## Extended Data File 1 for "Diet induces reproducible alterations in the mouse and human gut microbiome": SRS3589378_SRR7584782.picrust_nol

```
# Constructed from biom file
#OTU ID	SRR7584782
K01365	0.0
K01364	0.0
K01361	0.0
K01360	0.0
K01362	291.0
K02249	0.0
K05841	1.0
K05844	1.0
K05845	10.0
K05846	155.0
K05847	175.0
K00508	0.0
K00500	0.0
K00507	4.0
K00504	0.0
K00505	0.0
K12521	0.0
K01101	258.0
K01103	0.0
K12520	0.0
K01104	2113.0
K05592	303.0
K05593	162.0
K05590	0.0
K05591	0.0
K05596	0.0
K05597	0.0
K05594	0.0
K05595	211.0
K05599	0.0
K11964	0.0
K11962	0.0
K14540	729.0
K12529	0.0
K12528	0.0
K06353	0.0
K02456	23.0
K02457	0.0
K02454	16.0
K02455	4.0
K02452	0.0
K02453	10.0
K02450	0.0
K02103	386.0
K08138	80.0
K02108	920.0
K02109	807.0
K02458	0.0
K02459	0.0
K08137	0.0
K03851	0.0
K03850	0.0
K03852	0.0
K03855	7.0
K03856	619.0
K13018	0.0
K13019	23.0
K13010	0.0
K13011	0.0
K13012	94.0
K13013	0.0
K13014	0.0
K13015	6.0
K13016	23.0
K13017	0.0
K08566	0.0
K08567	13.0
K13274	0.0
K13275	0.0
K13276	0.0
K13277	0.0
K03275	0.0
K03274	20.0
K03277	0.0
K03276	0.0
K03271	183.0
K03270	210.0
K03273	68.0
K03272	121.0
K03279	0.0
K03278	0.0
K11022	0.0
K12277	0.0
K12276	0.0
K12270	1.0
K11058	0.0
K12279	0.0
K12278	0.0
K07557	0.0
K07550	0.0
K07552	46.0
K06319	0.0
K09909	0.0
K09908	0.0
K12051	0.0
K12050	0.0
K12057	0.0
K12056	0.0
K06221	1.0
K09900	0.0
K09903	866.0
K09902	0.0
K09904	0.0
K09907	0.0
K09906	0.0
K11501	0.0
K03234	0.0
K00773	861.0
K00772	24.0
K00777	0.0
K00776	0.0
K06313	7.0
K06315	0.0
K05574	0.0
K10201	42.0
K07176	0.0
K07177	1.0
K07174	0.0
K07175	263.0
K07172	184.0
K07173	710.0
K07170	173.0
K07171	1363.0
K07178	0.0
K07179	0.0
K00195	0.0
K00194	214.0
K00197	220.0
K00196	0.0
K00191	0.0
K00190	0.0
K00193	0.0
K00192	0.0
K00198	456.0
K06405	698.0
K10109	85.0
K10108	197.0
K10107	0.0
K01828	0.0
K01829	0.0
K01826	0.0
K01825	0.0
K01822	3.0
K01823	13.0
K01820	4.0
K01821	1.0
K00999	0.0
K00998	639.0
K00995	1296.0
K00997	141.0
K00996	51.0
K00991	943.0
K00990	10.0
K00992	0.0
K11028	0.0
K02622	190.0
K02625	0.0
K03564	512.0
K13489	4.0
K13488	4.0
K13483	0.0
K13482	1.0
K13481	1.0
K13480	0.0
K13487	4.0
K13486	4.0
K14680	0.0
K14681	0.0
K14682	4.0
K08358	4.0
K08357	4.0
K08356	0.0
K08355	0.0
K03469	1000.0
K03462	0.0
K03464	0.0
K03465	64.0
K03466	821.0
K01648	0.0
K01649	872.0
K01643	159.0
K01640	4.0
K01641	1.0
K01646	45.0
K01647	1290.0
K01644	162.0
K02597	0.0
K02626	9.0
K02595	0.0
K02594	11.0
K02593	0.0
K02592	9.0
K02591	19.0
K02590	86.0
K02598	269.0
K02849	10.0
K14061	0.0
K14062	0.0
K14063	0.0
K14064	0.0
K14065	0.0
K14067	0.0
K02841	10.0
K02840	0.0
K02843	54.0
K02844	4.0
K02847	0.0
K02846	0.0
K02102	80.0
K09758	72.0
K06039	0.0
K06034	0.0
K06036	0.0
K06037	0.0
K06032	0.0
K01581	24.0
K02702	0.0
K02659	0.0
K13490	4.0
K13491	4.0
K03644	104.0
K03645	0.0
K03646	7.0
K03647	45.0
K03640	39.0
K03641	7.0
K03642	41.0
K03643	7.0
K03648	883.0
K03649	18.0
K06694	0.0
K11814	0.0
K12428	0.0
K12429	0.0
K12422	0.0
K12423	0.0
K12420	0.0
K12421	0.0
K12426	0.0
K12427	0.0
K12424	0.0
K12425	0.0
K07349	0.0
K07348	0.0
K05380	0.0
K07345	0.0
K07344	0.0
K07347	0.0
K07346	0.0
K07341	79.0
K07340	0.0
K07343	84.0
K07342	0.0
K06968	4.0
K06969	1247.0
K06962	26.0
K06963	0.0
K06960	735.0
K06961	0.0
K06966	222.0
K06967	729.0
K06964	0.0
K06965	0.0
K08995	4.0
K08994	0.0
K08997	0.0
K08996	0.0
K08990	0.0
K08993	0.0
K08992	0.0
K08999	108.0
K08998	709.0
K08344	0.0
K08345	0.0
K08346	0.0
K14940	1.0
K02724	0.0
K08349	0.0
K11815	0.0
K05929	0.0
K05928	4.0
K05927	0.0
K05924	0.0
K05922	0.0
K05921	0.0
K00349	123.0
K00698	0.0
K00340	117.0
K00341	114.0
K00690	185.0
K00343	106.0
K00344	4.0
K00697	53.0
K00346	123.0
K00347	123.0
K09116	101.0
K09117	753.0
K05337	138.0
K09118	3.0
K09119	0.0
K02106	4.0
K05823	2.0
K05820	0.0
K05826	0.0
K05827	0.0
K02100	0.0
K02101	0.0
K00524	0.0
K00525	476.0
K00526	163.0
K00527	1243.0
K00520	4.0
K00522	0.0
K00523	0.0
K02451	0.0
K00528	770.0
K00529	0.0
K00025	4.0
K14215	0.0
K14213	0.0
K03453	596.0
K00796	699.0
K05339	0.0
K00027	707.0
K00794	494.0
K00793	473.0
K01347	0.0
K01346	0.0
K01344	0.0
K01343	0.0
K00791	966.0
K01340	0.0
K00790	1173.0
K02694	0.0
K02696	0.0
K02697	0.0
K02690	0.0
K02691	7.0
K02692	0.0
K02693	0.0
K02698	0.0
K02699	0.0
K00836	0.0
K00837	169.0
K00835	4.0
K00832	28.0
K00833	357.0
K00830	0.0
K00831	828.0
K00839	28.0
K04335	0.0
K04334	0.0
K01120	4.0
K01126	947.0
K04333	0.0
K01129	823.0
K01128	2.0
K04339	0.0
K04338	0.0
K02470	1502.0
K02471	26.0
K02472	103.0
K02473	0.0
K02474	149.0
K02475	1.0
K02476	1.0
K02477	346.0
K02478	0.0
K02479	4.0
K09019	0.0
K01267	649.0
K13074	0.0
K13075	0.0
K11441	0.0
K14055	0.0
K13299	0.0
K13292	933.0
K14057	0.0
K14056	0.0
K02856	75.0
K02585	9.0
K12211	0.0
K12210	0.0
K12213	0.0
K12212	0.0
K12215	0.0
K02854	0.0
K12217	0.0
K12216	0.0
K12219	0.0
K12218	0.0
K02855	0.0
K08692	0.0
K08693	0.0
K08690	0.0
K08691	0.0
K08696	0.0
K08697	0.0
K11748	4.0
K11749	839.0
K11746	0.0
K11747	0.0
K11744	4.0
K11745	4.0
K11742	0.0
K11743	55.0
K11740	0.0
K11741	85.0
K13920	8.0
K13921	0.0
K13922	146.0
K13923	0.0
K13924	0.0
K13925	0.0
K13926	4.0
K13927	113.0
K13928	0.0
K13929	1.0
K09923	0.0
K09922	100.0
K06201	633.0
K06200	446.0
K06207	788.0
K06206	278.0
K06205	0.0
K09924	6.0
K09929	0.0
K06208	2.0
K00759	588.0
K00758	0.0
K00752	1.0
K00757	651.0
K00756	232.0
K00754	1194.0
K06001	207.0
K05557	0.0
K09766	25.0
K05554	0.0
K07475	0.0
K07150	264.0
K07151	0.0
K07152	0.0
K07153	0.0
K07154	441.0
K07155	0.0
K07156	0.0
K07157	0.0
K07406	388.0
K07407	1401.0
K07404	481.0
K07405	123.0
K07402	735.0
K07403	16.0
K07400	0.0
K07401	0.0
K01808	982.0
K01809	509.0
K01800	0.0
K01801	0.0
K01802	253.0
K01803	928.0
K01804	659.0
K01805	95.0
K01807	175.0
K09718	0.0
K14668	0.0
K14669	0.0
K14666	0.0
K14667	0.0
K01664	120.0
K01665	221.0
K01666	154.0
K01667	88.0
K01660	0.0
K01661	92.0
K01662	908.0
K01663	0.0
K01668	4.0
K01669	5.0
K02863	856.0
K02862	0.0
K02860	819.0
K02867	866.0
K02866	0.0
K02864	661.0
K02869	0.0
K05362	0.0
K05365	0.0
K03402	765.0
K03403	0.0
K03400	0.0
K03406	1643.0
K03407	154.0
K03404	1.0
K03405	1.0
K03408	279.0
K03409	7.0
K02315	1324.0
K02314	942.0
K02317	0.0
K02316	870.0
K02313	864.0
K02312	182.0
K02319	0.0
K12405	0.0
K12152	0.0
K12151	0.0
K07091	7.0
K07090	977.0
K07093	4.0
K07092	0.0
K07095	1694.0
K07094	0.0
K07097	0.0
K07096	0.0
K07099	146.0
K07098	1741.0
K11175	833.0
K11174	0.0
K11177	0.0
K11176	0.0
K11173	0.0
K11179	3.0
K11178	0.0
K00322	0.0
K00320	2.0
K00321	0.0
K00326	0.0
K00324	2.0
K00325	0.0
K00329	0.0
K05945	18.0
K05944	0.0
K05947	0.0
K05946	481.0
K06944	0.0
K06945	0.0
K06946	0.0
K06415	7.0
K06940	618.0
K06941	920.0
K06942	856.0
K06943	0.0
K10806	9.0
K10807	0.0
K10804	7.0
K10805	0.0
K06948	57.0
K06949	913.0
K06418	50.0
K09138	9.0
K09139	0.0
K09134	58.0
K09135	0.0
K09136	0.0
K09137	15.0
K09130	0.0
K09131	8.0
K09132	77.0
K09133	8.0
K05808	855.0
K05809	0.0
K05804	52.0
K05805	7.0
K05806	0.0
K05807	130.0
K05800	12.0
K05801	66.0
K05802	0.0
K05803	0.0
K01044	0.0
K01045	0.0
K01046	9.0
K02068	79.0
K04561	0.0
K01042	75.0
K05568	338.0
K05567	67.0
K14273	0.0
K14275	0.0
K14274	0.0
K02062	0.0
K05245	0.0
K05564	0.0
K01048	110.0
K02066	142.0
K01322	54.0
K01325	0.0
K02065	142.0
K01326	0.0
K05560	0.0
K02243	57.0
K08930	0.0
K02679	0.0
K02676	0.0
K02674	0.0
K02675	0.0
K02672	0.0
K02241	19.0
K02670	0.0
K02671	0.0
K00810	0.0
K00811	134.0
K00812	246.0
K00813	0.0
K00814	0.0
K00817	895.0
K00818	108.0
K00819	22.0
K02530	44.0
K02245	57.0
K02244	1.0
K01499	0.0
K01498	0.0
K01493	868.0
K01492	33.0
K01491	1803.0
K01497	21.0
K01496	22.0
K01495	711.0
K01494	79.0
K02418	138.0
K02419	175.0
K14492	0.0
K02412	172.0
K02413	159.0
K02410	175.0
K02411	65.0
K02416	175.0
K02417	138.0
K02414	25.0
K02415	1.0
K00120	0.0
K00121	38.0
K00430	0.0
K13058	4.0
K13059	0.0
K13727	0.0
K13057	0.0
K13722	0.0
K13051	22.0
K13052	612.0
K00435	0.0
K12054	0.0
K03239	0.0
K03238	0.0
K03231	0.0
K03230	4.0
K03232	0.0
K12059	0.0
K03237	0.0
K03236	0.0
K12058	0.0
K12239	0.0
K12238	0.0
K12235	0.0
K12234	6.0
K13942	0.0
K13940	998.0
K13941	0.0
K12097	0.0
K12096	0.0
K12095	0.0
K12094	0.0
K12093	0.0
K12092	0.0
K12091	0.0
K12090	0.0
K12099	0.0
K12098	0.0
K06356	0.0
K05992	8.0
K03540	0.0
K06331	63.0
K06330	80.0
K07138	805.0
K07139	792.0
K11811	0.0
K07132	39.0
K07133	2405.0
K07130	346.0
K07131	0.0
K07137	1452.0
K07134	0.0
K07135	0.0
K01860	0.0
K01866	866.0
K01867	866.0
K01865	5.0
K01868	923.0
K01869	866.0
K06140	4.0
K04766	0.0
K04767	16.0
K04764	47.0
K04762	133.0
K04763	1111.0
K04760	7.0
K04761	132.0
K04768	0.0
K04769	796.0
K08313	7.0
K08312	0.0
K08311	4.0
K08310	0.0
K08317	2.0
K08316	449.0
K08315	0.0
K08314	10.0
K05149	0.0
K08319	0.0
K08318	0.0
K06339	0.0
K14648	0.0
K14392	48.0
K14393	4.0
K14645	0.0
K14647	0.0
K01689	1140.0
K01686	464.0
K01687	1295.0
K01684	79.0
K01685	282.0
K01682	0.0
K01681	828.0
K05308	0.0
K02889	0.0
K02888	875.0
K02885	0.0
K02884	866.0
K02887	846.0
K02886	864.0
K02881	866.0
K02883	0.0
K13743	0.0
K02086	56.0
K02081	125.0
K02080	9.0
K02083	50.0
K02082	7.0
K13831	0.0
K03428	0.0
K03429	92.0
K03424	996.0
K03935	0.0
K03932	22.0
K03933	1.0
K03930	65.0
K03931	48.0
K02339	7.0
K02338	872.0
K02337	844.0
K02336	0.0
K02335	910.0
K02334	202.0
K02330	0.0
K03688	416.0
K03689	0.0
K03680	4.0
K03683	0.0
K03684	4.0
K03685	856.0
K03686	2304.0
K03687	650.0
K07301	764.0
K07300	1.0
K07303	0.0
K07302	0.0
K07305	5.0
K07304	29.0
K07307	41.0
K07306	22.0
K07309	4.0
K07308	16.0
K02617	0.0
K02610	0.0
K02963	865.0
K02612	0.0
K02961	644.0
K09686	2117.0
K09687	5401.0
K09684	4.0
K09685	22.0
K09682	0.0
K09683	0.0
K09680	83.0
K09681	0.0
K09688	0.0
K09689	0.0
K05962	0.0
K05961	0.0
K05967	4.0
K05966	10.0
K11159	0.0
K05964	10.0
K05968	0.0
K11152	0.0
K00309	0.0
K00658	45.0
K00304	0.0
K00305	0.0
K00654	0.0
K00655	1497.0
K00652	362.0
K00301	0.0
K00302	304.0
K00303	44.0
K10828	0.0
K06431	0.0
K06432	0.0
K06433	0.0
K06434	0.0
K06436	54.0
K06437	0.0
K10820	0.0
K06439	0.0
K10822	0.0
K10823	0.0
K10826	0.0
K09167	13.0
K06322	0.0
K14117	0.0
K14259	0.0
K14257	0.0
K01308	123.0
K01303	5.0
K01301	0.0
K01305	360.0
K01304	115.0
K02658	0.0
K00672	0.0
K02650	29.0
K02651	72.0
K02652	146.0
K02653	224.0
K02654	1205.0
K05687	4.0
K02656	0.0
K05685	0.0
K00878	683.0
K00879	237.0
K00872	99.0
K00873	913.0
K00870	0.0
K00876	1037.0
K00877	0.0
K00874	1077.0
K00875	0.0
K04487	1441.0
K04486	994.0
K04485	792.0
K04484	0.0
K04483	0.0
K04482	0.0
K04480	1.0
K04488	797.0
K12049	0.0
K13693	0.0
K13706	0.0
K13694	79.0
K13695	0.0
K05977	0.0
K09516	33.0
K02434	977.0
K02435	908.0
K02436	4.0
K02437	260.0
K05350	171.0
K02431	437.0
K08100	0.0
K02433	974.0
K02438	971.0
K02439	80.0
K03745	0.0
K03744	272.0
K03747	0.0
K03210	817.0
K03217	862.0
K03216	740.0
K03215	7.0
K03742	364.0
K03219	4.0
K03218	830.0
K03749	0.0
K03748	16.0
K02383	0.0
K06327	0.0
K06320	132.0
K07238	825.0
K09479	0.0
K09478	0.0
K09475	0.0
K09474	33.0
K09477	0.0
K09476	0.0
K09471	0.0
K09470	0.0
K09473	0.0
K09472	0.0
K07543	0.0
K06898	627.0
K13967	0.0
K13963	132.0
K07545	0.0
K00737	49.0
K05345	0.0
K11706	0.0
K11707	0.0
K11704	0.0
K11705	0.0
K11708	0.0
K11709	0.0
K05588	0.0
K07114	348.0
K07443	223.0
K07116	0.0
K07117	4.0
K07110	0.0
K07447	856.0
K07112	322.0
K07113	0.0
K07448	344.0
K07118	68.0
K07119	0.0
K10619	0.0
K10618	0.0
K10617	0.0
K10616	0.0
K01848	0.0
K01849	0.0
K01844	37.0
K01845	393.0
K01846	17.0
K01847	217.0
K01840	1279.0
K01841	53.0
K01842	0.0
K01843	121.0
K06219	0.0
K10832	0.0
K05348	0.0
K14203	0.0
K08483	1049.0
K08482	4.0
K08481	0.0
K08480	0.0
K08485	0.0
K08484	0.0
K00464	0.0
K00467	0.0
K00466	0.0
K00461	0.0
K00460	0.0
K00463	0.0
K00462	0.0
K04509	0.0
K00469	0.0
K00468	0.0
K08645	0.0
K04744	7.0
K01518	0.0
K01519	0.0
K04748	0.0
K04749	5.0
K01514	12.0
K01515	898.0
K01512	646.0
K01510	0.0
K14623	181.0
K14626	0.0
K14627	0.0
K14628	0.0
K14629	0.0
K03918	0.0
K03919	0.0
K12372	0.0
K12373	1022.0
K12370	0.0
K12371	0.0
K02359	0.0
K02358	870.0
K02351	0.0
K02352	0.0
K02355	1517.0
K02357	861.0
K02356	909.0
K13574	7.0
K13573	0.0
K13572	0.0
K13571	0.0
K13570	0.0
K12112	0.0
K12113	0.0
K12110	0.0
K12111	22.0
K07329	0.0
K07328	0.0
K07323	7.0
K07322	183.0
K07321	532.0
K07320	7.0
K07327	0.0
K07326	0.0
K07325	0.0
K07324	0.0
K08163	0.0
K06180	2552.0
K06181	4.0
K06182	431.0
K06183	965.0
K06186	7.0
K06187	872.0
K06188	72.0
K06189	7.0
K08359	0.0
K07589	0.0
K07588	112.0
K07587	0.0
K07586	114.0
K07585	0.0
K07584	740.0
K07583	0.0
K07582	0.0
K07581	0.0
K07580	0.0
K11139	0.0
K05989	876.0
K05988	0.0
K05985	106.0
K05987	0.0
K05986	4.0
K10843	0.0
K08354	0.0
K10844	2.0
K10848	0.0
K00673	4.0
K00674	89.0
K00675	24.0
K00676	302.0
K00677	246.0
K06988	3.0
K06989	48.0
K08351	0.0
K06980	10.0
K06981	0.0
K06982	0.0
K08350	0.0
K06984	0.0
K06985	0.0
K06986	0.0
K06987	240.0
K02445	136.0
K02444	189.0
K00582	0.0
K00583	0.0
K00580	0.0
K02110	982.0
K00586	0.0
K00587	0.0
K00584	1.0
K08921	0.0
K02441	20.0
K00588	13.0
K08922	0.0
K02440	64.0
K00018	757.0
K08923	0.0
K02443	442.0
K00019	0.0
K02442	0.0
K08925	0.0
K08926	0.0
K08927	0.0
K03149	574.0
K06604	0.0
K00015	1.0
K01989	1006.0
K00854	1551.0
K00855	0.0
K00856	7.0
K00857	400.0
K00850	2810.0
K00851	5.0
K00852	623.0
K00853	18.0
K00858	860.0
K00859	864.0
K01181	143.0
K01180	0.0
K01183	112.0
K01182	1430.0
K01185	126.0
K01184	0.0
K01187	1442.0
K01188	579.0
K02596	6.0
K13766	0.0
K13767	2.0
K13003	0.0
K13002	18.0
K13000	0.0
K02984	0.0
K02986	864.0
K02987	0.0
K02636	0.0
K02982	817.0
K02983	0.0
K02638	0.0
K02639	0.0
K02988	832.0
K08298	2.0
K08299	0.0
K03583	7.0
K03582	7.0
K03581	744.0
K03580	4.0
K03587	140.0
K03586	0.0
K03585	308.0
K03584	652.0
K03589	498.0
K03588	1708.0
K01725	0.0
K01724	4.0
K01727	4.0
K01726	265.0
K01721	0.0
K01720	0.0
K01722	0.0
K13008	0.0
K01729	0.0
K01728	27.0
K09530	0.0
K09539	0.0
K02188	679.0
K02189	455.0
K02182	2.0
K02183	0.0
K03769	60.0
K03768	989.0
K03767	17.0
K03765	0.0
K03764	0.0
K03763	972.0
K03762	4.0
K03761	0.0
K03760	17.0
K09457	332.0
K09456	0.0
K09459	29.0
K09458	883.0
K00602	1805.0
K13988	0.0
K13985	0.0
K09981	0.0
K09980	0.0
K09983	0.0
K09982	0.0
K09985	0.0
K09984	0.0
K09987	0.0
K09986	0.0
K09989	59.0
K09988	252.0
K12583	0.0
K12582	0.0
K12589	0.0
K11720	7.0
K09759	440.0
K10985	2.0
K10984	6.0
K07468	0.0
K07469	39.0
K07464	312.0
K07465	0.0
K07466	0.0
K07467	893.0
K07460	726.0
K07461	407.0
K07462	865.0
K07463	0.0
K10679	28.0
K10678	0.0
K10671	0.0
K10670	288.0
K10673	0.0
K10672	24.0
K10674	0.0
K10677	73.0
K10676	0.0
K08726	0.0
K08724	56.0
K08722	27.0
K08723	0.0
K08720	0.0
K08721	0.0
K08728	1.0
K10187	0.0
K00119	0.0
K00118	4.0
K00449	0.0
K00448	0.0
K00115	0.0
K00446	0.0
K00117	7.0
K00116	4.0
K00111	548.0
K00442	0.0
K00113	0.0
K00112	3.0
K01539	0.0
K01531	191.0
K04720	1185.0
K01533	885.0
K01534	2493.0
K01535	1.0
K01537	940.0
K14358	0.0
K14605	0.0
K14606	0.0
K00413	0.0
K10120	154.0
K05600	0.0
K05777	6.0
K03972	0.0
K03973	39.0
K03970	0.0
K03971	0.0
K03976	817.0
K03977	863.0
K03974	0.0
K03975	85.0
K03978	839.0
K03979	872.0
K13378	113.0
K02372	759.0
K02371	638.0
K02377	251.0
K02379	54.0
K03396	0.0
K03397	0.0
K03394	1205.0
K03395	0.0
K03392	0.0
K03393	0.0
K03390	62.0
K03391	0.0
K03399	10.0
K03027	0.0
K12136	0.0
K12137	0.0
K06610	0.0
K12138	0.0
K12139	0.0
K11444	0.0
K11440	0.0
K11443	0.0
K11442	0.0
K00612	4.0
K00613	4.0
K00610	719.0
K00611	715.0
K00616	755.0
K00617	0.0
K00614	0.0
K00615	2276.0
K00619	0.0
K10863	0.0
K07874	0.0
K06234	0.0
K10240	0.0
K10241	0.0
K10242	0.0
K10243	0.0
K04110	0.0
K04113	0.0
K04112	0.0
K04115	0.0
K04114	0.0
K04117	0.0
K04116	0.0
K04118	0.0
K05517	0.0
K07705	5.0
K07704	13.0
K07707	60.0
K07706	58.0
K07701	0.0
K07700	0.0
K07703	0.0
K07702	0.0
K07709	0.0
K07708	7.0
K01955	1544.0
K13042	0.0
K09934	0.0
K09935	204.0
K06216	0.0
K09937	7.0
K13745	0.0
K13746	0.0
K13747	718.0
K13740	0.0
K13741	0.0
K13742	0.0
K06211	58.0
K06212	211.0
K09933	0.0
K02618	0.0
K02619	101.0
K02968	664.0
K02966	0.0
K02967	853.0
K02616	0.0
K02965	862.0
K02962	0.0
K02611	0.0
K02613	0.0
K03569	1529.0
K03568	65.0
K03565	633.0
K06218	1.0
K03567	7.0
K03566	0.0
K03561	374.0
K03560	7.0
K03563	177.0
K03562	7.0
K06430	0.0
K01709	101.0
K01708	10.0
K01707	0.0
K01706	213.0
K01705	0.0
K01704	2113.0
K01703	2134.0
K01702	0.0
K14165	0.0
K14164	0.0
K14166	0.0
K14161	4.0
K14160	7.0
K14162	4.0
K05396	49.0
K03709	7.0
K03708	32.0
K08160	0.0
K03701	1137.0
K03700	663.0
K03703	795.0
K03702	866.0
K03705	730.0
K03704	962.0
K03707	35.0
K03706	623.0
K06289	0.0
K06288	0.0
K06283	366.0
K06282	24.0
K06281	24.0
K06287	867.0
K06286	1.0
K06285	2.0
K06284	86.0
K08161	0.0
K07540	0.0
K06438	410.0
K06869	0.0
K06868	0.0
K06867	12.0
K06866	0.0
K06865	0.0
K06864	624.0
K06863	0.0
K06862	0.0
K06861	142.0
K06860	0.0
K12659	0.0
K12658	4.0
K07547	0.0
K07546	0.0
K15023	0.0
K15022	7.0
K15020	0.0
K15024	638.0
K08700	0.0
K08162	49.0
K07544	0.0
K00137	0.0
K00135	10.0
K00134	877.0
K00133	866.0
K00132	4.0
K00131	6.0
K00130	57.0
K00139	0.0
K00138	0.0
K00429	0.0
K00428	49.0
K00421	0.0
K00423	0.0
K00425	124.0
K00427	0.0
K00426	124.0
K14292	0.0
K14379	0.0
K14370	0.0
K14371	0.0
K14372	0.0
K14373	0.0
K14374	0.0
K14375	0.0
K09845	0.0
K14082	0.0
K14083	13.0
K14080	0.0
K14081	0.0
K14086	49.0
K14087	53.0
K14084	5.0
K14088	53.0
K14089	49.0
K01552	686.0
K01551	48.0
K01556	0.0
K01557	0.0
K01554	0.0
K01555	0.0
K04708	0.0
K03955	0.0
K13689	0.0
K13688	10.0
K13683	0.0
K13685	40.0
K13684	0.0
K13687	0.0
K13686	0.0
K14159	0.0
K02399	0.0
K02398	35.0
K02395	45.0
K02394	0.0
K02397	84.0
K02396	224.0
K02391	0.0
K02390	171.0
K02393	0.0
K02392	350.0
K13533	0.0
K13532	0.0
K13531	1.0
K13530	2.0
K01550	0.0
K05658	0.0
K14054	6.0
K02601	1023.0
K02970	858.0
K05378	0.0
K12339	31.0
K14060	0.0
K11687	0.0
K11686	0.0
K11685	0.0
K11689	23.0
K11688	31.0
K08939	0.0
K03048	44.0
K03049	0.0
K13821	59.0
K13820	0.0
K03042	0.0
K03043	838.0
K03040	662.0
K03041	0.0
K03046	852.0
K03047	0.0
K03044	0.0
K03045	0.0
K00348	123.0
K09847	0.0
K00692	6.0
K00638	693.0
K00639	211.0
K00693	0.0
K00634	304.0
K00635	0.0
K00630	0.0
K00631	0.0
K00632	7.0
K00633	267.0
K00691	43.0
K00696	0.0
K00694	22.0
K00695	0.0
K10854	0.0
K07811	0.0
K07810	7.0
K07813	310.0
K07812	24.0
K07814	80.0
K07816	227.0
K00090	0.0
K00091	92.0
K00094	189.0
K00096	110.0
K00097	184.0
K00098	0.0
K00099	847.0
K10228	0.0
K10229	0.0
K12548	0.0
K10222	0.0
K10220	0.0
K10221	0.0
K10227	3.0
K05822	0.0
K01949	0.0
K01945	857.0
K01947	0.0
K01946	0.0
K01941	30.0
K01940	828.0
K06357	0.0
K07729	1305.0
K07728	0.0
K07727	790.0
K07726	515.0
K07725	0.0
K07724	0.0
K07723	2.0
K07722	26.0
K07721	0.0
K07720	2416.0
K00899	8.0
K05824	0.0
K00891	1512.0
K00892	0.0
K00895	104.0
K00897	8.0
K08151	12.0
K08153	12.0
K08154	0.0
K02948	863.0
K02942	0.0
K02944	0.0
K05665	0.0
K02946	843.0
K13793	0.0
K06352	0.0
K01769	0.0
K01768	16.0
K01761	9.0
K01760	35.0
K01762	0.0
K09578	0.0
K01766	0.0
K08164	0.0
K02493	849.0
K08166	0.0
K08167	0.0
K02496	0.0
K02497	0.0
K02494	0.0
K02495	1594.0
K02498	0.0
K02499	41.0
K08168	0.0
K08169	70.0
K14415	57.0
K14414	4.0
K06881	885.0
K00436	0.0
K06332	0.0
K12815	0.0
K12810	0.0
K06885	125.0
K00437	0.0
K06335	0.0
K06334	681.0
K03547	797.0
K03546	721.0
K03545	1388.0
K03544	1395.0
K03543	107.0
K06888	72.0
K10941	0.0
K03549	25.0
K03548	0.0
K10940	0.0
K02236	15.0
K02237	672.0
K02234	0.0
K02232	683.0
K02233	747.0
K02230	71.0
K02231	952.0
K06359	0.0
K02238	1063.0
K02239	0.0
K03723	833.0
K03722	71.0
K03721	1.0
K03720	0.0
K03727	0.0
K03726	0.0
K03725	0.0
K03724	31.0
K06358	0.0
K12673	0.0
K12679	0.0
K12678	0.0
K06410	90.0
K11898	0.0
K11899	0.0
K11896	0.0
K11897	0.0
K11894	0.0
K11895	0.0
K11892	0.0
K11893	0.0
K11890	0.0
K11891	0.0
K08762	0.0
K08764	0.0
K08765	0.0
K10418	0.0
K11325	0.0
K11326	0.0
K11327	0.0
K11328	0.0
K11329	0.0
K00151	0.0
K00150	0.0
K00153	0.0
K00400	0.0
K00407	0.0
K00406	4.0
K00405	4.0
K00404	4.0
K00158	1.0
K01342	0.0
K09388	0.0
K09386	0.0
K09384	192.0
K04094	123.0
K04095	241.0
K04096	844.0
K04097	0.0
K04090	0.0
K04091	5.0
K04092	0.0
K04093	0.0
K04098	0.0
K04099	0.0
K01578	0.0
K01579	457.0
K01574	0.0
K01575	9.0
K01576	0.0
K01577	0.0
K01571	645.0
K01572	928.0
K01573	77.0
K02009	166.0
K02008	2142.0
K02005	922.0
K02004	5916.0
K02007	349.0
K02006	3217.0
K02001	73.0
K02000	60.0
K02003	7626.0
K02002	65.0
K03065	0.0
K08952	0.0
K03060	661.0
K13809	0.0
K10948	0.0
K09607	0.0
K06125	0.0
K04337	0.0
K06120	10.0
K06121	0.0
K04336	0.0
K01127	0.0
K09703	182.0
K00004	0.0
K14699	0.0
K09702	81.0
K14698	0.0
K05311	20.0
K13829	0.0
K10943	0.0
K07291	0.0
K07290	0.0
K10206	830.0
K10202	83.0
K10208	0.0
K10209	1.0
K01966	59.0
K01965	0.0
K01964	6.0
K01963	658.0
K01962	129.0
K01961	1717.0
K01960	188.0
K01969	0.0
K01968	0.0
K07749	75.0
K07748	0.0
K07741	18.0
K07740	0.0
K07743	0.0
K07742	553.0
K07745	0.0
K07744	0.0
K07746	0.0
K01299	102.0
K01295	69.0
K01297	124.0
K02922	0.0
K05603	0.0
K02921	0.0
K02926	853.0
K05607	0.0
K02924	0.0
K05605	0.0
K02928	0.0
K02929	0.0
K00216	0.0
K00217	0.0
K00214	0.0
K00215	970.0
K00213	0.0
K00210	0.0
K00211	0.0
K00218	0.0
K00219	4.0
K01035	0.0
K01034	18.0
K04517	756.0
K01740	1657.0
K01031	0.0
K01746	20.0
K01745	229.0
K01744	194.0
K01749	355.0
K01039	11.0
K04518	105.0
K09591	0.0
K14129	0.0
K14128	0.0
K14121	0.0
K14120	0.0
K14123	0.0
K14122	0.0
K14125	0.0
K14124	0.0
K14127	0.0
K14126	0.0
K03521	533.0
K03520	0.0
K03523	920.0
K03522	543.0
K03525	862.0
K03524	1101.0
K03527	861.0
K03526	632.0
K03529	723.0
K03528	0.0
K06338	0.0
K02217	325.0
K03299	63.0
K03298	6.0
K13472	0.0
K03293	15.0
K03292	1478.0
K03291	0.0
K03290	0.0
K03297	60.0
K03296	690.0
K03295	74.0
K03294	385.0
K13009	0.0
K12690	0.0
K09743	0.0
K06022	0.0
K07190	0.0
K06021	0.0
K07192	93.0
K06020	7.0
K06027	0.0
K06026	0.0
K09744	0.0
K07991	0.0
K08749	0.0
K09835	0.0
K09834	0.0
K10439	2474.0
K06351	0.0
K09833	0.0
K10925	0.0
K10924	0.0
K10927	0.0
K10926	0.0
K10923	0.0
K10922	0.0
K09629	0.0
K10697	0.0
K00179	344.0
K00172	55.0
K00171	19.0
K00170	29.0
K00177	348.0
K00176	300.0
K00175	532.0
K00174	430.0
K13478	0.0
K14338	0.0
K14339	0.0
K14335	0.0
K14337	0.0
K14330	0.0
K14331	0.0
K14333	3.0
K08918	0.0
K13479	302.0
K04078	837.0
K04079	858.0
K04076	2.0
K04077	866.0
K04074	39.0
K04075	786.0
K04072	1077.0
K04073	0.0
K04070	423.0
K04071	0.0
K14597	0.0
K13318	0.0
K08280	0.0
K13641	11.0
K13640	4.0
K13643	11.0
K13642	0.0
K02027	5436.0
K02026	8403.0
K02025	9182.0
K02024	0.0
K02023	128.0
K02022	69.0
K02021	8.0
K02020	452.0
K02029	1171.0
K02028	1437.0
K03886	0.0
K03887	0.0
K03884	0.0
K03885	101.0
K03881	0.0
K03888	0.0
K03889	0.0
K12998	0.0
K12999	0.0
K12992	299.0
K12993	0.0
K12990	74.0
K12991	0.0
K12996	179.0
K12997	2.0
K12994	0.0
K12995	2.0
K08979	0.0
K08978	539.0
K03088	7259.0
K03089	7.0
K03086	1221.0
K03087	0.0
K08971	0.0
K08970	4.0
K03082	6.0
K03080	0.0
K08974	315.0
K13868	0.0
K00918	32.0
K01553	0.0
K12214	0.0
K11646	0.0
K11645	0.0
K11641	0.0
K11640	0.0
K12736	0.0
K12733	0.0
K07507	257.0
K07506	0.0
K07505	6.0
K07504	1.0
K07503	0.0
K07502	334.0
K07501	0.0
K07500	0.0
K07509	0.0
K07508	0.0
K11422	0.0
K08698	0.0
K10773	976.0
K10774	0.0
K14286	0.0
K10778	6.0
K14287	0.0
K00140	7.0
K05501	7.0
K01903	57.0
K01902	59.0
K01905	179.0
K01904	0.0
K01907	0.0
K01906	0.0
K01909	0.0
K01908	0.0
K14534	57.0
K00147	814.0
K07767	0.0
K07769	0.0
K07768	0.0
K06203	0.0
K06202	7.0
K09921	0.0
K09920	0.0
K09927	53.0
K09024	0.0
K09022	29.0
K09023	4.0
K09020	2.0
K09021	0.0
K02908	0.0
K02909	873.0
K08218	249.0
K08219	0.0
K02904	681.0
K02906	856.0
K02907	846.0
K02902	799.0
K00230	23.0
K00231	23.0
K00232	0.0
K08976	4.0
K00234	0.0
K00239	576.0
K06209	438.0
K09928	4.0
K01015	0.0
K01014	0.0
K01012	1183.0
K01011	77.0
K01010	0.0
K08920	0.0
K14103	0.0
K14102	0.0
K14101	0.0
K14100	0.0
K14105	0.0
K14104	0.0
K14109	0.0
K14108	0.0
K06401	0.0
K00893	0.0
K13402	0.0
K12858	0.0
K03503	35.0
K03502	718.0
K03501	680.0
K03500	751.0
K08924	0.0
K02278	245.0
K02279	77.0
K12977	0.0
K02276	0.0
K02277	0.0
K02274	4.0
K02275	4.0
K13450	0.0
K13451	0.0
K13452	0.0
K13454	0.0
K13455	0.0
K12509	0.0
K12508	0.0
K12507	10.0
K12506	44.0
K12500	0.0
K12503	0.0
K05926	0.0
K09728	0.0
K14587	0.0
K06597	0.0
K06596	0.0
K06595	0.0
K06599	0.0
K06598	0.0
K07978	0.0
K07979	1672.0
K07976	0.0
K14585	0.0
K10907	482.0
K10906	0.0
K10901	0.0
K10909	0.0
K10908	0.0
K09819	4.0
K09818	0.0
K09817	543.0
K09816	516.0
K09815	532.0
K06374	413.0
K06373	352.0
K09812	907.0
K09811	915.0
K09810	183.0
K09724	0.0
K14582	0.0
K09721	0.0
K04058	4.0
K04059	0.0
K04050	0.0
K04051	0.0
K04052	0.0
K04053	0.0
K04054	0.0
K04055	0.0
K04056	4.0
K04057	0.0
K01047	0.0
K08975	0.0
K10015	0.0
K10014	0.0
K10017	0.0
K10016	0.0
K10011	0.0
K10010	158.0
K10013	0.0
K10012	302.0
K10019	0.0
K10018	0.0
K13665	0.0
K13664	0.0
K13663	0.0
K13662	0.0
K13661	0.0
K13660	0.0
K13669	0.0
K13668	0.0
K07641	4.0
K01466	46.0
K13590	0.0
K01464	497.0
K01465	907.0
K01462	1588.0
K01463	43.0
K01460	0.0
K01461	0.0
K13599	0.0
K13598	0.0
K01468	118.0
K01469	4.0
K09251	6.0
K09252	0.0
K02041	106.0
K02040	945.0
K02043	0.0
K02045	113.0
K02044	103.0
K02047	75.0
K02046	117.0
K02049	1429.0
K02048	117.0
K05549	0.0
K05548	0.0
K06046	0.0
K03319	9.0
K03316	6.0
K03317	12.0
K03314	0.0
K03315	402.0
K03312	244.0
K03313	102.0
K03310	2303.0
K03311	307.0
K12052	0.0
K02945	1046.0
K06162	4.0
K06163	6.0
K06160	0.0
K06161	0.0
K06166	0.0
K00359	87.0
K06164	3.0
K06165	3.0
K06168	765.0
K06169	0.0
K13020	10.0
K07158	0.0
K07159	0.0
K04835	9.0
K11621	0.0
K11991	0.0
K11622	0.0
K11996	50.0
K11627	0.0
K11626	0.0
K11629	0.0
K11628	0.0
K07561	0.0
K07560	833.0
K07563	0.0
K07562	0.0
K07565	0.0
K07564	0.0
K07567	967.0
K07566	717.0
K07569	0.0
K07568	782.0
K09925	0.0
K11199	0.0
K11198	0.0
K11192	0.0
K11191	0.0
K11196	0.0
K11195	0.0
K11194	0.0
K02492	342.0
K10713	0.0
K10710	34.0
K10711	40.0
K10716	0.0
K02490	0.0
K10714	0.0
K10715	0.0
K01929	884.0
K01928	910.0
K01923	904.0
K01922	10.0
K01921	892.0
K01920	0.0
K01926	607.0
K01925	884.0
K01924	860.0
K07789	4.0
K07788	0.0
K07785	0.0
K07784	0.0
K07787	36.0
K07786	0.0
K07781	0.0
K07783	77.0
K07782	0.0
K05835	0.0
K06355	0.0
K14661	0.0
K09844	0.0
K00782	61.0
K00783	875.0
K00784	1086.0
K00785	0.0
K00786	275.0
K00039	0.0
K00036	152.0
K00037	0.0
K00034	12.0
K00035	0.0
K00032	0.0
K00033	153.0
K00030	67.0
K00031	738.0
K01259	12.0
K01258	782.0
K01255	74.0
K01256	35.0
K01251	147.0
K01250	20.0
K01253	0.0
K01252	0.0
K09008	0.0
K09009	0.0
K09000	4.0
K09001	44.0
K09002	113.0
K09003	0.0
K09004	10.0
K09005	4.0
K09006	0.0
K09007	20.0
K09846	0.0
K08234	557.0
K00258	0.0
K00259	144.0
K00252	0.0
K00253	0.0
K00256	0.0
K00257	143.0
K00254	0.0
K00255	0.0
K01079	121.0
K01078	4.0
K01071	1.0
K01070	0.0
K01073	0.0
K01077	212.0
K01076	11.0
K14472	0.0
K14471	0.0
K14470	0.0
K14475	10.0
K09841	0.0
K02788	43.0
K02782	0.0
K02783	31.0
K02781	27.0
K02786	50.0
K02787	0.0
K02784	0.0
K01060	14.0
K01787	167.0
K01786	550.0
K01785	1107.0
K01784	1289.0
K01783	960.0
K01782	7.0
K01781	2.0
K01780	0.0
K01789	0.0
K01788	619.0
K02526	45.0
K02527	133.0
K02525	0.0
K02250	0.0
K02523	133.0
K02520	844.0
K02521	0.0
K02258	0.0
K02259	4.0
K02528	840.0
K02529	4055.0
K03781	138.0
K03780	304.0
K03783	668.0
K03782	4.0
K03785	640.0
K03784	352.0
K03787	212.0
K03786	263.0
K03789	527.0
K03788	0.0
K10700	0.0
K00342	117.0
K03124	0.0
K03120	0.0
K12527	284.0
K12526	0.0
K12525	0.0
K12524	180.0
K12523	0.0
K12522	0.0
K09789	77.0
K09788	16.0
K09787	709.0
K09786	7.0
K09785	0.0
K09781	0.0
K09780	0.0
K10961	0.0
K10960	0.0
K10963	0.0
K10962	0.0
K10965	0.0
K10964	0.0
K10966	0.0
K09879	0.0
K06318	0.0
K06311	0.0
K06310	221.0
K06312	0.0
K06314	0.0
K06317	21.0
K11389	0.0
K11386	0.0
K11387	0.0
K11384	4.0
K11385	0.0
K11382	0.0
K11383	0.0
K11381	41.0
K11949	0.0
K10380	0.0
K04032	8.0
K04033	0.0
K04030	12.0
K04031	554.0
K04036	0.0
K04037	0.0
K04034	20.0
K04035	10.0
K04038	0.0
K04039	0.0
K07046	4.0
K07047	170.0
K07044	0.0
K07045	239.0
K07042	744.0
K07043	700.0
K07040	702.0
K07041	0.0
K07048	12.0
K07049	0.0
K08664	0.0
K02584	0.0
K10039	103.0
K10038	0.0
K10037	0.0
K10036	52.0
K04788	0.0
K04789	0.0
K04784	182.0
K04785	0.0
K04786	0.0
K04787	0.0
K04780	0.0
K04781	6.0
K04782	0.0
K04783	0.0
K13601	0.0
K13603	0.0
K13602	0.0
K13605	0.0
K13604	0.0
K13607	3.0
K02404	26.0
K05783	0.0
K05782	0.0
K05781	6.0
K05780	6.0
K05787	0.0
K05786	12.0
K05785	70.0
K05784	0.0
K05789	0.0
K05788	7.0
K01442	747.0
K01443	1023.0
K01444	50.0
K01446	0.0
K01447	362.0
K01448	1720.0
K01449	567.0
K14803	0.0
K02069	93.0
K05569	64.0
K08008	0.0
K02063	0.0
K05566	65.0
K05565	0.0
K05563	0.0
K05562	0.0
K05561	0.0
K02064	0.0
K03338	62.0
K03339	0.0
K03330	0.0
K03331	0.0
K03332	3.0
K03333	0.0
K03335	61.0
K03336	57.0
K03337	60.0
K12956	0.0
K12957	4.0
K12954	0.0
K12955	0.0
K12952	0.0
K12953	0.0
K12950	0.0
K12951	0.0
K14733	0.0
K00109	0.0
K06148	1496.0
K06149	0.0
K06144	0.0
K06145	0.0
K06146	0.0
K06147	8457.0
K06141	0.0
K06142	421.0
K06143	16.0
K11945	0.0
K08948	0.0
K08949	0.0
K00071	0.0
K14664	0.0
K13810	0.0
K14665	7.0
K03058	0.0
K11609	0.0
K11608	0.0
K14660	0.0
K11603	0.0
K11602	0.0
K11601	0.0
K11600	0.0
K11607	4.0
K11606	4.0
K11605	4.0
K11604	4.0
K10558	0.0
K10559	84.0
K10550	2.0
K10551	2.0
K10552	0.0
K10553	0.0
K10554	0.0
K10555	24.0
K10556	6.0
K10557	0.0
K03051	0.0
K03050	0.0
K07549	0.0
K07548	0.0
K07239	63.0
K07235	0.0
K07234	0.0
K07237	0.0
K07236	0.0
K07231	0.0
K07230	0.0
K07233	0.0
K07232	0.0
K02467	0.0
K05306	173.0
K05305	388.0
K05304	8.0
K05303	4.0
K05301	0.0
K02565	0.0
K08644	0.0
K08646	0.0
K08641	108.0
K08643	0.0
K08642	0.0
K12146	0.0
K00010	93.0
K00011	0.0
K00012	991.0
K00013	822.0
K00014	1143.0
K00016	773.0
K09065	0.0
K08252	0.0
K08253	2.0
K08256	0.0
K08255	0.0
K08258	0.0
K08259	0.0
K00274	17.0
K00275	68.0
K00276	0.0
K00270	0.0
K00271	0.0
K00272	0.0
K00273	0.0
K00278	660.0
K00279	0.0
K12675	0.0
K01277	123.0
K01274	20.0
K01273	399.0
K01271	191.0
K01270	757.0
K01278	234.0
K00906	0.0
K00904	2.0
K00903	23.0
K00901	395.0
K13785	0.0
K00908	0.0
K11149	0.0
K01053	4.0
K01051	130.0
K01057	79.0
K01056	864.0
K01055	0.0
K01054	0.0
K01058	10.0
K02500	825.0
K02501	824.0
K02502	701.0
K02503	867.0
K02504	0.0
K02505	0.0
K02506	0.0
K02507	9.0
K02508	0.0
K02509	7.0
K00291	0.0
K13410	0.0
K13148	0.0
K13419	0.0
K05825	0.0
K03106	866.0
K03105	0.0
K03101	1010.0
K03100	2346.0
K12541	0.0
K12540	0.0
K12543	0.0
K12542	0.0
K12545	0.0
K12544	0.0
K12547	0.0
K12546	0.0
K12549	0.0
K06080	0.0
K11018	0.0
K11019	0.0
K11016	0.0
K11017	0.0
K11014	0.0
K11015	0.0
K11012	0.0
K11013	0.0
K11010	0.0
K11011	0.0
K06333	664.0
K06880	0.0
K06883	12.0
K06882	0.0
K09857	4.0
K06884	0.0
K06887	0.0
K06886	10.0
K06889	1396.0
K10942	0.0
K09859	0.0
K09858	7.0
K10947	1391.0
K10946	0.0
K10945	0.0
K10944	0.0
K13284	0.0
K00483	2.0
K00481	0.0
K00480	0.0
K00486	0.0
K00485	0.0
K00484	0.0
K09901	0.0
K10929	0.0
K07684	14.0
K07685	0.0
K07686	0.0
K07687	0.0
K07681	0.0
K07688	0.0
K07689	0.0
K10928	0.0
K04018	0.0
K04019	8.0
K04014	11.0
K04015	27.0
K04016	0.0
K04017	0.0
K04013	4.0
K07060	0.0
K07061	0.0
K07062	75.0
K07063	0.0
K07064	0.0
K07065	0.0
K07066	49.0
K07067	1.0
K07068	3.0
K07069	65.0
K01121	0.0
K13629	0.0
K13628	10.0
K13623	0.0
K13622	4.0
K13620	0.0
K13626	100.0
K08586	0.0
K08587	0.0
K01428	97.0
K01429	59.0
K01422	90.0
K01423	4.0
K01420	578.0
K01421	1173.0
K01426	102.0
K01427	0.0
K01424	637.0
K01425	150.0
K08068	0.0
K07538	0.0
K13086	0.0
K13085	0.0
K07287	7.0
K07824	0.0
K07682	0.0
K02722	0.0
K12978	0.0
K12979	0.0
K12972	0.0
K12973	0.0
K12974	0.0
K12975	0.0
K12976	0.0
K07821	0.0
K07683	0.0
K14750	0.0
K14751	0.0
K14953	0.0
K12288	0.0
K12289	0.0
K12282	0.0
K12283	0.0
K12280	0.0
K12281	0.0
K12286	0.0
K12287	0.0
K12284	0.0
K12285	0.0
K11957	0.0
K11956	0.0
K11955	0.0
K11954	0.0
K11953	0.0
K11952	0.0
K11951	0.0
K11950	0.0
K11959	0.0
K11958	0.0
K13889	74.0
K13888	0.0
K11963	0.0
K07217	18.0
K07216	448.0
K07215	0.0
K07214	197.0
K07213	59.0
K07212	0.0
K07219	97.0
K07218	0.0
K12150	0.0
K08689	0.0
K08688	0.0
K00402	0.0
K00401	0.0
K11994	0.0
K00152	0.0
K01043	10.0
K00154	0.0
K00157	0.0
K00156	39.0
K10533	0.0
K10530	1.0
K10531	0.0
K10536	79.0
K10537	4.0
K10535	0.0
K10538	0.0
K10539	4.0
K00073	4.0
K13934	1.0
K00076	185.0
K00077	713.0
K00074	412.0
K00075	846.0
K00078	0.0
K00079	0.0
K02290	0.0
K02563	872.0
K02292	0.0
K08966	0.0
K02294	0.0
K08278	0.0
K08279	0.0
K08274	0.0
K08275	0.0
K08276	0.0
K08277	0.0
K00298	4.0
K00299	4.0
K00296	0.0
K00297	702.0
K00294	10.0
K00292	0.0
K00293	0.0
K00290	721.0
K07757	0.0
K12089	0.0
K01210	8.0
K01213	0.0
K01212	494.0
K01215	0.0
K01214	0.0
K01217	0.0
K01216	5.0
K01219	0.0
K01218	118.0
K02749	0.0
K02746	26.0
K02747	20.0
K02744	98.0
K02745	16.0
K02742	0.0
K00924	8.0
K00925	956.0
K00926	749.0
K00927	854.0
K00928	1236.0
K00929	477.0
K12085	0.0
K02298	0.0
K02299	0.0
K02568	1.0
K02569	7.0
K02562	0.0
K02291	4.0
K02560	0.0
K02293	0.0
K02566	43.0
K02567	8.0
K02564	1197.0
K02297	0.0
K03169	1961.0
K03168	746.0
K03163	0.0
K03162	0.0
K03167	0.0
K03166	0.0
K11038	0.0
K11039	0.0
K11030	0.0
K11031	21.0
K11032	0.0
K11033	0.0
K11034	0.0
K11035	0.0
K11036	0.0
K11037	0.0
K02546	0.0
K07668	16.0
K07669	0.0
K07666	4.0
K07667	938.0
K07664	0.0
K07665	335.0
K07662	0.0
K07663	4.0
K07660	0.0
K07661	0.0
K03927	275.0
K07008	0.0
K07009	288.0
K07002	0.0
K07003	915.0
K07000	7.0
K07001	557.0
K07006	5.0
K07007	1391.0
K07004	0.0
K07005	598.0
K03921	0.0
K02956	866.0
K09725	0.0
K09181	84.0
K08599	0.0
K08598	0.0
K08591	955.0
K08590	108.0
K01156	21.0
K01154	999.0
K01407	0.0
K01400	0.0
K01153	876.0
K01150	7.0
K01151	873.0
K01408	0.0
K01409	913.0
K01158	0.0
K01159	201.0
K05523	0.0
K05522	0.0
K05521	186.0
K05520	87.0
K05527	0.0
K05526	0.0
K05525	0.0
K05524	7.0
K05529	0.0
K14518	0.0
K14519	4.0
K05949	0.0
K01754	735.0
K05942	0.0
K01027	0.0
K02171	0.0
K02170	0.0
K02173	7.0
K02172	0.0
K01751	321.0
K06416	106.0
K06417	0.0
K06414	0.0
K06947	0.0
K03379	0.0
K03808	4.0
K03809	11.0
K03806	7.0
K06412	680.0
K03804	0.0
K12296	0.0
K03802	1.0
K03803	102.0
K06413	9.0
K10808	0.0
K06411	125.0
K01028	9.0
K01029	17.0
K11931	0.0
K11930	0.0
K11933	0.0
K11932	0.0
K11935	0.0
K11934	52.0
K11937	0.0
K11936	0.0
K11939	0.0
K11938	0.0
K10800	4.0
K06419	0.0
K11929	0.0
K07271	789.0
K07270	0.0
K07273	124.0
K07272	0.0
K07275	0.0
K07274	0.0
K07277	142.0
K07276	0.0
K07279	0.0
K07278	7.0
K10623	0.0
K02481	171.0
K11520	0.0
K02480	0.0
K08170	0.0
K02485	0.0
K02484	195.0
K02487	0.0
K08600	1667.0
K08603	0.0
K08602	163.0
K08605	0.0
K08604	0.0
K09956	4.0
K09957	0.0
K09954	4.0
K09955	441.0
K09952	104.0
K09953	0.0
K09950	0.0
K09951	331.0
K09958	4.0
K09959	0.0
K07495	24.0
K07494	1.0
K07497	270.0
K07496	573.0
K07491	1159.0
K07490	0.0
K07493	0.0
K07492	2.0
K07499	0.0
K07498	0.0
K11209	0.0
K11208	0.0
K11204	0.0
K11203	51.0
K11202	219.0
K11201	0.0
K11200	0.0
K00058	1411.0
K00059	2092.0
K00728	0.0
K00729	2.0
K00055	3.0
K00057	863.0
K00050	74.0
K00051	0.0
K00720	0.0
K00721	321.0
K14424	0.0
K06033	0.0
K14189	0.0
K14188	4.0
K06364	0.0
K14187	7.0
K01239	229.0
K01238	88.0
K01897	937.0
K01232	92.0
K01895	140.0
K01230	0.0
K01893	839.0
K01236	0.0
K01235	40.0
K01890	863.0
K02768	281.0
K02769	16.0
K02760	622.0
K02761	715.0
K02763	4.0
K02764	0.0
K02765	502.0
K00948	1457.0
K00949	832.0
K00942	899.0
K00943	161.0
K00940	83.0
K00941	1161.0
K00946	156.0
K00947	0.0
K00944	0.0
K00945	2199.0
K01097	0.0
K01096	0.0
K01095	71.0
K01093	7.0
K01092	538.0
K01091	2366.0
K01090	955.0
K03499	2166.0
K03498	2008.0
K03491	358.0
K03490	52.0
K03493	0.0
K03492	52.0
K03495	869.0
K03497	2236.0
K03496	2619.0
K02817	0.0
K02814	3.0
K02815	3.0
K02810	520.0
K02548	304.0
K02549	25.0
K02818	0.0
K02819	77.0
K03637	455.0
K03636	10.0
K03147	759.0
K03146	10.0
K08851	0.0
K06518	832.0
K09729	11.0
K06048	0.0
K06045	7.0
K06044	0.0
K09727	0.0
K09726	0.0
K06041	159.0
K09720	0.0
K09723	0.0
K06042	614.0
K09897	0.0
K09896	0.0
K09895	0.0
K09894	0.0
K09893	0.0
K09892	0.0
K09891	0.0
K09890	0.0
K09899	0.0
K09898	0.0
K03622	0.0
K07648	0.0
K07649	0.0
K07398	0.0
K07399	0.0
K11056	0.0
K11057	0.0
K11054	0.0
K11055	0.0
K07640	0.0
K07393	6.0
K07390	4.0
K07391	758.0
K07644	4.0
K07645	10.0
K07646	848.0
K07647	0.0
K10896	0.0
K07024	4547.0
K07025	1478.0
K07026	0.0
K07027	670.0
K07020	0.0
K07021	1.0
K07022	0.0
K07023	676.0
K07028	0.0
K07029	1616.0
K10094	0.0
K01390	0.0
K01392	0.0
K01399	0.0
K02673	0.0
K05893	0.0
K05897	0.0
K05896	562.0
K05895	306.0
K05899	0.0
K05898	0.0
K00555	0.0
K00554	811.0
K00557	4.0
K00556	23.0
K00551	0.0
K00559	0.0
K00558	1137.0
K01170	0.0
K01173	13.0
K01174	1.0
K01175	55.0
K01176	81.0
K01178	4.0
K01179	321.0
K14578	0.0
K14579	0.0
K08951	0.0
K08950	0.0
K08953	0.0
K03828	8.0
K03829	0.0
K03820	33.0
K03821	0.0
K03822	0.0
K03823	585.0
K03824	2.0
K03825	6.0
K03826	565.0
K03827	131.0
K12248	0.0
K12246	0.0
K12247	0.0
K12242	0.0
K12243	0.0
K12240	0.0
K12241	0.0
K11919	0.0
K11918	0.0
K11913	0.0
K11912	0.0
K11911	0.0
K11910	0.0
K11917	0.0
K11916	0.0
K11915	0.0
K11914	0.0
K12068	0.0
K12069	0.0
K12062	0.0
K12063	0.0
K12060	0.0
K12061	0.0
K12066	0.0
K12067	0.0
K12064	0.0
K12065	0.0
K07259	214.0
K07258	2199.0
K07253	0.0
K07251	0.0
K07250	175.0
K07257	16.0
K07256	0.0
K07255	0.0
K07254	0.0
K05372	0.0
K05373	0.0
K05370	0.0
K05371	0.0
K05374	0.0
K05375	0.0
K09970	7.0
K09971	7.0
K09972	5.0
K09973	41.0
K09974	4.0
K09975	0.0
K09976	57.0
K09978	0.0
K09979	12.0
K11261	130.0
K11260	0.0
K11263	0.0
K11264	0.0
K10793	24.0
K10796	24.0
K10797	85.0
K10794	4.0
K10795	23.0
K00700	1230.0
K00701	0.0
K10798	0.0
K00703	909.0
K00705	920.0
K09828	0.0
K10133	0.0
K13053	0.0
K03192	4.0
K00964	0.0
K00965	743.0
K00966	99.0
K00960	0.0
K00961	0.0
K00962	857.0
K00963	132.0
K00969	653.0
K12681	0.0
K02703	0.0
K08364	0.0
K08365	2.0
K02706	0.0
K08363	0.0
K08361	0.0
K02708	0.0
K02709	0.0
K08368	0.0
K08369	190.0
K01615	76.0
K01617	0.0
K01616	0.0
K01611	113.0
K01610	759.0
K01613	603.0
K01612	0.0
K01619	690.0
K01618	4.0
K02834	863.0
K02835	866.0
K05281	0.0
K03619	7.0
K03618	0.0
K03617	648.0
K03616	39.0
K03615	981.0
K03614	619.0
K03613	826.0
K03612	798.0
K03611	7.0
K03610	424.0
K09705	2.0
K09704	480.0
K09701	4.0
K09700	9.0
K09709	0.0
K06391	267.0
K06390	661.0
K06393	481.0
K06392	612.0
K06395	52.0
K06394	556.0
K06397	597.0
K06396	644.0
K06399	674.0
K06398	715.0
K06435	0.0
K11078	0.0
K11079	0.0
K11074	0.0
K11075	0.0
K11076	0.0
K11077	0.0
K11070	771.0
K11071	755.0
K11072	1033.0
K11073	0.0
K06935	0.0
K06934	181.0
K06937	88.0
K06936	6.0
K06931	0.0
K06930	0.0
K06933	0.0
K06932	0.0
K06939	0.0
K06938	0.0
K13381	0.0
K05916	10.0
K05917	0.0
K05914	0.0
K05915	0.0
K05912	0.0
K05913	0.0
K05910	0.0
K05911	0.0
K05918	0.0
K05919	229.0
K00392	0.0
K00390	38.0
K00397	0.0
K00395	0.0
K00394	126.0
K01884	0.0
K00399	0.0
K01886	776.0
K01376	0.0
K01372	263.0
K09149	0.0
K09148	0.0
K01225	2.0
K09145	49.0
K09144	49.0
K09147	0.0
K09146	0.0
K09141	0.0
K09140	0.0
K09143	0.0
K09142	0.0
K05709	0.0
K05708	0.0
K05879	173.0
K05878	171.0
K05875	0.0
K05874	0.0
K05877	0.0
K05876	0.0
K05873	0.0
K00579	0.0
K00578	0.0
K00577	0.0
K00575	203.0
K00574	156.0
K00573	4.0
K00571	399.0
K00570	0.0
K01118	51.0
K01119	145.0
K01157	0.0
K01112	0.0
K01113	6.0
K04477	715.0
K01114	0.0
K01115	0.0
K08087	0.0
K01315	0.0
K08085	0.0
K08084	0.0
K08083	0.0
K08082	0.0
K08081	0.0
K08080	0.0
K01152	10.0
K01401	0.0
K09826	0.0
K06344	0.0
K06345	0.0
K09822	4.0
K06343	0.0
K10938	0.0
K06341	0.0
K10934	0.0
K10935	0.0
K10932	0.0
K11052	0.0
K10930	0.0
K06349	0.0
K11053	0.0
K10754	0.0
K01755	909.0
K10200	334.0
K02132	0.0
K02137	0.0
K03840	0.0
K03841	7.0
K13028	0.0
K13799	0.0
K13798	0.0
K13795	0.0
K13794	0.0
K13021	0.0
K13792	0.0
K13791	0.0
K13790	0.0
K12268	0.0
K12269	1.0
K12262	0.0
K12263	0.0
K12264	0.0
K12265	0.0
K12266	0.0
K12267	467.0
K01757	0.0
K12237	0.0
K13243	0.0
K13245	0.0
K13244	0.0
K13246	0.0
K03264	0.0
K03265	0.0
K03263	0.0
K03268	0.0
K03269	133.0
K12415	0.0
K10211	1.0
K09918	0.0
K09919	0.0
K06720	0.0
K09913	0.0
K09910	0.0
K09911	0.0
K09916	0.0
K09917	0.0
K06726	34.0
K09915	4.0
K11535	0.0
K11534	5.0
K11537	92.0
K11531	0.0
K11533	0.0
K11532	0.0
K11249	189.0
K11539	0.0
K00762	1215.0
K00763	798.0
K00760	785.0
K00761	872.0
K00766	740.0
K00767	730.0
K00764	1260.0
K00765	812.0
K00768	699.0
K00769	0.0
K11059	0.0
K00186	0.0
K00187	0.0
K00184	43.0
K00185	16.0
K00183	24.0
K00180	357.0
K00188	0.0
K00189	0.0
K10110	195.0
K10111	0.0
K10112	1005.0
K10113	0.0
K10114	0.0
K10115	0.0
K10116	0.0
K10117	775.0
K10118	869.0
K10119	920.0
K04641	8.0
K04643	0.0
K04642	0.0
K13282	0.0
K00988	0.0
K00989	43.0
K00986	187.0
K00984	50.0
K00985	0.0
K00982	7.0
K00983	219.0
K00980	324.0
K00981	891.0
K01585	114.0
K01584	0.0
K01586	1211.0
K13498	7.0
K01580	117.0
K01583	283.0
K01582	110.0
K13497	57.0
K01589	34.0
K01588	861.0
K14941	2.0
K08347	0.0
K08348	0.0
K02720	0.0
K14949	0.0
K02723	0.0
K03459	0.0
K03458	800.0
K03455	185.0
K03457	217.0
K03451	213.0
K03981	7.0
K03980	32.0
K02614	174.0
K01639	736.0
K01638	0.0
K01637	0.0
K01636	103.0
K01635	2.0
K01634	0.0
K01633	141.0
K01632	0.0
K01631	0.0
K01630	4.0
K02615	0.0
K02588	478.0
K02589	86.0
K02858	21.0
K02859	0.0
K14051	0.0
K14053	0.0
K14052	0.0
K02852	60.0
K02853	9.0
K02850	0.0
K02851	0.0
K14059	57.0
K14058	7.0
K02586	18.0
K02587	18.0
K03679	0.0
K03671	1803.0
K03670	4.0
K03673	14.0
K03672	0.0
K03675	0.0
K03674	0.0
K03677	0.0
K03676	10.0
K09761	833.0
K09760	172.0
K09763	0.0
K09762	550.0
K09765	763.0
K09764	8.0
K09767	27.0
K06006	0.0
K09769	86.0
K09768	226.0
K10353	0.0
K03187	97.0
K03186	114.0
K03185	0.0
K03184	0.0
K03183	343.0
K03182	114.0
K03181	0.0
K03189	97.0
K03188	97.0
K02715	0.0
K12455	0.0
K12454	23.0
K12453	0.0
K12452	47.0
K12451	0.0
K07358	0.0
K07356	0.0
K07357	0.0
K07354	0.0
K07355	0.0
K07352	0.0
K07353	0.0
K07350	0.0
K07351	0.0
K06919	346.0
K06918	0.0
K06917	9.0
K06916	0.0
K06915	100.0
K06914	0.0
K06913	0.0
K06912	0.0
K06911	198.0
K06910	64.0
K08986	2.0
K08987	3.0
K08984	4.0
K08985	0.0
K08982	41.0
K08983	0.0
K08980	0.0
K08981	50.0
K08988	0.0
K08989	0.0
K02252	0.0
K05934	613.0
K05936	628.0
K05937	1.0
K02253	0.0
K05939	7.0
K00378	834.0
K00375	887.0
K00374	0.0
K00376	0.0
K00371	0.0
K00370	0.0
K00373	0.0
K00372	4.0
K01358	1194.0
K09166	4.0
K09165	0.0
K09164	0.0
K09163	131.0
K09162	4.0
K09161	0.0
K09160	0.0
K01354	4.0
K01355	0.0
K01356	964.0
K05601	0.0
K05851	0.0
K03807	0.0
K05606	61.0
K02927	0.0
K05974	0.0
K03805	0.0
K05976	0.0
K00519	0.0
K00518	0.0
K03800	218.0
K00511	0.0
K00510	0.0
K03801	99.0
K00515	0.0
K00514	0.0
K00517	0.0
K05971	0.0
K03154	654.0
K11147	0.0
K05581	0.0
K05580	0.0
K05583	0.0
K05582	0.0
K05585	0.0
K05584	0.0
K05587	0.0
K05586	0.0
K05589	7.0
K03150	907.0
K03623	0.0
K03152	936.0
K14200	0.0
K14201	0.0
K14202	0.0
K03621	751.0
K14204	0.0
K14205	9.0
K01134	82.0
K01135	16.0
K01136	7.0
K01137	6.0
K01130	278.0
K01132	0.0
K01133	119.0
K01138	321.0
K01139	21.0
K02113	921.0
K02112	985.0
K02111	693.0
K02446	22.0
K02117	814.0
K02116	76.0
K02115	986.0
K02114	986.0
K02119	692.0
K02118	1008.0
K02448	0.0
K01036	4.0
K03212	0.0
K13007	0.0
K13006	3.0
K13005	0.0
K13004	56.0
K13001	0.0
K06404	583.0
K01032	0.0
K06951	0.0
K03862	0.0
K03863	0.0
K06406	715.0
K06957	0.0
K05020	28.0
K06400	692.0
K06403	597.0
K06954	0.0
K10814	0.0
K10817	0.0
K10816	0.0
K07136	0.0
K03242	0.0
K03243	0.0
K12202	0.0
K12203	0.0
K12206	0.0
K12207	0.0
K12204	0.0
K12205	0.0
K12208	0.0
K12209	0.0
K13919	11.0
K13918	0.0
K06214	0.0
K06215	356.0
K09936	557.0
K06217	865.0
K09930	4.0
K09931	0.0
K09932	4.0
K06213	732.0
K09938	0.0
K09939	51.0
K11517	0.0
K06337	0.0
K13301	0.0
K00748	132.0
K00745	0.0
K00743	8.0
K07165	4.0
K07164	131.0
K07167	0.0
K07166	692.0
K07161	0.0
K07160	122.0
K07163	0.0
K07162	4.0
K07169	0.0
K07168	0.0
K06336	0.0
K01839	673.0
K01838	96.0
K01835	28.0
K01834	2577.0
K01837	0.0
K01830	0.0
K00608	0.0
K02632	0.0
K02630	0.0
K02631	0.0
K08322	46.0
K08323	32.0
K08320	0.0
K08321	13.0
K08326	0.0
K08324	0.0
K08325	73.0
K01659	20.0
K01658	756.0
K02637	0.0
K01653	873.0
K01652	1368.0
K01655	0.0
K01654	212.0
K01657	716.0
K02874	863.0
K02875	0.0
K02876	852.0
K02877	0.0
K02871	853.0
K02873	0.0
K02878	866.0
K02879	866.0
K14070	0.0
K09749	155.0
K09748	664.0
K06023	1453.0
K09742	0.0
K09741	0.0
K09740	3.0
K09747	708.0
K09746	0.0
K09745	0.0
K06024	727.0
K03477	0.0
K03476	14.0
K03475	114.0
K03474	113.0
K03473	102.0
K03472	0.0
K03471	69.0
K03470	825.0
K03478	98.0
K02304	927.0
K02305	0.0
K02302	43.0
K02303	0.0
K02300	0.0
K02301	4.0
K03653	0.0
K03652	27.0
K03651	0.0
K03650	870.0
K03657	2393.0
K03656	0.0
K03655	1775.0
K03654	759.0
K03658	50.0
K12439	0.0
K12431	0.0
K12430	0.0
K12433	0.0
K12432	0.0
K12435	0.0
K12434	0.0
K12437	0.0
K12436	0.0
K06979	12.0
K06978	126.0
K06971	57.0
K06970	16.0
K06973	803.0
K06972	621.0
K06975	150.0
K06974	0.0
K06977	2.0
K06976	67.0
K07082	604.0
K07083	12.0
K07080	278.0
K07081	12.0
K07086	0.0
K07087	0.0
K07084	9.0
K07085	360.0
K07088	1529.0
K07089	500.0
K01317	0.0
K11162	0.0
K11163	0.0
K11161	0.0
K11168	0.0
K00356	1.0
K00355	0.0
K00354	0.0
K00353	0.0
K00351	112.0
K00350	113.0
K05952	0.0
K05953	0.0
K05951	0.0
K05956	0.0
K05957	0.0
K00358	98.0
K00689	0.0
K00688	1519.0
K00681	66.0
K00680	569.0
K00683	0.0
K00685	4.0
K00684	40.0
K00687	1.0
K00686	0.0
K05831	0.0
K05830	0.0
K05833	934.0
K05832	888.0
K05834	7.0
K05837	664.0
K05836	0.0
K05839	0.0
K05838	0.0
K07677	0.0
K00533	167.0
K00532	17.0
K00531	1.0
K00530	0.0
K00537	560.0
K00536	0.0
K00535	0.0
K00534	0.0
K00539	0.0
K00538	0.0
K11029	0.0
K14260	771.0
K14261	0.0
K14266	0.0
K14267	0.0
K14268	0.0
K14269	0.0
K01337	0.0
K01338	1299.0
K02683	0.0
K02682	0.0
K02681	0.0
K02680	0.0
K02687	796.0
K02686	7.0
K02685	0.0
K02689	0.0
K02688	5.0
K00824	74.0
K00827	0.0
K00826	791.0
K00821	1855.0
K00820	959.0
K00823	12.0
K00822	0.0
K00829	0.0
K00828	0.0
K01488	251.0
K01489	868.0
K01484	0.0
K01485	51.0
K01486	331.0
K01487	410.0
K01480	607.0
K01481	0.0
K01482	5.0
K01483	0.0
K02469	1493.0
K02468	1.0
K02466	3.0
K02465	0.0
K02464	0.0
K02463	0.0
K02462	0.0
K02461	0.0
K02460	0.0
K08969	6.0
K13061	0.0
K13060	0.0
K13063	0.0
K13062	0.0
K13069	0.0
K08964	0.0
K06363	0.0
K03079	20.0
K06342	0.0
K03078	0.0
K13289	0.0
K13288	7.0
K13285	0.0
K13287	0.0
K13286	0.0
K13281	15.0
K13280	203.0
K13283	0.0
K00054	1.0
K04496	0.0
K05369	0.0
K05368	0.0
K03228	4.0
K03229	4.0
K00052	813.0
K03222	4.0
K03223	4.0
K03220	0.0
K03221	0.0
K03226	4.0
K03227	4.0
K03224	4.0
K03225	0.0
K09482	1.0
K09483	0.0
K13836	0.0
K12228	0.0
K05360	0.0
K12224	0.0
K12225	0.0
K12226	0.0
K12227	0.0
K12220	0.0
K05363	2.0
K12222	0.0
K12223	0.0
K08681	350.0
K08680	10.0
K08683	0.0
K08682	0.0
K08685	0.0
K08684	0.0
K08687	0.0
K08686	0.0
K11755	1222.0
K11754	2418.0
K11751	0.0
K11750	0.0
K11753	1664.0
K11752	957.0
K02407	149.0
K13938	0.0
K13936	0.0
K13935	1.0
K02406	418.0
K13933	0.0
K13932	1.0
K13931	1.0
K13930	0.0
K12088	0.0
K12081	0.0
K12082	0.0
K12083	0.0
K12084	0.0
K12086	0.0
K12087	0.0
K09611	0.0
K09612	0.0
K04940	0.0
K10085	0.0
K05394	7.0
K05395	0.0
K06340	0.0
K13043	102.0
K07149	368.0
K07148	135.0
K07147	4.0
K07146	10.0
K07145	8.0
K07144	0.0
K07143	0.0
K07142	0.0
K07141	210.0
K07140	0.0
K10156	0.0
K10150	0.0
K10620	0.0
K10621	0.0
K14028	0.0
K14029	0.0
K01817	738.0
K01816	13.0
K01815	321.0
K01814	751.0
K01813	348.0
K01812	379.0
K01811	913.0
K01810	941.0
K01819	0.0
K01818	453.0
K14580	0.0
K05379	0.0
K08304	7.0
K08305	7.0
K08306	0.0
K08307	130.0
K08300	7.0
K08301	752.0
K08302	224.0
K08303	1700.0
K08308	0.0
K08309	62.0
K14671	0.0
K14670	0.0
K14673	0.0
K14672	0.0
K01673	116.0
K01672	0.0
K01671	0.0
K01677	720.0
K01676	123.0
K01674	1.0
K01679	44.0
K01678	690.0
K02899	861.0
K02896	0.0
K02897	491.0
K02895	863.0
K02892	864.0
K02890	866.0
K10811	0.0
K02096	0.0
K02097	0.0
K02094	0.0
K02095	0.0
K02092	0.0
K02093	0.0
K02099	940.0
K03411	168.0
K03410	182.0
K03413	290.0
K03412	46.0
K03415	40.0
K03414	0.0
K03417	0.0
K03416	0.0
K03418	0.0
K05376	0.0
K02320	0.0
K02322	0.0
K02323	0.0
K05377	0.0
K13542	928.0
K13543	0.0
K13540	0.0
K13541	0.0
K12145	0.0
K12144	0.0
K12147	0.0
K12410	942.0
K12141	23.0
K12140	23.0
K12143	4.0
K12142	0.0
K12149	0.0
K12148	0.0
K07312	0.0
K07313	325.0
K07310	4.0
K07311	2.0
K07316	13.0
K07317	1.0
K07314	0.0
K07315	18.0
K07318	6.0
K07319	427.0
K03936	0.0
K03425	0.0
K03426	752.0
K03427	1014.0
K03420	0.0
K03421	0.0
K03422	0.0
K03423	0.0
K03756	14.0
K03757	7.0
K03206	0.0
K03755	0.0
K11144	29.0
K11145	729.0
K05972	0.0
K05973	0.0
K03752	72.0
K05978	0.0
K05979	1.0
K03753	66.0
K00331	96.0
K00330	117.0
K00333	4.0
K00332	4.0
K00335	847.0
K00334	874.0
K00337	117.0
K00336	1033.0
K00339	117.0
K00338	107.0
K03751	0.0
K06953	0.0
K06952	349.0
K06407	715.0
K06950	1463.0
K10819	60.0
K06956	17.0
K06955	0.0
K06402	17.0
K10815	0.0
K06959	814.0
K06958	737.0
K06409	1392.0
K06408	385.0
K09129	0.0
K09128	29.0
K09123	13.0
K09122	0.0
K09121	566.0
K09120	0.0
K09127	0.0
K09126	6.0
K09125	156.0
K09124	0.0
K01233	2.0
K05819	0.0
K05818	0.0
K01896	0.0
K05813	425.0
K05812	0.0
K05811	0.0
K05810	608.0
K05817	0.0
K05816	2.0
K05815	258.0
K05814	212.0
K01894	10.0
K01892	875.0
K01234	37.0
K01144	387.0
K01146	0.0
K01141	7.0
K01416	0.0
K11434	0.0
K01415	0.0
K06354	0.0
K01414	10.0
K09836	0.0
K01318	0.0
K01319	0.0
K01312	0.0
K06350	9.0
K02669	246.0
K02668	0.0
K02665	0.0
K02664	0.0
K02667	0.0
K02666	0.0
K02661	0.0
K02660	0.0
K02663	8.0
K02662	48.0
K00809	0.0
K00808	0.0
K00806	868.0
K00805	715.0
K00804	0.0
K00803	67.0
K00802	0.0
K00801	4.0
K00800	822.0
K10921	0.0
K02409	103.0
K02408	175.0
K02401	148.0
K02400	161.0
K02403	0.0
K02402	0.0
K02405	181.0
K05364	561.0
K05367	74.0
K05366	1576.0
K10210	1.0
K10216	0.0
K13049	65.0
K13048	0.0
K13739	0.0
K10215	0.0
K06122	3.0
K13735	0.0
K13734	0.0
K13041	7.0
K13040	0.0
K13731	0.0
K13730	2.0
K13733	0.0
K13732	0.0
K04516	124.0
K03204	7.0
K03205	1418.0
K03207	0.0
K03200	7.0
K03201	0.0
K03202	0.0
K03203	7.0
K03208	2.0
K03758	11.0
K03759	0.0
K09469	0.0
K09461	0.0
K06204	7.0
K00178	0.0
K13950	0.0
K13953	2.0
K13955	0.0
K13954	203.0
K10920	0.0
K06324	0.0
K11777	7.0
K11779	0.0
K11778	0.0
K06325	0.0
K12600	0.0
K07432	0.0
K07430	0.0
K06326	0.0
K07128	0.0
K07121	0.0
K07120	18.0
K07123	4.0
K07122	0.0
K07125	0.0
K07124	558.0
K07127	6.0
K07126	141.0
K01870	866.0
K01873	916.0
K01872	843.0
K01875	875.0
K01874	918.0
K01876	897.0
K01879	19.0
K01878	22.0
K06321	0.0
K00476	0.0
K00477	0.0
K00474	0.0
K00472	0.0
K00470	0.0
K00471	0.0
K00478	0.0
K00479	0.0
K04775	0.0
K04774	0.0
K04777	0.0
K04776	0.0
K04771	4.0
K04770	0.0
K04773	165.0
K04772	10.0
K04779	0.0
K04778	0.0
K14657	0.0
K14656	0.0
K14654	0.0
K14653	0.0
K14652	965.0
K14659	0.0
K14658	0.0
K14386	0.0
K09926	0.0
K01699	1.0
K01698	350.0
K01695	746.0
K01697	0.0
K01696	732.0
K01690	0.0
K01693	715.0
K01692	52.0
K07227	7.0
K03439	838.0
K03438	1491.0
K13380	0.0
K03928	14.0
K03925	777.0
K03924	641.0
K03431	777.0
K03926	4.0
K03437	900.0
K03436	788.0
K03435	0.0
K03434	0.0
K02348	19.0
K02342	349.0
K02343	811.0
K02340	825.0
K02341	863.0
K02346	1012.0
K02347	4.0
K02344	0.0
K02345	0.0
K03697	40.0
K03696	841.0
K03695	874.0
K03694	36.0
K03693	1.0
K03692	0.0
K03690	0.0
K03699	478.0
K03698	692.0
K13566	0.0
K12164	0.0
K07338	0.0
K07339	70.0
K07334	39.0
K07335	859.0
K07336	4.0
K07337	0.0
K07330	0.0
K07331	0.0
K07332	0.0
K07333	0.0
K09695	4.0
K09694	4.0
K09697	104.0
K09696	104.0
K09691	681.0
K09690	540.0
K09693	8.0
K09692	244.0
K09699	0.0
K09698	63.0
K07590	25.0
K07591	0.0
K07592	0.0
K05998	0.0
K05999	0.0
K05996	0.0
K05997	0.0
K05994	0.0
K05995	342.0
K05993	68.0
K05991	0.0
K10837	0.0
K00319	0.0
K00318	10.0
K00648	923.0
K02545	0.0
K00645	875.0
K00311	0.0
K00646	0.0
K00317	0.0
K00316	0.0
K00643	0.0
K00314	0.0
K02547	318.0
K06429	0.0
K06428	0.0
K06427	0.0
K02812	0.0
K06425	23.0
K06424	0.0
K06423	8.0
K06422	0.0
K06421	6.0
K02813	0.0
K02930	0.0
K03815	0.0
K05612	0.0
K03367	0.0
K03366	0.0
K03812	0.0
K03635	10.0
K03634	7.0
K03631	849.0
K05969	0.0
K03630	935.0
K03633	0.0
K03632	0.0
K01998	567.0
K01999	565.0
K01992	1866.0
K01993	328.0
K01990	3887.0
K01991	317.0
K01996	717.0
K01997	802.0
K01994	54.0
K01995	717.0
K03148	230.0
K03639	509.0
K05692	0.0
K03638	0.0
K00869	1.0
K00868	800.0
K00861	0.0
K00860	83.0
K00863	24.0
K00862	0.0
K00865	584.0
K00864	895.0
K00867	1.0
K00866	0.0
K01192	611.0
K01190	2513.0
K01191	733.0
K01197	269.0
K01194	0.0
K01195	193.0
K01198	254.0
K01199	0.0
K00656	1542.0
K00657	231.0
K00306	0.0
K14591	52.0
K00300	0.0
K00653	0.0
K13715	0.0
K13713	0.0
K00650	0.0
K00651	809.0
K14596	0.0
K02647	1324.0
K14598	0.0
K02643	0.0
K02642	0.0
K02641	0.0
K02640	0.0
K03594	156.0
K03595	863.0
K03596	651.0
K03597	0.0
K03590	123.0
K03591	0.0
K03592	65.0
K03593	131.0
K03598	0.0
K03599	7.0
K01736	872.0
K01737	332.0
K01734	1196.0
K01735	815.0
K01732	0.0
K01733	837.0
K01730	62.0
K01731	0.0
K06049	0.0
K01738	998.0
K01739	240.0
K11809	0.0
K05343	44.0
K02422	236.0
K02421	148.0
K05340	124.0
K02427	7.0
K05346	5.0
K02425	0.0
K02424	0.0
K05349	3115.0
K02428	117.0
K03770	154.0
K03771	157.0
K03772	33.0
K03773	156.0
K03774	45.0
K03775	130.0
K03776	0.0
K03777	0.0
K03778	563.0
K03779	301.0
K09722	0.0
K08174	0.0
K14114	0.0
K13979	6.0
K13237	0.0
K14440	0.0
K09992	56.0
K09990	0.0
K09991	0.0
K09996	0.0
K09997	0.0
K09994	4.0
K14110	0.0
K09998	0.0
K09999	0.0
K14111	0.0
K14113	0.0
K14449	0.0
K10213	4.0
K14118	0.0
K11711	8.0
K11710	0.0
K11712	37.0
K11717	663.0
K11719	0.0
K06857	0.0
K10440	1699.0
K10441	1344.0
K07103	0.0
K07102	10.0
K07101	22.0
K07100	0.0
K07107	583.0
K07106	191.0
K07105	660.0
K07456	839.0
K07459	38.0
K07458	293.0
K07109	23.0
K07108	0.0
K10198	0.0
K10199	0.0
K10190	526.0
K10191	0.0
K10192	32.0
K10193	23.0
K10194	23.0
K10195	0.0
K10196	0.0
K10197	0.0
K15013	0.0
K01858	91.0
K15016	0.0
K15017	0.0
K01853	0.0
K01852	0.0
K01851	0.0
K01850	84.0
K01857	0.0
K01856	0.0
K01854	854.0
K07539	0.0
K08478	0.0
K08479	0.0
K08476	0.0
K08477	0.0
K08475	0.0
K00450	7.0
K00451	0.0
K00452	0.0
K00453	0.0
K00455	0.0
K00456	0.0
K00457	0.0
K00106	0.0
K00459	7.0
K00104	68.0
K00105	1.0
K00102	9.0
K00103	0.0
K00100	1570.0
K00101	0.0
K01509	0.0
K04759	1744.0
K04758	1944.0
K04757	11.0
K01504	0.0
K04755	7.0
K04754	7.0
K04753	0.0
K04752	0.0
K04751	427.0
K01502	4.0
K14631	0.0
K05359	0.0
K14632	0.0
K07536	0.0
K12080	0.0
K02364	0.0
K12369	4.0
K02361	77.0
K02362	0.0
K02363	0.0
K13509	0.0
K13503	0.0
K13500	0.0
K12109	0.0
K12108	0.0
K12101	0.0
K12100	0.0
K12103	0.0
K12102	0.0
K12105	0.0
K12104	0.0
K12107	0.0
K12106	0.0
K11023	0.0
K03014	0.0
K08906	0.0
K08904	0.0
K08900	0.0
K06223	342.0
K06199	467.0
K06198	1.0
K06197	0.0
K06196	140.0
K06194	109.0
K06193	5.0
K06192	10.0
K06191	2.0
K06190	7.0
K11104	301.0
K11105	130.0
K11106	0.0
K11107	0.0
K11102	0.0
K11103	10.0
K07862	176.0
K00666	133.0
K00663	4.0
K00662	65.0
K00661	936.0
K00660	4.0
K06997	853.0
K06996	43.0
K06995	0.0
K10852	35.0
K06993	0.0
K06992	0.0
K06991	0.0
K06990	0.0
K11050	0.0
K06999	5.0
K06998	84.0
K05338	0.0
K11051	0.0
K06441	7.0
K06440	0.0
K06443	0.0
K06442	713.0
K06445	0.0
K06447	0.0
K06446	2.0
K06309	0.0
K05686	0.0
K02655	0.0
K07392	0.0
K00595	1314.0
K00594	0.0
K00596	0.0
K00599	2090.0
K00598	8.0
K02657	0.0
K07642	9.0
K07643	0.0
K07396	0.0
K07397	38.0
K07394	0.0
K07395	0.0
K04102	0.0
K04103	0.0
K04100	0.0
K04101	0.0
K04107	0.0
K04105	0.0
K04108	0.0
K04109	0.0
K07716	0.0
K07717	14.0
K07714	4.0
K07715	0.0
K07712	10.0
K07713	146.0
K07710	0.0
K07711	0.0
K07718	2605.0
K07719	17.0
K00843	0.0
K00842	9.0
K00841	1.0
K00840	0.0
K00847	1098.0
K00846	0.0
K00845	1586.0
K00844	29.0
K00849	883.0
K00848	575.0
K06302	0.0
K13771	10.0
K13770	0.0
K13772	0.0
K13775	0.0
K13774	0.0
K13777	0.0
K13776	0.0
K13779	0.0
K13778	0.0
K02621	190.0
K02992	681.0
K02623	0.0
K08286	0.0
K08281	44.0
K02996	648.0
K02995	0.0
K02994	866.0
K02629	0.0
K02628	0.0
K08289	126.0
K08288	0.0
K03578	10.0
K03579	4.0
K03576	4.0
K03577	50.0
K03574	1249.0
K03575	701.0
K03572	862.0
K03573	0.0
K03570	842.0
K03571	624.0
K01710	1159.0
K01711	342.0
K01712	118.0
K01713	7.0
K01714	1770.0
K01715	195.0
K01716	0.0
K01718	0.0
K01719	113.0
K03081	0.0
K02199	7.0
K02198	18.0
K14170	1353.0
K02193	7.0
K02192	16.0
K02191	10.0
K02190	680.0
K02197	8.0
K02196	0.0
K02195	11.0
K02194	11.0
K03718	213.0
K03719	162.0
K03712	1188.0
K03713	1.0
K03710	650.0
K03711	1322.0
K03716	96.0
K03717	4.0
K03715	0.0
K07129	0.0
K00045	5.0
K13995	0.0
K13994	0.0
K13991	0.0
K13990	66.0
K13993	220.0
K13992	0.0
K06298	602.0
K06299	0.0
K06294	0.0
K06295	82.0
K06296	48.0
K06297	17.0
K06290	0.0
K06291	0.0
K06292	0.0
K06293	0.0
K12743	0.0
K00248	239.0
K06426	50.0
K11739	0.0
K11738	0.0
K11733	0.0
K11732	0.0
K11731	0.0
K11737	0.0
K11736	0.0
K11735	0.0
K11734	0.0
K06870	0.0
K06871	1252.0
K06872	583.0
K06873	0.0
K06874	0.0
K06875	0.0
K06876	4.0
K06877	79.0
K06878	46.0
K06879	7.0
K07478	965.0
K12645	0.0
K07479	0.0
K07473	1020.0
K07472	0.0
K07471	0.0
K07470	0.0
K07477	0.0
K07476	0.0
K07474	283.0
K15038	0.0
K15039	0.0
K15034	0.0
K15036	1.0
K15037	0.0
K08738	0.0
K06420	0.0
K00128	417.0
K00129	0.0
K00438	0.0
K00432	148.0
K00433	56.0
K00122	0.0
K00123	183.0
K00124	11.0
K00125	0.0
K00126	0.0
K00127	18.0
K08973	0.0
K14348	0.0
K14347	0.0
K14340	0.0
K08972	7.0
K01525	7.0
K01524	790.0
K01523	38.0
K01521	0.0
K01520	1017.0
K01529	21.0
K08977	0.0
K03969	13.0
K08929	0.0
K02388	175.0
K02389	157.0
K02386	0.0
K02387	175.0
K02384	0.0
K02385	170.0
K02382	0.0
K02380	0.0
K02381	1.0
K05386	0.0
K13524	0.0
K13525	0.0
K13527	0.0
K13520	0.0
K13522	0.0
K13529	6.0
K03385	99.0
K03384	0.0
K03387	96.0
K03386	242.0
K03381	0.0
K03380	0.0
K03383	0.0
K03382	42.0
K03389	53.0
K03388	63.0
K05356	0.0
K12344	54.0
K12343	36.0
K12342	0.0
K12341	0.0
K12340	171.0
K02430	0.0
K12349	0.0
K05351	0.0
K11694	1.0
K11695	0.0
K11690	368.0
K05352	0.0
K11693	0.0
K08928	0.0
K03433	0.0
K13832	0.0
K03039	0.0
K03432	0.0
K06607	0.0
K06606	8.0
K06605	4.0
K03430	278.0
K06603	9.0
K06602	0.0
K06601	0.0
K06600	0.0
K05358	0.0
K06609	0.0
K06608	5.0
K03923	7.0
K03922	0.0
K11472	0.0
K11473	4.0
K11474	0.0
K11475	0.0
K11476	0.0
K11477	0.0
K00601	0.0
K00600	894.0
K00603	105.0
K03746	14.0
K00605	250.0
K00604	863.0
K00607	0.0
K00606	216.0
K00609	847.0
K03741	547.0
K03740	4.0
K03743	80.0
K10873	0.0
K03214	0.0
K14068	0.0
K13317	0.0
K06360	0.0
K14069	0.0
K08078	0.0
K09650	0.0
K06361	0.0
K07802	0.0
K07803	0.0
K07800	0.0
K07801	0.0
K07806	0.0
K07807	0.0
K07804	0.0
K07805	0.0
K06362	0.0
K01172	0.0
K10257	0.0
K10255	12.0
K10254	618.0
K10253	0.0
K10918	0.0
K04128	0.0
K01958	41.0
K01959	0.0
K01956	837.0
K01957	0.0
K04126	0.0
K04127	0.0
K01952	861.0
K01953	1467.0
K01950	861.0
K01951	984.0
K07730	0.0
K07731	0.0
K07732	0.0
K07733	0.0
K07734	0.0
K07735	83.0
K07736	672.0
K07737	1530.0
K07738	681.0
K07739	1.0
K06365	0.0
K06366	0.0
K06367	0.0
K10910	0.0
K10911	0.0
K04382	0.0
K10775	0.0
K02609	0.0
K02979	0.0
K02978	0.0
K06368	0.0
K02975	0.0
K02974	0.0
K02977	0.0
K02976	0.0
K03558	84.0
K03559	175.0
K03550	865.0
K03551	875.0
K03552	0.0
K03553	916.0
K03554	0.0
K03555	852.0
K03556	75.0
K03557	0.0
K01778	936.0
K01779	166.0
K06369	0.0
K01772	8.0
K01770	834.0
K01771	23.0
K01776	828.0
K01777	26.0
K01774	0.0
K01775	915.0
K05385	0.0
K05384	0.0
K05383	0.0
K05382	0.0
K05381	0.0
K08159	17.0
K14153	157.0
K14154	0.0
K14155	954.0
K08152	0.0
K08156	107.0
K08076	0.0
K12809	0.0
K05297	265.0
K03734	1180.0
K03735	17.0
K03736	17.0
K03737	866.0
K03731	0.0
K03732	0.0
K03733	192.0
K03738	12.0
K03739	4.0
K08139	0.0
K06994	0.0
K12660	0.0
K12661	3.0
K07450	0.0
K08719	0.0
K08717	23.0
K08715	0.0
K08714	0.0
K08713	0.0
K08710	0.0
K11311	0.0
K11312	1.0
K00141	0.0
K00146	0.0
K00411	0.0
K00412	0.0
K00145	1630.0
K00148	0.0
K14367	0.0
K14366	0.0
K08954	0.0
K08384	1005.0
K14369	0.0
K14368	0.0
K14091	49.0
K14090	50.0
K14093	0.0
K14092	0.0
K14095	0.0
K14094	0.0
K14097	0.0
K14096	0.0
K14099	0.0
K14098	0.0
K02848	0.0
K01541	0.0
K04712	0.0
K04711	0.0
K01545	0.0
K01547	258.0
K01546	258.0
K01548	248.0
K04719	0.0
K04718	0.0
K02018	742.0
K02019	63.0
K02016	1750.0
K02017	18.0
K02014	917.0
K02015	1859.0
K02012	300.0
K02013	1579.0
K02010	134.0
K02011	270.0
K04515	0.0
K03943	0.0
K03941	0.0
K03940	0.0
K00313	12.0
K04060	0.0
K01608	55.0
K08942	0.0
K08943	0.0
K08940	0.0
K08941	0.0
K08946	0.0
K08947	0.0
K08944	0.0
K08945	0.0
K03059	0.0
K13811	0.0
K13812	0.0
K13815	0.0
K13816	0.0
K13818	0.0
K13819	0.0
K03053	0.0
K03052	0.0
K03055	0.0
K03054	0.0
K03057	0.0
K03056	0.0
K06222	0.0
K11418	0.0
K11410	0.0
K11415	0.0
K00622	0.0
K00621	0.0
K00620	1448.0
K00627	34.0
K00626	403.0
K00625	768.0
K00624	0.0
K02805	276.0
K02552	4.0
K02550	0.0
K02556	177.0
K02803	0.0
K02554	0.0
K07280	0.0
K07281	0.0
K07282	822.0
K07283	0.0
K07284	980.0
K07285	0.0
K07286	0.0
K08217	264.0
K07288	0.0
K07289	0.0
K07534	0.0
K07535	4.0
K07533	125.0
K07822	0.0
K07823	0.0
K08699	0.0
K00088	906.0
K00087	316.0
K00086	73.0
K00082	30.0
K10239	0.0
K10238	0.0
K10231	22.0
K10230	0.0
K10233	0.0
K10232	0.0
K10235	0.0
K10234	0.0
K10237	0.0
K10236	0.0
K08353	0.0
K01970	0.0
K01971	41.0
K01972	957.0
K01973	0.0
K01974	4.0
K01975	20.0
K01976	0.0
K07758	0.0
K05990	0.0
K07752	0.0
K07753	0.0
K07751	0.0
K13786	0.0
K07755	0.0
K07442	0.0
K08352	18.0
K07115	16.0
K07441	0.0
K07634	0.0
K07446	43.0
K07111	0.0
K07444	777.0
K07445	0.0
K00647	54.0
K07449	0.0
K00641	16.0
K00640	1056.0
K01289	0.0
K01282	0.0
K01283	0.0
K01280	0.0
K01281	0.0
K01286	398.0
K01284	265.0
K02954	848.0
K02952	863.0
K02950	839.0
K00155	4.0
K02959	852.0
K00887	0.0
K00886	0.0
K00885	0.0
K00884	0.0
K00883	18.0
K00882	671.0
K00881	8.0
K00880	54.0
K00053	784.0
K14048	0.0
K01026	451.0
K01756	872.0
K01025	0.0
K01750	55.0
K01023	26.0
K01752	1439.0
K01753	5.0
K14583	0.0
K01758	4.0
K01759	983.0
K09565	0.0
K09568	0.0
K08173	0.0
K08172	0.0
K02483	225.0
K02482	4.0
K08177	54.0
K08176	0.0
K08175	0.0
K02486	0.0
K02489	0.0
K02488	0.0
K08178	0.0
K14138	1039.0
K14136	0.0
K09713	0.0
K09714	0.0
K09715	0.0
K03532	0.0
K03533	0.0
K03530	1374.0
K03531	671.0
K03536	864.0
K03537	0.0
K03534	178.0
K03535	4.0
K03538	0.0
K03539	0.0
K14451	0.0
K14450	0.0
K02225	0.0
K02224	1336.0
K02227	699.0
K02226	638.0
K02221	26.0
K14107	0.0
K02229	0.0
K02228	0.0
K14106	0.0
K00441	42.0
K03288	0.0
K03289	21.0
K03284	1034.0
K03285	0.0
K03286	52.0
K03287	261.0
K03280	0.0
K03281	126.0
K03282	499.0
K00440	0.0
K13677	0.0
K12790	0.0
K09639	0.0
K12688	0.0
K12689	0.0
K12686	0.0
K12687	0.0
K12684	0.0
K12685	14.0
K12682	0.0
K12683	0.0
K12680	0.0
K11889	0.0
K08884	838.0
K11085	176.0
K11084	0.0
K11081	0.0
K11080	0.0
K11083	0.0
K11082	0.0
K11089	4.0
K08777	0.0
K08776	0.0
K06346	720.0
K06347	0.0
K09824	9.0
K09825	811.0
K09823	0.0
K09820	5.0
K10939	0.0
K10936	0.0
K10937	0.0
K10933	0.0
K06348	0.0
K09829	0.0
K11337	0.0
K11336	0.0
K11335	0.0
K11334	0.0
K11333	0.0
K11332	0.0
K11331	0.0
K11330	0.0
K00169	55.0
K00164	4.0
K00166	0.0
K00167	0.0
K00161	34.0
K00162	34.0
K00163	0.0
K10689	0.0
K10680	0.0
K10681	0.0
K10682	0.0
K04083	739.0
K04082	7.0
K04081	0.0
K04080	0.0
K04087	71.0
K04086	0.0
K04085	7.0
K04084	0.0
K04088	71.0
K01569	0.0
K01568	0.0
K01563	0.0
K01561	0.0
K01560	168.0
K01567	7.0
K01565	4.0
K01564	0.0
K02038	821.0
K02039	824.0
K02030	2260.0
K02031	1620.0
K02032	1610.0
K02033	1927.0
K02034	1925.0
K02035	2035.0
K02036	824.0
K02037	821.0
K05556	0.0
K13658	0.0
K13659	0.0
K13656	0.0
K13657	0.0
K13654	0.0
K13655	4.0
K13652	162.0
K13653	415.0
K13650	0.0
K13651	0.0
K05555	0.0
K05552	0.0
K02057	2241.0
K05550	0.0
K05551	0.0
K12308	1017.0
K12306	0.0
K03073	793.0
K03072	34.0
K03071	7.0
K03070	867.0
K03077	85.0
K03076	840.0
K03075	780.0
K03074	56.0
K08965	4.0
K08967	0.0
K08961	180.0
K08963	135.0
K13873	0.0
K13876	0.0
K13874	0.0
K13875	0.0
K06139	0.0
K06138	55.0
K06135	0.0
K06134	0.0
K06137	4.0
K06136	0.0
K06131	1262.0
K06133	788.0
K06132	0.0
K02600	863.0
K07389	0.0
K07388	0.0
K04747	0.0
K01516	845.0
K09977	0.0
K07518	0.0
K07519	0.0
K11437	0.0
K07512	4.0
K07516	0.0
K10212	10.0
K10747	0.0
K10217	0.0
K10219	0.0
K10218	0.0
K10748	0.0
K01912	791.0
K01913	0.0
K01910	45.0
K01911	259.0
K01916	2.0
K01917	13.0
K01914	772.0
K01915	2055.0
K01918	524.0
K01919	25.0
K07774	0.0
K07775	46.0
K07776	10.0
K07777	25.0
K07770	47.0
K07771	0.0
K07772	0.0
K07773	0.0
K07778	42.0
K01193	1217.0
K04340	0.0
K04341	0.0
K04342	0.0
K04343	0.0
K12986	0.0
K04691	0.0
K02931	661.0
K02933	854.0
K02935	865.0
K02936	0.0
K02939	866.0
K00205	0.0
K00204	0.0
K00207	0.0
K00206	0.0
K00201	0.0
K00200	0.0
K00203	0.0
K00202	0.0
K00209	0.0
K00208	108.0
K01000	937.0
K01001	0.0
K01002	104.0
K01003	4.0
K01004	0.0
K01005	182.0
K01006	837.0
K01007	39.0
K01008	421.0
K10855	0.0
K14115	0.0
K14116	0.0
K14441	811.0
K14446	2.0
K14447	0.0
K14112	0.0
K14445	4.0
K08195	0.0
K08194	0.0
K14448	0.0
K08196	0.0
K08191	93.0
K14119	0.0
K08193	0.0
K00702	40.0
K10799	0.0
K03518	910.0
K03519	200.0
K09719	0.0
K10856	0.0
K03516	0.0
K03517	714.0
K02205	0.0
K02204	0.0
K02203	637.0
K02201	0.0
K02200	21.0
K13714	0.0
K13461	0.0
K12518	0.0
K12519	0.0
K12517	0.0
K12514	0.0
K12515	0.0
K12512	0.0
K12513	0.0
K12510	662.0
K12511	45.0
K07183	647.0
K07182	0.0
K07181	88.0
K07180	7.0
K07186	0.0
K07185	272.0
K07184	0.0
K09800	16.0
K09801	7.0
K09802	20.0
K09803	52.0
K09804	0.0
K09805	0.0
K09806	1.0
K09807	126.0
K09808	186.0
K09809	4.0
K10912	0.0
K10913	0.0
K10914	35.0
K10915	0.0
K10916	0.0
K10917	0.0
K11358	631.0
K11355	0.0
K11354	0.0
K11357	0.0
K11356	0.0
K04069	1979.0
K04068	956.0
K04065	0.0
K04064	0.0
K04067	0.0
K04066	664.0
K04061	95.0
K09716	0.0
K04063	4.0
K04062	0.0
K10006	0.0
K10007	0.0
K10004	7.0
K10005	0.0
K10002	7.0
K10003	7.0
K10000	0.0
K10001	7.0
K09717	0.0
K10008	12.0
K10009	0.0
K02491	0.0
K14588	0.0
K14581	0.0
K13678	6.0
K13679	0.0
K11633	0.0
K13670	0.0
K13671	0.0
K11987	0.0
K11636	0.0
K11634	0.0
K13582	0.0
K13583	0.0
K13580	0.0
K13581	0.0
K13586	0.0
K13587	0.0
K13584	0.0
K13585	0.0
K13588	0.0
K13589	0.0
K02052	32.0
K02053	37.0
K02050	1629.0
K02051	1294.0
K02056	1266.0
K05553	0.0
K02054	31.0
K02055	31.0
K02058	535.0
K02059	0.0
K05558	0.0
K05559	0.0
K03895	0.0
K03894	0.0
K03897	0.0
K03896	0.0
K03891	0.0
K03890	0.0
K03893	0.0
K03892	1504.0
K02423	0.0
K05342	0.0
K05341	400.0
K12989	0.0
K12988	0.0
K02420	161.0
K12981	0.0
K12980	0.0
K12983	0.0
K12982	0.0
K12985	0.0
K12984	0.0
K12987	0.0
K02426	126.0
K13854	0.0
K03098	17.0
K13853	16.0
K03095	1.0
K05344	0.0
K03091	2883.0
K03090	9.0
K03093	11.0
K03092	495.0
K06113	80.0
K09632	0.0
K02429	280.0
K06118	0.0
K05716	0.0
K04844	5.0
K11632	0.0
K11630	0.0
K11631	22.0
K11637	0.0
K11635	4.0
K11638	0.0
K11639	0.0
K07572	0.0
K07573	0.0
K07570	56.0
K07571	53.0
K07576	638.0
K07577	0.0
K07574	719.0
K07575	0.0
K07578	0.0
K07579	0.0
K11189	1781.0
K11184	601.0
K11187	0.0
K11180	0.0
K11181	3.0
K11183	4.0
K10764	0.0
K10763	7.0
K10762	0.0
K01938	835.0
K01939	887.0
K01934	682.0
K01935	412.0
K01937	855.0
K01930	0.0
K01932	4.0
K01933	884.0
K07798	19.0
K07799	4.0
K07796	0.0
K07797	0.0
K07794	7.0
K07795	3.0
K07792	29.0
K07793	103.0
K07790	0.0
K07791	104.0
K06379	715.0
K00968	82.0
K06378	706.0
K06377	0.0
K06376	0.0
K06375	0.0
K09814	0.0
K09813	0.0
K06372	0.0
K06371	0.0
K06370	0.0
K01249	0.0
K01246	290.0
K01247	22.0
K01244	0.0
K01243	776.0
K08919	0.0
K01241	79.0
K02919	368.0
K02913	674.0
K02912	0.0
K02911	773.0
K02910	0.0
K02917	0.0
K02916	853.0
K02915	0.0
K02914	827.0
K00228	0.0
K00227	0.0
K00226	964.0
K00224	7.0
K00223	0.0
K00222	0.0
K00221	0.0
K00220	0.0
K01798	0.0
K01799	3.0
K01068	0.0
K01069	27.0
K01062	0.0
K01791	751.0
K01792	4.0
K01061	7.0
K01066	73.0
K01067	13.0
K01796	2.0
K01797	60.0
K05499	72.0
K14468	0.0
K14469	0.0
K14465	0.0
K14466	0.0
K14467	0.0
K10834	0.0
K10833	0.0
K02266	0.0
K03793	0.0
K03790	24.0
K03791	0.0
K03796	0.0
K03797	1098.0
K03794	0.0
K03795	4.0
K03798	1912.0
K03799	45.0
K13448	0.0
K12538	0.0
K12539	0.0
K12530	0.0
K12531	0.0
K12532	0.0
K12533	0.0
K12534	0.0
K12535	0.0
K12536	0.0
K12537	0.0
K03136	0.0
K09790	599.0
K09791	7.0
K09792	4.0
K09793	100.0
K09794	0.0
K09795	0.0
K09796	0.0
K09797	95.0
K09798	0.0
K09799	0.0
K10972	0.0
K10973	0.0
K10977	0.0
K10974	79.0
K10975	0.0
K10978	0.0
K10979	29.0
K06308	0.0
K00315	0.0
K09862	7.0
K06303	0.0
K09860	0.0
K09861	615.0
K06306	57.0
K06307	0.0
K06305	8.0
K11373	0.0
K04047	128.0
K04046	0.0
K04045	98.0
K04044	7.0
K04043	931.0
K04042	205.0
K04041	647.0
K04040	0.0
K02700	0.0
K04049	0.0
K04048	0.0
K02707	0.0
K02704	0.0
K02705	0.0
K10020	0.0
K10021	0.0
K10022	0.0
K10023	0.0
K10024	0.0
K10025	0.0
K10026	224.0
K10027	0.0
K13612	0.0
K13613	0.0
K13611	0.0
K13614	0.0
K13615	0.0
K05794	10.0
K05795	315.0
K05796	9.0
K05797	0.0
K05790	0.0
K05791	4.0
K05792	4.0
K05793	4.0
K05798	0.0
K05799	989.0
K01474	0.0
K01477	0.0
K01476	21.0
K01471	0.0
K01470	476.0
K01473	0.0
K13039	0.0
K01479	2.0
K01478	17.0
K05570	62.0
K05571	62.0
K05572	0.0
K05573	0.0
K02078	2171.0
K02079	0.0
K05576	0.0
K02074	14.0
K02075	14.0
K02076	6.0
K02077	21.0
K02071	701.0
K02072	687.0
K02073	742.0
K03309	7.0
K03308	2174.0
K03305	183.0
K03304	0.0
K03307	976.0
K03306	137.0
K03301	0.0
K03300	45.0
K03303	66.0
K03302	0.0
K06173	1552.0
K06175	0.0
K06174	0.0
K06177	208.0
K06176	0.0
K06179	717.0
K07680	0.0
K03867	0.0
K03838	0.0
K12053	0.0
K11618	51.0
K11619	0.0
K11614	7.0
K11615	0.0
K11616	0.0
K11617	1.0
K11610	0.0
K11611	0.0
K11960	0.0
K11961	6.0
K02836	864.0
K10565	0.0
K10564	0.0
K02837	808.0
K10561	14.0
K10560	10.0
K10563	418.0
K10562	0.0
K02838	866.0
K06858	0.0
K02839	54.0
K06859	82.0
K12700	8.0
K07558	0.0
K07559	114.0
K07228	0.0
K07229	0.0
K07226	0.0
K07224	0.0
K07225	0.0
K07222	4.0
K07223	41.0
K07220	137.0
K07221	71.0
K10709	52.0
K10708	0.0
K10701	0.0
K10703	0.0
K10702	0.0
K10704	0.0
K05984	0.0
K07537	0.0
K08652	0.0
K08651	0.0
K08658	0.0
K08659	32.0
K05982	0.0
K07451	0.0
K07453	0.0
K07452	0.0
K07455	18.0
K07454	4.0
K09707	77.0
K07457	6.0
K09706	238.0
K07104	5.0
K00029	105.0
K00028	1.0
K00799	0.0
K00798	752.0
K00797	636.0
K00024	246.0
K00795	14.0
K00026	0.0
K00021	0.0
K00020	19.0
K00023	0.0
K00022	0.0
K09017	7.0
K01269	844.0
K09015	113.0
K09014	251.0
K09013	729.0
K09011	102.0
K09010	0.0
K01261	1.0
K01262	1052.0
K01263	1.0
K01264	0.0
K01265	1217.0
K01266	69.0
K09018	0.0
K08227	0.0
K08226	0.0
K08225	0.0
K08224	6.0
K08223	102.0
K08222	7.0
K08221	0.0
K00249	0.0
K01790	928.0
K00241	126.0
K00240	379.0
K00243	754.0
K00242	0.0
K00245	7.0
K00244	314.0
K00247	0.0
K00246	7.0
K01795	304.0
K06983	0.0
K02799	0.0
K02798	23.0
K02791	26.0
K02790	0.0
K02793	532.0
K02795	834.0
K02794	965.0
K02796	897.0
K04564	187.0
K04565	147.0
K04566	49.0
K04567	642.0
K01040	12.0
K01041	70.0
K04562	25.0
K04568	0.0
K01049	0.0
K02535	142.0
K02242	10.0
K02536	147.0
K02531	0.0
K02246	0.0
K02533	7.0
K02532	42.0
K02248	0.0
K02538	43.0
K00581	0.0
K13421	0.0
K01013	0.0
K15018	0.0
K15019	0.0
K03110	863.0
K03111	1864.0
K03112	0.0
K03113	106.0
K03116	112.0
K03117	7.0
K03118	123.0
K03119	0.0
K10919	0.0
K12552	0.0
K12553	0.0
K12551	0.0
K12556	2.0
K12554	0.0
K12555	3.0
K06892	0.0
K06893	5.0
K06890	66.0
K06891	39.0
K06896	560.0
K06897	160.0
K06894	55.0
K06895	100.0
K10954	0.0
K10956	0.0
K06899	0.0
K06328	50.0
K06329	0.0
K10952	0.0
K10953	0.0
K11395	0.0
K11391	0.0
K11390	0.0
K11392	0.0
K00499	0.0
K00494	4.0
K00495	0.0
K00496	0.0
K00491	0.0
K00492	1.0
K00493	0.0
K13591	0.0
K01467	226.0
K13593	0.0
K13592	0.0
K04021	0.0
K04020	0.0
K04023	277.0
K04022	0.0
K04025	0.0
K04024	101.0
K04027	0.0
K04026	11.0
K04029	367.0
K04028	376.0
K07055	0.0
K07054	2.0
K07057	0.0
K07056	962.0
K07051	4.0
K07050	635.0
K07053	974.0
K07052	1154.0
K07059	0.0
K07058	772.0
K10040	54.0
K10041	123.0
K10046	0.0
K04799	0.0
K04798	0.0
K04793	0.0
K04792	0.0
K04791	0.0
K04790	0.0
K04797	0.0
K04796	0.0
K04795	0.0
K04794	0.0
K13638	0.0
K13639	0.0
K13634	0.0
K13635	0.0
K13636	0.0
K13637	3.0
K13630	0.0
K13631	0.0
K13632	0.0
K13633	0.0
K02042	173.0
K05778	0.0
K05779	0.0
K05776	79.0
K05541	0.0
K05774	0.0
K05775	0.0
K05772	1.0
K05773	1.0
K05540	58.0
K01459	0.0
K01458	0.0
K01457	10.0
K01455	4.0
K01454	0.0
K01453	0.0
K01452	0.0
K01451	131.0
K01450	0.0
K05518	0.0
K08070	41.0
K08071	0.0
K05516	106.0
K08077	4.0
K05515	615.0
K13093	0.0
K11783	0.0
K12949	0.0
K12945	0.0
K12944	0.0
K12941	155.0
K12940	79.0
K12943	0.0
K12942	163.0
K14728	0.0
K14727	0.0
K11785	0.0
K00108	4.0
K13890	46.0
K13891	46.0
K13892	192.0
K13893	0.0
K13894	0.0
K13895	0.0
K13896	0.0
K06159	0.0
K06158	1017.0
K06153	1367.0
K06152	0.0
K06151	0.0
K06157	0.0
K06156	0.0
K06155	9.0
K06154	0.0
K03327	272.0
K03326	44.0
K03325	254.0
K03324	1445.0
K03322	119.0
K03321	411.0
K03320	268.0
K03329	0.0
K03328	180.0
K04802	0.0
K04801	0.0
K04800	0.0
K11948	0.0
K01505	0.0
K04756	0.0
K11940	0.0
K11941	0.0
K11942	0.0
K11943	0.0
K11944	0.0
K01507	1222.0
K11946	0.0
K11947	0.0
K01506	9.0
K01501	50.0
K01500	2.0
K01503	0.0
K06714	28.0
K04750	68.0
K12789	0.0
K12788	0.0
K11526	0.0
K10810	0.0
K11522	0.0
K11523	0.0
K08675	0.0
K08676	73.0
K08677	0.0
K08679	0.0
K11521	0.0
K10547	121.0
K10546	333.0
K10545	15.0
K10544	3.0
K10543	89.0
K10542	340.0
K10541	270.0
K10540	630.0
K10549	5.0
K10548	121.0
K14630	0.0
K11529	0.0
K00007	0.0
K00005	357.0
K13444	0.0
K00003	1233.0
K00002	238.0
K00001	332.0
K01186	185.0
K00009	20.0
K00008	1280.0
K10726	0.0
K10725	0.0
K08246	0.0
K00263	12.0
K00262	932.0
K00261	5.0
K00260	9.0
K00266	3033.0
K00265	179.0
K01200	232.0
K01201	250.0
K01206	1116.0
K01207	323.0
K01205	86.0
K01208	0.0
K01209	838.0
K06167	133.0
K00917	298.0
K00912	133.0
K00919	863.0
K02519	836.0
K02518	836.0
K02517	155.0
K02511	0.0
K02510	12.0
K13409	0.0
K13408	0.0
K03179	18.0
K03170	0.0
K03177	863.0
K12574	607.0
K12570	0.0
K12573	663.0
K11009	0.0
K11008	0.0
K11005	0.0
K11004	0.0
K11007	0.0
K11006	0.0
K11003	0.0
K08296	4.0
K08297	2.0
K08295	0.0
K02634	0.0
K02635	0.0
K10622	0.0
K07693	0.0
K07692	0.0
K07691	0.0
K07690	0.0
K07697	0.0
K07696	54.0
K07695	0.0
K07694	99.0
K07699	685.0
K07698	0.0
K07079	706.0
K07078	126.0
K07077	0.0
K07076	18.0
K07075	109.0
K07074	264.0
K07073	0.0
K07072	0.0
K07071	35.0
K07070	0.0
K14584	0.0
K11620	0.0
K09190	0.0
K11623	0.0
K05759	0.0
K08589	0.0
K11625	0.0
K11995	0.0
K01439	888.0
K01438	134.0
K01431	0.0
K01430	97.0
K01433	70.0
K01432	0.0
K01434	0.0
K01437	0.0
K01436	243.0
K05539	7.0
K14520	0.0
K12963	0.0
K12962	0.0
K12961	0.0
K12960	496.0
K14749	0.0
K14748	0.0
K02972	0.0
K14743	0.0
K14742	481.0
K14745	0.0
K14744	0.0
K14747	0.0
K14746	0.0
K02167	0.0
K02164	0.0
K02160	738.0
K02168	10.0
K02169	79.0
K10931	0.0
K03341	0.0
K03340	698.0
K03343	0.0
K03342	0.0
K03346	43.0
K12299	0.0
K12291	0.0
K12290	0.0
K12293	0.0
K12292	0.0
K12295	0.0
K12294	0.0
K12297	0.0
K12368	0.0
K11922	0.0
K11923	0.0
K11920	0.0
K11921	0.0
K11926	0.0
K11927	131.0
K11924	2.0
K11925	0.0
K11928	559.0
K13181	0.0
K13219	0.0
K07262	7.0
K07263	181.0
K07260	864.0
K07261	0.0
K07266	0.0
K07267	4.0
K07264	0.0
K07265	0.0
K07268	0.0
K07269	0.0
K01155	310.0
K04478	0.0
K04479	0.0
K10528	0.0
K14952	0.0
K07486	171.0
K07487	0.0
K07484	248.0
K07485	0.0
K07482	1.0
K07483	866.0
K07480	0.0
K07481	26.0
K07488	0.0
K07489	0.0
K11210	0.0
K11211	0.0
K11212	2.0
K11214	132.0
K11216	0.0
K06300	0.0
K00061	0.0
K00060	41.0
K06301	0.0
K00065	225.0
K00064	0.0
K00067	1081.0
K00066	4.0
K00069	0.0
K00068	9.0
K06304	0.0
K08262	0.0
K08261	0.0
K08260	1.0
K08265	0.0
K08264	0.0
K00288	0.0
K00285	4.0
K00284	574.0
K00287	845.0
K00286	913.0
K00281	93.0
K00280	0.0
K00283	116.0
K00282	116.0
K08088	0.0
K14198	0.0
K14199	0.0
K03452	0.0
K14194	0.0
K14195	0.0
K14196	0.0
K14197	0.0
K14192	0.0
K14193	0.0
K01880	666.0
K01881	955.0
K01883	863.0
K01885	852.0
K04618	0.0
K01887	745.0
K01224	78.0
K01889	863.0
K01226	77.0
K01227	10.0
K01220	48.0
K01222	122.0
K01223	1163.0
K02759	400.0
K02755	0.0
K02757	1152.0
K02756	0.0
K14998	0.0
K02750	49.0
K02753	3.0
K02752	0.0
K00939	866.0
K00938	1.0
K00937	1159.0
K00936	2945.0
K00935	0.0
K00934	4.0
K00933	0.0
K00932	0.0
K00931	821.0
K00930	1637.0
K01089	198.0
K01080	0.0
K01081	161.0
K01082	0.0
K01083	0.0
K01084	0.0
K01085	0.0
K01087	0.0
K02571	0.0
K02570	4.0
K02573	8.0
K02572	0.0
K02575	12.0
K02574	102.0
K07780	0.0
K03488	553.0
K03489	43.0
K03482	0.0
K03483	14.0
K03480	546.0
K03481	131.0
K03486	78.0
K03487	0.0
K03484	803.0
K03485	0.0
K02287	0.0
K02286	0.0
K02285	0.0
K02284	0.0
K02283	763.0
K02282	17.0
K02281	7.0
K02280	7.0
K02289	0.0
K02288	0.0
K03626	0.0
K03627	0.0
K03624	1474.0
K03625	866.0
K03151	724.0
K03620	22.0
K03153	0.0
K08869	0.0
K03628	742.0
K03629	856.0
K09738	0.0
K09739	0.0
K09736	0.0
K09737	0.0
K09735	0.0
K09732	0.0
K09733	0.0
K09730	0.0
K09731	0.0
K09888	754.0
K09889	7.0
K09880	0.0
K09882	0.0
K09883	0.0
K09884	0.0
K09887	0.0
K11027	0.0
K11026	0.0
K11025	0.0
K11024	0.0
K07679	0.0
K07678	0.0
K11021	0.0
K11020	0.0
K07675	0.0
K07674	7.0
K07676	0.0
K07671	0.0
K07670	0.0
K07673	7.0
K07672	0.0
K01117	0.0
K12048	0.0
K07019	10.0
K07018	0.0
K07011	572.0
K07010	265.0
K07013	3.0
K07012	454.0
K07015	664.0
K07014	30.0
K07017	106.0
K07016	58.0
K10084	0.0
K08372	8.0
K05884	4.0
K05885	103.0
K05886	0.0
K05887	7.0
K05880	0.0
K05881	2.0
K05882	4.0
K05883	0.0
K08902	0.0
K05739	7.0
K05888	0.0
K05889	0.0
K08903	0.0
K00547	19.0
K00544	0.0
K00545	0.0
K00542	0.0
K00543	0.0
K00540	1090.0
K00548	1106.0
K00549	153.0
K01145	0.0
K01412	0.0
K01147	7.0
K01417	270.0
K00038	0.0
K01143	0.0
K01142	656.0
K01419	3.0
K00788	1062.0
K00789	940.0
K12502	0.0
K14762	0.0
K14761	711.0
K06195	4.0
K03819	0.0
K03818	29.0
K03814	100.0
K03817	22.0
K03816	733.0
K03811	193.0
K03810	1.0
K03813	14.0
K11908	0.0
K11909	0.0
K11904	0.0
K11905	0.0
K11906	0.0
K11907	0.0
K11900	0.0
K11901	0.0
K11902	0.0
K11903	0.0
K10986	2.0
K13238	0.0
K13239	0.0
K13797	0.0
K07248	203.0
K13796	0.0
K07244	0.0
K07245	0.0
K07246	45.0
K07240	1664.0
K07241	0.0
K07242	0.0
K07243	4.0
K01268	0.0
K05296	0.0
K02821	86.0
K09016	0.0
K09945	0.0
K09944	0.0
K09947	0.0
K09946	6.0
K09941	0.0
K09940	16.0
K09943	0.0
K09942	0.0
K09949	12.0
K09948	0.0
K10851	0.0
K10850	0.0
K03666	70.0
K03667	3.0
K03196	7.0
K03665	850.0
K11275	0.0
K06012	712.0
K00048	512.0
K10857	0.0
K09773	32.0
K00043	0.0
K00042	566.0
K00041	183.0
K00040	403.0
K00046	557.0
K00733	0.0
K00044	0.0
K06011	0.0
K09012	0.0
K06016	78.0
K06017	0.0
K06014	0.0
K06015	56.0
K06019	63.0
K01075	7.0
K12221	0.0
K06444	0.0
K04632	0.0
K14977	14.0
K14974	0.0
K00958	0.0
K00951	1013.0
K00950	240.0
K00952	5.0
K00955	7.0
K00954	868.0
K00957	238.0
K00956	229.0
K00590	24.0
K02777	315.0
K02775	161.0
K02774	61.0
K02773	70.0
K02771	51.0
K02770	780.0
K02779	16.0
K02778	0.0
K01606	0.0
K01607	907.0
K01604	0.0
K01605	0.0
K01602	0.0
K01601	0.0
K03750	137.0
K01609	736.0
K02553	0.0
K02804	374.0
K02551	138.0
K02806	17.0
K02557	254.0
K02800	31.0
K05275	0.0
K02802	0.0
K13300	0.0
K02558	26.0
K02809	0.0
K02808	0.0
K03600	7.0
K03601	853.0
K03602	862.0
K03603	0.0
K03604	73.0
K03605	7.0
K03606	104.0
K03607	0.0
K03608	365.0
K03609	777.0
K06078	0.0
K06079	55.0
K09710	861.0
K09711	0.0
K09712	0.0
K06073	0.0
K06074	0.0
K06075	0.0
K06076	107.0
K06077	0.0
K06382	593.0
K06383	99.0
K06380	0.0
K06381	826.0
K06386	12.0
K06387	367.0
K06384	24.0
K06385	679.0
K06388	0.0
K06389	0.0
K12466	0.0
K12468	0.0
K07657	10.0
K07656	0.0
K07655	0.0
K07654	0.0
K07653	0.0
K07652	15.0
K07651	0.0
K07650	49.0
K07659	7.0
K07658	933.0
K11041	23.0
K11040	0.0
K11043	0.0
K11042	0.0
K11045	0.0
K11044	0.0
K11047	0.0
K11046	0.0
K11049	2.0
K11048	0.0
K07387	98.0
K07386	150.0
K06926	775.0
K06927	36.0
K06924	0.0
K06925	866.0
K06922	0.0
K06923	692.0
K06920	330.0
K06921	335.0
K06928	84.0
K06929	44.0
K07033	521.0
K07032	11.0
K07031	264.0
K07030	521.0
K07037	127.0
K07035	659.0
K07034	0.0
K07039	8.0
K07038	26.0
K10829	0.0
K00384	1597.0
K00385	86.0
K00386	0.0
K00387	0.0
K00380	7.0
K00381	4.0
K00382	389.0
K00383	2.0
K00389	2.0
K01387	0.0
K01385	0.0
K01389	0.0
K09158	7.0
K09159	0.0
K09156	0.0
K09157	712.0
K09154	0.0
K09155	72.0
K09152	0.0
K09153	188.0
K09150	0.0
K09151	4.0
K05970	413.0
K05714	0.0
K05715	0.0
K05710	1.0
K05711	0.0
K05712	0.0
K05713	0.0
K00560	612.0
K00561	2.0
K00563	74.0
K00564	59.0
K00566	1014.0
K00567	627.0
K00568	0.0
K00569	4.0
K05575	0.0
K01169	0.0
K01167	0.0
K01166	0.0
K05577	4.0
K01163	369.0
K01161	0.0
K01160	0.0
K05578	0.0
K05579	0.0
K08092	52.0
K08093	12.0
K08094	70.0
K08095	0.0
K08096	0.0
K08097	0.0
K02254	0.0
K02255	0.0
K01743	0.0
K02251	0.0
K02061	0.0
K01741	0.0
K02060	0.0
K00114	0.0
K02122	917.0
K02123	1002.0
K02120	837.0
K02121	1013.0
K02124	1008.0
K03837	0.0
K03836	0.0
K03835	0.0
K03834	0.0
K03833	241.0
K03832	271.0
K03831	4.0
K03830	233.0
K00443	0.0
K03839	156.0
K02067	16.0
K10189	281.0
K13038	1448.0
K13787	15.0
K13788	4.0
K13789	2439.0
K10188	279.0
K12255	0.0
K12254	0.0
K12257	739.0
K12256	0.0
K12251	318.0
K12250	0.0
K12253	0.0
K12252	0.0
K13252	8.0
K13256	9.0
K13255	0.0
K12079	0.0
K12078	0.0
K12071	7.0
K12070	0.0
K12073	4.0
K12072	0.0
K09912	0.0
K06236	0.0
K06237	0.0
K05519	0.0
K09914	0.0
K11788	0.0
K11782	0.0
K11780	0.0
K11781	0.0
K11787	0.0
K11784	0.0
K11530	0.0
K12787	0.0
K12786	0.0
K12785	0.0
K12784	0.0
K06718	2.0
K09969	7.0
K09968	28.0
K09967	84.0
K09966	4.0
K09965	4.0
K09964	0.0
K09963	114.0
K09962	1.0
K09961	0.0
K09960	0.0
K11527	94.0
K11524	0.0
K11525	0.0
K11250	7.0
K11253	0.0
K11258	0.0
K11528	0.0
K00713	0.0
K00712	0.0
K10780	0.0
K10783	6.0
K10125	0.0
K10124	0.0
K10126	0.0
K10121	154.0
K10123	0.0
K10122	154.0
K04652	511.0
K04653	261.0
K04651	517.0
K04656	254.0
K04654	257.0
K04655	274.0
K00973	913.0
K00972	25.0
K00971	255.0
K00970	100.0
K00975	2336.0
K00974	2197.0
K00979	184.0
K00978	102.0
K14954	0.0
K14955	0.0
K14956	0.0
K06178	218.0
K01596	24.0
K01597	1.0
K01594	0.0
K01595	4.0
K01592	0.0
K01593	0.0
K01590	9.0
K01591	855.0
K01598	4.0
K01599	543.0
K02711	0.0
K02710	0.0
K02713	0.0
K02712	0.0
K02714	0.0
K02717	0.0
K02716	0.0
K02719	0.0
K02718	0.0
K03449	60.0
K03446	19.0
K03444	30.0
K03445	0.0
K03442	766.0
K01620	775.0
K01621	8.0
K01622	0.0
K01623	308.0
K01624	1717.0
K01625	1499.0
K01626	727.0
K01627	144.0
K01628	633.0
K01629	415.0
K05299	0.0
K02829	0.0
K02828	0.0
K02827	0.0
K02826	0.0
K02825	49.0
K02824	501.0
K02823	844.0
K02822	116.0
K03198	7.0
K03199	7.0
K03668	29.0
K03669	4.0
K03190	97.0
K03191	40.0
K03660	882.0
K03194	0.0
K03195	7.0
K03664	863.0
K03197	7.0
K09772	705.0
K06013	30.0
K09770	2.0
K09771	0.0
K09776	0.0
K09777	395.0
K09774	7.0
K09775	139.0
K09778	25.0
K09779	490.0
K06269	0.0
K06323	0.0
K11624	0.0
K02991	0.0
K02990	859.0
K02624	0.0
K02240	57.0
K08282	8.0
K12440	0.0
K12441	0.0
K12442	0.0
K12443	0.0
K12444	0.0
K12445	0.0
K12449	0.0
K02247	0.0
K07637	0.0
K07636	851.0
K07639	0.0
K07638	7.0
K11069	476.0
K11068	850.0
K11063	0.0
K11062	0.0
K11061	0.0
K11060	0.0
K11066	0.0
K11065	121.0
K06900	0.0
K06901	786.0
K06902	135.0
K06903	23.0
K06904	22.0
K06905	16.0
K06906	9.0
K06907	35.0
K06908	18.0
K06909	190.0
K10821	0.0
K05905	0.0
K05904	0.0
K05906	0.0
K05900	0.0
K05903	0.0
K01406	0.0
K05909	0.0
K05908	0.0
K00368	0.0
K00369	0.0
K00366	49.0
K00367	0.0
K00364	8.0
K00365	4.0
K00362	0.0
K00363	0.0
K00360	0.0
```
