## Extended Data File 1 for "Diet induces reproducible alterations in the mouse and human gut microbiome": SRS3589380_SRR7584727.picrust_nol

```
# Constructed from biom file
#OTU ID	SRR7584727
K01365	0.0
K01364	0.0
K01361	2.0
K01360	0.0
K01362	31169.0
K02249	0.0
K05841	0.0
K05844	0.0
K05845	11.0
K05846	4144.0
K05847	4715.0
K00508	0.0
K00500	1.0
K00507	2.0
K00504	0.0
K00505	0.0
K12521	0.0
K01101	1937.0
K01103	1.0
K12520	0.0
K01104	54482.0
K05592	34016.0
K05593	3503.0
K05590	0.0
K05591	1.0
K05596	1.0
K05597	1.0
K05594	0.0
K05595	8.0
K05599	0.0
K11964	0.0
K11962	0.0
K14540	11081.0
K12529	0.0
K12528	0.0
K06353	0.0
K02456	340.0
K02457	1.0
K02454	4.0
K02455	2.0
K02452	1.0
K02453	4.0
K02450	1.0
K02103	2430.0
K08138	2.0
K02108	36261.0
K02109	37858.0
K02458	1.0
K02459	1.0
K08137	0.0
K03851	0.0
K03850	0.0
K03852	0.0
K03855	0.0
K03856	12036.0
K13018	0.0
K13019	0.0
K13010	1.0
K13011	0.0
K13012	669.0
K13013	0.0
K13014	0.0
K13015	1.0
K13016	2.0
K13017	0.0
K08566	0.0
K08567	1.0
K13274	0.0
K13275	0.0
K13276	0.0
K13277	0.0
K03275	0.0
K03274	0.0
K03277	0.0
K03276	0.0
K03271	3527.0
K03270	27739.0
K03273	87.0
K03272	1617.0
K03279	0.0
K03278	0.0
K11022	0.0
K12277	0.0
K12276	0.0
K12270	2.0
K11058	0.0
K12279	0.0
K12278	0.0
K07557	0.0
K07550	0.0
K07552	25914.0
K06319	0.0
K09909	0.0
K09908	0.0
K12051	0.0
K12050	0.0
K12057	1.0
K12056	1.0
K06221	1.0
K09900	0.0
K09903	37095.0
K09902	0.0
K09904	0.0
K09907	0.0
K09906	0.0
K11501	0.0
K03234	0.0
K00773	37095.0
K00772	21.0
K00777	1.0
K00776	0.0
K06313	200.0
K06315	0.0
K05574	0.0
K10201	20.0
K07176	0.0
K07177	8.0
K07174	0.0
K07175	1438.0
K07172	3.0
K07173	8237.0
K07170	26238.0
K07171	24473.0
K07178	1.0
K07179	0.0
K00195	0.0
K00194	36.0
K00197	37.0
K00196	0.0
K00191	0.0
K00190	0.0
K00193	0.0
K00192	0.0
K00198	2106.0
K06405	10739.0
K10109	5386.0
K10108	9981.0
K10107	1.0
K01828	0.0
K01829	1.0
K01826	0.0
K01825	0.0
K01822	2.0
K01823	9.0
K01820	0.0
K01821	14.0
K00999	0.0
K00998	30951.0
K00995	19899.0
K00997	1301.0
K00996	33.0
K00991	40212.0
K00990	2.0
K00992	2.0
K11028	0.0
K02622	26186.0
K02625	0.0
K03564	30639.0
K13489	0.0
K13488	0.0
K13483	0.0
K13482	1.0
K13481	1.0
K13480	0.0
K13487	0.0
K13486	0.0
K14680	0.0
K14681	0.0
K14682	2.0
K08358	96.0
K08357	96.0
K08356	0.0
K08355	0.0
K03469	36867.0
K03462	0.0
K03464	0.0
K03465	5758.0
K03466	37279.0
K01648	0.0
K01649	39110.0
K01643	1231.0
K01640	941.0
K01641	8.0
K01646	74.0
K01647	40513.0
K01644	1234.0
K02597	1.0
K02626	2.0
K02595	0.0
K02594	210.0
K02593	0.0
K02592	199.0
K02591	410.0
K02590	1826.0
K02598	1704.0
K02849	0.0
K14061	0.0
K14062	0.0
K14063	0.0
K14064	0.0
K14065	0.0
K14067	1.0
K02841	2.0
K02840	0.0
K02843	1.0
K02844	0.0
K02847	0.0
K02846	0.0
K02102	1.0
K09758	31.0
K06039	0.0
K06034	0.0
K06036	1.0
K06037	0.0
K06032	0.0
K01581	2.0
K02702	0.0
K02659	1.0
K13490	0.0
K13491	0.0
K03644	25917.0
K03645	0.0
K03646	1.0
K03647	256.0
K03640	5.0
K03641	1.0
K03642	4.0
K03643	1.0
K03648	35454.0
K03649	2.0
K06694	0.0
K11814	0.0
K12428	0.0
K12429	0.0
K12422	0.0
K12423	0.0
K12420	0.0
K12421	0.0
K12426	0.0
K12427	0.0
K12424	0.0
K12425	0.0
K07349	0.0
K07348	0.0
K05380	0.0
K07345	0.0
K07344	0.0
K07347	0.0
K07346	0.0
K07341	1728.0
K07340	0.0
K07343	2003.0
K07342	0.0
K06968	0.0
K06969	67937.0
K06962	464.0
K06963	0.0
K06960	10951.0
K06961	0.0
K06966	26134.0
K06967	11081.0
K06964	0.0
K06965	0.0
K08995	0.0
K08994	1.0
K08997	0.0
K08996	0.0
K08990	0.0
K08993	0.0
K08992	0.0
K08999	100.0
K08998	35125.0
K08344	0.0
K08345	0.0
K08346	0.0
K14940	0.0
K02724	0.0
K08349	0.0
K11815	0.0
K05929	0.0
K05928	0.0
K05927	0.0
K05924	0.0
K05922	0.0
K05921	0.0
K00349	25915.0
K00698	0.0
K00340	25915.0
K00341	25915.0
K00690	4185.0
K00343	25915.0
K00344	3.0
K00697	3.0
K00346	25914.0
K00347	25915.0
K09116	1653.0
K09117	35200.0
K05337	1828.0
K09118	1.0
K09119	0.0
K02106	427.0
K05823	7.0
K05820	0.0
K05826	0.0
K05827	0.0
K02100	0.0
K02101	0.0
K00524	0.0
K00525	31090.0
K00526	3669.0
K00527	46339.0
K00520	0.0
K00522	0.0
K00523	1.0
K02451	1.0
K00528	37071.0
K00529	2.0
K00025	0.0
K14215	0.0
K14213	0.0
K03453	26028.0
K00796	28392.0
K05339	8.0
K00027	11659.0
K00794	29538.0
K00793	29537.0
K01347	0.0
K01346	0.0
K01344	0.0
K01343	0.0
K00791	37100.0
K01340	0.0
K00790	43335.0
K02694	0.0
K02696	0.0
K02697	0.0
K02690	0.0
K02691	96.0
K02692	0.0
K02693	0.0
K02698	0.0
K02699	0.0
K00836	0.0
K00837	26271.0
K00835	0.0
K00832	567.0
K00833	25917.0
K00830	2.0
K00831	37010.0
K00839	29.0
K04335	0.0
K04334	0.0
K01120	0.0
K01126	34195.0
K04333	0.0
K01129	11180.0
K01128	0.0
K04339	0.0
K04338	0.0
K02470	47549.0
K02471	0.0
K02472	1.0
K02473	0.0
K02474	27550.0
K02475	8.0
K02476	8.0
K02477	27989.0
K02478	0.0
K02479	0.0
K09019	0.0
K01267	9084.0
K13074	0.0
K13075	0.0
K11441	0.0
K14055	0.0
K13299	0.0
K13292	11639.0
K14057	0.0
K14056	0.0
K02856	2.0
K02585	390.0
K12211	0.0
K12210	0.0
K12213	0.0
K12212	0.0
K12215	0.0
K02854	0.0
K12217	1.0
K12216	0.0
K12219	0.0
K12218	1.0
K02855	0.0
K08692	1.0
K08693	7.0
K08690	0.0
K08691	1.0
K08696	0.0
K08697	0.0
K11748	0.0
K11749	36989.0
K11746	0.0
K11747	1.0
K11744	0.0
K11745	0.0
K11742	0.0
K11743	1618.0
K11740	0.0
K11741	17.0
K13920	1424.0
K13921	0.0
K13922	3556.0
K13923	0.0
K13924	0.0
K13925	0.0
K13926	0.0
K13927	963.0
K13928	1.0
K13929	2.0
K09923	0.0
K09922	25914.0
K06201	29556.0
K06200	5017.0
K06207	35395.0
K06206	4261.0
K06205	0.0
K09924	2.0
K09929	0.0
K06208	199.0
K00759	7738.0
K00758	0.0
K00752	0.0
K00757	35171.0
K00756	5683.0
K00754	36169.0
K06001	28572.0
K05557	0.0
K09766	2449.0
K05554	0.0
K07475	0.0
K07150	3593.0
K07151	0.0
K07152	2.0
K07153	0.0
K07154	28344.0
K07155	0.0
K07156	0.0
K07157	1.0
K07406	8082.0
K07407	67954.0
K07404	8803.0
K07405	25915.0
K07402	12268.0
K07403	1.0
K07400	0.0
K07401	0.0
K01808	38021.0
K01809	31156.0
K01800	1.0
K01801	0.0
K01802	26018.0
K01803	37621.0
K01804	2586.0
K01805	208.0
K01807	1889.0
K09718	0.0
K14668	0.0
K14669	0.0
K14666	0.0
K14667	0.0
K01664	21.0
K01665	25936.0
K01666	4238.0
K01667	26303.0
K01660	0.0
K01661	107.0
K01662	36923.0
K01663	0.0
K01668	20.0
K01669	9.0
K02863	37095.0
K02862	0.0
K02860	37020.0
K02867	37095.0
K02866	0.0
K02864	34847.0
K02869	0.0
K05362	0.0
K05365	0.0
K03402	10859.0
K03403	0.0
K03400	0.0
K03406	56233.0
K03407	8541.0
K03404	0.0
K03405	0.0
K03408	11907.0
K03409	210.0
K02315	14488.0
K02314	37101.0
K02317	0.0
K02316	37075.0
K02313	37095.0
K02312	2.0
K02319	0.0
K12405	0.0
K12152	0.0
K12151	0.0
K07091	1.0
K07090	40833.0
K07093	2.0
K07092	0.0
K07095	40909.0
K07094	0.0
K07097	0.0
K07096	0.0
K07099	1993.0
K07098	40640.0
K11175	37094.0
K11174	0.0
K11177	0.0
K11176	0.0
K11173	0.0
K11179	0.0
K11178	0.0
K00322	0.0
K00320	0.0
K00321	0.0
K00326	0.0
K00324	9.0
K00325	3.0
K00329	1.0
K05945	1.0
K05944	0.0
K05947	0.0
K05946	3433.0
K06944	0.0
K06945	0.0
K06946	0.0
K06415	201.0
K06940	6605.0
K06941	37650.0
K06942	37095.0
K06943	0.0
K10806	2.0
K10807	0.0
K10804	3.0
K10805	0.0
K06948	269.0
K06949	38627.0
K06418	33.0
K09138	2.0
K09139	0.0
K09134	1697.0
K09135	0.0
K09136	0.0
K09137	1.0
K09130	0.0
K09131	96.0
K09132	1616.0
K09133	0.0
K05808	37092.0
K05809	0.0
K05804	1617.0
K05805	1.0
K05806	0.0
K05807	25916.0
K05800	0.0
K05801	1.0
K05802	0.0
K05803	0.0
K01044	0.0
K01045	0.0
K01046	82.0
K02068	10.0
K04561	0.0
K01042	1013.0
K05568	8030.0
K05567	2148.0
K14273	0.0
K14275	0.0
K14274	189.0
K02062	0.0
K05245	0.0
K05564	0.0
K01048	2352.0
K02066	25917.0
K01322	25911.0
K01325	0.0
K02065	25917.0
K01326	0.0
K05560	0.0
K02243	269.0
K08930	0.0
K02679	0.0
K02676	1.0
K02674	1.0
K02675	0.0
K02672	1.0
K02241	283.0
K02670	2.0
K02671	1.0
K00810	0.0
K00811	25913.0
K00812	967.0
K00813	0.0
K00814	0.0
K00817	37033.0
K00818	26013.0
K00819	4.0
K02530	24.0
K02245	269.0
K02244	8.0
K01499	1.0
K01498	0.0
K01493	37096.0
K01492	397.0
K01491	77963.0
K01497	2.0
K01496	518.0
K01495	31210.0
K01494	1676.0
K02418	5773.0
K02419	6561.0
K14492	0.0
K02412	4314.0
K02413	6477.0
K02410	6561.0
K02411	2342.0
K02416	6561.0
K02417	5304.0
K02414	2251.0
K02415	1.0
K00120	0.0
K00121	276.0
K00430	0.0
K13058	0.0
K13059	0.0
K13727	0.0
K13057	0.0
K13722	0.0
K13051	1.0
K13052	4824.0
K00435	0.0
K12054	0.0
K03239	0.0
K03238	0.0
K03231	0.0
K03230	0.0
K03232	0.0
K12059	1.0
K03237	0.0
K03236	0.0
K12058	1.0
K12239	0.0
K12238	0.0
K12235	0.0
K12234	939.0
K13942	0.0
K13940	7629.0
K13941	0.0
K12097	0.0
K12096	0.0
K12095	0.0
K12094	0.0
K12093	0.0
K12092	0.0
K12091	0.0
K12090	0.0
K12099	0.0
K12098	0.0
K06356	0.0
K05992	0.0
K03540	0.0
K06331	3256.0
K06330	2.0
K07138	8737.0
K07139	34530.0
K11811	1.0
K07132	1194.0
K07133	81119.0
K07130	9503.0
K07131	0.0
K07137	47433.0
K07134	0.0
K07135	0.0
K01860	0.0
K01866	37102.0
K01867	37102.0
K01865	19.0
K01868	38828.0
K01869	37095.0
K06140	2.0
K04766	0.0
K04767	229.0
K04764	1.0
K04762	25917.0
K04763	62127.0
K04760	1.0
K04761	70.0
K04768	0.0
K04769	8548.0
K08313	231.0
K08312	0.0
K08311	2.0
K08310	1.0
K08317	14.0
K08316	9006.0
K08315	0.0
K08314	1426.0
K05149	0.0
K08319	0.0
K08318	0.0
K06339	0.0
K14648	0.0
K14392	21.0
K14393	2.0
K14645	2.0
K14647	0.0
K01689	40144.0
K01686	36506.0
K01687	40544.0
K01684	2039.0
K01685	8012.0
K01682	1.0
K01681	37005.0
K05308	0.0
K02889	0.0
K02888	37095.0
K02885	0.0
K02884	37095.0
K02887	37095.0
K02886	37095.0
K02881	37095.0
K02883	0.0
K13743	0.0
K02086	41.0
K02081	644.0
K02080	0.0
K02083	310.0
K02082	257.0
K13831	0.0
K03428	0.0
K03429	3112.0
K03424	64439.0
K03935	0.0
K03932	0.0
K03933	14.0
K03930	1713.0
K03931	8.0
K02339	1.0
K02338	37095.0
K02337	36959.0
K02336	0.0
K02335	38692.0
K02334	4267.0
K02330	0.0
K03688	6479.0
K03689	0.0
K03680	189.0
K03683	0.0
K03684	98.0
K03685	37095.0
K03686	54263.0
K03687	35587.0
K07301	8217.0
K07300	1.0
K07303	2.0
K07302	2.0
K07305	9.0
K07304	12.0
K07307	937.0
K07306	384.0
K07309	96.0
K07308	385.0
K02617	0.0
K02610	1.0
K02963	37095.0
K02612	1.0
K02961	34741.0
K09686	108034.0
K09687	85249.0
K09684	420.0
K09685	228.0
K09682	0.0
K09683	0.0
K09680	2.0
K09681	0.0
K09688	1.0
K09689	1.0
K05962	1.0
K05961	0.0
K05967	22.0
K05966	11.0
K11159	0.0
K05964	8.0
K05968	0.0
K11152	0.0
K00309	0.0
K00658	4.0
K00304	0.0
K00305	0.0
K00654	0.0
K00655	45659.0
K00652	25920.0
K00301	0.0
K00302	1652.0
K00303	1.0
K10828	0.0
K06431	0.0
K06432	0.0
K06433	0.0
K06434	0.0
K06436	243.0
K06437	0.0
K10820	190.0
K06439	0.0
K10822	0.0
K10823	0.0
K10826	0.0
K09167	1710.0
K06322	0.0
K14117	0.0
K14259	0.0
K14257	0.0
K01308	600.0
K01303	229.0
K01301	0.0
K01305	247.0
K01304	347.0
K02658	1.0
K00672	1.0
K02650	3193.0
K02651	2.0
K02652	5354.0
K02653	6635.0
K02654	22958.0
K05687	0.0
K02656	1.0
K05685	1.0
K00878	10217.0
K00879	567.0
K00872	1062.0
K00873	37032.0
K00870	0.0
K00876	64389.0
K00877	0.0
K00874	40018.0
K00875	0.0
K04487	22432.0
K04486	12843.0
K04485	36735.0
K04484	0.0
K04483	0.0
K04482	0.0
K04480	0.0
K04488	12815.0
K12049	0.0
K13693	0.0
K13706	0.0
K13694	2.0
K13695	0.0
K05977	0.0
K09516	1.0
K02434	13596.0
K02435	11988.0
K02436	207.0
K02437	28358.0
K05350	2307.0
K02431	3555.0
K08100	0.0
K02433	13709.0
K02438	10446.0
K02439	4.0
K03745	0.0
K03744	54234.0
K03747	1.0
K03210	36760.0
K03217	37019.0
K03216	11083.0
K03215	1.0
K03742	32900.0
K03219	0.0
K03218	37322.0
K03749	1.0
K03748	1.0
K02383	0.0
K06327	0.0
K06320	3874.0
K07238	38103.0
K09479	0.0
K09478	0.0
K09475	0.0
K09474	1.0
K09477	0.0
K09476	0.0
K09471	1.0
K09470	0.0
K09473	0.0
K09472	1.0
K07543	0.0
K06898	8790.0
K13967	0.0
K13963	2373.0
K07545	0.0
K00737	1617.0
K05345	0.0
K11706	0.0
K11707	0.0
K11704	0.0
K11705	0.0
K11708	0.0
K11709	0.0
K05588	0.0
K07114	56644.0
K07443	3233.0
K07116	0.0
K07117	2.0
K07110	0.0
K07447	37093.0
K07112	776.0
K07113	0.0
K07448	3866.0
K07118	161.0
K07119	2.0
K10619	0.0
K10618	0.0
K10617	0.0
K10616	0.0
K01848	1.0
K01849	1.0
K01844	2676.0
K01845	2770.0
K01846	3.0
K01847	51831.0
K01840	64476.0
K01841	209.0
K01842	0.0
K01843	539.0
K06219	0.0
K10832	0.0
K05348	0.0
K14203	0.0
K08483	11371.0
K08482	0.0
K08481	0.0
K08480	0.0
K08485	0.0
K08484	0.0
K00464	0.0
K00467	0.0
K00466	0.0
K00461	0.0
K00460	0.0
K00463	0.0
K00462	0.0
K04509	0.0
K00469	0.0
K00468	0.0
K08645	0.0
K04744	1.0
K01518	0.0
K01519	0.0
K04748	1.0
K04749	210.0
K01514	1.0
K01515	14452.0
K01512	7434.0
K01510	0.0
K14623	125.0
K14626	0.0
K14627	0.0
K14628	0.0
K14629	0.0
K03918	0.0
K03919	1.0
K12372	0.0
K12373	131260.0
K12370	0.0
K12371	0.0
K02359	0.0
K02358	37096.0
K02351	0.0
K02352	0.0
K02355	71912.0
K02357	37095.0
K02356	37128.0
K13574	0.0
K13573	1.0
K13572	0.0
K13571	0.0
K13570	0.0
K12112	0.0
K12113	0.0
K12110	0.0
K12111	140.0
K07329	0.0
K07328	0.0
K07323	1.0
K07322	51830.0
K07321	1817.0
K07320	1.0
K07327	0.0
K07326	0.0
K07325	0.0
K07324	0.0
K08163	0.0
K06180	103453.0
K06181	0.0
K06182	8822.0
K06183	11039.0
K06186	1.0
K06187	37095.0
K06188	2350.0
K06189	1.0
K08359	0.0
K07589	0.0
K07588	25917.0
K07587	0.0
K07586	1888.0
K07585	0.0
K07584	12316.0
K07583	0.0
K07582	0.0
K07581	0.0
K07580	0.0
K11139	0.0
K05989	39617.0
K05988	0.0
K05985	1967.0
K05987	0.0
K05986	0.0
K10843	0.0
K08354	0.0
K10844	0.0
K10848	1.0
K00673	0.0
K00674	25955.0
K00675	98.0
K00676	7674.0
K00677	25919.0
K06988	0.0
K06989	274.0
K08351	0.0
K06980	2.0
K06981	0.0
K06982	0.0
K08350	0.0
K06984	0.0
K06985	2.0
K06986	0.0
K06987	5175.0
K02445	1696.0
K02444	1999.0
K00582	0.0
K00583	0.0
K00580	0.0
K02110	38327.0
K00586	0.0
K00587	0.0
K00584	0.0
K08921	0.0
K02441	4.0
K00588	20.0
K08922	0.0
K02440	2360.0
K00018	37825.0
K08923	0.0
K02443	3479.0
K00019	1.0
K02442	0.0
K08925	0.0
K08926	0.0
K08927	0.0
K03149	2765.0
K06604	0.0
K00015	0.0
K01989	13543.0
K00854	22846.0
K00855	2.0
K00856	1.0
K00857	2678.0
K00850	81463.0
K00851	8.0
K00852	15362.0
K00853	288.0
K00858	37096.0
K00859	36584.0
K01181	3657.0
K01180	0.0
K01183	1817.0
K01182	12965.0
K01185	25915.0
K01184	0.0
K01187	91093.0
K01188	34064.0
K02596	1.0
K13766	1.0
K13767	2.0
K13003	0.0
K13002	1.0
K13000	0.0
K02984	0.0
K02986	37095.0
K02987	0.0
K02636	0.0
K02982	35479.0
K02983	0.0
K02638	0.0
K02639	0.0
K02988	37010.0
K08298	192.0
K08299	0.0
K03583	0.0
K03582	0.0
K03581	13152.0
K03580	0.0
K03587	26013.0
K03586	1.0
K03585	51829.0
K03584	36866.0
K03589	35654.0
K03588	47677.0
K01725	1.0
K01724	2.0
K01727	34.0
K01726	4650.0
K01721	0.0
K01720	0.0
K01722	0.0
K13008	0.0
K01729	0.0
K01728	2.0
K09530	0.0
K09539	0.0
K02188	10293.0
K02189	10291.0
K02182	0.0
K02183	0.0
K03769	1962.0
K03768	43978.0
K03767	9.0
K03765	0.0
K03764	0.0
K03763	18457.0
K03762	96.0
K03761	0.0
K03760	1.0
K09457	62.0
K09456	0.0
K09459	208.0
K09458	37083.0
K00602	99140.0
K13988	0.0
K13985	0.0
K09981	21.0
K09980	0.0
K09983	1.0
K09982	0.0
K09985	0.0
K09984	1.0
K09987	0.0
K09986	0.0
K09989	2640.0
K09988	2250.0
K12583	0.0
K12582	0.0
K12589	0.0
K11720	1.0
K09759	4622.0
K10985	0.0
K10984	229.0
K07468	0.0
K07469	1.0
K07464	9475.0
K07465	0.0
K07466	0.0
K07467	5879.0
K07460	35001.0
K07461	5560.0
K07462	37096.0
K07463	0.0
K10679	1.0
K10678	0.0
K10671	0.0
K10670	7068.0
K10673	0.0
K10672	310.0
K10674	0.0
K10677	1.0
K10676	0.0
K08726	0.0
K08724	262.0
K08722	1546.0
K08723	0.0
K08720	0.0
K08721	0.0
K08728	0.0
K10187	0.0
K00119	1.0
K00118	0.0
K00449	0.0
K00448	0.0
K00115	0.0
K00446	2.0
K00117	2.0
K00116	0.0
K00111	36551.0
K00442	0.0
K00113	1.0
K00112	2.0
K01539	0.0
K01531	7469.0
K04720	14483.0
K01533	37103.0
K01534	55836.0
K01535	0.0
K01537	36375.0
K14358	0.0
K14605	0.0
K14606	0.0
K00413	1.0
K10120	1.0
K05600	0.0
K05777	2.0
K03972	0.0
K03973	1502.0
K03970	0.0
K03971	0.0
K03976	37093.0
K03977	37095.0
K03974	0.0
K03975	26209.0
K03978	37094.0
K03979	37095.0
K13378	25913.0
K02372	11471.0
K02371	36425.0
K02377	27633.0
K02379	100.0
K03396	0.0
K03397	0.0
K03394	13537.0
K03395	0.0
K03392	0.0
K03393	0.0
K03390	25913.0
K03391	0.0
K03399	22.0
K03027	0.0
K12136	0.0
K12137	0.0
K06610	0.0
K12138	0.0
K12139	0.0
K11444	0.0
K11440	1.0
K11443	0.0
K11442	0.0
K00612	0.0
K00613	96.0
K00610	34945.0
K00611	9862.0
K00616	8056.0
K00617	0.0
K00614	0.0
K00615	67730.0
K00619	1.0
K10863	0.0
K07874	0.0
K06234	0.0
K10240	0.0
K10241	0.0
K10242	0.0
K10243	0.0
K04110	0.0
K04113	0.0
K04112	0.0
K04115	0.0
K04114	0.0
K04117	0.0
K04116	0.0
K04118	0.0
K05517	0.0
K07705	309.0
K07704	408.0
K07707	1626.0
K07706	1814.0
K07701	0.0
K07700	0.0
K07703	0.0
K07702	0.0
K07709	0.0
K07708	1.0
K01955	43415.0
K13042	0.0
K09934	0.0
K09935	6129.0
K06216	8.0
K09937	1.0
K13745	0.0
K13746	0.0
K13747	31888.0
K13740	0.0
K13741	0.0
K13742	0.0
K06211	1617.0
K06212	97.0
K09933	1.0
K02618	0.0
K02619	25915.0
K02968	36989.0
K02966	0.0
K02967	37095.0
K02616	0.0
K02965	37095.0
K02962	0.0
K02611	1.0
K02613	1.0
K03569	46876.0
K03568	232.0
K03565	36833.0
K06218	1.0
K03567	0.0
K03566	1.0
K03561	51838.0
K03560	1.0
K03563	9519.0
K03562	1.0
K06430	0.0
K01709	363.0
K01708	1.0
K01707	0.0
K01706	106.0
K01705	0.0
K01704	79389.0
K01703	79475.0
K01702	0.0
K14165	0.0
K14164	0.0
K14166	0.0
K14161	3.0
K14160	2.0
K14162	2.0
K05396	84.0
K03709	523.0
K03708	575.0
K08160	0.0
K03701	64869.0
K03700	9283.0
K03703	33972.0
K03702	37095.0
K03705	11179.0
K03704	13319.0
K03707	573.0
K03706	8852.0
K06289	0.0
K06288	0.0
K06283	8402.0
K06282	99.0
K06281	100.0
K06287	37095.0
K06286	8.0
K06285	199.0
K06284	4734.0
K08161	7.0
K07540	0.0
K06438	8771.0
K06869	0.0
K06868	0.0
K06867	8.0
K06866	0.0
K06865	0.0
K06864	5831.0
K06863	0.0
K06862	0.0
K06861	26106.0
K06860	0.0
K12659	0.0
K12658	0.0
K07547	0.0
K07546	0.0
K15023	0.0
K15022	0.0
K15020	0.0
K15024	5071.0
K08700	0.0
K08162	1616.0
K07544	0.0
K00137	0.0
K00135	11.0
K00134	37105.0
K00133	37095.0
K00132	21.0
K00131	1.0
K00130	1617.0
K00139	0.0
K00138	0.0
K00429	1.0
K00428	25912.0
K00421	0.0
K00423	0.0
K00425	26021.0
K00427	0.0
K00426	26021.0
K14292	0.0
K14379	0.0
K14370	0.0
K14371	0.0
K14372	0.0
K14373	0.0
K14374	0.0
K14375	0.0
K09845	0.0
K14082	0.0
K14083	1.0
K14080	0.0
K14081	0.0
K14086	1617.0
K14087	1713.0
K14084	207.0
K14088	1714.0
K14089	1617.0
K01552	6413.0
K01551	281.0
K01556	0.0
K01557	0.0
K01554	0.0
K01555	1.0
K04708	0.0
K03955	0.0
K13689	0.0
K13688	190.0
K13683	0.0
K13685	1149.0
K13684	0.0
K13687	0.0
K13686	0.0
K14159	0.0
K02399	0.0
K02398	2470.0
K02395	2450.0
K02394	1.0
K02397	4067.0
K02396	9080.0
K02391	1.0
K02390	6563.0
K02393	1.0
K02392	12435.0
K13533	0.0
K13532	0.0
K13531	8.0
K13530	7.0
K01550	0.0
K05658	0.0
K14054	1.0
K02601	37857.0
K02970	36936.0
K05378	0.0
K12339	1.0
K14060	0.0
K11687	0.0
K11686	0.0
K11685	0.0
K11689	846.0
K11688	580.0
K08939	0.0
K03048	41.0
K03049	0.0
K13821	6.0
K13820	0.0
K03042	0.0
K03043	36783.0
K03040	34847.0
K03041	0.0
K03046	37011.0
K03047	0.0
K03044	0.0
K03045	0.0
K00348	25915.0
K09847	0.0
K00692	1.0
K00638	8279.0
K00639	26425.0
K00693	0.0
K00634	28528.0
K00635	0.0
K00630	0.0
K00631	0.0
K00632	2674.0
K00633	2044.0
K00691	8.0
K00696	0.0
K00694	218.0
K00695	0.0
K10854	0.0
K07811	0.0
K07810	0.0
K07813	12209.0
K07812	96.0
K07814	1814.0
K07816	100.0
K00090	1.0
K00091	1827.0
K00094	1425.0
K00096	3901.0
K00097	26895.0
K00098	0.0
K00099	37003.0
K10228	0.0
K10229	0.0
K12548	0.0
K10222	0.0
K10220	0.0
K10221	0.0
K10227	2.0
K05822	20.0
K01949	0.0
K01945	37095.0
K01947	0.0
K01946	0.0
K01941	3.0
K01940	35433.0
K06357	0.0
K07729	28828.0
K07728	0.0
K07727	18393.0
K07726	3125.0
K07725	0.0
K07724	0.0
K07723	199.0
K07722	99.0
K07721	0.0
K07720	38460.0
K00899	753.0
K05824	0.0
K00891	42865.0
K00892	0.0
K00895	6.0
K00897	2962.0
K08151	3.0
K08153	8.0
K08154	0.0
K02948	37095.0
K02942	0.0
K02944	0.0
K05665	0.0
K02946	37094.0
K13793	0.0
K06352	0.0
K01769	0.0
K01768	3.0
K01761	3.0
K01760	32.0
K01762	0.0
K09578	0.0
K01766	0.0
K08164	0.0
K02493	37011.0
K08166	1.0
K08167	0.0
K02496	1.0
K02497	0.0
K02494	1.0
K02495	47910.0
K02498	1.0
K02499	540.0
K08168	0.0
K08169	1.0
K14415	1619.0
K14414	0.0
K06881	37095.0
K00436	1.0
K06332	0.0
K12815	0.0
K12810	0.0
K06885	272.0
K00437	0.0
K06335	0.0
K06334	8664.0
K03547	10098.0
K03546	6184.0
K03545	42879.0
K03544	42588.0
K03543	25912.0
K06888	1889.0
K10941	0.0
K03549	11.0
K03548	0.0
K10940	0.0
K02236	18.0
K02237	9810.0
K02234	0.0
K02232	10304.0
K02233	12119.0
K02230	4.0
K02231	16589.0
K06359	0.0
K02238	35480.0
K02239	0.0
K03723	34729.0
K03722	1338.0
K03721	0.0
K03720	0.0
K03727	0.0
K03726	0.0
K03725	0.0
K03724	9.0
K06358	0.0
K12673	0.0
K12679	0.0
K12678	0.0
K06410	8075.0
K11898	0.0
K11899	0.0
K11896	0.0
K11897	0.0
K11894	0.0
K11895	0.0
K11892	0.0
K11893	0.0
K11890	0.0
K11891	0.0
K08762	0.0
K08764	0.0
K08765	0.0
K10418	0.0
K11325	0.0
K11326	0.0
K11327	0.0
K11328	0.0
K11329	0.0
K00151	1.0
K00150	0.0
K00153	0.0
K00400	0.0
K00407	1.0
K00406	2.0
K00405	2.0
K00404	2.0
K00158	0.0
K01342	0.0
K09388	0.0
K09386	0.0
K09384	3.0
K04094	2355.0
K04095	1661.0
K04096	37010.0
K04097	2.0
K04090	1.0
K04091	2.0
K04092	0.0
K04093	0.0
K04098	0.0
K04099	0.0
K01578	0.0
K01579	28405.0
K01574	0.0
K01575	8.0
K01576	0.0
K01577	0.0
K01571	10024.0
K01572	36346.0
K01573	1.0
K02009	3989.0
K02008	35001.0
K02005	59015.0
K02004	257300.0
K02007	4308.0
K02006	49375.0
K02001	1.0
K02000	9.0
K02003	170665.0
K02002	9.0
K03065	0.0
K08952	0.0
K03060	10799.0
K13809	0.0
K10948	0.0
K09607	0.0
K06125	0.0
K04337	0.0
K06120	1425.0
K06121	0.0
K04336	0.0
K01127	0.0
K09703	9.0
K00004	0.0
K14699	0.0
K09702	641.0
K14698	0.0
K05311	29.0
K13829	0.0
K10943	0.0
K07291	0.0
K07290	1.0
K10206	12277.0
K10202	2.0
K10208	0.0
K10209	0.0
K01966	2.0
K01965	1.0
K01964	1.0
K01963	8788.0
K01962	4617.0
K01961	43852.0
K01960	25917.0
K01969	1.0
K01968	1.0
K07749	1913.0
K07748	0.0
K07741	1451.0
K07740	0.0
K07743	0.0
K07742	11177.0
K07745	0.0
K07744	0.0
K07746	0.0
K01299	1939.0
K01295	1212.0
K01297	1641.0
K02922	0.0
K05603	0.0
K02921	0.0
K02926	37095.0
K05607	0.0
K02924	0.0
K05605	0.0
K02928	0.0
K02929	0.0
K00216	0.0
K00217	0.0
K00214	0.0
K00215	38725.0
K00213	0.0
K00210	0.0
K00211	0.0
K00218	0.0
K00219	116.0
K01035	0.0
K01034	3186.0
K04517	37090.0
K01740	74773.0
K01031	0.0
K01746	574.0
K01745	581.0
K01744	26395.0
K01749	3128.0
K01039	512.0
K04518	26119.0
K09591	0.0
K14129	0.0
K14128	0.0
K14121	0.0
K14120	0.0
K14123	0.0
K14122	0.0
K14125	0.0
K14124	0.0
K14127	0.0
K14126	0.0
K03521	38711.0
K03520	0.0
K03523	13571.0
K03522	39181.0
K03525	37759.0
K03524	36988.0
K03527	38666.0
K03526	37086.0
K03529	11126.0
K03528	0.0
K06338	0.0
K02217	27575.0
K03299	1618.0
K03298	1.0
K13472	0.0
K03293	9.0
K03292	22682.0
K03291	0.0
K03290	0.0
K03297	1714.0
K03296	57590.0
K03295	25914.0
K03294	6692.0
K13009	0.0
K12690	0.0
K09743	0.0
K06022	0.0
K07190	0.0
K06021	0.0
K07192	1970.0
K06020	1.0
K06027	0.0
K06026	0.0
K09744	0.0
K07991	2.0
K08749	0.0
K09835	0.0
K09834	0.0
K10439	29615.0
K06351	0.0
K09833	0.0
K10925	0.0
K10924	0.0
K10927	0.0
K10926	0.0
K10923	0.0
K10922	0.0
K09629	0.0
K10697	0.0
K00179	5251.0
K00172	3530.0
K00171	1144.0
K00170	1229.0
K00177	27593.0
K00176	27592.0
K00175	55770.0
K00174	53411.0
K13478	0.0
K14338	0.0
K14339	0.0
K14335	0.0
K14337	0.0
K14330	0.0
K14331	0.0
K14333	1.0
K08918	0.0
K13479	2663.0
K04078	37011.0
K04079	37067.0
K04076	199.0
K04077	37096.0
K04074	995.0
K04075	36860.0
K04072	11326.0
K04073	2.0
K04070	8947.0
K04071	0.0
K14597	0.0
K13318	0.0
K08280	0.0
K13641	720.0
K13640	97.0
K13643	208.0
K13642	0.0
K02027	107996.0
K02026	191485.0
K02025	199739.0
K02024	0.0
K02023	2644.0
K02022	6.0
K02021	0.0
K02020	5683.0
K02029	16780.0
K02028	21258.0
K03886	0.0
K03887	0.0
K03884	0.0
K03885	25932.0
K03881	0.0
K03888	0.0
K03889	0.0
K12998	0.0
K12999	0.0
K12992	1951.0
K12993	0.0
K12990	1616.0
K12991	0.0
K12996	22.0
K12997	2.0
K12994	0.0
K12995	2.0
K08979	0.0
K08978	32587.0
K03088	283909.0
K03089	1.0
K03086	40384.0
K03087	1.0
K08971	0.0
K08970	0.0
K03082	28.0
K03080	0.0
K08974	35914.0
K13868	0.0
K00918	1722.0
K01553	0.0
K12214	0.0
K11646	0.0
K11645	0.0
K11641	0.0
K11640	0.0
K12736	0.0
K12733	0.0
K07507	27625.0
K07506	0.0
K07505	0.0
K07504	0.0
K07503	0.0
K07502	4157.0
K07501	0.0
K07500	0.0
K07509	0.0
K07508	0.0
K11422	0.0
K08698	0.0
K10773	38609.0
K10774	0.0
K14286	0.0
K10778	2.0
K14287	1.0
K00140	226.0
K05501	1.0
K01903	4.0
K01902	4.0
K01905	0.0
K01904	0.0
K01907	0.0
K01906	0.0
K01909	0.0
K01908	2.0
K14534	5596.0
K00147	36810.0
K07767	0.0
K07769	0.0
K07768	0.0
K06203	0.0
K06202	1.0
K09921	1.0
K09920	0.0
K09927	1616.0
K09024	0.0
K09022	2249.0
K09023	0.0
K09020	189.0
K09021	0.0
K02908	0.0
K02909	37094.0
K08218	25916.0
K08219	0.0
K02904	37075.0
K02906	37095.0
K02907	36866.0
K02902	36879.0
K00230	2.0
K00231	3.0
K00232	0.0
K08976	0.0
K00234	0.0
K00239	31174.0
K06209	9304.0
K09928	2.0
K01015	0.0
K01014	0.0
K01012	40263.0
K01011	1813.0
K01010	0.0
K08920	0.0
K14103	0.0
K14102	0.0
K14101	0.0
K14100	0.0
K14105	0.0
K14104	0.0
K14109	0.0
K14108	0.0
K06401	0.0
K00893	0.0
K13402	0.0
K12858	0.0
K03503	25912.0
K03502	36627.0
K03501	37095.0
K03500	11182.0
K08924	0.0
K02278	318.0
K02279	1815.0
K12977	0.0
K02276	1.0
K02277	0.0
K02274	2.0
K02275	2.0
K13450	0.0
K13451	0.0
K13452	0.0
K13454	0.0
K13455	0.0
K12509	0.0
K12508	0.0
K12507	19.0
K12506	422.0
K12500	0.0
K12503	0.0
K05926	0.0
K09728	0.0
K14587	189.0
K06597	0.0
K06596	1.0
K06595	0.0
K06599	0.0
K06598	0.0
K07978	0.0
K07979	30262.0
K07976	0.0
K14585	0.0
K10907	14167.0
K10906	0.0
K10901	0.0
K10909	0.0
K10908	0.0
K09819	9.0
K09818	8.0
K09817	37171.0
K09816	37154.0
K09815	37255.0
K06374	8579.0
K06373	8545.0
K09812	39238.0
K09811	38956.0
K09810	27532.0
K09724	0.0
K14582	0.0
K09721	0.0
K04058	0.0
K04059	0.0
K04050	0.0
K04051	0.0
K04052	0.0
K04053	0.0
K04054	0.0
K04055	0.0
K04056	0.0
K04057	0.0
K01047	0.0
K08975	0.0
K10015	0.0
K10014	0.0
K10017	0.0
K10016	0.0
K10011	0.0
K10010	1400.0
K10013	0.0
K10012	1689.0
K10019	0.0
K10018	0.0
K13665	2.0
K13664	0.0
K13663	0.0
K13662	0.0
K13661	0.0
K13660	0.0
K13669	0.0
K13668	0.0
K07641	2.0
K01466	366.0
K13590	2.0
K01464	8766.0
K01465	37482.0
K01462	48207.0
K01463	254.0
K01460	0.0
K01461	0.0
K13599	0.0
K13598	0.0
K01468	516.0
K01469	2.0
K09251	1.0
K09252	0.0
K02041	2056.0
K02040	37325.0
K02043	1.0
K02045	2270.0
K02044	2059.0
K02047	2271.0
K02046	2271.0
K02049	20385.0
K02048	2272.0
K05549	0.0
K05548	0.0
K06046	0.0
K03319	193.0
K03316	105.0
K03317	0.0
K03314	0.0
K03315	33500.0
K03312	7525.0
K03313	102.0
K03310	27349.0
K03311	3553.0
K12052	0.0
K02945	37217.0
K06162	3.0
K06163	3.0
K06160	0.0
K06161	0.0
K06166	2.0
K00359	657.0
K06164	3.0
K06165	2.0
K06168	37003.0
K06169	0.0
K13020	0.0
K07158	0.0
K07159	0.0
K04835	0.0
K11621	0.0
K11991	0.0
K11622	0.0
K11996	2.0
K11627	0.0
K11626	0.0
K11629	0.0
K11628	0.0
K07561	0.0
K07560	37093.0
K07563	0.0
K07562	0.0
K07565	0.0
K07564	0.0
K07567	39677.0
K07566	61211.0
K07569	0.0
K07568	62677.0
K09925	0.0
K11199	0.0
K11198	0.0
K11192	0.0
K11191	0.0
K11196	0.0
K11195	0.0
K11194	0.0
K02492	2667.0
K10713	1.0
K10710	1593.0
K10711	1.0
K10716	0.0
K02490	0.0
K10714	1.0
K10715	0.0
K01929	37095.0
K01928	38219.0
K01923	37256.0
K01922	9.0
K01921	38154.0
K01920	1.0
K01926	34669.0
K01925	37099.0
K01924	37095.0
K07789	0.0
K07788	0.0
K07785	0.0
K07784	0.0
K07787	5.0
K07786	0.0
K07781	0.0
K07783	0.0
K07782	1.0
K05835	0.0
K06355	0.0
K14661	0.0
K09844	0.0
K00782	12.0
K00783	37095.0
K00784	36917.0
K00785	0.0
K00786	4246.0
K00039	0.0
K00036	1859.0
K00037	0.0
K00034	377.0
K00035	0.0
K00032	0.0
K00033	1866.0
K00030	227.0
K00031	36274.0
K01259	102.0
K01258	35759.0
K01255	3099.0
K01256	4.0
K01251	28846.0
K01250	2354.0
K01253	0.0
K01252	0.0
K09008	1.0
K09009	0.0
K09000	2.0
K09001	2.0
K09002	1817.0
K09003	0.0
K09004	4.0
K09005	99.0
K09006	0.0
K09007	2.0
K09846	0.0
K08234	4444.0
K00258	0.0
K00259	278.0
K00252	1.0
K00253	1.0
K00256	0.0
K00257	26119.0
K00254	0.0
K00255	0.0
K01079	435.0
K01078	0.0
K01071	8.0
K01070	0.0
K01073	0.0
K01077	28479.0
K01076	200.0
K14472	0.0
K14471	0.0
K14470	0.0
K14475	97.0
K09841	0.0
K02788	16.0
K02782	1.0
K02783	763.0
K02781	497.0
K02786	17.0
K02787	0.0
K02784	1.0
K01060	209.0
K01787	544.0
K01786	9770.0
K01785	63212.0
K01784	41076.0
K01783	39203.0
K01782	1.0
K01781	0.0
K01780	0.0
K01789	0.0
K01788	7576.0
K02526	492.0
K02527	25917.0
K02525	1.0
K02250	0.0
K02523	25917.0
K02520	37012.0
K02521	0.0
K02258	1.0
K02259	2.0
K02528	37076.0
K02529	97136.0
K03781	27904.0
K03780	2678.0
K03783	36410.0
K03782	2.0
K03785	4783.0
K03784	5158.0
K03787	27535.0
K03786	32314.0
K03789	9641.0
K03788	0.0
K10700	0.0
K00342	25915.0
K03124	0.0
K03120	0.0
K12527	2648.0
K12526	0.0
K12525	0.0
K12524	51826.0
K12523	0.0
K12522	0.0
K09789	25914.0
K09788	210.0
K09787	11080.0
K09786	201.0
K09785	0.0
K09781	1.0
K09780	1.0
K10961	0.0
K10960	1.0
K10963	0.0
K10962	0.0
K10965	0.0
K10964	0.0
K10966	0.0
K09879	0.0
K06318	0.0
K06311	0.0
K06310	2322.0
K06312	0.0
K06314	0.0
K06317	816.0
K11389	0.0
K11386	0.0
K11387	0.0
K11384	0.0
K11385	0.0
K11382	0.0
K11383	0.0
K11381	2.0
K11949	0.0
K10380	0.0
K04032	939.0
K04033	1.0
K04030	1028.0
K04031	6614.0
K04036	0.0
K04037	0.0
K04034	0.0
K04035	189.0
K04038	0.0
K04039	0.0
K07046	4.0
K07047	4774.0
K07044	0.0
K07045	6328.0
K07042	11180.0
K07043	33024.0
K07040	10902.0
K07041	0.0
K07048	508.0
K07049	0.0
K08664	0.0
K02584	1.0
K10039	497.0
K10038	0.0
K10037	0.0
K10036	22.0
K04788	0.0
K04789	0.0
K04784	0.0
K04785	0.0
K04786	0.0
K04787	0.0
K04780	0.0
K04781	1.0
K04782	0.0
K04783	0.0
K13601	0.0
K13603	0.0
K13602	0.0
K13605	0.0
K13604	0.0
K13607	96.0
K02404	2450.0
K05783	0.0
K05782	1.0
K05781	3.0
K05780	3.0
K05787	0.0
K05786	1.0
K05785	2.0
K05784	0.0
K05789	0.0
K05788	1.0
K01442	34853.0
K01443	11328.0
K01444	283.0
K01446	0.0
K01447	26766.0
K01448	49902.0
K01449	5796.0
K14803	0.0
K02069	11.0
K05569	2147.0
K08008	0.0
K02063	0.0
K05566	2129.0
K05565	0.0
K05563	0.0
K05562	0.0
K05561	0.0
K02064	0.0
K03338	1727.0
K03339	0.0
K03330	0.0
K03331	0.0
K03332	40.0
K03333	0.0
K03335	1646.0
K03336	1645.0
K03337	1724.0
K12956	0.0
K12957	0.0
K12954	0.0
K12955	0.0
K12952	0.0
K12953	0.0
K12950	0.0
K12951	0.0
K14733	0.0
K00109	0.0
K06148	24010.0
K06149	0.0
K06144	0.0
K06145	1.0
K06146	0.0
K06147	192167.0
K06141	0.0
K06142	78086.0
K06143	1.0
K11945	0.0
K08948	0.0
K08949	0.0
K00071	0.0
K14664	0.0
K13810	0.0
K14665	0.0
K03058	0.0
K11609	0.0
K11608	0.0
K14660	0.0
K11603	0.0
K11602	0.0
K11601	0.0
K11600	0.0
K11607	0.0
K11606	0.0
K11605	0.0
K11604	0.0
K10558	190.0
K10559	194.0
K10550	208.0
K10551	208.0
K10552	0.0
K10553	0.0
K10554	0.0
K10555	483.0
K10556	209.0
K10557	190.0
K03051	0.0
K03050	0.0
K07549	0.0
K07548	0.0
K07239	6.0
K07235	0.0
K07234	1.0
K07237	0.0
K07236	0.0
K07231	1.0
K07230	1.0
K07233	0.0
K07232	1.0
K02467	0.0
K05306	1655.0
K05305	3041.0
K05304	0.0
K05303	0.0
K05301	0.0
K02565	0.0
K08644	0.0
K08646	0.0
K08641	7.0
K08643	0.0
K08642	0.0
K12146	0.0
K00010	2356.0
K00011	0.0
K00012	35568.0
K00013	37031.0
K00014	40300.0
K00016	11266.0
K09065	0.0
K08252	2.0
K08253	0.0
K08256	0.0
K08255	0.0
K08258	0.0
K08259	0.0
K00274	2.0
K00275	5.0
K00276	0.0
K00270	0.0
K00271	0.0
K00272	0.0
K00273	0.0
K00278	34325.0
K00279	0.0
K12675	0.0
K01277	25915.0
K01274	0.0
K01273	5709.0
K01271	2959.0
K01270	61946.0
K01278	25921.0
K00906	2.0
K00904	10.0
K00903	2.0
K00901	1416.0
K13785	0.0
K00908	0.0
K11149	0.0
K01053	1.0
K01051	5.0
K01057	5.0
K01056	37095.0
K01055	1.0
K01054	0.0
K01058	3.0
K02500	37031.0
K02501	36935.0
K02502	11072.0
K02503	37095.0
K02504	0.0
K02505	0.0
K02506	0.0
K02507	0.0
K02508	0.0
K02509	0.0
K00291	0.0
K13410	0.0
K13148	0.0
K13419	0.0
K05825	0.0
K03106	37095.0
K03105	0.0
K03101	39078.0
K03100	78818.0
K12541	0.0
K12540	0.0
K12543	0.0
K12542	0.0
K12545	0.0
K12544	0.0
K12547	0.0
K12546	0.0
K12549	0.0
K06080	0.0
K11018	0.0
K11019	0.0
K11016	0.0
K11017	0.0
K11014	0.0
K11015	0.0
K11012	0.0
K11013	0.0
K11010	0.0
K11011	0.0
K06333	7724.0
K06880	0.0
K06883	0.0
K06882	0.0
K09857	2.0
K06884	0.0
K06887	0.0
K06886	3.0
K06889	68817.0
K10942	0.0
K09859	0.0
K09858	1.0
K10947	48851.0
K10946	0.0
K10945	0.0
K10944	0.0
K13284	0.0
K00483	21.0
K00481	0.0
K00480	0.0
K00486	0.0
K00485	0.0
K00484	0.0
K09901	0.0
K10929	0.0
K07684	1.0
K07685	0.0
K07686	0.0
K07687	0.0
K07681	0.0
K07688	0.0
K07689	1.0
K10928	0.0
K04018	0.0
K04019	946.0
K04014	192.0
K04015	384.0
K04016	0.0
K04017	0.0
K04013	97.0
K07060	0.0
K07061	0.0
K07062	3.0
K07063	0.0
K07064	0.0
K07065	0.0
K07066	1618.0
K07067	200.0
K07068	1.0
K07069	1624.0
K01121	0.0
K13629	0.0
K13628	2.0
K13623	0.0
K13622	1.0
K13620	0.0
K13626	2699.0
K08586	0.0
K08587	0.0
K01428	1619.0
K01429	1618.0
K01422	25915.0
K01423	18.0
K01420	12690.0
K01421	13600.0
K01426	1835.0
K01427	0.0
K01424	34245.0
K01425	27301.0
K08068	0.0
K07538	0.0
K13086	0.0
K13085	0.0
K07287	1.0
K07824	0.0
K07682	0.0
K02722	0.0
K12978	0.0
K12979	1.0
K12972	2.0
K12973	0.0
K12974	0.0
K12975	0.0
K12976	0.0
K07821	0.0
K07683	0.0
K14750	0.0
K14751	0.0
K14953	0.0
K12288	0.0
K12289	0.0
K12282	0.0
K12283	0.0
K12280	0.0
K12281	0.0
K12286	0.0
K12287	0.0
K12284	0.0
K12285	0.0
K11957	0.0
K11956	0.0
K11955	0.0
K11954	0.0
K11953	0.0
K11952	0.0
K11951	0.0
K11950	0.0
K11959	0.0
K11958	0.0
K13889	1.0
K13888	1.0
K11963	0.0
K07217	436.0
K07216	11974.0
K07215	0.0
K07214	1675.0
K07213	510.0
K07212	0.0
K07219	134.0
K07218	0.0
K12150	0.0
K08689	0.0
K08688	0.0
K00402	0.0
K00401	0.0
K11994	0.0
K00152	0.0
K01043	1.0
K00154	0.0
K00157	0.0
K00156	25911.0
K10533	0.0
K10530	0.0
K10531	0.0
K10536	2535.0
K10537	207.0
K10535	0.0
K10538	0.0
K10539	207.0
K00073	228.0
K13934	1.0
K00076	1706.0
K00077	35249.0
K00074	12182.0
K00075	37012.0
K00078	0.0
K00079	0.0
K02290	0.0
K02563	37095.0
K02292	0.0
K08966	0.0
K02294	0.0
K08278	0.0
K08279	1.0
K08274	0.0
K08275	0.0
K08276	1.0
K08277	0.0
K00298	0.0
K00299	2.0
K00296	0.0
K00297	34863.0
K00294	3.0
K00292	0.0
K00293	0.0
K00290	34111.0
K07757	0.0
K12089	0.0
K01210	2.0
K01213	0.0
K01212	1828.0
K01215	8.0
K01214	0.0
K01217	0.0
K01216	0.0
K01219	0.0
K01218	1703.0
K02749	0.0
K02746	1925.0
K02747	1904.0
K02744	2068.0
K02745	1906.0
K02742	0.0
K00924	10.0
K00925	38934.0
K00926	11918.0
K00927	37096.0
K00928	37217.0
K00929	30911.0
K12085	0.0
K02298	1.0
K02299	1.0
K02568	96.0
K02569	1.0
K02562	0.0
K02291	2.0
K02560	0.0
K02293	0.0
K02566	36.0
K02567	96.0
K02564	63018.0
K02297	1.0
K03169	77355.0
K03168	37009.0
K03163	0.0
K03162	0.0
K03167	0.0
K03166	0.0
K11038	0.0
K11039	0.0
K11030	0.0
K11031	1.0
K11032	0.0
K11033	0.0
K11034	0.0
K11035	0.0
K11036	0.0
K11037	0.0
K02546	0.0
K07668	1156.0
K07669	0.0
K07666	2.0
K07667	14177.0
K07664	0.0
K07665	3430.0
K07662	0.0
K07663	2.0
K07660	0.0
K07661	0.0
K03927	9484.0
K07008	1.0
K07009	2501.0
K07002	2.0
K07003	9016.0
K07000	1.0
K07001	28617.0
K07006	2.0
K07007	46104.0
K07004	0.0
K07005	37957.0
K03921	1.0
K02956	37095.0
K09725	0.0
K09181	6.0
K08599	0.0
K08598	0.0
K08591	41352.0
K08590	25978.0
K01156	513.0
K01154	37200.0
K01407	0.0
K01400	0.0
K01153	34834.0
K01150	0.0
K01151	37089.0
K01408	0.0
K01409	38696.0
K01158	0.0
K01159	28003.0
K05523	0.0
K05522	0.0
K05521	6519.0
K05520	25915.0
K05527	1.0
K05526	0.0
K05525	0.0
K05524	190.0
K05529	0.0
K14518	0.0
K14519	0.0
K05949	0.0
K01754	11122.0
K05942	0.0
K01027	0.0
K02171	0.0
K02170	0.0
K02173	230.0
K02172	0.0
K01751	3106.0
K06416	990.0
K06417	0.0
K06414	0.0
K06947	0.0
K03379	3.0
K03808	2.0
K03809	2.0
K03806	1.0
K06412	10786.0
K03804	0.0
K12296	0.0
K03802	2.0
K03803	26854.0
K06413	0.0
K10808	0.0
K06411	8231.0
K01028	194.0
K01029	2676.0
K11931	0.0
K11930	0.0
K11933	0.0
K11932	0.0
K11935	0.0
K11934	4.0
K11937	0.0
K11936	0.0
K11939	0.0
K11938	0.0
K10800	0.0
K06419	20.0
K11929	0.0
K07271	10002.0
K07270	0.0
K07273	25920.0
K07272	1.0
K07275	2.0
K07274	0.0
K07277	25917.0
K07276	0.0
K07279	0.0
K07278	0.0
K10623	0.0
K02481	25914.0
K11520	0.0
K02480	1.0
K08170	0.0
K02485	0.0
K02484	27421.0
K02487	2.0
K08600	22064.0
K08603	0.0
K08602	4097.0
K08605	7.0
K08604	0.0
K09956	0.0
K09957	0.0
K09954	0.0
K09955	34426.0
K09952	130.0
K09953	0.0
K09950	1.0
K09951	7141.0
K09958	2.0
K09959	1.0
K07495	10.0
K07494	3.0
K07497	5276.0
K07496	3288.0
K07491	7187.0
K07490	0.0
K07493	0.0
K07492	1.0
K07499	0.0
K07498	21.0
K11209	0.0
K11208	0.0
K11204	0.0
K11203	283.0
K11202	631.0
K11201	0.0
K11200	0.0
K00058	45965.0
K00059	54670.0
K00728	0.0
K00729	0.0
K00055	0.0
K00057	37117.0
K00050	2255.0
K00051	0.0
K00720	0.0
K00721	26405.0
K14424	0.0
K06033	0.0
K14189	0.0
K14188	9.0
K06364	0.0
K14187	0.0
K01239	2629.0
K01238	11.0
K01897	57733.0
K01232	744.0
K01895	3940.0
K01230	0.0
K01893	36914.0
K01236	0.0
K01235	3.0
K01890	37095.0
K02768	885.0
K02769	341.0
K02760	7515.0
K02761	3026.0
K02763	0.0
K02764	0.0
K02765	2186.0
K00948	44020.0
K00949	11182.0
K00942	38527.0
K00943	28325.0
K00940	26218.0
K00941	72637.0
K00946	51828.0
K00947	0.0
K00944	0.0
K00945	58312.0
K01097	0.0
K01096	0.0
K01095	2.0
K01093	0.0
K01092	28159.0
K01091	59842.0
K01090	14812.0
K03499	57888.0
K03498	50681.0
K03491	1805.0
K03490	1635.0
K03493	0.0
K03492	15.0
K03495	36998.0
K03497	84274.0
K03496	64033.0
K02817	0.0
K02814	20.0
K02815	21.0
K02810	3116.0
K02548	28285.0
K02549	9.0
K02818	0.0
K02819	1708.0
K03637	2264.0
K03636	2.0
K03147	35602.0
K03146	0.0
K08851	0.0
K06518	36669.0
K09729	199.0
K06048	1.0
K06045	1.0
K06044	0.0
K09727	0.0
K09726	0.0
K06041	26670.0
K09720	0.0
K09723	0.0
K06042	8137.0
K09897	0.0
K09896	0.0
K09895	0.0
K09894	0.0
K09893	0.0
K09892	0.0
K09891	0.0
K09890	0.0
K09899	0.0
K09898	0.0
K03622	0.0
K07648	0.0
K07649	2.0
K07398	0.0
K07399	1.0
K11056	0.0
K11057	0.0
K11054	0.0
K11055	0.0
K07640	0.0
K07393	6.0
K07390	2.0
K07391	36749.0
K07644	2.0
K07645	2.0
K07646	40356.0
K07647	0.0
K10896	0.0
K07024	77251.0
K07025	67738.0
K07026	0.0
K07027	31635.0
K07020	0.0
K07021	8.0
K07022	0.0
K07023	11112.0
K07028	1.0
K07029	67649.0
K10094	1.0
K01390	0.0
K01392	1.0
K01399	0.0
K02673	0.0
K05893	0.0
K05897	0.0
K05896	11180.0
K05895	4376.0
K05899	0.0
K05898	0.0
K00555	0.0
K00554	33231.0
K00557	0.0
K00556	25910.0
K00551	0.0
K00559	0.0
K00558	46855.0
K01170	0.0
K01173	0.0
K01174	9.0
K01175	4.0
K01176	331.0
K01178	0.0
K01179	13642.0
K14578	0.0
K14579	0.0
K08951	0.0
K08950	0.0
K08953	0.0
K03828	3.0
K03829	0.0
K03820	25912.0
K03821	2.0
K03822	0.0
K03823	34051.0
K03824	0.0
K03825	190.0
K03826	8018.0
K03827	26609.0
K12248	0.0
K12246	0.0
K12247	0.0
K12242	0.0
K12243	0.0
K12240	0.0
K12241	0.0
K11919	0.0
K11918	0.0
K11913	0.0
K11912	0.0
K11911	0.0
K11910	0.0
K11917	0.0
K11916	0.0
K11915	0.0
K11914	0.0
K12068	1.0
K12069	1.0
K12062	1.0
K12063	1.0
K12060	1.0
K12061	1.0
K12066	1.0
K12067	1.0
K12064	1.0
K12065	1.0
K07259	25922.0
K07258	29998.0
K07253	0.0
K07251	0.0
K07250	1618.0
K07257	1.0
K07256	0.0
K07255	0.0
K07254	0.0
K05372	0.0
K05373	0.0
K05370	0.0
K05371	0.0
K05374	0.0
K05375	0.0
K09970	0.0
K09971	0.0
K09972	19.0
K09973	3.0
K09974	4.0
K09975	0.0
K09976	269.0
K09978	0.0
K09979	25910.0
K11261	2044.0
K11260	0.0
K11263	0.0
K11264	0.0
K10793	280.0
K10796	280.0
K10797	1981.0
K10794	1.0
K10795	280.0
K00700	41861.0
K00701	0.0
K10798	0.0
K00703	39492.0
K00705	37139.0
K09828	0.0
K10133	0.0
K13053	0.0
K03192	2.0
K00964	0.0
K00965	10244.0
K00966	285.0
K00960	0.0
K00961	0.0
K00962	37094.0
K00963	1618.0
K00969	37282.0
K12681	0.0
K02703	0.0
K08364	1.0
K08365	1.0
K02706	0.0
K08363	1.0
K08361	0.0
K02708	0.0
K02709	0.0
K08368	0.0
K08369	21.0
K01615	1570.0
K01617	3.0
K01616	0.0
K01611	1376.0
K01610	34740.0
K01613	30947.0
K01612	0.0
K01619	35400.0
K01618	1.0
K02834	37095.0
K02835	37095.0
K05281	0.0
K03619	1.0
K03618	1.0
K03617	37584.0
K03616	107.0
K03615	37396.0
K03614	35107.0
K03613	36966.0
K03612	36882.0
K03611	2.0
K03610	10327.0
K09705	7.0
K09704	3245.0
K09701	2.0
K09700	0.0
K09709	0.0
K06391	1637.0
K06390	10810.0
K06393	10809.0
K06392	9194.0
K06395	286.0
K06394	7163.0
K06397	8545.0
K06396	8478.0
K06399	8543.0
K06398	10842.0
K06435	0.0
K11078	0.0
K11079	0.0
K11074	1.0
K11075	1.0
K11076	1.0
K11077	0.0
K11070	10979.0
K11071	10981.0
K11072	12407.0
K11073	1.0
K06935	0.0
K06934	733.0
K06937	2.0
K06936	1.0
K06931	0.0
K06930	0.0
K06933	0.0
K06932	0.0
K06939	0.0
K06938	2.0
K13381	0.0
K05916	1.0
K05917	0.0
K05914	0.0
K05915	0.0
K05912	0.0
K05913	0.0
K05910	7.0
K05911	1.0
K05918	0.0
K05919	9657.0
K00392	0.0
K00390	86.0
K00397	0.0
K00395	0.0
K00394	2319.0
K01884	0.0
K00399	0.0
K01886	36642.0
K01376	0.0
K01372	27794.0
K09149	0.0
K09148	0.0
K01225	199.0
K09145	1617.0
K09144	1616.0
K09147	0.0
K09146	0.0
K09141	0.0
K09140	0.0
K09143	0.0
K09142	0.0
K05709	0.0
K05708	0.0
K05879	4948.0
K05878	4947.0
K05875	0.0
K05874	4.0
K05877	0.0
K05876	0.0
K05873	0.0
K00579	0.0
K00578	0.0
K00577	0.0
K00575	10158.0
K00574	1747.0
K00573	2.0
K00571	12474.0
K00570	0.0
K01118	1069.0
K01119	1144.0
K01157	0.0
K01112	0.0
K01113	2.0
K04477	9104.0
K01114	0.0
K01115	0.0
K08087	0.0
K01315	0.0
K08085	0.0
K08084	2.0
K08083	1.0
K08082	1.0
K08081	0.0
K08080	0.0
K01152	1.0
K01401	0.0
K09826	0.0
K06344	0.0
K06345	0.0
K09822	0.0
K06343	0.0
K10938	0.0
K06341	0.0
K10934	0.0
K10935	0.0
K10932	0.0
K11052	0.0
K10930	0.0
K06349	0.0
K11053	0.0
K10754	0.0
K01755	38473.0
K10200	2195.0
K02132	0.0
K02137	0.0
K03840	0.0
K03841	4.0
K13028	0.0
K13799	0.0
K13798	0.0
K13795	0.0
K13794	0.0
K13021	0.0
K13792	0.0
K13791	0.0
K13790	0.0
K12268	2.0
K12269	0.0
K12262	2.0
K12263	0.0
K12264	0.0
K12265	0.0
K12266	0.0
K12267	59775.0
K01757	0.0
K12237	0.0
K13243	0.0
K13245	0.0
K13244	0.0
K13246	0.0
K03264	0.0
K03265	0.0
K03263	0.0
K03268	0.0
K03269	25917.0
K12415	0.0
K10211	0.0
K09918	0.0
K09919	1.0
K06720	0.0
K09913	0.0
K09910	0.0
K09911	0.0
K09916	0.0
K09917	0.0
K06726	1521.0
K09915	2.0
K11535	1.0
K11534	191.0
K11537	4.0
K11531	0.0
K11533	0.0
K11532	0.0
K11249	325.0
K11539	0.0
K00762	40512.0
K00763	11184.0
K00760	37009.0
K00761	37075.0
K00766	35400.0
K00767	33930.0
K00764	65554.0
K00765	36933.0
K00768	10505.0
K00769	0.0
K11059	0.0
K00186	0.0
K00187	0.0
K00184	576.0
K00185	192.0
K00183	574.0
K00180	31161.0
K00188	0.0
K00189	0.0
K10110	7021.0
K10111	1.0
K10112	12887.0
K10113	0.0
K10114	0.0
K10115	0.0
K10116	0.0
K10117	14137.0
K10118	16125.0
K10119	16148.0
K04641	0.0
K04643	0.0
K04642	0.0
K13282	0.0
K00988	0.0
K00989	1162.0
K00986	303.0
K00984	1616.0
K00985	0.0
K00982	1.0
K00983	3354.0
K00980	1646.0
K00981	37097.0
K01585	25913.0
K01584	0.0
K01586	40981.0
K13498	0.0
K01580	26010.0
K01583	950.0
K01582	4460.0
K13497	1637.0
K01589	16.0
K01588	37096.0
K14941	0.0
K08347	0.0
K08348	0.0
K02720	0.0
K14949	0.0
K02723	0.0
K03459	0.0
K03458	10836.0
K03455	25919.0
K03457	900.0
K03451	186.0
K03981	2.0
K03980	665.0
K02614	4302.0
K01639	8752.0
K01638	1.0
K01637	1.0
K01636	83.0
K01635	15.0
K01634	0.0
K01633	26124.0
K01632	0.0
K01631	0.0
K01630	190.0
K02615	0.0
K02588	4317.0
K02589	1826.0
K02858	4.0
K02859	0.0
K14051	0.0
K14053	0.0
K14052	0.0
K02852	0.0
K02853	0.0
K02850	0.0
K02851	0.0
K14059	3641.0
K14058	1.0
K02586	213.0
K02587	410.0
K03679	0.0
K03671	49837.0
K03670	2.0
K03673	2.0
K03672	0.0
K03675	0.0
K03674	0.0
K03677	0.0
K03676	1.0
K09761	36058.0
K09760	26194.0
K09763	0.0
K09762	10972.0
K09765	9969.0
K09764	201.0
K09767	305.0
K06006	0.0
K09769	1816.0
K09768	5345.0
K10353	0.0
K03187	1619.0
K03186	27909.0
K03185	1.0
K03184	0.0
K03183	55071.0
K03182	27846.0
K03181	0.0
K03189	1619.0
K03188	1619.0
K02715	0.0
K12455	0.0
K12454	1.0
K12453	0.0
K12452	88.0
K12451	0.0
K07358	0.0
K07356	0.0
K07357	0.0
K07354	0.0
K07355	0.0
K07352	0.0
K07353	0.0
K07350	0.0
K07351	0.0
K06919	3484.0
K06918	0.0
K06917	3.0
K06916	1.0
K06915	3047.0
K06914	0.0
K06913	0.0
K06912	0.0
K06911	25921.0
K06910	1740.0
K08986	8.0
K08987	9.0
K08984	2.0
K08985	0.0
K08982	1.0
K08983	0.0
K08980	0.0
K08981	99.0
K08988	0.0
K08989	0.0
K02252	0.0
K05934	10286.0
K05936	10285.0
K05937	0.0
K02253	0.0
K05939	1.0
K00378	37799.0
K00375	10917.0
K00374	1.0
K00376	0.0
K00371	1.0
K00370	1.0
K00373	1.0
K00372	3.0
K01358	41087.0
K09166	0.0
K09165	1.0
K09164	0.0
K09163	3126.0
K09162	0.0
K09161	0.0
K09160	0.0
K01354	1.0
K01355	0.0
K01356	13521.0
K05601	0.0
K05851	0.0
K03807	0.0
K05606	1616.0
K02927	0.0
K05974	0.0
K03805	0.0
K05976	0.0
K00519	0.0
K00518	0.0
K03800	3517.0
K00511	0.0
K00510	0.0
K03801	25916.0
K00515	0.0
K00514	0.0
K00517	0.0
K05971	0.0
K03154	8128.0
K11147	0.0
K05581	0.0
K05580	0.0
K05583	0.0
K05582	0.0
K05585	0.0
K05584	0.0
K05587	0.0
K05586	0.0
K05589	1.0
K03150	36750.0
K03623	2.0
K03152	38639.0
K14200	0.0
K14201	0.0
K14202	0.0
K03621	36862.0
K14204	0.0
K14205	16.0
K01134	1616.0
K01135	0.0
K01136	1.0
K01137	2.0
K01130	1621.0
K01132	0.0
K01133	1717.0
K01138	3526.0
K01139	1487.0
K02113	35599.0
K02112	38525.0
K02111	36241.0
K02446	1.0
K02117	36977.0
K02116	1672.0
K02115	38525.0
K02114	38525.0
K02119	10330.0
K02118	39225.0
K02448	0.0
K01036	21.0
K03212	0.0
K13007	0.0
K13006	4.0
K13005	0.0
K13004	1637.0
K13001	0.0
K06404	5860.0
K01032	0.0
K06951	0.0
K03862	3.0
K03863	2.0
K06406	10843.0
K06957	0.0
K05020	276.0
K06400	7998.0
K06403	5842.0
K06954	0.0
K10814	0.0
K10817	0.0
K10816	0.0
K07136	0.0
K03242	0.0
K03243	0.0
K12202	0.0
K12203	0.0
K12206	0.0
K12207	0.0
K12204	0.0
K12205	0.0
K12208	0.0
K12209	0.0
K13919	1425.0
K13918	0.0
K06214	0.0
K06215	5946.0
K09936	6659.0
K06217	37095.0
K09930	2.0
K09931	0.0
K09932	2.0
K06213	10897.0
K09938	0.0
K09939	25912.0
K11517	0.0
K06337	0.0
K13301	0.0
K00748	25917.0
K00745	0.0
K00743	0.0
K07165	0.0
K07164	26013.0
K07167	0.0
K07166	11033.0
K07161	0.0
K07160	1330.0
K07163	0.0
K07162	428.0
K07169	0.0
K07168	1.0
K06336	0.0
K01839	9831.0
K01838	898.0
K01835	569.0
K01834	85308.0
K01837	0.0
K01830	0.0
K00608	0.0
K02632	0.0
K02630	0.0
K02631	0.0
K08322	86.0
K08323	24.0
K08320	0.0
K08321	191.0
K08326	0.0
K08324	0.0
K08325	4.0
K01659	1.0
K01658	34889.0
K02637	0.0
K01653	38504.0
K01652	48690.0
K01655	0.0
K01654	4812.0
K01657	34907.0
K02874	37095.0
K02875	0.0
K02876	37011.0
K02877	0.0
K02871	36906.0
K02873	0.0
K02878	37095.0
K02879	37095.0
K14070	0.0
K09749	6559.0
K09748	36991.0
K06023	22165.0
K09742	0.0
K09741	0.0
K09740	189.0
K09747	11146.0
K09746	0.0
K09745	0.0
K06024	11096.0
K03477	0.0
K03476	1870.0
K03475	3867.0
K03474	25916.0
K03473	25915.0
K03472	0.0
K03471	270.0
K03470	36804.0
K03478	1629.0
K02304	12590.0
K02305	0.0
K02302	2253.0
K02303	1.0
K02300	1.0
K02301	2.0
K03653	0.0
K03652	543.0
K03651	0.0
K03650	36998.0
K03657	55464.0
K03656	1.0
K03655	69657.0
K03654	61055.0
K03658	1616.0
K12439	0.0
K12431	0.0
K12430	0.0
K12433	0.0
K12432	0.0
K12435	0.0
K12434	0.0
K12437	0.0
K12436	0.0
K06979	8.0
K06978	2011.0
K06971	2128.0
K06970	0.0
K06973	36429.0
K06972	8929.0
K06975	26363.0
K06974	0.0
K06977	8.0
K06976	1618.0
K07082	35366.0
K07083	25910.0
K07080	7608.0
K07081	0.0
K07086	1.0
K07087	0.0
K07084	62.0
K07085	51833.0
K07088	20833.0
K07089	8233.0
K01317	0.0
K11162	0.0
K11163	0.0
K11161	0.0
K11168	0.0
K00356	9.0
K00355	1.0
K00354	0.0
K00353	0.0
K00351	25915.0
K00350	25915.0
K05952	0.0
K05953	0.0
K05951	0.0
K05956	0.0
K05957	0.0
K00358	39.0
K00689	0.0
K00688	46213.0
K00681	1340.0
K00680	35440.0
K00683	0.0
K00685	2.0
K00684	5.0
K00687	8.0
K00686	0.0
K05831	0.0
K05830	0.0
K05833	13731.0
K05832	11468.0
K05834	1.0
K05837	36841.0
K05836	0.0
K05839	0.0
K05838	1.0
K07677	0.0
K00533	4293.0
K00532	24.0
K00531	0.0
K00530	0.0
K00537	36751.0
K00536	0.0
K00535	0.0
K00534	1.0
K00539	1.0
K00538	0.0
K11029	0.0
K14260	2506.0
K14261	0.0
K14266	0.0
K14267	1.0
K14268	0.0
K14269	0.0
K01337	0.0
K01338	37376.0
K02683	0.0
K02682	0.0
K02681	0.0
K02680	0.0
K02687	36736.0
K02686	1.0
K02685	0.0
K02689	0.0
K02688	21.0
K00824	1701.0
K00827	0.0
K00826	36890.0
K00821	25495.0
K00820	38740.0
K00823	3.0
K00822	1.0
K00829	0.0
K00828	0.0
K01488	2257.0
K01489	37013.0
K01484	0.0
K01485	2003.0
K01486	9457.0
K01487	2931.0
K01480	34329.0
K01481	0.0
K01482	96.0
K01483	0.0
K02469	47461.0
K02468	1.0
K02466	1.0
K02465	0.0
K02464	0.0
K02463	1.0
K02462	1.0
K02461	1.0
K02460	1.0
K08969	1.0
K13061	0.0
K13060	0.0
K13063	0.0
K13062	0.0
K13069	0.0
K08964	0.0
K06363	0.0
K03079	1846.0
K06342	0.0
K03078	0.0
K13289	0.0
K13288	1.0
K13285	0.0
K13287	0.0
K13286	0.0
K13281	199.0
K13280	5276.0
K13283	0.0
K00054	8.0
K04496	0.0
K05369	0.0
K05368	0.0
K03228	0.0
K03229	0.0
K00052	36708.0
K03222	0.0
K03223	0.0
K03220	0.0
K03221	0.0
K03226	0.0
K03227	0.0
K03224	0.0
K03225	0.0
K09482	0.0
K09483	0.0
K13836	0.0
K12228	0.0
K05360	0.0
K12224	0.0
K12225	0.0
K12226	0.0
K12227	0.0
K12220	0.0
K05363	235.0
K12222	0.0
K12223	0.0
K08681	5848.0
K08680	8.0
K08683	0.0
K08682	0.0
K08685	1.0
K08684	3.0
K08687	1.0
K08686	0.0
K11755	61914.0
K11754	80260.0
K11751	0.0
K11750	0.0
K11753	73736.0
K11752	35408.0
K02407	4117.0
K13938	0.0
K13936	0.0
K13935	0.0
K02406	15515.0
K13933	2.0
K13932	2.0
K13931	2.0
K13930	2.0
K12088	0.0
K12081	0.0
K12082	0.0
K12083	0.0
K12084	0.0
K12086	0.0
K12087	0.0
K09611	0.0
K09612	0.0
K04940	0.0
K10085	0.0
K05394	0.0
K05395	0.0
K06340	0.0
K13043	2.0
K07149	5138.0
K07148	25916.0
K07147	2.0
K07146	9.0
K07145	1.0
K07144	0.0
K07143	0.0
K07142	0.0
K07141	4121.0
K07140	1.0
K10156	0.0
K10150	0.0
K10620	0.0
K10621	0.0
K14028	0.0
K14029	0.0
K01817	34603.0
K01816	2.0
K01815	29118.0
K01814	37032.0
K01813	3463.0
K01812	35904.0
K01811	40508.0
K01810	37522.0
K01819	17.0
K01818	2190.0
K14580	0.0
K05379	0.0
K08304	1.0
K08305	1.0
K08306	0.0
K08307	25916.0
K08300	1.0
K08301	35053.0
K08302	2227.0
K08303	74002.0
K08308	0.0
K08309	1051.0
K14671	0.0
K14670	0.0
K14673	0.0
K14672	0.0
K01673	130.0
K01672	1.0
K01671	0.0
K01677	10939.0
K01676	25916.0
K01674	8.0
K01679	518.0
K01678	10321.0
K02899	37011.0
K02896	0.0
K02897	26022.0
K02895	37074.0
K02892	37095.0
K02890	37095.0
K10811	0.0
K02096	0.0
K02097	0.0
K02094	0.0
K02095	0.0
K02092	0.0
K02093	0.0
K02099	12182.0
K03411	6478.0
K03410	6561.0
K03413	10843.0
K03412	3363.0
K03415	3037.0
K03414	1.0
K03417	1.0
K03416	0.0
K03418	0.0
K05376	0.0
K02320	0.0
K02322	0.0
K02323	0.0
K05377	0.0
K13542	13040.0
K13543	0.0
K13540	0.0
K13541	0.0
K12145	0.0
K12144	0.0
K12147	0.0
K12410	38988.0
K12141	25910.0
K12140	25910.0
K12143	96.0
K12142	0.0
K12149	0.0
K12148	0.0
K07312	0.0
K07313	393.0
K07310	96.0
K07311	19.0
K07316	711.0
K07317	0.0
K07314	0.0
K07315	193.0
K07318	207.0
K07319	3556.0
K03936	0.0
K03425	0.0
K03426	35582.0
K03427	60537.0
K03420	0.0
K03421	0.0
K03422	0.0
K03423	0.0
K03756	0.0
K03757	0.0
K03206	0.0
K03755	0.0
K11144	449.0
K11145	11081.0
K05972	0.0
K05973	2.0
K03752	10.0
K05978	0.0
K05979	3.0
K03753	466.0
K00331	25915.0
K00330	25915.0
K00333	2.0
K00332	2.0
K00335	10743.0
K00334	11730.0
K00337	25915.0
K00336	16304.0
K00339	25915.0
K00338	25915.0
K03751	0.0
K06953	0.0
K06952	36.0
K06407	10843.0
K06950	73036.0
K10819	8.0
K06956	236.0
K06955	0.0
K06402	1023.0
K10815	0.0
K06959	37093.0
K06958	11178.0
K06409	18345.0
K06408	3874.0
K09129	0.0
K09128	292.0
K09123	290.0
K09122	0.0
K09121	5193.0
K09120	0.0
K09127	0.0
K09126	1.0
K09125	2.0
K09124	0.0
K01233	0.0
K05819	0.0
K05818	1.0
K01896	0.0
K05813	9796.0
K05812	0.0
K05811	0.0
K05810	10898.0
K05817	0.0
K05816	0.0
K05815	1705.0
K05814	294.0
K01894	2.0
K01892	37096.0
K01234	1432.0
K01144	28960.0
K01146	0.0
K01141	1.0
K01416	0.0
K11434	0.0
K01415	1.0
K06354	0.0
K01414	2.0
K09836	0.0
K01318	0.0
K01319	0.0
K01312	0.0
K06350	0.0
K02669	8815.0
K02668	1.0
K02665	1.0
K02664	1.0
K02667	2.0
K02666	1.0
K02661	0.0
K02660	1.0
K02663	24.0
K02662	953.0
K00809	0.0
K00808	0.0
K00806	37114.0
K00805	9652.0
K00804	0.0
K00803	328.0
K00802	0.0
K00801	0.0
K00800	35479.0
K10921	0.0
K02409	4674.0
K02408	6561.0
K02401	4315.0
K02400	6477.0
K02403	1.0
K02402	1.0
K02405	6563.0
K05364	6836.0
K05367	2.0
K05366	74261.0
K10210	0.0
K10216	0.0
K13049	1617.0
K13048	0.0
K13739	0.0
K10215	0.0
K06122	1.0
K13735	0.0
K13734	0.0
K13041	0.0
K13040	0.0
K13731	0.0
K13730	1.0
K13733	0.0
K13732	0.0
K04516	25915.0
K03204	1.0
K03205	27676.0
K03207	2.0
K03200	0.0
K03201	0.0
K03202	0.0
K03203	1.0
K03208	0.0
K03758	193.0
K03759	0.0
K09469	0.0
K09461	0.0
K06204	2.0
K00178	0.0
K13950	0.0
K13953	8.0
K13955	0.0
K13954	2523.0
K10920	0.0
K06324	0.0
K11777	1424.0
K11779	0.0
K11778	0.0
K06325	0.0
K12600	0.0
K07432	0.0
K07430	0.0
K06326	0.0
K07128	0.0
K07121	0.0
K07120	0.0
K07123	2.0
K07122	1.0
K07125	0.0
K07124	11840.0
K07127	2.0
K07126	4628.0
K01870	37095.0
K01873	38710.0
K01872	37074.0
K01875	37102.0
K01874	38806.0
K01876	37407.0
K01879	106.0
K01878	106.0
K06321	0.0
K00476	0.0
K00477	0.0
K00474	0.0
K00472	1.0
K00470	0.0
K00471	0.0
K00478	0.0
K00479	0.0
K04775	0.0
K04774	0.0
K04777	0.0
K04776	0.0
K04771	0.0
K04770	0.0
K04773	26294.0
K04772	0.0
K04779	0.0
K04778	0.0
K14657	0.0
K14656	0.0
K14654	0.0
K14653	0.0
K14652	61546.0
K14659	0.0
K14658	0.0
K14386	0.0
K09926	1.0
K01699	0.0
K01698	3104.0
K01695	35423.0
K01697	0.0
K01696	35629.0
K01690	0.0
K01693	11118.0
K01692	3552.0
K07227	0.0
K03439	36944.0
K03438	41547.0
K13380	0.0
K03928	215.0
K03925	11040.0
K03924	35039.0
K03431	12713.0
K03926	0.0
K03437	37032.0
K03436	14766.0
K03435	0.0
K03434	0.0
K02348	1426.0
K02342	54275.0
K02343	37010.0
K02340	36135.0
K02341	37095.0
K02346	14688.0
K02347	0.0
K02344	0.0
K02345	0.0
K03697	1210.0
K03696	37292.0
K03695	37095.0
K03694	5.0
K03693	8.0
K03692	0.0
K03690	1.0
K03699	34261.0
K03698	9450.0
K13566	0.0
K12164	0.0
K07338	1.0
K07339	1560.0
K07334	99.0
K07335	11492.0
K07336	2.0
K07337	0.0
K07330	0.0
K07331	0.0
K07332	0.0
K07333	0.0
K09695	0.0
K09694	0.0
K09697	1844.0
K09696	1837.0
K09691	11128.0
K09690	9259.0
K09693	0.0
K09692	156.0
K09699	7.0
K09698	41.0
K07590	1138.0
K07591	0.0
K07592	0.0
K05998	0.0
K05999	0.0
K05996	0.0
K05997	0.0
K05994	0.0
K05995	27852.0
K05993	1727.0
K05991	0.0
K10837	0.0
K00319	0.0
K00318	0.0
K00648	36981.0
K02545	0.0
K00645	37067.0
K00311	1.0
K00646	0.0
K00317	0.0
K00316	0.0
K00643	0.0
K00314	0.0
K02547	1777.0
K06429	0.0
K06428	0.0
K06427	0.0
K02812	0.0
K06425	1.0
K06424	0.0
K06423	200.0
K06422	0.0
K06421	1.0
K02813	0.0
K02930	0.0
K03815	0.0
K05612	0.0
K03367	9.0
K03366	0.0
K03812	0.0
K03635	2.0
K03634	1.0
K03631	37011.0
K05969	0.0
K03630	39268.0
K03633	0.0
K03632	0.0
K01998	10274.0
K01999	9880.0
K01992	56735.0
K01993	51831.0
K01990	133863.0
K01991	25922.0
K01996	10474.0
K01997	10478.0
K01994	33.0
K01995	10536.0
K03148	215.0
K03639	4864.0
K05692	0.0
K03638	0.0
K00869	8.0
K00868	8785.0
K00861	0.0
K00860	192.0
K00863	361.0
K00862	0.0
K00865	8695.0
K00864	15000.0
K00867	9.0
K00866	0.0
K01192	35445.0
K01190	158159.0
K01191	14069.0
K01197	177.0
K01194	0.0
K01195	3236.0
K01198	3923.0
K01199	0.0
K00656	48518.0
K00657	28090.0
K00306	0.0
K14591	2.0
K00300	0.0
K00653	0.0
K13715	0.0
K13713	0.0
K00650	0.0
K00651	10944.0
K14596	0.0
K02647	22912.0
K14598	0.0
K02643	0.0
K02642	0.0
K02641	0.0
K02640	0.0
K03594	27768.0
K03595	37095.0
K03596	37010.0
K03597	1.0
K03590	26123.0
K03591	0.0
K03592	232.0
K03593	25917.0
K03598	1.0
K03599	1.0
K01736	37095.0
K01737	26232.0
K01734	14417.0
K01735	35481.0
K01732	0.0
K01733	37997.0
K01730	1618.0
K01731	0.0
K06049	0.0
K01738	42133.0
K01739	3.0
K11809	0.0
K05343	293.0
K02422	9998.0
K02421	4315.0
K05340	9.0
K02427	1.0
K05346	242.0
K02425	0.0
K02424	0.0
K05349	115476.0
K02428	26013.0
K03770	25917.0
K03771	25918.0
K03772	2.0
K03773	25918.0
K03774	194.0
K03775	25916.0
K03776	2.0
K03777	0.0
K03778	30909.0
K03779	2251.0
K09722	0.0
K08174	0.0
K14114	0.0
K13979	2.0
K13237	0.0
K14440	0.0
K09992	1617.0
K09990	1.0
K09991	0.0
K09996	0.0
K09997	0.0
K09994	1.0
K14110	0.0
K09998	0.0
K09999	0.0
K14111	0.0
K14113	0.0
K14449	0.0
K10213	18.0
K14118	0.0
K11711	940.0
K11710	0.0
K11712	1531.0
K11717	61860.0
K11719	1.0
K06857	1.0
K10440	20946.0
K10441	17757.0
K07103	0.0
K07102	2.0
K07101	2.0
K07100	0.0
K07107	60180.0
K07106	133.0
K07105	7307.0
K07456	36996.0
K07459	22.0
K07458	605.0
K07109	0.0
K07108	0.0
K10198	0.0
K10199	0.0
K10190	8980.0
K10191	0.0
K10192	3047.0
K10193	25.0
K10194	87.0
K10195	0.0
K10196	0.0
K10197	0.0
K15013	0.0
K01858	192.0
K15016	0.0
K15017	0.0
K01853	0.0
K01852	0.0
K01851	0.0
K01850	99.0
K01857	0.0
K01856	0.0
K01854	38461.0
K07539	0.0
K08478	0.0
K08479	0.0
K08476	0.0
K08477	0.0
K08475	0.0
K00450	21.0
K00451	1.0
K00452	0.0
K00453	0.0
K00455	0.0
K00456	0.0
K00457	1.0
K00106	0.0
K00459	3.0
K00104	2875.0
K00105	8.0
K00102	2.0
K00103	0.0
K00100	45737.0
K00101	2.0
K01509	0.0
K04759	48684.0
K04758	31960.0
K04757	210.0
K01504	0.0
K04755	2.0
K04754	1.0
K04753	7.0
K04752	1.0
K04751	6003.0
K01502	2.0
K14631	0.0
K05359	0.0
K14632	0.0
K07536	0.0
K12080	0.0
K02364	0.0
K12369	97.0
K02361	2.0
K02362	0.0
K02363	0.0
K13509	0.0
K13503	0.0
K13500	0.0
K12109	0.0
K12108	0.0
K12101	0.0
K12100	0.0
K12103	0.0
K12102	0.0
K12105	0.0
K12104	0.0
K12107	0.0
K12106	0.0
K11023	0.0
K03014	0.0
K08906	0.0
K08904	0.0
K08900	0.0
K06223	10678.0
K06199	28682.0
K06198	8.0
K06197	0.0
K06196	4709.0
K06194	25913.0
K06193	9.0
K06192	2.0
K06191	8.0
K06190	1.0
K11104	3938.0
K11105	28910.0
K11106	0.0
K11107	0.0
K11102	0.0
K11103	2.0
K07862	346.0
K00666	2344.0
K00663	0.0
K00662	1844.0
K00661	36867.0
K00660	0.0
K06997	37095.0
K06996	2.0
K06995	1.0
K10852	26.0
K06993	0.0
K06992	0.0
K06991	0.0
K06990	0.0
K11050	0.0
K06999	17.0
K06998	1875.0
K05338	8.0
K11051	0.0
K06441	0.0
K06440	0.0
K06443	0.0
K06442	10951.0
K06445	0.0
K06447	0.0
K06446	97.0
K06309	0.0
K05686	0.0
K02655	2.0
K07392	0.0
K00595	14068.0
K00594	0.0
K00596	1.0
K00599	75696.0
K00598	1.0
K02657	1.0
K07642	0.0
K07643	0.0
K07396	0.0
K07397	2.0
K07394	0.0
K07395	1.0
K04102	0.0
K04103	0.0
K04100	0.0
K04101	0.0
K04107	0.0
K04105	0.0
K04108	0.0
K04109	0.0
K07716	0.0
K07717	734.0
K07714	0.0
K07715	0.0
K07712	2.0
K07713	3.0
K07710	0.0
K07711	0.0
K07718	39819.0
K07719	737.0
K00843	0.0
K00842	0.0
K00841	8.0
K00840	0.0
K00847	39836.0
K00846	0.0
K00845	70121.0
K00844	208.0
K00849	36251.0
K00848	5234.0
K06302	0.0
K13771	0.0
K13770	0.0
K13772	0.0
K13775	1.0
K13774	0.0
K13777	0.0
K13776	0.0
K13779	0.0
K13778	0.0
K02621	26186.0
K02992	37073.0
K02623	0.0
K08286	1.0
K08281	5.0
K02996	34827.0
K02995	0.0
K02994	37095.0
K02629	0.0
K02628	0.0
K08289	25913.0
K08288	0.0
K03578	2.0
K03579	0.0
K03576	0.0
K03577	1616.0
K03574	23105.0
K03575	30094.0
K03572	36996.0
K03573	0.0
K03570	37095.0
K03571	9553.0
K01710	63773.0
K01711	30627.0
K01712	578.0
K01713	0.0
K01714	49892.0
K01715	6370.0
K01716	0.0
K01718	0.0
K01719	25916.0
K03081	8.0
K02199	1.0
K02198	98.0
K14170	21589.0
K02193	1.0
K02192	231.0
K02191	22.0
K02190	8126.0
K02197	98.0
K02196	0.0
K02195	98.0
K02194	98.0
K03718	25919.0
K03719	2967.0
K03712	11652.0
K03713	8.0
K03710	13441.0
K03711	40390.0
K03716	4159.0
K03717	2.0
K03715	1.0
K07129	0.0
K00045	0.0
K13995	0.0
K13994	0.0
K13991	0.0
K13990	25911.0
K13993	26857.0
K13992	0.0
K06298	6005.0
K06299	0.0
K06294	0.0
K06295	1832.0
K06296	199.0
K06297	209.0
K06290	0.0
K06291	0.0
K06292	0.0
K06293	0.0
K12743	0.0
K00248	9931.0
K06426	33.0
K11739	0.0
K11738	0.0
K11733	0.0
K11732	0.0
K11731	0.0
K11737	0.0
K11736	0.0
K11735	0.0
K11734	0.0
K06870	0.0
K06871	41599.0
K06872	31708.0
K06873	0.0
K06874	0.0
K06875	0.0
K06876	2.0
K06877	1616.0
K06878	42.0
K06879	0.0
K07478	38746.0
K12645	0.0
K07479	0.0
K07473	9913.0
K07472	0.0
K07471	0.0
K07470	0.0
K07477	0.0
K07476	0.0
K07474	24.0
K15038	0.0
K15039	0.0
K15034	1.0
K15036	0.0
K15037	0.0
K08738	0.0
K06420	0.0
K00128	30608.0
K00129	0.0
K00438	0.0
K00432	473.0
K00433	1624.0
K00122	1.0
K00123	108.0
K00124	99.0
K00125	0.0
K00126	1.0
K00127	98.0
K08973	1.0
K14348	0.0
K14347	0.0
K14340	0.0
K08972	106.0
K01525	1.0
K01524	37248.0
K01523	1520.0
K01521	0.0
K01520	40475.0
K01529	42.0
K08977	0.0
K03969	306.0
K08929	0.0
K02388	6561.0
K02389	6556.0
K02386	1.0
K02387	6561.0
K02384	0.0
K02385	4313.0
K02382	0.0
K02380	0.0
K02381	0.0
K05386	0.0
K13524	0.0
K13525	0.0
K13527	0.0
K13520	0.0
K13522	0.0
K13529	0.0
K03385	98.0
K03384	1.0
K03387	25918.0
K03386	27659.0
K03381	0.0
K03380	3.0
K03383	0.0
K03382	1234.0
K03389	26009.0
K03388	25913.0
K05356	0.0
K12344	0.0
K12343	1.0
K12342	0.0
K12341	0.0
K12340	25918.0
K02430	0.0
K12349	0.0
K05351	0.0
K11694	0.0
K11695	0.0
K11690	7572.0
K05352	0.0
K11693	0.0
K08928	0.0
K03433	0.0
K13832	0.0
K03039	0.0
K03432	0.0
K06607	0.0
K06606	228.0
K06605	21.0
K03430	2167.0
K06603	204.0
K06602	0.0
K06601	0.0
K06600	0.0
K05358	0.0
K06609	0.0
K06608	83.0
K03923	0.0
K03922	0.0
K11472	1.0
K11473	2.0
K11474	0.0
K11475	0.0
K11476	0.0
K11477	0.0
K00601	0.0
K00600	37012.0
K00603	578.0
K03746	3.0
K00605	27838.0
K00604	37097.0
K00607	0.0
K00606	28909.0
K00609	36906.0
K03741	3090.0
K03740	10.0
K03743	1546.0
K10873	0.0
K03214	0.0
K14068	0.0
K13317	0.0
K06360	0.0
K14069	0.0
K08078	0.0
K09650	0.0
K06361	0.0
K07802	0.0
K07803	0.0
K07800	0.0
K07801	0.0
K07806	0.0
K07807	0.0
K07804	0.0
K07805	0.0
K06362	0.0
K01172	0.0
K10257	0.0
K10255	2.0
K10254	9208.0
K10253	0.0
K10918	0.0
K04128	0.0
K01958	1340.0
K01959	0.0
K01956	36645.0
K01957	0.0
K04126	0.0
K04127	0.0
K01952	37111.0
K01953	18754.0
K01950	37084.0
K01951	38715.0
K07730	0.0
K07731	0.0
K07732	0.0
K07733	2.0
K07734	1.0
K07735	3.0
K07736	11277.0
K07737	48416.0
K07738	9494.0
K07739	96.0
K06365	0.0
K06366	0.0
K06367	0.0
K10910	0.0
K10911	0.0
K04382	0.0
K10775	0.0
K02609	1.0
K02979	0.0
K02978	0.0
K06368	0.0
K02975	0.0
K02974	0.0
K02977	0.0
K02976	0.0
K03558	6.0
K03559	25924.0
K03550	35651.0
K03551	37093.0
K03552	0.0
K03553	38713.0
K03554	2.0
K03555	36996.0
K03556	2412.0
K03557	0.0
K01778	38264.0
K01779	1589.0
K06369	0.0
K01772	101.0
K01770	37010.0
K01771	0.0
K01776	36777.0
K01777	280.0
K01774	0.0
K01775	39653.0
K05385	0.0
K05384	0.0
K05383	0.0
K05382	0.0
K05381	0.0
K08159	1.0
K14153	16.0
K14154	0.0
K14155	38257.0
K08152	0.0
K08156	25919.0
K08076	0.0
K12809	0.0
K05297	22.0
K03734	40516.0
K03735	1375.0
K03736	1375.0
K03737	38123.0
K03731	0.0
K03732	0.0
K03733	26188.0
K03738	2.0
K03739	9.0
K08139	0.0
K06994	0.0
K12660	0.0
K12661	1.0
K07450	0.0
K08719	0.0
K08717	1.0
K08715	0.0
K08714	0.0
K08713	0.0
K08710	0.0
K11311	0.0
K11312	0.0
K00141	0.0
K00146	0.0
K00411	2.0
K00412	1.0
K00145	74560.0
K00148	0.0
K14367	0.0
K14366	0.0
K08954	0.0
K08384	14422.0
K14369	0.0
K14368	0.0
K14091	1617.0
K14090	1714.0
K14093	0.0
K14092	0.0
K14095	0.0
K14094	0.0
K14097	0.0
K14096	0.0
K14099	0.0
K14098	0.0
K02848	0.0
K01541	0.0
K04712	0.0
K04711	0.0
K01545	0.0
K01547	29984.0
K01546	29984.0
K01548	29756.0
K04719	1.0
K04718	0.0
K02018	12535.0
K02019	1654.0
K02016	46879.0
K02017	2.0
K02014	78140.0
K02015	53031.0
K02012	6869.0
K02013	43634.0
K02010	4583.0
K02011	6727.0
K04515	0.0
K03943	0.0
K03941	0.0
K03940	0.0
K00313	192.0
K04060	0.0
K01608	1635.0
K08942	0.0
K08943	0.0
K08940	0.0
K08941	0.0
K08946	0.0
K08947	0.0
K08944	0.0
K08945	0.0
K03059	0.0
K13811	0.0
K13812	0.0
K13815	0.0
K13816	1.0
K13818	0.0
K13819	0.0
K03053	0.0
K03052	0.0
K03055	0.0
K03054	0.0
K03057	0.0
K03056	0.0
K06222	0.0
K11418	0.0
K11410	0.0
K11415	0.0
K00622	0.0
K00621	0.0
K00620	21069.0
K00627	737.0
K00626	11588.0
K00625	36245.0
K00624	0.0
K02805	1689.0
K02552	8.0
K02550	0.0
K02556	4589.0
K02803	0.0
K02554	1.0
K07280	0.0
K07281	0.0
K07282	34231.0
K07283	0.0
K07284	11867.0
K07285	0.0
K07286	0.0
K08217	8113.0
K07288	1.0
K07289	1.0
K07534	0.0
K07535	3.0
K07533	4387.0
K07822	0.0
K07823	0.0
K08699	0.0
K00088	38711.0
K00087	2763.0
K00086	1891.0
K00082	0.0
K10239	0.0
K10238	0.0
K10231	290.0
K10230	0.0
K10233	0.0
K10232	0.0
K10235	0.0
K10234	0.0
K10237	0.0
K10236	0.0
K08353	0.0
K01970	0.0
K01971	292.0
K01972	40548.0
K01973	0.0
K01974	0.0
K01975	410.0
K01976	0.0
K07758	0.0
K05990	0.0
K07752	0.0
K07753	0.0
K07751	0.0
K13786	0.0
K07755	0.0
K07442	0.0
K08352	288.0
K07115	1.0
K07441	0.0
K07634	0.0
K07446	33.0
K07111	0.0
K07444	10802.0
K07445	0.0
K00647	4.0
K07449	0.0
K00641	25914.0
K00640	41205.0
K01289	0.0
K01282	0.0
K01283	0.0
K01280	0.0
K01281	0.0
K01286	1739.0
K01284	51830.0
K02954	37102.0
K02952	37095.0
K02950	37011.0
K00155	0.0
K02959	37095.0
K00887	0.0
K00886	1.0
K00885	0.0
K00884	0.0
K00883	465.0
K00882	8320.0
K00881	102.0
K00880	2266.0
K00053	36517.0
K14048	0.0
K01026	3628.0
K01756	37077.0
K01025	0.0
K01750	408.0
K01023	189.0
K01752	41219.0
K01753	270.0
K14583	0.0
K01758	190.0
K01759	63892.0
K09565	0.0
K09568	0.0
K08173	0.0
K08172	0.0
K02483	1872.0
K02482	0.0
K08177	817.0
K08176	0.0
K08175	0.0
K02486	0.0
K02489	0.0
K02488	1.0
K08178	0.0
K14138	483.0
K14136	0.0
K09713	0.0
K09714	0.0
K09715	0.0
K03532	0.0
K03533	0.0
K03530	91057.0
K03531	34825.0
K03536	36999.0
K03537	0.0
K03534	29171.0
K03535	0.0
K03538	0.0
K03539	0.0
K14451	0.0
K14450	0.0
K02225	0.0
K02224	16614.0
K02227	10504.0
K02226	10896.0
K02221	305.0
K14107	0.0
K02229	0.0
K02228	0.0
K14106	0.0
K00441	2.0
K03288	0.0
K03289	0.0
K03284	38923.0
K03285	0.0
K03286	3.0
K03287	25917.0
K03280	0.0
K03281	25923.0
K03282	35330.0
K00440	0.0
K13677	0.0
K12790	0.0
K09639	0.0
K12688	0.0
K12689	0.0
K12686	0.0
K12687	0.0
K12684	0.0
K12685	0.0
K12682	0.0
K12683	0.0
K12680	0.0
K11889	0.0
K08884	13910.0
K11085	27531.0
K11084	0.0
K11081	0.0
K11080	0.0
K11083	0.0
K11082	0.0
K11089	0.0
K08777	0.0
K08776	0.0
K06346	11091.0
K06347	0.0
K09824	0.0
K09825	37495.0
K09823	0.0
K09820	8.0
K10939	0.0
K10936	0.0
K10937	0.0
K10933	0.0
K06348	0.0
K09829	0.0
K11337	0.0
K11336	0.0
K11335	0.0
K11334	0.0
K11333	0.0
K11332	0.0
K11331	0.0
K11330	0.0
K00169	3495.0
K00164	2.0
K00166	7.0
K00167	7.0
K00161	737.0
K00162	737.0
K00163	2.0
K10689	0.0
K10680	1.0
K10681	0.0
K10682	0.0
K04083	11083.0
K04082	1.0
K04081	0.0
K04080	0.0
K04087	90.0
K04086	0.0
K04085	0.0
K04084	1.0
K04088	90.0
K01569	0.0
K01568	0.0
K01563	0.0
K01561	1.0
K01560	2570.0
K01567	2.0
K01565	0.0
K01564	0.0
K02038	36996.0
K02039	36993.0
K02030	29231.0
K02031	30329.0
K02032	32844.0
K02033	34957.0
K02034	35707.0
K02035	37779.0
K02036	37004.0
K02037	36884.0
K05556	0.0
K13658	0.0
K13659	0.0
K13656	0.0
K13657	0.0
K13654	0.0
K13655	96.0
K13652	1619.0
K13653	13600.0
K13650	0.0
K13651	0.0
K05555	0.0
K05552	0.0
K02057	31163.0
K05550	0.0
K05551	0.0
K12308	42749.0
K12306	0.0
K03073	36853.0
K03072	608.0
K03071	1.0
K03070	37096.0
K03077	106.0
K03076	37011.0
K03075	34743.0
K03074	715.0
K08965	4.0
K08967	0.0
K08961	1.0
K08963	5275.0
K13873	0.0
K13876	0.0
K13874	0.0
K13875	0.0
K06139	1.0
K06138	1.0
K06135	0.0
K06134	1.0
K06137	2.0
K06136	1.0
K06131	42781.0
K06133	9982.0
K06132	2.0
K02600	37095.0
K07389	0.0
K07388	0.0
K04747	0.0
K01516	37018.0
K09977	0.0
K07518	0.0
K07519	0.0
K11437	0.0
K07512	0.0
K07516	2.0
K10212	207.0
K10747	0.0
K10217	1.0
K10219	0.0
K10218	1.0
K10748	0.0
K01912	33705.0
K01913	0.0
K01910	74.0
K01911	15.0
K01916	10.0
K01917	1.0
K01914	37035.0
K01915	49882.0
K01918	28484.0
K01919	106.0
K07774	0.0
K07775	2881.0
K07776	99.0
K07777	2447.0
K07770	262.0
K07771	0.0
K07772	0.0
K07773	0.0
K07778	34.0
K01193	12834.0
K04340	0.0
K04341	0.0
K04342	0.0
K04343	0.0
K12986	0.0
K04691	0.0
K02931	34827.0
K02933	37095.0
K02935	37095.0
K02936	0.0
K02939	37095.0
K00205	0.0
K00204	0.0
K00207	0.0
K00206	0.0
K00201	1.0
K00200	1.0
K00203	0.0
K00202	1.0
K00209	0.0
K00208	25922.0
K01000	38785.0
K01001	0.0
K01002	1758.0
K01003	20.0
K01004	0.0
K01005	1493.0
K01006	37094.0
K01007	558.0
K01008	5687.0
K10855	0.0
K14115	0.0
K14116	0.0
K14441	36957.0
K14446	2.0
K14447	0.0
K14112	0.0
K14445	0.0
K08195	0.0
K08194	0.0
K14448	0.0
K08196	0.0
K08191	25912.0
K14119	0.0
K08193	0.0
K00702	2532.0
K10799	0.0
K03518	11373.0
K03519	383.0
K09719	0.0
K10856	0.0
K03516	0.0
K03517	33510.0
K02205	0.0
K02204	1.0
K02203	11069.0
K02201	0.0
K02200	2.0
K13714	0.0
K13461	0.0
K12518	0.0
K12519	0.0
K12517	0.0
K12514	0.0
K12515	0.0
K12512	0.0
K12513	0.0
K12510	12063.0
K12511	1194.0
K07183	9511.0
K07182	1.0
K07181	2322.0
K07180	201.0
K07186	0.0
K07185	4459.0
K07184	0.0
K09800	1.0
K09801	1.0
K09802	0.0
K09803	97.0
K09804	0.0
K09805	0.0
K09806	0.0
K09807	28037.0
K09808	51829.0
K09809	21.0
K10912	0.0
K10913	0.0
K10914	1561.0
K10915	0.0
K10916	0.0
K10917	0.0
K11358	9640.0
K11355	0.0
K11354	0.0
K11357	0.0
K11356	0.0
K04069	59454.0
K04068	39349.0
K04065	0.0
K04064	0.0
K04067	0.0
K04066	37094.0
K04061	4851.0
K09716	0.0
K04063	2.0
K04062	0.0
K10006	1.0
K10007	1.0
K10004	1.0
K10005	1.0
K10002	1.0
K10003	1.0
K10000	0.0
K10001	1.0
K09717	0.0
K10008	2.0
K10009	0.0
K02491	0.0
K14588	0.0
K14581	0.0
K13678	228.0
K13679	0.0
K11633	0.0
K13670	0.0
K13671	0.0
K11987	0.0
K11636	0.0
K11634	0.0
K13582	0.0
K13583	0.0
K13580	0.0
K13581	0.0
K13586	0.0
K13587	0.0
K13584	0.0
K13585	0.0
K13588	0.0
K13589	0.0
K02052	174.0
K02053	176.0
K02050	25054.0
K02051	21224.0
K02056	15200.0
K05553	0.0
K02054	174.0
K02055	172.0
K02058	7048.0
K02059	0.0
K05558	0.0
K05559	0.0
K03895	0.0
K03894	0.0
K03897	0.0
K03896	0.0
K03891	0.0
K03890	0.0
K03893	0.0
K03892	21450.0
K02423	1.0
K05342	0.0
K05341	57.0
K12989	0.0
K12988	0.0
K02420	6477.0
K12981	0.0
K12980	0.0
K12983	0.0
K12982	0.0
K12985	0.0
K12984	0.0
K12987	0.0
K02426	25916.0
K13854	0.0
K03098	25913.0
K13853	200.0
K03095	8.0
K05344	0.0
K03091	44317.0
K03090	201.0
K03093	637.0
K03092	29279.0
K06113	3.0
K09632	0.0
K02429	51830.0
K06118	0.0
K05716	0.0
K04844	18.0
K11632	0.0
K11630	0.0
K11631	54.0
K11637	0.0
K11635	1.0
K11638	0.0
K11639	0.0
K07572	0.0
K07573	0.0
K07570	270.0
K07571	1913.0
K07576	10126.0
K07577	1.0
K07574	11082.0
K07575	0.0
K07578	0.0
K07579	0.0
K11189	26934.0
K11184	6541.0
K11187	0.0
K11180	0.0
K11181	0.0
K11183	0.0
K10764	1.0
K10763	1.0
K10762	0.0
K01938	37586.0
K01939	39323.0
K01934	11202.0
K01935	25951.0
K01937	36813.0
K01930	0.0
K01932	0.0
K01933	38709.0
K07798	2.0
K07799	0.0
K07796	0.0
K07797	0.0
K07794	190.0
K07795	21.0
K07792	2.0
K07793	5167.0
K07790	0.0
K07791	0.0
K06379	10843.0
K00968	1616.0
K06378	10948.0
K06377	0.0
K06376	0.0
K06375	0.0
K09814	0.0
K09813	0.0
K06372	0.0
K06371	0.0
K06370	0.0
K01249	0.0
K01246	28611.0
K01247	20.0
K01244	0.0
K01243	35801.0
K08919	0.0
K01241	5.0
K02919	29565.0
K02913	36963.0
K02912	0.0
K02911	37017.0
K02910	0.0
K02917	0.0
K02916	37095.0
K02915	0.0
K02914	36902.0
K00228	1.0
K00227	0.0
K00226	65095.0
K00224	0.0
K00223	0.0
K00222	0.0
K00221	0.0
K00220	0.0
K01798	0.0
K01799	271.0
K01068	0.0
K01069	1198.0
K01062	0.0
K01791	35550.0
K01792	2.0
K01061	3.0
K01066	168.0
K01067	427.0
K01796	20.0
K01797	276.0
K05499	1889.0
K14468	0.0
K14469	0.0
K14465	0.0
K14466	0.0
K14467	0.0
K10834	0.0
K10833	0.0
K02266	0.0
K03793	0.0
K03790	2248.0
K03791	0.0
K03796	0.0
K03797	88123.0
K03794	0.0
K03795	2.0
K03798	51845.0
K03799	2.0
K13448	0.0
K12538	0.0
K12539	0.0
K12530	0.0
K12531	0.0
K12532	0.0
K12533	0.0
K12534	0.0
K12535	0.0
K12536	0.0
K12537	0.0
K03136	0.0
K09790	28489.0
K09791	1.0
K09792	2.0
K09793	25913.0
K09794	0.0
K09795	0.0
K09796	1.0
K09797	27552.0
K09798	0.0
K09799	0.0
K10972	0.0
K10973	0.0
K10977	189.0
K10974	2589.0
K10975	7.0
K10978	0.0
K10979	383.0
K06308	0.0
K00315	0.0
K09862	1.0
K06303	0.0
K09860	0.0
K09861	34523.0
K06306	1961.0
K06307	0.0
K06305	0.0
K11373	0.0
K04047	14.0
K04046	1.0
K04045	1892.0
K04044	1.0
K04043	38095.0
K04042	6141.0
K04041	10031.0
K04040	0.0
K02700	0.0
K04049	0.0
K04048	0.0
K02707	0.0
K02704	0.0
K02705	0.0
K10020	0.0
K10021	0.0
K10022	1.0
K10023	1.0
K10024	1.0
K10025	0.0
K10026	220.0
K10027	0.0
K13612	0.0
K13613	0.0
K13611	0.0
K13614	0.0
K13615	0.0
K05794	3.0
K05795	3598.0
K05796	337.0
K05797	0.0
K05790	0.0
K05791	0.0
K05792	190.0
K05793	0.0
K05798	0.0
K05799	14483.0
K01474	0.0
K01477	0.0
K01476	4.0
K01471	0.0
K01470	8112.0
K01473	0.0
K13039	0.0
K01479	0.0
K01478	106.0
K05570	2128.0
K05571	2128.0
K05572	0.0
K05573	0.0
K02078	51361.0
K02079	0.0
K05576	0.0
K02074	0.0
K02075	0.0
K02076	215.0
K02077	3.0
K02071	8693.0
K02072	8609.0
K02073	8695.0
K03309	0.0
K03308	50400.0
K03305	25948.0
K03304	0.0
K03307	10384.0
K03306	4506.0
K03301	0.0
K03300	521.0
K03303	337.0
K03302	0.0
K06173	45341.0
K06175	0.0
K06174	0.0
K06177	25916.0
K06176	0.0
K06179	11074.0
K07680	0.0
K03867	0.0
K03838	0.0
K12053	0.0
K11618	1623.0
K11619	0.0
K11614	0.0
K11615	0.0
K11616	0.0
K11617	8.0
K11610	0.0
K11611	0.0
K11960	0.0
K11961	1.0
K02836	37095.0
K10565	0.0
K10564	0.0
K02837	34230.0
K10561	1619.0
K10560	1618.0
K10563	3521.0
K10562	0.0
K02838	37095.0
K06858	0.0
K02839	1618.0
K06859	269.0
K12700	1425.0
K07558	0.0
K07559	2334.0
K07228	0.0
K07229	0.0
K07226	0.0
K07224	0.0
K07225	0.0
K07222	2.0
K07223	1.0
K07220	3629.0
K07221	2.0
K10709	3694.0
K10708	0.0
K10701	0.0
K10703	0.0
K10702	0.0
K10704	0.0
K05984	0.0
K07537	0.0
K08652	0.0
K08651	0.0
K08658	0.0
K08659	200.0
K05982	0.0
K07451	0.0
K07453	0.0
K07452	0.0
K07455	235.0
K07454	6.0
K09707	1891.0
K07457	1.0
K09706	40.0
K07104	8.0
K00029	6.0
K00028	8.0
K00799	7.0
K00798	12503.0
K00797	8614.0
K00024	52019.0
K00795	2.0
K00026	0.0
K00021	0.0
K00020	203.0
K00023	1.0
K00022	0.0
K09017	0.0
K01269	11693.0
K09015	25924.0
K09014	27901.0
K09013	34538.0
K09011	25913.0
K09010	0.0
K01261	8.0
K01262	64849.0
K01263	8.0
K01264	0.0
K01265	65296.0
K01266	1616.0
K09018	0.0
K08227	0.0
K08226	0.0
K08225	0.0
K08224	1.0
K08223	3.0
K08222	0.0
K08221	0.0
K00249	1.0
K01790	60110.0
K00241	25917.0
K00240	27627.0
K00243	35103.0
K00242	1.0
K00245	0.0
K00244	5802.0
K00247	0.0
K00246	0.0
K01795	1647.0
K06983	0.0
K02799	0.0
K02798	39.0
K02791	464.0
K02790	0.0
K02793	7002.0
K02795	8866.0
K02794	8949.0
K02796	8619.0
K04564	27068.0
K04565	3437.0
K04566	1616.0
K04567	35425.0
K01040	574.0
K01041	1.0
K04562	2450.0
K04568	0.0
K01049	0.0
K02535	25917.0
K02242	8.0
K02536	25917.0
K02531	0.0
K02246	0.0
K02533	1.0
K02532	13.0
K02248	7.0
K02538	41.0
K00581	0.0
K13421	0.0
K01013	1.0
K15018	0.0
K15019	0.0
K03110	37095.0
K03111	74446.0
K03112	0.0
K03113	25916.0
K03116	26108.0
K03117	2.0
K03118	26012.0
K03119	0.0
K10919	0.0
K12552	0.0
K12553	0.0
K12551	0.0
K12556	8.0
K12554	7.0
K12555	15.0
K06892	0.0
K06893	3.0
K06890	945.0
K06891	5.0
K06896	52094.0
K06897	8862.0
K06894	2.0
K06895	943.0
K10954	0.0
K10956	0.0
K06899	0.0
K06328	33.0
K06329	0.0
K10952	0.0
K10953	0.0
K11395	0.0
K11391	0.0
K11390	0.0
K11392	1.0
K00499	0.0
K00494	2.0
K00495	0.0
K00496	1.0
K00491	0.0
K00492	0.0
K00493	0.0
K13591	0.0
K01467	26001.0
K13593	0.0
K13592	0.0
K04021	0.0
K04020	0.0
K04023	1866.0
K04022	0.0
K04025	0.0
K04024	963.0
K04027	197.0
K04026	981.0
K04029	4277.0
K04028	4627.0
K07055	0.0
K07054	4.0
K07057	0.0
K07056	63011.0
K07051	0.0
K07050	9861.0
K07053	22551.0
K07052	46888.0
K07059	0.0
K07058	36046.0
K10040	31.0
K10041	477.0
K10046	0.0
K04799	0.0
K04798	0.0
K04793	0.0
K04792	0.0
K04791	0.0
K04790	0.0
K04797	0.0
K04796	0.0
K04795	0.0
K04794	0.0
K13638	0.0
K13639	0.0
K13634	1.0
K13635	1.0
K13636	0.0
K13637	1.0
K13630	0.0
K13631	0.0
K13632	0.0
K13633	0.0
K02042	2503.0
K05778	0.0
K05779	0.0
K05776	25912.0
K05541	0.0
K05774	1.0
K05775	0.0
K05772	2.0
K05773	1.0
K05540	1699.0
K01459	0.0
K01458	0.0
K01457	3.0
K01455	192.0
K01454	0.0
K01453	0.0
K01452	0.0
K01451	1532.0
K01450	0.0
K05518	0.0
K08070	1696.0
K08071	0.0
K05516	101.0
K08077	427.0
K05515	34957.0
K13093	0.0
K11783	0.0
K12949	0.0
K12945	0.0
K12944	0.0
K12941	1350.0
K12940	33.0
K12943	0.0
K12942	1446.0
K14728	0.0
K14727	0.0
K11785	0.0
K00108	2.0
K13890	1.0
K13891	1.0
K13892	1.0
K13893	0.0
K13894	0.0
K13895	0.0
K13896	0.0
K06159	0.0
K06158	40039.0
K06153	37206.0
K06152	0.0
K06151	0.0
K06157	0.0
K06156	0.0
K06155	1.0
K06154	0.0
K03327	51830.0
K03326	28.0
K03325	294.0
K03324	46579.0
K03322	230.0
K03321	222.0
K03320	1831.0
K03329	0.0
K03328	25922.0
K04802	0.0
K04801	0.0
K04800	0.0
K11948	0.0
K01505	1.0
K04756	0.0
K11940	0.0
K11941	0.0
K11942	1.0
K11943	0.0
K11944	0.0
K01507	43473.0
K11946	0.0
K11947	0.0
K01506	1.0
K01501	2.0
K01500	199.0
K01503	0.0
K06714	1429.0
K04750	1850.0
K12789	0.0
K12788	0.0
K11526	0.0
K10810	0.0
K11522	0.0
K11523	0.0
K08675	0.0
K08676	2.0
K08677	0.0
K08679	0.0
K11521	0.0
K10547	987.0
K10546	1024.0
K10545	295.0
K10544	190.0
K10543	212.0
K10542	5033.0
K10541	5035.0
K10540	8923.0
K10549	271.0
K10548	987.0
K14630	0.0
K11529	0.0
K00007	0.0
K00005	9489.0
K13444	0.0
K00003	12885.0
K00002	3041.0
K00001	2654.0
K01186	28977.0
K00009	30.0
K00008	12770.0
K10726	0.0
K10725	0.0
K08246	0.0
K00263	0.0
K00262	62816.0
K00261	4.0
K00260	0.0
K00266	92896.0
K00265	25918.0
K01200	1887.0
K01201	3477.0
K01206	95633.0
K01207	7268.0
K01205	25913.0
K01208	0.0
K01209	44329.0
K06167	26004.0
K00917	4043.0
K00912	25917.0
K00919	37095.0
K02519	36991.0
K02518	37011.0
K02517	25917.0
K02511	0.0
K02510	783.0
K13409	0.0
K13408	0.0
K03179	25912.0
K03170	0.0
K03177	37095.0
K12574	11418.0
K12570	0.0
K12573	36310.0
K11009	0.0
K11008	0.0
K11005	0.0
K11004	0.0
K11007	0.0
K11006	0.0
K11003	0.0
K08296	2.0
K08297	0.0
K08295	0.0
K02634	0.0
K02635	0.0
K10622	0.0
K07693	0.0
K07692	0.0
K07691	0.0
K07690	0.0
K07697	0.0
K07696	1713.0
K07695	0.0
K07694	88.0
K07699	9532.0
K07698	0.0
K07079	12250.0
K07078	218.0
K07077	0.0
K07076	2145.0
K07075	2761.0
K07074	140.0
K07073	0.0
K07072	0.0
K07071	4.0
K07070	0.0
K14584	0.0
K11620	0.0
K09190	0.0
K11623	0.0
K05759	0.0
K08589	2.0
K11625	0.0
K11995	0.0
K01439	9595.0
K01438	26382.0
K01431	0.0
K01430	1619.0
K01433	3.0
K01432	0.0
K01434	1.0
K01437	0.0
K01436	6955.0
K05539	1.0
K14520	0.0
K12963	0.0
K12962	0.0
K12961	0.0
K12960	35356.0
K14749	0.0
K14748	0.0
K02972	0.0
K14743	0.0
K14742	35297.0
K14745	0.0
K14744	0.0
K14747	0.0
K14746	0.0
K02167	0.0
K02164	0.0
K02160	6701.0
K02168	0.0
K02169	25915.0
K10931	0.0
K03341	0.0
K03340	32502.0
K03343	0.0
K03342	2.0
K03346	41.0
K12299	0.0
K12291	0.0
K12290	0.0
K12293	0.0
K12292	0.0
K12295	0.0
K12294	0.0
K12297	1.0
K12368	0.0
K11922	0.0
K11923	0.0
K11920	0.0
K11921	0.0
K11926	0.0
K11927	1635.0
K11924	193.0
K11925	0.0
K11928	6473.0
K13181	0.0
K13219	0.0
K07262	1.0
K07263	25918.0
K07260	10965.0
K07261	0.0
K07266	0.0
K07267	0.0
K07264	0.0
K07265	1.0
K07268	0.0
K07269	0.0
K01155	5416.0
K04478	0.0
K04479	0.0
K10528	0.0
K14952	0.0
K07486	154.0
K07487	0.0
K07484	566.0
K07485	1.0
K07482	0.0
K07483	19668.0
K07480	0.0
K07481	712.0
K07488	0.0
K07489	0.0
K11210	0.0
K11211	0.0
K11212	0.0
K11214	1617.0
K11216	190.0
K06300	0.0
K00061	0.0
K00060	301.0
K06301	0.0
K00065	3546.0
K00064	0.0
K00067	39044.0
K00066	0.0
K00069	0.0
K00068	236.0
K06304	0.0
K08262	0.0
K08261	0.0
K08260	0.0
K08265	0.0
K08264	0.0
K00288	0.0
K00285	2.0
K00284	9743.0
K00287	36624.0
K00286	38990.0
K00281	25916.0
K00280	0.0
K00283	2434.0
K00282	2434.0
K08088	0.0
K14198	0.0
K14199	0.0
K03452	0.0
K14194	0.0
K14195	0.0
K14196	0.0
K14197	0.0
K14192	0.0
K14193	0.0
K01880	36989.0
K01881	38767.0
K01883	37095.0
K01885	36700.0
K04618	0.0
K01887	38711.0
K01224	2450.0
K01889	37096.0
K01226	1702.0
K01227	14.0
K01220	18.0
K01222	1056.0
K01223	9605.0
K02759	4338.0
K02755	0.0
K02757	13543.0
K02756	0.0
K14998	0.0
K02750	58.0
K02753	1.0
K02752	0.0
K00939	37102.0
K00938	8.0
K00937	37883.0
K00936	45777.0
K00935	1.0
K00934	0.0
K00933	0.0
K00932	0.0
K00931	37245.0
K00930	74658.0
K01089	25915.0
K01080	0.0
K01081	27529.0
K01082	0.0
K01083	0.0
K01084	0.0
K01085	0.0
K01087	1.0
K02571	0.0
K02570	96.0
K02573	96.0
K02572	0.0
K02575	100.0
K02574	1617.0
K07780	0.0
K03488	9174.0
K03489	33.0
K03482	0.0
K03483	31.0
K03480	803.0
K03481	552.0
K03486	1710.0
K03487	0.0
K03484	10061.0
K03485	0.0
K02287	0.0
K02286	0.0
K02285	0.0
K02284	0.0
K02283	15159.0
K02282	96.0
K02281	0.0
K02280	0.0
K02289	0.0
K02288	0.0
K03626	0.0
K03627	0.0
K03624	43876.0
K03625	37095.0
K03151	11178.0
K03620	98.0
K03153	1.0
K08869	0.0
K03628	35053.0
K03629	37094.0
K09738	0.0
K09739	0.0
K09736	0.0
K09737	0.0
K09735	0.0
K09732	0.0
K09733	0.0
K09730	0.0
K09731	0.0
K09888	10526.0
K09889	1.0
K09880	0.0
K09882	0.0
K09883	0.0
K09884	0.0
K09887	0.0
K11027	0.0
K11026	0.0
K11025	0.0
K11024	0.0
K07679	1.0
K07678	0.0
K11021	0.0
K11020	0.0
K07675	4.0
K07674	0.0
K07676	0.0
K07671	0.0
K07670	0.0
K07673	1.0
K07672	0.0
K01117	0.0
K12048	0.0
K07019	2.0
K07018	1.0
K07011	54222.0
K07010	8486.0
K07013	0.0
K07012	9490.0
K07015	10954.0
K07014	0.0
K07017	620.0
K07016	2.0
K10084	0.0
K08372	304.0
K05884	227.0
K05885	1833.0
K05886	0.0
K05887	0.0
K05880	0.0
K05881	0.0
K05882	0.0
K05883	0.0
K08902	0.0
K05739	337.0
K05888	0.0
K05889	0.0
K08903	0.0
K00547	209.0
K00544	0.0
K00545	0.0
K00542	0.0
K00543	0.0
K00540	64455.0
K00548	44040.0
K00549	1681.0
K01145	0.0
K01412	0.0
K01147	1.0
K01417	3613.0
K00038	0.0
K01143	0.0
K01142	11100.0
K01419	9.0
K00788	38641.0
K00789	41178.0
K12502	0.0
K14762	0.0
K14761	10846.0
K06195	2.0
K03819	0.0
K03818	1.0
K03814	4.0
K03817	1.0
K03816	9685.0
K03811	3277.0
K03810	198.0
K03813	1.0
K11908	0.0
K11909	0.0
K11904	0.0
K11905	0.0
K11906	0.0
K11907	0.0
K11900	0.0
K11901	0.0
K11902	0.0
K11903	1.0
K10986	0.0
K13238	0.0
K13239	0.0
K13797	0.0
K07248	2251.0
K13796	0.0
K07244	0.0
K07245	0.0
K07246	92.0
K07240	78782.0
K07241	0.0
K07242	0.0
K07243	2.0
K01268	0.0
K05296	0.0
K02821	3342.0
K09016	0.0
K09945	0.0
K09944	0.0
K09947	1.0
K09946	1.0
K09941	1.0
K09940	2.0
K09943	0.0
K09942	0.0
K09949	0.0
K09948	0.0
K10851	0.0
K10850	0.0
K03666	1783.0
K03667	9.0
K03196	1.0
K03665	37094.0
K11275	0.0
K06012	8596.0
K00048	6077.0
K10857	0.0
K09773	135.0
K00043	1.0
K00042	3990.0
K00041	3130.0
K00040	3335.0
K00046	36715.0
K00733	0.0
K00044	0.0
K06011	0.0
K09012	0.0
K06016	394.0
K06017	0.0
K06014	0.0
K06015	1697.0
K06019	110.0
K01075	0.0
K12221	0.0
K06444	0.0
K04632	0.0
K14977	248.0
K14974	0.0
K00958	0.0
K00951	63065.0
K00950	26126.0
K00952	222.0
K00955	2316.0
K00954	37096.0
K00957	2324.0
K00956	2288.0
K00590	0.0
K02777	693.0
K02775	846.0
K02774	4042.0
K02773	3795.0
K02771	55.0
K02770	7318.0
K02779	326.0
K02778	0.0
K01606	0.0
K01607	32377.0
K01604	0.0
K01605	0.0
K01602	1.0
K01601	2.0
K03750	645.0
K01609	35441.0
K02553	1.0
K02804	3558.0
K02551	25924.0
K02806	29.0
K02557	30585.0
K02800	367.0
K05275	0.0
K02802	0.0
K13300	0.0
K02558	2.0
K02809	0.0
K02808	0.0
K03600	1.0
K03601	37095.0
K03602	36842.0
K03603	0.0
K03604	2014.0
K03605	1.0
K03606	3.0
K03607	0.0
K03608	5993.0
K03609	12463.0
K06078	0.0
K06079	1.0
K09710	37086.0
K09711	0.0
K09712	0.0
K06073	0.0
K06074	0.0
K06075	0.0
K06076	3.0
K06077	1.0
K06382	9053.0
K06383	6035.0
K06380	0.0
K06381	9814.0
K06386	0.0
K06387	9141.0
K06384	283.0
K06385	9818.0
K06388	0.0
K06389	0.0
K12466	0.0
K12468	0.0
K07657	2.0
K07656	0.0
K07655	0.0
K07654	0.0
K07653	0.0
K07652	1146.0
K07651	0.0
K07650	263.0
K07659	1.0
K07658	36839.0
K11041	288.0
K11040	0.0
K11043	0.0
K11042	0.0
K11045	0.0
K11044	0.0
K11047	0.0
K11046	0.0
K11049	0.0
K11048	0.0
K07387	25913.0
K07386	25937.0
K06926	12263.0
K06927	29.0
K06924	0.0
K06925	37095.0
K06922	0.0
K06923	10580.0
K06920	30.0
K06921	28543.0
K06928	1148.0
K06929	240.0
K07033	10474.0
K07032	208.0
K07031	1782.0
K07030	8731.0
K07037	26124.0
K07035	8752.0
K07034	0.0
K07039	1.0
K07038	380.0
K10829	0.0
K00384	50301.0
K00385	536.0
K00386	0.0
K00387	0.0
K00380	2.0
K00381	2.0
K00382	30604.0
K00383	9.0
K00389	0.0
K01387	0.0
K01385	0.0
K01389	0.0
K09158	0.0
K09159	1.0
K09156	0.0
K09157	11117.0
K09154	1.0
K09155	1630.0
K09152	0.0
K09153	2407.0
K09150	0.0
K09151	2.0
K05970	27657.0
K05714	0.0
K05715	0.0
K05710	0.0
K05711	0.0
K05712	0.0
K05713	0.0
K00560	33382.0
K00561	8.0
K00563	1608.0
K00564	468.0
K00566	63072.0
K00567	34783.0
K00568	4.0
K00569	0.0
K05575	0.0
K01169	0.0
K01167	1.0
K01166	0.0
K05577	0.0
K01163	6327.0
K01161	0.0
K01160	0.0
K05578	0.0
K05579	0.0
K08092	1805.0
K08093	250.0
K08094	988.0
K08095	0.0
K08096	0.0
K08097	0.0
K02254	0.0
K02255	0.0
K01743	0.0
K02251	0.0
K02061	0.0
K01741	0.0
K02060	0.0
K00114	4.0
K02122	13090.0
K02123	39139.0
K02120	39223.0
K02121	34484.0
K02124	39225.0
K03837	0.0
K03836	0.0
K03835	0.0
K03834	0.0
K03833	903.0
K03832	25921.0
K03831	2.0
K03830	4068.0
K00443	0.0
K03839	25918.0
K02067	3.0
K10189	3635.0
K13038	66709.0
K13787	500.0
K13788	1.0
K13789	107457.0
K10188	6090.0
K12255	0.0
K12254	0.0
K12257	36449.0
K12256	1.0
K12251	2476.0
K12250	0.0
K12253	0.0
K12252	0.0
K13252	217.0
K13256	8.0
K13255	0.0
K12079	0.0
K12078	0.0
K12071	0.0
K12070	0.0
K12073	0.0
K12072	1.0
K09912	0.0
K06236	0.0
K06237	0.0
K05519	0.0
K09914	0.0
K11788	0.0
K11782	0.0
K11780	0.0
K11781	0.0
K11787	0.0
K11784	0.0
K11530	0.0
K12787	0.0
K12786	0.0
K12785	0.0
K12784	0.0
K06718	0.0
K09969	0.0
K09968	0.0
K09967	1623.0
K09966	2.0
K09965	0.0
K09964	1.0
K09963	1134.0
K09962	0.0
K09961	0.0
K09960	0.0
K11527	2.0
K11524	0.0
K11525	0.0
K11250	0.0
K11253	0.0
K11258	0.0
K11528	0.0
K00713	0.0
K00712	3.0
K10780	0.0
K10783	20.0
K10125	0.0
K10124	0.0
K10126	0.0
K10121	1.0
K10123	0.0
K10122	1.0
K04652	3421.0
K04653	1950.0
K04651	4799.0
K04656	1951.0
K04654	1951.0
K04655	2190.0
K00973	35956.0
K00972	2251.0
K00971	30519.0
K00970	25916.0
K00975	29200.0
K00974	33394.0
K00979	26208.0
K00978	365.0
K14954	0.0
K14955	0.0
K14956	0.0
K06178	28272.0
K01596	483.0
K01597	8.0
K01594	0.0
K01595	4.0
K01592	0.0
K01593	0.0
K01590	1.0
K01591	36906.0
K01598	8.0
K01599	44694.0
K02711	0.0
K02710	0.0
K02713	0.0
K02712	0.0
K02714	0.0
K02717	0.0
K02716	0.0
K02719	0.0
K02718	0.0
K03449	1616.0
K03446	25919.0
K03444	1.0
K03445	0.0
K03442	36612.0
K01620	32182.0
K01621	939.0
K01622	0.0
K01623	2224.0
K01624	50392.0
K01625	47498.0
K01626	8859.0
K01627	25917.0
K01628	12724.0
K01629	1641.0
K05299	0.0
K02829	0.0
K02828	0.0
K02827	0.0
K02826	0.0
K02825	566.0
K02824	11010.0
K02823	36904.0
K02822	3867.0
K03198	0.0
K03199	0.0
K03668	0.0
K03669	2.0
K03190	1619.0
K03191	1.0
K03660	11158.0
K03194	0.0
K03195	1.0
K03664	37095.0
K03197	0.0
K09772	11125.0
K06013	2.0
K09770	203.0
K09771	1.0
K09776	1.0
K09777	8896.0
K09774	1.0
K09775	3943.0
K09778	1426.0
K09779	8587.0
K06269	0.0
K06323	0.0
K11624	0.0
K02991	0.0
K02990	35671.0
K02624	1.0
K02240	269.0
K08282	4.0
K12440	0.0
K12441	0.0
K12442	0.0
K12443	0.0
K12444	0.0
K12445	0.0
K12449	0.0
K02247	0.0
K07637	0.0
K07636	36958.0
K07639	0.0
K07638	1.0
K11069	6784.0
K11068	10920.0
K11063	0.0
K11062	0.0
K11061	0.0
K11060	0.0
K11066	0.0
K11065	25924.0
K06900	0.0
K06901	12422.0
K06902	4298.0
K06903	719.0
K06904	1425.0
K06905	2126.0
K06906	1613.0
K06907	2398.0
K06908	2125.0
K06909	2.0
K10821	0.0
K05905	0.0
K05904	0.0
K05906	0.0
K05900	0.0
K05903	0.0
K01406	0.0
K05909	0.0
K05908	0.0
K00368	0.0
K00369	0.0
K00366	1728.0
K00367	0.0
K00364	8.0
K00365	0.0
K00362	1.0
K00363	1.0
K00360	0.0
```
