## Extended Data File 1 for "Diet induces reproducible alterations in the mouse and human gut microbiome": SRS3589382_SRR7584726.picrust_nol

```
# Constructed from biom file
#OTU ID	SRR7584726
K01365	0.0
K01364	0.0
K01361	47.0
K01360	0.0
K01362	41301.0
K02249	0.0
K05841	0.0
K05844	1.0
K05845	59.0
K05846	16305.0
K05847	17880.0
K00508	2.0
K00500	1.0
K00507	3.0
K00504	0.0
K00505	0.0
K12521	0.0
K01101	11262.0
K01103	1.0
K12520	0.0
K01104	113226.0
K05592	47848.0
K05593	23893.0
K05590	0.0
K05591	0.0
K05596	2.0
K05597	0.0
K05594	0.0
K05595	108.0
K05599	0.0
K11964	0.0
K11962	0.0
K14540	32588.0
K12529	0.0
K12528	0.0
K06353	0.0
K02456	746.0
K02457	0.0
K02454	0.0
K02455	0.0
K02452	0.0
K02453	0.0
K02450	0.0
K02103	15629.0
K08138	51.0
K02108	61395.0
K02109	73807.0
K02458	0.0
K02459	0.0
K08137	0.0
K03851	0.0
K03850	0.0
K03852	0.0
K03855	26.0
K03856	31953.0
K13018	0.0
K13019	0.0
K13010	0.0
K13011	0.0
K13012	5598.0
K13013	0.0
K13014	0.0
K13015	3.0
K13016	4.0
K13017	0.0
K08566	0.0
K08567	40.0
K13274	0.0
K13275	0.0
K13276	0.0
K13277	0.0
K03275	0.0
K03274	2.0
K03277	0.0
K03276	0.0
K03271	22207.0
K03270	40334.0
K03273	549.0
K03272	10277.0
K03279	0.0
K03278	0.0
K11022	0.0
K12277	0.0
K12276	0.0
K12270	431.0
K11058	0.0
K12279	0.0
K12278	0.0
K07557	0.0
K07550	0.0
K07552	29269.0
K06319	0.0
K09909	0.0
K09908	0.0
K12051	0.0
K12050	0.0
K12057	0.0
K12056	0.0
K06221	1.0
K09900	0.0
K09903	63454.0
K09902	0.0
K09904	0.0
K09907	0.0
K09906	0.0
K11501	0.0
K03234	0.0
K00773	60941.0
K00772	72.0
K00777	0.0
K00776	0.0
K06313	2218.0
K06315	0.0
K05574	0.0
K10201	78.0
K07176	0.0
K07177	159.0
K07174	0.0
K07175	3963.0
K07172	43.0
K07173	13258.0
K07170	30361.0
K07171	69313.0
K07178	0.0
K07179	0.0
K00195	0.0
K00194	190.0
K00197	193.0
K00196	0.0
K00191	0.0
K00190	26.0
K00193	0.0
K00192	0.0
K00198	8790.0
K06405	29215.0
K10109	11659.0
K10108	25193.0
K10107	0.0
K01828	0.0
K01829	0.0
K01826	0.0
K01825	0.0
K01822	9.0
K01823	199.0
K01820	0.0
K01821	241.0
K00999	0.0
K00998	40063.0
K00995	60003.0
K00997	11816.0
K00996	5.0
K00991	63531.0
K00990	0.0
K00992	29.0
K11028	0.0
K02622	32322.0
K02625	0.0
K03564	49510.0
K13489	0.0
K13488	0.0
K13483	0.0
K13482	0.0
K13481	0.0
K13480	0.0
K13487	0.0
K13486	0.0
K14680	0.0
K14681	0.0
K14682	0.0
K08358	1542.0
K08357	1542.0
K08356	0.0
K08355	0.0
K03469	58368.0
K03462	0.0
K03464	0.0
K03465	7768.0
K03466	60749.0
K01648	0.0
K01649	75869.0
K01643	3015.0
K01640	1554.0
K01641	158.0
K01646	524.0
K01647	65704.0
K01644	3045.0
K02597	0.0
K02626	29.0
K02595	0.0
K02594	3479.0
K02593	0.0
K02592	2217.0
K02591	5721.0
K02590	15968.0
K02598	4204.0
K02849	0.0
K14061	0.0
K14062	0.0
K14063	0.0
K14064	0.0
K14065	0.0
K14067	0.0
K02841	0.0
K02840	14.0
K02843	2.0
K02844	0.0
K02847	0.0
K02846	0.0
K02102	24.0
K09758	81.0
K06039	0.0
K06034	0.0
K06036	8.0
K06037	0.0
K06032	0.0
K01581	1463.0
K02702	0.0
K02659	0.0
K13490	0.0
K13491	0.0
K03644	29322.0
K03645	0.0
K03646	0.0
K03647	761.0
K03640	55.0
K03641	0.0
K03642	53.0
K03643	0.0
K03648	53801.0
K03649	4.0
K06694	0.0
K11814	0.0
K12428	0.0
K12429	0.0
K12422	0.0
K12423	0.0
K12420	0.0
K12421	0.0
K12426	0.0
K12427	0.0
K12424	0.0
K12425	0.0
K07349	0.0
K07348	0.0
K05380	0.0
K07345	0.0
K07344	0.0
K07347	0.0
K07346	0.0
K07341	14283.0
K07340	0.0
K07343	12917.0
K07342	0.0
K06968	0.0
K06969	105846.0
K06962	2377.0
K06963	0.0
K06960	31150.0
K06961	0.0
K06966	30233.0
K06967	32588.0
K06964	0.0
K06965	0.0
K08995	1.0
K08994	4.0
K08997	0.0
K08996	130.0
K08990	0.0
K08993	0.0
K08992	0.0
K08999	1599.0
K08998	47831.0
K08344	0.0
K08345	0.0
K08346	0.0
K14940	0.0
K02724	0.0
K08349	0.0
K11815	0.0
K05929	0.0
K05928	0.0
K05927	0.0
K05924	0.0
K05922	0.0
K05921	0.0
K00349	29319.0
K00698	0.0
K00340	29295.0
K00341	29295.0
K00690	15155.0
K00343	29295.0
K00344	4.0
K00697	60.0
K00346	29319.0
K00347	29319.0
K09116	10459.0
K09117	52128.0
K05337	4943.0
K09118	31.0
K09119	0.0
K02106	975.0
K05823	12.0
K05820	1.0
K05826	0.0
K05827	0.0
K02100	0.0
K02101	0.0
K00524	0.0
K00525	56419.0
K00526	18715.0
K00527	84335.0
K00520	1.0
K00522	0.0
K00523	0.0
K02451	0.0
K00528	60967.0
K00529	1.0
K00025	0.0
K14215	0.0
K14213	0.0
K03453	30176.0
K00796	44996.0
K05339	13.0
K00027	32486.0
K00794	40465.0
K00793	38170.0
K01347	0.0
K01346	0.0
K01344	0.0
K01343	0.0
K00791	61142.0
K01340	0.0
K00790	80898.0
K02694	0.0
K02696	0.0
K02697	0.0
K02690	0.0
K02691	1537.0
K02692	0.0
K02693	0.0
K02698	0.0
K02699	0.0
K00836	2.0
K00837	30103.0
K00835	0.0
K00832	1191.0
K00833	31510.0
K00830	1.0
K00831	60057.0
K00839	2200.0
K04335	0.0
K04334	0.0
K01120	0.0
K01126	56659.0
K04333	0.0
K01129	33829.0
K01128	9.0
K04339	0.0
K04338	0.0
K02470	88757.0
K02471	0.0
K02472	50.0
K02473	0.0
K02474	39687.0
K02475	13.0
K02476	13.0
K02477	42644.0
K02478	0.0
K02479	30.0
K09019	0.0
K01267	20783.0
K13074	0.0
K13075	0.0
K11441	0.0
K14055	0.0
K13299	0.0
K13292	33813.0
K14057	0.0
K14056	0.0
K02856	52.0
K02585	3242.0
K12211	0.0
K12210	0.0
K12213	0.0
K12212	0.0
K12215	0.0
K02854	0.0
K12217	0.0
K12216	0.0
K12219	0.0
K12218	0.0
K02855	0.0
K08692	0.0
K08693	11.0
K08690	0.0
K08691	0.0
K08696	0.0
K08697	0.0
K11748	1.0
K11749	60331.0
K11746	0.0
K11747	0.0
K11744	0.0
K11745	0.0
K11742	0.0
K11743	10325.0
K11740	0.0
K11741	54.0
K13920	2922.0
K13921	0.0
K13922	14056.0
K13923	0.0
K13924	51.0
K13925	0.0
K13926	0.0
K13927	1848.0
K13928	0.0
K13929	0.0
K09923	0.0
K09922	29266.0
K06201	46336.0
K06200	18029.0
K06207	50510.0
K06206	5102.0
K06205	0.0
K09924	0.0
K09929	0.0
K06208	2215.0
K00759	32334.0
K00758	1.0
K00752	0.0
K00757	53688.0
K00756	15235.0
K00754	70392.0
K06001	46490.0
K05557	0.0
K09766	5993.0
K05554	0.0
K07475	0.0
K07150	16553.0
K07151	0.0
K07152	3.0
K07153	0.0
K07154	32350.0
K07155	0.0
K07156	2.0
K07157	0.0
K07406	32543.0
K07407	125039.0
K07404	25965.0
K07405	29321.0
K07402	20467.0
K07403	51.0
K07400	0.0
K07401	0.0
K01808	68635.0
K01809	42896.0
K01800	0.0
K01801	0.0
K01802	30920.0
K01803	64439.0
K01804	15598.0
K01805	2457.0
K01807	10921.0
K09718	0.0
K14668	0.0
K14669	0.0
K14666	0.0
K14667	0.0
K01664	29.0
K01665	29404.0
K01666	13468.0
K01667	32744.0
K01660	0.0
K01661	1611.0
K01662	55085.0
K01663	0.0
K01668	54.0
K01669	17.0
K02863	63454.0
K02862	0.0
K02860	63076.0
K02867	63454.0
K02866	0.0
K02864	59566.0
K02869	0.0
K05362	1.0
K05365	0.0
K03402	30938.0
K03403	0.0
K03400	0.0
K03406	214907.0
K03407	23663.0
K03404	1.0
K03405	2.0
K03408	49646.0
K03409	3487.0
K02315	38917.0
K02314	65870.0
K02317	0.0
K02316	63300.0
K02313	63454.0
K02312	44.0
K02319	0.0
K12405	0.0
K12152	0.0
K12151	0.0
K07091	0.0
K07090	73398.0
K07093	2.0
K07092	0.0
K07095	73794.0
K07094	51.0
K07097	0.0
K07096	0.0
K07099	9299.0
K07098	70467.0
K11175	60941.0
K11174	0.0
K11177	1.0
K11176	0.0
K11173	0.0
K11179	26.0
K11178	0.0
K00322	0.0
K00320	1.0
K00321	0.0
K00326	0.0
K00324	63.0
K00325	10.0
K00329	0.0
K05945	1.0
K05944	0.0
K05947	0.0
K05946	11388.0
K06944	0.0
K06945	0.0
K06946	0.0
K06415	2219.0
K06940	18917.0
K06941	63367.0
K06942	63454.0
K06943	0.0
K10806	8.0
K10807	1.0
K10804	2.0
K10805	2.0
K06948	2871.0
K06949	73457.0
K06418	5.0
K09138	12.0
K09139	0.0
K09134	10706.0
K09135	0.0
K09136	0.0
K09137	78.0
K09130	0.0
K09131	1567.0
K09132	10276.0
K09133	0.0
K05808	60904.0
K05809	0.0
K05804	10316.0
K05805	0.0
K05806	0.0
K05807	29321.0
K05800	1.0
K05801	51.0
K05802	0.0
K05803	0.0
K01044	0.0
K01045	0.0
K01046	291.0
K02068	27.0
K04561	0.0
K01042	4414.0
K05568	27422.0
K05567	10986.0
K14273	0.0
K14275	0.0
K14274	1022.0
K02062	0.0
K05245	0.0
K05564	0.0
K01048	4150.0
K02066	29323.0
K01322	29316.0
K01325	0.0
K02065	29323.0
K01326	0.0
K05560	0.0
K02243	633.0
K08930	0.0
K02679	0.0
K02676	0.0
K02674	0.0
K02675	0.0
K02672	0.0
K02241	2523.0
K02670	0.0
K02671	0.0
K00810	0.0
K00811	29317.0
K00812	1765.0
K00813	0.0
K00814	0.0
K00817	60548.0
K00818	30864.0
K00819	55.0
K02530	151.0
K02245	633.0
K02244	157.0
K01499	0.0
K01498	0.0
K01493	63460.0
K01492	1763.0
K01491	133389.0
K01497	1.0
K01496	3042.0
K01495	46444.0
K01494	10870.0
K02418	28135.0
K02419	30296.0
K14492	0.0
K02412	28703.0
K02413	29995.0
K02410	30296.0
K02411	14612.0
K02416	30296.0
K02417	20803.0
K02414	3812.0
K02415	27.0
K00120	0.0
K00121	849.0
K00430	0.0
K13058	0.0
K13059	0.0
K13727	0.0
K13057	0.0
K13722	0.0
K13051	1.0
K13052	18049.0
K00435	0.0
K12054	0.0
K03239	0.0
K03238	0.0
K03231	0.0
K03230	0.0
K03232	0.0
K12059	0.0
K03237	0.0
K03236	0.0
K12058	0.0
K12239	0.0
K12238	0.0
K12235	0.0
K12234	1554.0
K13942	0.0
K13940	15416.0
K13941	0.0
K12097	0.0
K12096	0.0
K12095	0.0
K12094	0.0
K12093	0.0
K12092	0.0
K12091	0.0
K12090	0.0
K12099	0.0
K12098	0.0
K06356	0.0
K05992	0.0
K03540	0.0
K06331	17794.0
K06330	70.0
K07138	32174.0
K07139	47651.0
K11811	0.0
K07132	2830.0
K07133	158843.0
K07130	24478.0
K07131	0.0
K07137	89051.0
K07134	0.0
K07135	0.0
K01860	0.0
K01866	63465.0
K01867	63466.0
K01865	54.0
K01868	74185.0
K01869	63454.0
K06140	0.0
K04766	0.0
K04767	497.0
K04764	1.0
K04762	29321.0
K04763	91110.0
K04760	1.0
K04761	502.0
K04768	2.0
K04769	25712.0
K08313	533.0
K08312	0.0
K08311	0.0
K08310	0.0
K08317	24.0
K08316	22185.0
K08315	0.0
K08314	2991.0
K05149	0.0
K08319	0.0
K08318	0.0
K06339	0.0
K14648	0.0
K14392	56.0
K14393	2.0
K14645	0.0
K14647	0.0
K01689	79799.0
K01686	60899.0
K01687	82751.0
K01684	12762.0
K01685	21786.0
K01682	0.0
K01681	60639.0
K05308	0.0
K02889	0.0
K02888	63450.0
K02885	0.0
K02884	63454.0
K02887	63454.0
K02886	63454.0
K02881	63454.0
K02883	0.0
K13743	0.0
K02086	58.0
K02081	1822.0
K02080	0.0
K02083	756.0
K02082	614.0
K13831	0.0
K03428	0.0
K03429	14041.0
K03424	102035.0
K03935	0.0
K03932	0.0
K03933	24.0
K03930	10799.0
K03931	13.0
K02339	0.0
K02338	63454.0
K02337	62824.0
K02336	0.0
K02335	73707.0
K02334	16663.0
K02330	0.0
K03688	24480.0
K03689	0.0
K03680	1022.0
K03683	0.0
K03684	1545.0
K03685	63454.0
K03686	111309.0
K03687	60230.0
K07301	23641.0
K07300	2.0
K07303	4.0
K07302	3.0
K07305	32.0
K07304	209.0
K07307	9421.0
K07306	6159.0
K07309	1542.0
K07308	6201.0
K02617	0.0
K02610	0.0
K02963	63454.0
K02612	0.0
K02961	59362.0
K09686	178222.0
K09687	268167.0
K09684	1706.0
K09685	2442.0
K09682	0.0
K09683	0.0
K09680	11.0
K09681	0.0
K09688	0.0
K09689	0.0
K05962	0.0
K05961	0.0
K05967	71.0
K05966	228.0
K11159	0.0
K05964	27.0
K05968	0.0
K11152	0.0
K00309	0.0
K00658	55.0
K00304	0.0
K00305	0.0
K00654	0.0
K00655	83582.0
K00652	29329.0
K00301	0.0
K00302	10415.0
K00303	59.0
K10828	0.0
K06431	0.0
K06432	0.0
K06433	0.0
K06434	26.0
K06436	3482.0
K06437	0.0
K10820	1031.0
K06439	0.0
K10822	0.0
K10823	0.0
K10826	0.0
K09167	5533.0
K06322	0.0
K14117	0.0
K14259	0.0
K14257	0.0
K01308	6383.0
K01303	471.0
K01301	1.0
K01305	717.0
K01304	3282.0
K02658	0.0
K00672	0.0
K02650	4079.0
K02651	6.0
K02652	17730.0
K02653	21849.0
K02654	75765.0
K05687	0.0
K02656	0.0
K05685	0.0
K00878	27899.0
K00879	1902.0
K00872	4611.0
K00873	61959.0
K00870	0.0
K00876	96837.0
K00877	0.0
K00874	73494.0
K00875	0.0
K04487	61332.0
K04486	35171.0
K04485	56904.0
K04484	0.0
K04483	0.0
K04482	0.0
K04480	0.0
K04488	44546.0
K12049	0.0
K13693	0.0
K13706	0.0
K13694	2.0
K13695	0.0
K05977	0.0
K09516	1.0
K02434	53536.0
K02435	44020.0
K02436	736.0
K02437	41203.0
K05350	15182.0
K02431	16582.0
K08100	0.0
K02433	54055.0
K02438	31504.0
K02439	455.0
K03745	0.0
K03744	66300.0
K03747	0.0
K03210	59075.0
K03217	63318.0
K03216	32594.0
K03215	0.0
K03742	50695.0
K03219	0.0
K03218	61760.0
K03749	0.0
K03748	0.0
K02383	0.0
K06327	0.0
K06320	20711.0
K07238	62616.0
K09479	0.0
K09478	0.0
K09475	0.0
K09474	1.0
K09477	0.0
K09476	0.0
K09471	0.0
K09470	0.0
K09473	0.0
K09472	0.0
K07543	0.0
K06898	22015.0
K13967	0.0
K13963	16377.0
K07545	0.0
K00737	10322.0
K05345	1.0
K11706	0.0
K11707	4.0
K11704	0.0
K11705	0.0
K11708	4.0
K11709	0.0
K05588	0.0
K07114	73084.0
K07443	19492.0
K07116	0.0
K07117	0.0
K07110	1.0
K07447	63023.0
K07112	5451.0
K07113	1.0
K07448	13677.0
K07118	2062.0
K07119	2.0
K10619	0.0
K10618	0.0
K10617	0.0
K10616	0.0
K01848	1.0
K01849	0.0
K01844	2145.0
K01845	17878.0
K01846	33.0
K01847	58641.0
K01840	106744.0
K01841	2900.0
K01842	0.0
K01843	925.0
K06219	0.0
K10832	0.0
K05348	1.0
K14203	0.0
K08483	32252.0
K08482	0.0
K08481	0.0
K08480	0.0
K08485	0.0
K08484	0.0
K00464	0.0
K00467	0.0
K00466	0.0
K00461	0.0
K00460	0.0
K00463	0.0
K00462	0.0
K04509	0.0
K00469	1.0
K00468	0.0
K08645	0.0
K04744	0.0
K01518	0.0
K01519	0.0
K04748	0.0
K04749	3528.0
K01514	2.0
K01515	51661.0
K01512	16854.0
K01510	0.0
K14623	558.0
K14626	0.0
K14627	0.0
K14628	0.0
K14629	0.0
K03918	0.0
K03919	1.0
K12372	0.0
K12373	156785.0
K12370	0.0
K12371	0.0
K02359	0.0
K02358	63481.0
K02351	2.0
K02352	0.0
K02355	120562.0
K02357	63454.0
K02356	63603.0
K13574	0.0
K13573	3.0
K13572	2.0
K13571	2.0
K13570	2.0
K12112	0.0
K12113	0.0
K12110	0.0
K12111	683.0
K07329	0.0
K07328	0.0
K07323	0.0
K07322	58648.0
K07321	4046.0
K07320	0.0
K07327	0.0
K07326	0.0
K07325	0.0
K07324	0.0
K08163	0.0
K06180	159459.0
K06181	1.0
K06182	20329.0
K06183	29877.0
K06186	0.0
K06187	63454.0
K06188	2763.0
K06189	0.0
K08359	0.0
K07589	0.0
K07588	29322.0
K07587	0.0
K07586	10943.0
K07585	0.0
K07584	34377.0
K07583	0.0
K07582	0.0
K07581	0.0
K07580	0.0
K11139	0.0
K05989	96146.0
K05988	0.0
K05985	8497.0
K05987	0.0
K05986	0.0
K10843	2.0
K08354	0.0
K10844	0.0
K10848	0.0
K00673	0.0
K00674	29400.0
K00675	1577.0
K00676	27472.0
K00677	29324.0
K06988	1.0
K06989	1560.0
K08351	0.0
K06980	2.0
K06981	0.0
K06982	0.0
K08350	0.0
K06984	0.0
K06985	0.0
K06986	0.0
K06987	14469.0
K02445	10577.0
K02444	11174.0
K00582	0.0
K00583	0.0
K00580	0.0
K02110	63040.0
K00586	0.0
K00587	0.0
K00584	26.0
K08921	0.0
K02441	2257.0
K00588	0.0
K08922	0.0
K02440	3764.0
K00018	67548.0
K08923	0.0
K02443	17844.0
K00019	1.0
K02442	0.0
K08925	0.0
K08926	0.0
K08927	0.0
K03149	6818.0
K06604	0.0
K00015	0.0
K01989	30303.0
K00854	61534.0
K00855	0.0
K00856	2.0
K00857	7746.0
K00850	145629.0
K00851	146.0
K00852	42260.0
K00853	1397.0
K00858	61091.0
K00859	60502.0
K01181	12298.0
K01180	0.0
K01183	12509.0
K01182	37883.0
K01185	29274.0
K01184	0.0
K01187	129703.0
K01188	53771.0
K02596	3.0
K13766	0.0
K13767	2.0
K13003	0.0
K13002	1.0
K13000	0.0
K02984	0.0
K02986	63455.0
K02987	0.0
K02636	1.0
K02982	53178.0
K02983	0.0
K02638	0.0
K02639	0.0
K02988	60992.0
K08298	3094.0
K08299	0.0
K03583	0.0
K03582	0.0
K03581	37122.0
K03580	0.0
K03587	30867.0
K03586	0.0
K03585	58589.0
K03584	60815.0
K03589	56702.0
K03588	85848.0
K01725	0.0
K01724	3.0
K01727	24.0
K01726	19404.0
K01721	0.0
K01720	1.0
K01722	0.0
K13008	0.0
K01729	0.0
K01728	47.0
K09530	0.0
K09539	0.0
K02188	23607.0
K02189	23706.0
K02182	14.0
K02183	0.0
K03769	7014.0
K03768	78713.0
K03767	14.0
K03765	0.0
K03764	0.0
K03763	56875.0
K03762	1550.0
K03761	2.0
K03760	0.0
K09457	150.0
K09456	0.0
K09459	737.0
K09458	61225.0
K00602	145786.0
K13988	0.0
K13985	0.0
K09981	5.0
K09980	0.0
K09983	0.0
K09982	0.0
K09985	0.0
K09984	0.0
K09987	0.0
K09986	0.0
K09989	11492.0
K09988	12332.0
K12583	2.0
K12582	0.0
K12589	0.0
K11720	0.0
K09759	17075.0
K10985	9.0
K10984	609.0
K07468	0.0
K07469	23.0
K07464	22552.0
K07465	2.0
K07466	0.0
K07467	23405.0
K07460	47278.0
K07461	11470.0
K07462	61002.0
K07463	0.0
K10679	0.0
K10678	0.0
K10671	0.0
K10670	15795.0
K10673	0.0
K10672	1876.0
K10674	0.0
K10677	10.0
K10676	1.0
K08726	0.0
K08724	620.0
K08722	6862.0
K08723	0.0
K08720	0.0
K08721	0.0
K08728	144.0
K10187	0.0
K00119	0.0
K00118	1.0
K00449	0.0
K00448	0.0
K00115	0.0
K00446	0.0
K00117	2.0
K00116	2.0
K00111	56196.0
K00442	0.0
K00113	1.0
K00112	41.0
K01539	0.0
K01531	26386.0
K04720	32006.0
K01533	61143.0
K01534	114730.0
K01535	0.0
K01537	66965.0
K14358	0.0
K14605	0.0
K14606	0.0
K00413	0.0
K10120	41.0
K05600	0.0
K05777	23.0
K03972	0.0
K03973	3344.0
K03970	0.0
K03971	0.0
K03976	61057.0
K03977	63454.0
K03974	0.0
K03975	33175.0
K03978	63452.0
K03979	63454.0
K13378	29267.0
K02372	29617.0
K02371	56201.0
K02377	41217.0
K02379	1594.0
K03396	0.0
K03397	0.0
K03394	25136.0
K03395	0.0
K03392	0.0
K03393	0.0
K03390	29314.0
K03391	0.0
K03399	66.0
K03027	0.0
K12136	0.0
K12137	26.0
K06610	14.0
K12138	0.0
K12139	0.0
K11444	0.0
K11440	29.0
K11443	0.0
K11442	0.0
K00612	1.0
K00613	1542.0
K00610	50447.0
K00611	29404.0
K00616	15156.0
K00617	0.0
K00614	1.0
K00615	151061.0
K00619	28.0
K10863	0.0
K07874	0.0
K06234	0.0
K10240	0.0
K10241	0.0
K10242	0.0
K10243	2.0
K04110	0.0
K04113	0.0
K04112	0.0
K04115	0.0
K04114	0.0
K04117	0.0
K04116	0.0
K04118	0.0
K05517	0.0
K07705	746.0
K07704	2326.0
K07707	10471.0
K07706	12477.0
K07701	0.0
K07700	0.0
K07703	0.0
K07702	0.0
K07709	1.0
K07708	0.0
K01955	82443.0
K13042	0.0
K09934	0.0
K09935	18994.0
K06216	157.0
K09937	0.0
K13745	0.0
K13746	0.0
K13747	42268.0
K13740	0.0
K13741	0.0
K13742	0.0
K06211	10322.0
K06212	1552.0
K09933	3.0
K02618	0.0
K02619	29298.0
K02968	62698.0
K02966	0.0
K02967	63454.0
K02616	0.0
K02965	63454.0
K02962	0.0
K02611	0.0
K02613	3.0
K03569	91047.0
K03568	545.0
K03565	60604.0
K06218	0.0
K03567	0.0
K03566	1.0
K03561	58644.0
K03560	0.0
K03563	30831.0
K03562	1.0
K06430	0.0
K01709	1951.0
K01708	8.0
K01707	0.0
K01706	592.0
K01705	0.0
K01704	133692.0
K01703	135315.0
K01702	0.0
K14165	0.0
K14164	0.0
K14166	0.0
K14161	1.0
K14160	0.0
K14162	2.0
K05396	411.0
K03709	656.0
K03708	4275.0
K08160	0.0
K03701	106061.0
K03700	24796.0
K03703	49958.0
K03702	63454.0
K03705	34132.0
K03704	48080.0
K03707	1025.0
K03706	20448.0
K06289	0.0
K06288	0.0
K06283	23854.0
K06282	1605.0
K06281	1606.0
K06287	60938.0
K06286	158.0
K06285	2215.0
K06284	9701.0
K08161	300.0
K07540	0.0
K06438	16917.0
K06869	0.0
K06868	0.0
K06867	14.0
K06866	0.0
K06865	0.0
K06864	21548.0
K06863	0.0
K06862	0.0
K06861	30344.0
K06860	1.0
K12659	0.0
K12658	1.0
K07547	0.0
K07546	0.0
K15023	0.0
K15022	0.0
K15020	0.0
K15024	19193.0
K08700	0.0
K08162	10276.0
K07544	0.0
K00137	0.0
K00135	1254.0
K00134	63498.0
K00133	61073.0
K00132	81.0
K00131	3.0
K00130	10282.0
K00139	0.0
K00138	0.0
K00429	0.0
K00428	29268.0
K00421	0.0
K00423	0.0
K00425	31049.0
K00427	0.0
K00426	31049.0
K14292	0.0
K14379	0.0
K14370	0.0
K14371	0.0
K14372	0.0
K14373	0.0
K14374	0.0
K14375	0.0
K09845	0.0
K14082	0.0
K14083	118.0
K14080	0.0
K14081	0.0
K14086	10322.0
K14087	11865.0
K14084	762.0
K14088	11866.0
K14089	10323.0
K01552	22136.0
K01551	2540.0
K01556	2.0
K01557	0.0
K01554	0.0
K01555	1.0
K04708	0.0
K03955	0.0
K13689	0.0
K13688	1025.0
K13683	0.0
K13685	5300.0
K13684	0.0
K13687	0.0
K13686	0.0
K14159	0.0
K02399	0.0
K02398	6076.0
K02395	5993.0
K02394	0.0
K02397	16307.0
K02396	32837.0
K02391	0.0
K02390	30324.0
K02393	0.0
K02392	48265.0
K13533	0.0
K13532	0.0
K13531	12.0
K13530	20.0
K01550	0.0
K05658	0.0
K14054	3.0
K02601	71354.0
K02970	61664.0
K05378	0.0
K12339	1.0
K14060	0.0
K11687	0.0
K11686	0.0
K11685	0.0
K11689	2185.0
K11688	1154.0
K08939	0.0
K03048	2531.0
K03049	0.0
K13821	3.0
K13820	0.0
K03042	0.0
K03043	62685.0
K03040	59696.0
K03041	0.0
K03046	63155.0
K03047	0.0
K03044	0.0
K03045	0.0
K00348	29319.0
K09847	0.0
K00692	133.0
K00638	21040.0
K00639	34640.0
K00693	1.0
K00634	42473.0
K00635	0.0
K00630	0.0
K00631	0.0
K00632	2159.0
K00633	11699.0
K00691	158.0
K00696	0.0
K00694	838.0
K00695	0.0
K10854	0.0
K07811	0.0
K07810	0.0
K07813	27277.0
K07812	1537.0
K07814	13837.0
K07816	483.0
K00090	0.0
K00091	11108.0
K00094	2964.0
K00096	14173.0
K00097	32528.0
K00098	0.0
K00099	60629.0
K10228	0.0
K10229	0.0
K12548	0.0
K10222	0.0
K10220	0.0
K10221	0.0
K10227	40.0
K05822	1.0
K01949	0.0
K01945	60940.0
K01947	0.0
K01946	0.0
K01941	2166.0
K01940	57531.0
K06357	0.0
K07729	82066.0
K07728	0.0
K07727	49194.0
K07726	8376.0
K07725	0.0
K07724	0.0
K07723	2217.0
K07722	1544.0
K07721	0.0
K07720	146912.0
K00899	1730.0
K05824	0.0
K00891	80181.0
K00892	0.0
K00895	57.0
K00897	716.0
K08151	10.0
K08153	13.0
K08154	0.0
K02948	63454.0
K02942	0.0
K02944	0.0
K05665	0.0
K02946	61277.0
K13793	0.0
K06352	0.0
K01769	0.0
K01768	49.0
K01761	6.0
K01760	265.0
K01762	0.0
K09578	0.0
K01766	0.0
K08164	0.0
K02493	63155.0
K08166	1.0
K08167	2.0
K02496	0.0
K02497	0.0
K02494	0.0
K02495	90581.0
K02498	0.0
K02499	5166.0
K08168	0.0
K08169	1.0
K14415	10486.0
K14414	0.0
K06881	67984.0
K00436	0.0
K06332	0.0
K12815	0.0
K12810	0.0
K06885	3054.0
K00437	0.0
K06335	0.0
K06334	34672.0
K03547	25550.0
K03546	13452.0
K03545	80632.0
K03544	79935.0
K03543	29268.0
K06888	11866.0
K10941	0.0
K03549	290.0
K03548	0.0
K10940	0.0
K02236	205.0
K02237	28398.0
K02234	0.0
K02232	25028.0
K02233	37493.0
K02230	56.0
K02231	48427.0
K06359	0.0
K02238	60101.0
K02239	0.0
K03723	55757.0
K03722	6538.0
K03721	0.0
K03720	0.0
K03727	2.0
K03726	0.0
K03725	0.0
K03724	381.0
K06358	0.0
K12673	0.0
K12679	0.0
K12678	0.0
K06410	13744.0
K11898	0.0
K11899	0.0
K11896	1.0
K11897	0.0
K11894	0.0
K11895	1.0
K11892	1.0
K11893	1.0
K11890	0.0
K11891	1.0
K08762	0.0
K08764	0.0
K08765	0.0
K10418	0.0
K11325	0.0
K11326	0.0
K11327	0.0
K11328	0.0
K11329	0.0
K00151	0.0
K00150	0.0
K00153	2.0
K00400	0.0
K00407	0.0
K00406	1.0
K00405	1.0
K00404	0.0
K00158	131.0
K01342	0.0
K09388	0.0
K09386	0.0
K09384	222.0
K04094	13785.0
K04095	12780.0
K04096	58625.0
K04097	0.0
K04090	0.0
K04091	2.0
K04092	1.0
K04093	0.0
K04098	0.0
K04099	0.0
K01578	0.0
K01579	35470.0
K01574	15.0
K01575	14.0
K01576	0.0
K01577	130.0
K01571	27715.0
K01572	67617.0
K01573	1.0
K02009	17137.0
K02008	113248.0
K02005	70762.0
K02004	434215.0
K02007	23201.0
K02006	162570.0
K02001	1.0
K02000	14.0
K02003	425972.0
K02002	39.0
K03065	0.0
K08952	0.0
K03060	28749.0
K13809	0.0
K10948	0.0
K09607	1.0
K06125	0.0
K04337	0.0
K06120	2962.0
K06121	0.0
K04336	0.0
K01127	0.0
K09703	62.0
K00004	0.0
K14699	0.0
K09702	3988.0
K14698	0.0
K05311	222.0
K13829	0.0
K10943	0.0
K07291	0.0
K07290	0.0
K10206	34957.0
K10202	64.0
K10208	0.0
K10209	6.0
K01966	5.0
K01965	0.0
K01964	3.0
K01963	14483.0
K01962	5428.0
K01961	72290.0
K01960	29328.0
K01969	0.0
K01968	0.0
K07749	12022.0
K07748	0.0
K07741	3112.0
K07740	0.0
K07743	0.0
K07742	34000.0
K07745	0.0
K07744	0.0
K07746	0.0
K01299	13466.0
K01295	3101.0
K01297	10615.0
K02922	0.0
K05603	0.0
K02921	0.0
K02926	63454.0
K05607	0.0
K02924	0.0
K05605	0.0
K02928	0.0
K02929	0.0
K00216	0.0
K00217	0.0
K00214	0.0
K00215	66318.0
K00213	0.0
K00210	0.0
K00211	0.0
K00218	0.0
K00219	1613.0
K01035	1.0
K01034	2720.0
K04517	60882.0
K01740	114363.0
K01031	0.0
K01746	828.0
K01745	925.0
K01744	32631.0
K01749	12294.0
K01039	592.0
K04518	31553.0
K09591	0.0
K14129	0.0
K14128	0.0
K14121	0.0
K14120	0.0
K14123	0.0
K14122	0.0
K14125	0.0
K14124	0.0
K14127	0.0
K14126	0.0
K03521	60183.0
K03520	0.0
K03523	36017.0
K03522	59338.0
K03525	63381.0
K03524	61009.0
K03527	64004.0
K03526	58763.0
K03529	33756.0
K03528	0.0
K06338	0.0
K02217	39189.0
K03299	6359.0
K03298	4.0
K13472	0.0
K03293	650.0
K03292	67814.0
K03291	0.0
K03290	0.0
K03297	11881.0
K03296	75842.0
K03295	29466.0
K03294	12162.0
K13009	0.0
K12690	0.0
K09743	0.0
K06022	0.0
K07190	0.0
K06021	0.0
K07192	4760.0
K06020	0.0
K06027	0.0
K06026	0.0
K09744	0.0
K07991	46.0
K08749	0.0
K09835	5.0
K09834	0.0
K10439	75575.0
K06351	0.0
K09833	0.0
K10925	0.0
K10924	0.0
K10927	0.0
K10926	0.0
K10923	0.0
K10922	0.0
K09629	0.0
K10697	0.0
K00179	13923.0
K00172	10542.0
K00171	4337.0
K00170	7115.0
K00177	37851.0
K00176	37889.0
K00175	69728.0
K00174	66949.0
K13478	0.0
K14338	0.0
K14339	0.0
K14335	0.0
K14337	0.0
K14330	0.0
K14331	0.0
K14333	40.0
K08918	0.0
K13479	7084.0
K04078	60787.0
K04079	60902.0
K04076	2216.0
K04077	61088.0
K04074	7425.0
K04075	61445.0
K04072	36888.0
K04073	0.0
K04070	24069.0
K04071	0.0
K14597	0.0
K13318	0.0
K08280	0.0
K13641	1359.0
K13640	1545.0
K13643	740.0
K13642	0.0
K02027	466484.0
K02026	833793.0
K02025	892931.0
K02024	0.0
K02023	15296.0
K02022	436.0
K02021	1.0
K02020	18383.0
K02029	45888.0
K02028	61420.0
K03886	0.0
K03887	0.0
K03884	0.0
K03885	29370.0
K03881	0.0
K03888	0.0
K03889	2.0
K12998	0.0
K12999	0.0
K12992	7771.0
K12993	0.0
K12990	10276.0
K12991	0.0
K12996	32.0
K12997	431.0
K12994	0.0
K12995	2.0
K08979	0.0
K08978	49053.0
K03088	484056.0
K03089	0.0
K03086	78445.0
K03087	0.0
K08971	0.0
K08970	0.0
K03082	37.0
K03080	0.0
K08974	62909.0
K13868	0.0
K00918	4738.0
K01553	0.0
K12214	0.0
K11646	0.0
K11645	0.0
K11641	0.0
K11640	0.0
K12736	0.0
K12733	0.0
K07507	38211.0
K07506	0.0
K07505	9.0
K07504	0.0
K07503	2.0
K07502	12942.0
K07501	51.0
K07500	0.0
K07509	0.0
K07508	0.0
K11422	0.0
K08698	0.0
K10773	65516.0
K10774	0.0
K14286	0.0
K10778	2.0
K14287	1.0
K00140	1145.0
K05501	0.0
K01903	120.0
K01902	120.0
K01905	2.0
K01904	0.0
K01907	0.0
K01906	0.0
K01909	0.0
K01908	0.0
K14534	7345.0
K00147	60085.0
K07767	0.0
K07769	0.0
K07768	2.0
K06203	0.0
K06202	0.0
K09921	0.0
K09920	0.0
K09927	10277.0
K09024	0.0
K09022	3759.0
K09023	0.0
K09020	1023.0
K09021	0.0
K02908	0.0
K02909	63426.0
K08218	29319.0
K08219	0.0
K02904	63428.0
K02906	63454.0
K02907	60616.0
K02902	59368.0
K00230	3.0
K00231	56.0
K00232	2.0
K08976	2.0
K00234	0.0
K00239	36265.0
K06209	25430.0
K09928	26.0
K01015	0.0
K01014	0.0
K01012	69142.0
K01011	4116.0
K01010	0.0
K08920	0.0
K14103	0.0
K14102	0.0
K14101	0.0
K14100	0.0
K14105	0.0
K14104	0.0
K14109	0.0
K14108	0.0
K06401	0.0
K00893	0.0
K13402	0.0
K12858	0.0
K03503	29266.0
K03502	56261.0
K03501	63447.0
K03500	31767.0
K08924	0.0
K02278	4889.0
K02279	10021.0
K12977	0.0
K02276	5.0
K02277	0.0
K02274	3.0
K02275	3.0
K13450	0.0
K13451	0.0
K13452	0.0
K13454	0.0
K13455	0.0
K12509	0.0
K12508	0.0
K12507	45.0
K12506	2374.0
K12500	0.0
K12503	2.0
K05926	0.0
K09728	0.0
K14587	1022.0
K06597	0.0
K06596	0.0
K06595	0.0
K06599	0.0
K06598	0.0
K07978	0.0
K07979	79230.0
K07976	0.0
K14585	0.0
K10907	42590.0
K10906	0.0
K10901	0.0
K10909	0.0
K10908	0.0
K09819	14.0
K09818	13.0
K09817	55884.0
K09816	55847.0
K09815	56965.0
K06374	27844.0
K06373	27681.0
K09812	71839.0
K09811	71727.0
K09810	39598.0
K09724	0.0
K14582	0.0
K09721	0.0
K04058	0.0
K04059	0.0
K04050	0.0
K04051	0.0
K04052	0.0
K04053	0.0
K04054	0.0
K04055	0.0
K04056	0.0
K04057	0.0
K01047	0.0
K08975	0.0
K10015	0.0
K10014	0.0
K10017	0.0
K10016	0.0
K10011	0.0
K10010	4893.0
K10013	0.0
K10012	10600.0
K10019	0.0
K10018	0.0
K13665	46.0
K13664	0.0
K13663	0.0
K13662	0.0
K13661	0.0
K13660	0.0
K13669	0.0
K13668	0.0
K07641	0.0
K01466	1366.0
K13590	0.0
K01464	11250.0
K01465	63362.0
K01462	89668.0
K01463	1523.0
K01460	0.0
K01461	0.0
K13599	4.0
K13598	0.0
K01468	640.0
K01469	0.0
K09251	3.0
K09252	0.0
K02041	14132.0
K02040	63708.0
K02043	0.0
K02045	3806.0
K02044	14323.0
K02047	3806.0
K02046	3806.0
K02049	61986.0
K02048	3807.0
K05549	0.0
K05548	6.0
K06046	0.0
K03319	3274.0
K03316	1560.0
K03317	53.0
K03314	26.0
K03315	52300.0
K03312	10207.0
K03313	1627.0
K03310	65711.0
K03311	10341.0
K12052	0.0
K02945	66406.0
K06162	41.0
K06163	41.0
K06160	0.0
K06161	0.0
K06166	1.0
K00359	5994.0
K06164	41.0
K06165	40.0
K06168	60627.0
K06169	1.0
K13020	50.0
K07158	0.0
K07159	0.0
K04835	4.0
K11621	0.0
K11991	0.0
K11622	0.0
K11996	5.0
K11627	0.0
K11626	0.0
K11629	0.0
K11628	0.0
K07561	0.0
K07560	58876.0
K07563	0.0
K07562	0.0
K07565	0.0
K07564	0.0
K07567	71167.0
K07566	87184.0
K07569	0.0
K07568	89426.0
K09925	1.0
K11199	0.0
K11198	0.0
K11192	0.0
K11191	0.0
K11196	0.0
K11195	0.0
K11194	0.0
K02492	17760.0
K10713	0.0
K10710	3733.0
K10711	32.0
K10716	0.0
K02490	51.0
K10714	0.0
K10715	0.0
K01929	61086.0
K01928	62971.0
K01923	68374.0
K01922	15.0
K01921	64335.0
K01920	0.0
K01926	55518.0
K01925	63459.0
K01924	61086.0
K07789	0.0
K07788	0.0
K07785	0.0
K07784	0.0
K07787	55.0
K07786	0.0
K07781	0.0
K07783	0.0
K07782	0.0
K05835	0.0
K06355	0.0
K14661	0.0
K09844	0.0
K00782	96.0
K00783	63480.0
K00784	62976.0
K00785	0.0
K00786	18517.0
K00039	0.0
K00036	11206.0
K00037	0.0
K00034	3118.0
K00035	0.0
K00032	0.0
K00033	11221.0
K00030	1235.0
K00031	58636.0
K01259	2756.0
K01258	53298.0
K01255	15763.0
K01256	151.0
K01251	45206.0
K01250	6854.0
K01253	0.0
K01252	0.0
K09008	0.0
K09009	2.0
K09000	29.0
K09001	42.0
K09002	14695.0
K09003	0.0
K09004	42.0
K09005	1566.0
K09006	0.0
K09007	1.0
K09846	0.0
K08234	14407.0
K00258	1.0
K00259	929.0
K00252	3.0
K00253	0.0
K00256	0.0
K00257	31576.0
K00254	0.0
K00255	1.0
K01079	1027.0
K01078	0.0
K01071	158.0
K01070	0.0
K01073	1.0
K01077	41251.0
K01076	2197.0
K14472	0.0
K14471	0.0
K14470	0.0
K14475	1545.0
K09841	0.0
K02788	153.0
K02782	30.0
K02783	1677.0
K02781	1156.0
K02786	193.0
K02787	0.0
K02784	29.0
K01060	2214.0
K01787	2560.0
K01786	24789.0
K01785	92251.0
K01784	91088.0
K01783	69273.0
K01782	2.0
K01781	1.0
K01780	0.0
K01789	0.0
K01788	21655.0
K02526	3072.0
K02527	29321.0
K02525	1.0
K02250	0.0
K02523	29321.0
K02520	63158.0
K02521	0.0
K02258	0.0
K02259	3.0
K02528	63431.0
K02529	256624.0
K03781	41917.0
K03780	4762.0
K03783	57810.0
K03782	53.0
K03785	12624.0
K03784	9369.0
K03787	41837.0
K03786	50707.0
K03789	27179.0
K03788	0.0
K10700	0.0
K00342	29295.0
K03124	0.0
K03120	0.0
K12527	7008.0
K12526	0.0
K12525	0.0
K12524	58634.0
K12523	0.0
K12522	0.0
K09789	29318.0
K09788	1270.0
K09787	30295.0
K09786	2219.0
K09785	0.0
K09781	2.0
K09780	2.0
K10961	0.0
K10960	0.0
K10963	0.0
K10962	0.0
K10965	0.0
K10964	0.0
K10966	0.0
K09879	0.0
K06318	0.0
K06311	0.0
K06310	3996.0
K06312	0.0
K06314	0.0
K06317	4210.0
K11389	0.0
K11386	0.0
K11387	0.0
K11384	0.0
K11385	0.0
K11382	0.0
K11383	0.0
K11381	52.0
K11949	0.0
K10380	0.0
K04032	1561.0
K04033	0.0
K04030	1919.0
K04031	21216.0
K04036	0.0
K04037	0.0
K04034	29.0
K04035	1023.0
K04038	0.0
K04039	0.0
K07046	213.0
K07047	12314.0
K07044	0.0
K07045	16408.0
K07042	34133.0
K07043	47123.0
K07040	28227.0
K07041	0.0
K07048	1298.0
K07049	0.0
K08664	0.0
K02584	54.0
K10039	2916.0
K10038	4.0
K10037	0.0
K10036	1375.0
K04788	0.0
K04789	0.0
K04784	2.0
K04785	0.0
K04786	0.0
K04787	0.0
K04780	0.0
K04781	3.0
K04782	0.0
K04783	0.0
K13601	0.0
K13603	0.0
K13602	0.0
K13605	0.0
K13604	0.0
K13607	1560.0
K02404	6019.0
K05783	0.0
K05782	0.0
K05781	41.0
K05780	41.0
K05787	0.0
K05786	2.0
K05785	1.0
K05784	0.0
K05789	0.0
K05788	0.0
K01442	51429.0
K01443	28793.0
K01444	733.0
K01446	0.0
K01447	33213.0
K01448	96282.0
K01449	14594.0
K14803	0.0
K02069	208.0
K05569	10946.0
K08008	0.0
K02063	0.0
K05566	10939.0
K05565	3.0
K05563	0.0
K05562	0.0
K05561	0.0
K02064	0.0
K03338	10680.0
K03339	0.0
K03330	0.0
K03331	0.0
K03332	24.0
K03333	0.0
K03335	10393.0
K03336	10389.0
K03337	10670.0
K12956	0.0
K12957	0.0
K12954	0.0
K12955	0.0
K12952	0.0
K12953	0.0
K12950	0.0
K12951	0.0
K14733	0.0
K00109	0.0
K06148	86432.0
K06149	0.0
K06144	0.0
K06145	0.0
K06146	0.0
K06147	531026.0
K06141	0.0
K06142	90003.0
K06143	1.0
K11945	0.0
K08948	0.0
K08949	0.0
K00071	0.0
K14664	0.0
K13810	0.0
K14665	0.0
K03058	0.0
K11609	0.0
K11608	0.0
K14660	0.0
K11603	0.0
K11602	0.0
K11601	0.0
K11600	0.0
K11607	0.0
K11606	0.0
K11605	0.0
K11604	0.0
K10558	1031.0
K10559	1296.0
K10550	1067.0
K10551	1067.0
K10552	0.0
K10553	0.0
K10554	0.0
K10555	1925.0
K10556	1109.0
K10557	1031.0
K03051	0.0
K03050	0.0
K07549	0.0
K07548	0.0
K07239	55.0
K07235	0.0
K07234	0.0
K07237	0.0
K07236	0.0
K07231	0.0
K07230	1.0
K07233	0.0
K07232	0.0
K02467	0.0
K05306	10361.0
K05305	13226.0
K05304	0.0
K05303	0.0
K05301	0.0
K02565	0.0
K08644	0.0
K08646	0.0
K08641	57.0
K08643	0.0
K08642	0.0
K12146	0.0
K00010	14237.0
K00011	0.0
K00012	61688.0
K00013	60540.0
K00014	67066.0
K00016	37736.0
K09065	0.0
K08252	102.0
K08253	1.0
K08256	1.0
K08255	0.0
K08258	0.0
K08259	0.0
K00274	50.0
K00275	57.0
K00276	0.0
K00270	0.0
K00271	0.0
K00272	0.0
K00273	0.0
K00278	45848.0
K00279	0.0
K12675	0.0
K01277	29320.0
K01274	0.0
K01273	27352.0
K01271	16359.0
K01270	81354.0
K01278	29377.0
K00906	2.0
K00904	2541.0
K00903	4.0
K00901	7946.0
K13785	0.0
K00908	0.0
K11149	0.0
K01053	3.0
K01051	2215.0
K01057	56.0
K01056	63454.0
K01055	0.0
K01054	0.0
K01058	1.0
K02500	60540.0
K02501	58998.0
K02502	29968.0
K02503	63454.0
K02504	0.0
K02505	0.0
K02506	0.0
K02507	0.0
K02508	0.0
K02509	1.0
K00291	0.0
K13410	0.0
K13148	0.0
K13419	0.0
K05825	0.0
K03106	63454.0
K03105	0.0
K03101	78102.0
K03100	127076.0
K12541	0.0
K12540	0.0
K12543	0.0
K12542	0.0
K12545	0.0
K12544	0.0
K12547	0.0
K12546	0.0
K12549	0.0
K06080	0.0
K11018	0.0
K11019	0.0
K11016	0.0
K11017	0.0
K11014	0.0
K11015	0.0
K11012	0.0
K11013	0.0
K11010	0.0
K11011	0.0
K06333	25455.0
K06880	0.0
K06883	0.0
K06882	0.0
K09857	1.0
K06884	0.0
K06887	0.0
K06886	5.0
K06889	104160.0
K10942	0.0
K09859	50.0
K09858	2.0
K10947	98094.0
K10946	0.0
K10945	0.0
K10944	0.0
K13284	0.0
K00483	54.0
K00481	0.0
K00480	0.0
K00486	1.0
K00485	0.0
K00484	0.0
K09901	0.0
K10929	0.0
K07684	0.0
K07685	0.0
K07686	0.0
K07687	0.0
K07681	1.0
K07688	0.0
K07689	0.0
K10928	0.0
K04018	0.0
K04019	1598.0
K04014	3080.0
K04015	6206.0
K04016	0.0
K04017	0.0
K04013	1548.0
K07060	0.0
K07061	0.0
K07062	12.0
K07063	0.0
K07064	0.0
K07065	0.0
K07066	10707.0
K07067	2218.0
K07068	40.0
K07069	10317.0
K01121	0.0
K13629	0.0
K13628	3.0
K13623	0.0
K13622	0.0
K13620	0.0
K13626	16695.0
K08586	0.0
K08587	0.0
K01428	10304.0
K01429	10280.0
K01422	29319.0
K01423	47.0
K01420	31539.0
K01421	37624.0
K01426	12434.0
K01427	0.0
K01424	54616.0
K01425	32032.0
K08068	0.0
K07538	0.0
K13086	0.0
K13085	0.0
K07287	0.0
K07824	0.0
K07682	0.0
K02722	0.0
K12978	0.0
K12979	0.0
K12972	2.0
K12973	0.0
K12974	0.0
K12975	0.0
K12976	0.0
K07821	0.0
K07683	1.0
K14750	0.0
K14751	0.0
K14953	0.0
K12288	0.0
K12289	0.0
K12282	0.0
K12283	0.0
K12280	0.0
K12281	0.0
K12286	0.0
K12287	0.0
K12284	0.0
K12285	0.0
K11957	0.0
K11956	0.0
K11955	0.0
K11954	0.0
K11953	0.0
K11952	0.0
K11951	0.0
K11950	0.0
K11959	0.0
K11958	0.0
K13889	23.0
K13888	6.0
K11963	0.0
K07217	1233.0
K07216	27077.0
K07215	0.0
K07214	11137.0
K07213	3032.0
K07212	0.0
K07219	1718.0
K07218	0.0
K12150	0.0
K08689	0.0
K08688	0.0
K00402	0.0
K00401	0.0
K11994	0.0
K00152	0.0
K01043	51.0
K00154	0.0
K00157	0.0
K00156	29267.0
K10533	0.0
K10530	144.0
K10531	0.0
K10536	7502.0
K10537	1068.0
K10535	0.0
K10538	0.0
K10539	1068.0
K00073	457.0
K13934	0.0
K00076	4672.0
K00077	52783.0
K00074	26999.0
K00075	60794.0
K00078	0.0
K00079	0.0
K02290	0.0
K02563	61086.0
K02292	0.0
K08966	0.0
K02294	1.0
K08278	0.0
K08279	0.0
K08274	0.0
K08275	0.0
K08276	0.0
K08277	0.0
K00298	0.0
K00299	2.0
K00296	0.0
K00297	61382.0
K00294	54.0
K00292	0.0
K00293	0.0
K00290	44224.0
K07757	14.0
K12089	0.0
K01210	9.0
K01213	0.0
K01212	13254.0
K01215	157.0
K01214	0.0
K01217	0.0
K01216	0.0
K01219	0.0
K01218	10580.0
K02749	0.0
K02746	4121.0
K02747	3873.0
K02744	4644.0
K02745	4075.0
K02742	0.0
K00924	15.0
K00925	74900.0
K00926	32406.0
K00927	63454.0
K00928	59571.0
K00929	44478.0
K12085	0.0
K02298	0.0
K02299	0.0
K02568	1542.0
K02569	0.0
K02562	0.0
K02291	5.0
K02560	0.0
K02293	0.0
K02566	83.0
K02567	1542.0
K02564	89264.0
K02297	0.0
K03169	137580.0
K03168	60991.0
K03163	0.0
K03162	0.0
K03167	0.0
K03166	0.0
K11038	0.0
K11039	0.0
K11030	0.0
K11031	1.0
K11032	0.0
K11033	0.0
K11034	0.0
K11035	0.0
K11036	0.0
K11037	0.0
K02546	0.0
K07668	5190.0
K07669	0.0
K07666	0.0
K07667	51464.0
K07664	0.0
K07665	15969.0
K07662	0.0
K07663	0.0
K07660	0.0
K07661	0.0
K03927	41904.0
K07008	0.0
K07009	11407.0
K07002	2.0
K07003	24132.0
K07000	1.0
K07001	44236.0
K07006	170.0
K07007	82603.0
K07004	1.0
K07005	67146.0
K03921	2.0
K02956	63324.0
K09725	0.0
K09181	54.0
K08599	0.0
K08598	0.0
K08591	73697.0
K08590	29566.0
K01156	601.0
K01154	62680.0
K01407	0.0
K01400	0.0
K01153	53765.0
K01150	0.0
K01151	63273.0
K01408	0.0
K01409	67408.0
K01158	0.0
K01159	40111.0
K05523	0.0
K05522	4.0
K05521	15584.0
K05520	29271.0
K05527	0.0
K05526	0.0
K05525	0.0
K05524	1024.0
K05529	0.0
K14518	0.0
K14519	2.0
K05949	0.0
K01754	26164.0
K05942	0.0
K01027	0.0
K02171	0.0
K02170	0.0
K02173	836.0
K02172	0.0
K01751	8025.0
K06416	6848.0
K06417	0.0
K06414	0.0
K06947	0.0
K03379	0.0
K03808	0.0
K03809	3.0
K03806	0.0
K06412	30107.0
K03804	0.0
K12296	0.0
K03802	27.0
K03803	30902.0
K06413	26.0
K10808	1.0
K06411	14185.0
K01028	1487.0
K01029	2139.0
K11931	0.0
K11930	0.0
K11933	0.0
K11932	0.0
K11935	0.0
K11934	2.0
K11937	0.0
K11936	0.0
K11939	0.0
K11938	0.0
K10800	0.0
K06419	26.0
K11929	0.0
K07271	29014.0
K07270	0.0
K07273	29347.0
K07272	0.0
K07275	2.0
K07274	0.0
K07277	29322.0
K07276	0.0
K07279	0.0
K07278	0.0
K10623	0.0
K02481	29293.0
K11520	0.0
K02480	0.0
K08170	1.0
K02485	1.0
K02484	32522.0
K02487	0.0
K08600	70173.0
K08603	0.0
K08602	13084.0
K08605	11.0
K08604	0.0
K09956	0.0
K09957	0.0
K09954	1.0
K09955	69207.0
K09952	1569.0
K09953	0.0
K09950	0.0
K09951	22329.0
K09958	1.0
K09959	3.0
K07495	11.0
K07494	201.0
K07497	16236.0
K07496	13345.0
K07491	24395.0
K07490	0.0
K07493	0.0
K07492	2.0
K07499	0.0
K07498	35.0
K11209	0.0
K11208	0.0
K11204	0.0
K11203	751.0
K11202	1609.0
K11201	0.0
K11200	0.0
K00058	76971.0
K00059	106426.0
K00728	0.0
K00729	1.0
K00055	0.0
K00057	63539.0
K00050	12099.0
K00051	0.0
K00720	0.0
K00721	33848.0
K14424	0.0
K06033	0.0
K14189	0.0
K14188	163.0
K06364	0.0
K14187	0.0
K01239	8173.0
K01238	2331.0
K01897	85374.0
K01232	1733.0
K01895	8772.0
K01230	0.0
K01893	61585.0
K01236	1.0
K01235	99.0
K01890	63454.0
K02768	2318.0
K02769	1038.0
K02760	8877.0
K02761	10219.0
K02763	0.0
K02764	0.0
K02765	5382.0
K00948	81823.0
K00949	31769.0
K00942	68694.0
K00943	45559.0
K00940	33115.0
K00941	115649.0
K00946	58613.0
K00947	0.0
K00944	0.0
K00945	131214.0
K01097	0.0
K01096	1.0
K01095	2.0
K01093	0.0
K01092	44000.0
K01091	117687.0
K01090	39155.0
K03499	125105.0
K03498	102085.0
K03491	5465.0
K03490	10399.0
K03493	0.0
K03492	10.0
K03495	61909.0
K03497	145340.0
K03496	134436.0
K02817	0.0
K02814	24.0
K02815	53.0
K02810	8097.0
K02548	32441.0
K02549	22.0
K02818	0.0
K02819	10865.0
K03637	10363.0
K03636	2.0
K03147	56447.0
K03146	0.0
K08851	0.0
K06518	56756.0
K09729	2190.0
K06048	2.0
K06045	0.0
K06044	1.0
K09727	0.0
K09726	0.0
K06041	31535.0
K09720	0.0
K09723	0.0
K06042	21493.0
K09897	0.0
K09896	0.0
K09895	0.0
K09894	0.0
K09893	0.0
K09892	0.0
K09891	0.0
K09890	0.0
K09899	0.0
K09898	0.0
K03622	0.0
K07648	0.0
K07649	0.0
K07398	0.0
K07399	27.0
K11056	0.0
K11057	0.0
K11054	0.0
K11055	0.0
K07640	0.0
K07393	913.0
K07390	0.0
K07391	57879.0
K07644	0.0
K07645	0.0
K07646	80353.0
K07647	0.0
K10896	0.0
K07024	184315.0
K07025	108856.0
K07026	0.0
K07027	49263.0
K07020	0.0
K07021	28.0
K07022	0.0
K07023	26146.0
K07028	0.0
K07029	110505.0
K10094	0.0
K01390	0.0
K01392	0.0
K01399	0.0
K02673	0.0
K05893	0.0
K05897	0.0
K05896	34132.0
K05895	15756.0
K05899	0.0
K05898	0.0
K00555	0.0
K00554	51576.0
K00557	0.0
K00556	29264.0
K00551	0.0
K00559	0.0
K00558	91092.0
K01170	0.0
K01173	0.0
K01174	62.0
K01175	117.0
K01176	3327.0
K01178	0.0
K01179	32060.0
K14578	0.0
K14579	0.0
K08951	0.0
K08950	0.0
K08953	0.0
K03828	48.0
K03829	0.0
K03820	29266.0
K03821	0.0
K03822	0.0
K03823	55219.0
K03824	0.0
K03825	1025.0
K03826	30978.0
K03827	31479.0
K12248	0.0
K12246	0.0
K12247	0.0
K12242	0.0
K12243	0.0
K12240	5.0
K12241	0.0
K11919	0.0
K11918	0.0
K11913	0.0
K11912	0.0
K11911	0.0
K11910	0.0
K11917	0.0
K11916	0.0
K11915	0.0
K11914	0.0
K12068	0.0
K12069	0.0
K12062	0.0
K12063	0.0
K12060	0.0
K12061	0.0
K12066	0.0
K12067	0.0
K12064	0.0
K12065	0.0
K07259	29383.0
K07258	88807.0
K07253	0.0
K07251	0.0
K07250	10287.0
K07257	1.0
K07256	0.0
K07255	0.0
K07254	0.0
K05372	0.0
K05373	0.0
K05370	0.0
K05371	0.0
K05374	0.0
K05375	0.0
K09970	0.0
K09971	0.0
K09972	46.0
K09973	4.0
K09974	433.0
K09975	0.0
K09976	3001.0
K09978	0.0
K09979	29264.0
K11261	11273.0
K11260	0.0
K11263	2.0
K11264	0.0
K10793	1765.0
K10796	1765.0
K10797	6882.0
K10794	40.0
K10795	1765.0
K00700	71239.0
K00701	0.0
K10798	0.0
K00703	65454.0
K00705	60401.0
K09828	0.0
K10133	0.0
K13053	0.0
K03192	0.0
K00964	0.0
K00965	27432.0
K00966	2756.0
K00960	0.0
K00961	0.0
K00962	63307.0
K00963	10396.0
K00969	64463.0
K12681	0.0
K02703	0.0
K08364	0.0
K08365	0.0
K02706	0.0
K08363	0.0
K08361	0.0
K02708	0.0
K02709	0.0
K08368	149.0
K08369	99.0
K01615	4728.0
K01617	0.0
K01616	0.0
K01611	7301.0
K01610	49858.0
K01613	38707.0
K01612	0.0
K01619	60957.0
K01618	0.0
K02834	63454.0
K02835	63454.0
K05281	0.0
K03619	0.0
K03618	0.0
K03617	61343.0
K03616	364.0
K03615	60348.0
K03614	57076.0
K03613	59353.0
K03612	59014.0
K03611	0.0
K03610	31818.0
K09705	37.0
K09704	22807.0
K09701	0.0
K09700	0.0
K09709	0.0
K06391	8252.0
K06390	29533.0
K06393	28213.0
K06392	19257.0
K06395	3173.0
K06394	21697.0
K06397	24381.0
K06396	26323.0
K06399	25835.0
K06398	29509.0
K06435	0.0
K11078	0.0
K11079	0.0
K11074	0.0
K11075	0.0
K11076	0.0
K11077	0.0
K11070	32419.0
K11071	32574.0
K11072	42432.0
K11073	0.0
K06935	0.0
K06934	2970.0
K06937	24.0
K06936	3.0
K06931	0.0
K06930	0.0
K06933	0.0
K06932	0.0
K06939	0.0
K06938	0.0
K13381	0.0
K05916	2.0
K05917	0.0
K05914	0.0
K05915	0.0
K05912	0.0
K05913	0.0
K05910	142.0
K05911	0.0
K05918	0.0
K05919	24170.0
K00392	0.0
K00390	2645.0
K00397	0.0
K00395	0.0
K00394	1826.0
K01884	0.0
K00399	0.0
K01886	58604.0
K01376	144.0
K01372	42325.0
K09149	0.0
K09148	0.0
K01225	2190.0
K09145	10323.0
K09144	10276.0
K09147	0.0
K09146	0.0
K09141	0.0
K09140	0.0
K09143	0.0
K09142	0.0
K05709	0.0
K05708	0.0
K05879	11424.0
K05878	11384.0
K05875	0.0
K05874	0.0
K05877	0.0
K05876	0.0
K05873	0.0
K00579	0.0
K00578	0.0
K00577	0.0
K00575	33991.0
K00574	11089.0
K00573	52.0
K00571	44518.0
K00570	0.0
K01118	5710.0
K01119	4893.0
K01157	0.0
K01112	1.0
K01113	3.0
K04477	25943.0
K01114	2.0
K01115	0.0
K08087	0.0
K01315	0.0
K08085	0.0
K08084	0.0
K08083	0.0
K08082	0.0
K08081	0.0
K08080	0.0
K01152	0.0
K01401	0.0
K09826	0.0
K06344	0.0
K06345	0.0
K09822	0.0
K06343	0.0
K10938	0.0
K06341	0.0
K10934	0.0
K10935	0.0
K10932	0.0
K11052	0.0
K10930	0.0
K06349	0.0
K11053	0.0
K10754	0.0
K01755	70728.0
K10200	6506.0
K02132	0.0
K02137	0.0
K03840	0.0
K03841	2.0
K13028	0.0
K13799	0.0
K13798	0.0
K13795	0.0
K13794	0.0
K13021	0.0
K13792	0.0
K13791	0.0
K13790	0.0
K12268	431.0
K12269	0.0
K12262	0.0
K12263	0.0
K12264	0.0
K12265	0.0
K12266	0.0
K12267	88017.0
K01757	0.0
K12237	0.0
K13243	0.0
K13245	0.0
K13244	0.0
K13246	0.0
K03264	0.0
K03265	0.0
K03263	0.0
K03268	0.0
K03269	29321.0
K12415	0.0
K10211	0.0
K09918	0.0
K09919	0.0
K06720	1.0
K09913	0.0
K09910	0.0
K09911	0.0
K09916	0.0
K09917	0.0
K06726	4554.0
K09915	0.0
K11535	2.0
K11534	1092.0
K11537	5.0
K11531	0.0
K11533	0.0
K11532	0.0
K11249	994.0
K11539	0.0
K00762	72854.0
K00763	34571.0
K00760	61099.0
K00761	63430.0
K00766	52686.0
K00767	44104.0
K00764	102733.0
K00765	58945.0
K00768	28534.0
K00769	0.0
K11059	0.0
K00186	0.0
K00187	0.0
K00184	9325.0
K00185	3131.0
K00183	7211.0
K00180	43187.0
K00188	0.0
K00189	0.0
K10110	24226.0
K10111	0.0
K10112	35754.0
K10113	0.0
K10114	0.0
K10115	0.0
K10116	0.0
K10117	50716.0
K10118	63832.0
K10119	66351.0
K04641	0.0
K04643	0.0
K04642	0.0
K13282	28.0
K00988	0.0
K00989	3885.0
K00986	3868.0
K00984	10276.0
K00985	0.0
K00982	2.0
K00983	23205.0
K00980	3745.0
K00981	63454.0
K01585	29318.0
K01584	0.0
K01586	73096.0
K13498	0.0
K01580	30850.0
K01583	4848.0
K01582	6100.0
K13497	10332.0
K01589	28.0
K01588	60941.0
K14941	1.0
K08347	0.0
K08348	0.0
K02720	0.0
K14949	0.0
K02723	0.0
K03459	0.0
K03458	23400.0
K03455	29470.0
K03457	2903.0
K03451	694.0
K03981	0.0
K03980	5825.0
K02614	3515.0
K01639	28722.0
K01638	2.0
K01637	1.0
K01636	2228.0
K01635	156.0
K01634	0.0
K01633	31553.0
K01632	0.0
K01631	0.0
K01630	1023.0
K02615	0.0
K02588	10015.0
K02589	15968.0
K02858	5.0
K02859	145.0
K14051	0.0
K14053	0.0
K14052	1.0
K02852	1.0
K02853	0.0
K02850	0.0
K02851	0.0
K14059	9184.0
K14058	0.0
K02586	3533.0
K02587	5671.0
K03679	0.0
K03671	104098.0
K03670	0.0
K03673	0.0
K03672	0.0
K03675	0.0
K03674	0.0
K03677	0.0
K03676	0.0
K09761	58026.0
K09760	33021.0
K09763	0.0
K09762	33395.0
K09765	28361.0
K09764	2227.0
K09767	3777.0
K06006	0.0
K09769	9678.0
K09768	19779.0
K10353	0.0
K03187	10303.0
K03186	43145.0
K03185	0.0
K03184	0.0
K03183	69860.0
K03182	42846.0
K03181	0.0
K03189	10303.0
K03188	10303.0
K02715	0.0
K12455	0.0
K12454	1.0
K12453	0.0
K12452	593.0
K12451	0.0
K07358	0.0
K07356	0.0
K07357	0.0
K07354	0.0
K07355	0.0
K07352	0.0
K07353	0.0
K07350	0.0
K07351	0.0
K06919	5496.0
K06918	0.0
K06917	29.0
K06916	0.0
K06915	13256.0
K06914	0.0
K06913	0.0
K06912	0.0
K06911	29378.0
K06910	11906.0
K08986	13.0
K08987	158.0
K08984	0.0
K08985	0.0
K08982	28.0
K08983	0.0
K08980	0.0
K08981	1547.0
K08988	0.0
K08989	0.0
K02252	0.0
K05934	23427.0
K05936	23460.0
K05937	1.0
K02253	0.0
K05939	0.0
K00378	63932.0
K00375	30338.0
K00374	2.0
K00376	0.0
K00371	2.0
K00370	2.0
K00373	2.0
K00372	8.0
K01358	78141.0
K09166	0.0
K09165	0.0
K09164	2.0
K09163	8305.0
K09162	2.0
K09161	0.0
K09160	0.0
K01354	3.0
K01355	0.0
K01356	44742.0
K05601	26.0
K05851	0.0
K03807	0.0
K05606	10277.0
K02927	0.0
K05974	0.0
K03805	0.0
K05976	0.0
K00519	0.0
K00518	1.0
K03800	17263.0
K00511	0.0
K00510	1.0
K03801	29321.0
K00515	0.0
K00514	0.0
K00517	1.0
K05971	0.0
K03154	11357.0
K11147	0.0
K05581	0.0
K05580	0.0
K05583	0.0
K05582	0.0
K05585	0.0
K05584	0.0
K05587	0.0
K05586	0.0
K05589	0.0
K03150	54579.0
K03623	48.0
K03152	72150.0
K14200	0.0
K14201	0.0
K14202	0.0
K03621	62926.0
K14204	0.0
K14205	35.0
K01134	10277.0
K01135	0.0
K01136	0.0
K01137	40.0
K01130	10282.0
K01132	0.0
K01133	10669.0
K01138	22103.0
K01139	3976.0
K02113	60241.0
K02112	65229.0
K02111	61368.0
K02446	29.0
K02117	61750.0
K02116	10695.0
K02115	65229.0
K02114	65225.0
K02119	30717.0
K02118	65088.0
K02448	0.0
K01036	56.0
K03212	1.0
K13007	0.0
K13006	56.0
K13005	0.0
K13004	10348.0
K13001	0.0
K06404	19719.0
K01032	0.0
K06951	0.0
K03862	0.0
K03863	0.0
K06406	29538.0
K06957	0.0
K05020	889.0
K06400	17311.0
K06403	19732.0
K06954	0.0
K10814	0.0
K10817	0.0
K10816	0.0
K07136	0.0
K03242	0.0
K03243	0.0
K12202	0.0
K12203	0.0
K12206	0.0
K12207	0.0
K12204	0.0
K12205	0.0
K12208	0.0
K12209	0.0
K13919	2962.0
K13918	0.0
K06214	0.0
K06215	24059.0
K09936	16867.0
K06217	61086.0
K09930	0.0
K09931	1.0
K09932	0.0
K06213	25559.0
K09938	0.0
K09939	29314.0
K11517	0.0
K06337	0.0
K13301	0.0
K00748	29321.0
K00745	0.0
K00743	0.0
K07165	0.0
K07164	30866.0
K07167	0.0
K07166	30927.0
K07161	27.0
K07160	3993.0
K07163	0.0
K07162	998.0
K07169	0.0
K07168	0.0
K06336	0.0
K01839	27327.0
K01838	6785.0
K01835	4414.0
K01834	166591.0
K01837	0.0
K01830	0.0
K00608	0.0
K02632	0.0
K02630	0.0
K02631	0.0
K08322	562.0
K08323	485.0
K08320	0.0
K08321	1031.0
K08326	0.0
K08324	0.0
K08325	54.0
K01659	2163.0
K01658	52123.0
K02637	0.0
K01653	70719.0
K01652	97002.0
K01655	0.0
K01654	27417.0
K01657	52145.0
K02874	63454.0
K02875	0.0
K02876	63155.0
K02877	0.0
K02871	62430.0
K02873	0.0
K02878	63454.0
K02879	63454.0
K14070	0.0
K09749	30091.0
K09748	63129.0
K06023	62748.0
K09742	0.0
K09741	0.0
K09740	1049.0
K09747	34128.0
K09746	0.0
K09745	0.0
K06024	33835.0
K03477	0.0
K03476	4492.0
K03475	15207.0
K03474	29320.0
K03473	29319.0
K03472	0.0
K03471	2857.0
K03470	60256.0
K03478	10282.0
K02304	32812.0
K02305	0.0
K02302	5922.0
K02303	4.0
K02300	0.0
K02301	3.0
K03653	0.0
K03652	862.0
K03651	0.0
K03650	61909.0
K03657	121416.0
K03656	0.0
K03655	106008.0
K03654	81247.0
K03658	10276.0
K12439	0.0
K12431	0.0
K12430	0.0
K12433	0.0
K12432	0.0
K12435	0.0
K12434	0.0
K12437	0.0
K12436	0.0
K06979	13.0
K06978	13662.0
K06971	5440.0
K06970	2.0
K06973	58006.0
K06972	23164.0
K06975	30625.0
K06974	0.0
K06977	13.0
K06976	10326.0
K07082	56305.0
K07083	29264.0
K07080	11055.0
K07081	26.0
K07086	0.0
K07087	0.0
K07084	245.0
K07085	58800.0
K07088	54299.0
K07089	23525.0
K01317	0.0
K11162	0.0
K11163	0.0
K11161	0.0
K11168	0.0
K00356	13.0
K00355	1.0
K00354	0.0
K00353	0.0
K00351	29319.0
K00350	29319.0
K05952	0.0
K05953	0.0
K05951	0.0
K05956	0.0
K05957	0.0
K00358	263.0
K00689	0.0
K00688	81485.0
K00681	2552.0
K00680	56253.0
K00683	0.0
K00685	1.0
K00684	51.0
K00687	13.0
K00686	0.0
K05831	0.0
K05830	0.0
K05833	30633.0
K05832	28942.0
K05834	0.0
K05837	60621.0
K05836	0.0
K05839	0.0
K05838	2.0
K07677	0.0
K00533	15536.0
K00532	134.0
K00531	0.0
K00530	0.0
K00537	60230.0
K00536	0.0
K00535	0.0
K00534	0.0
K00539	0.0
K00538	0.0
K11029	0.0
K14260	3797.0
K14261	0.0
K14266	0.0
K14267	2.0
K14268	0.0
K14269	0.0
K01337	0.0
K01338	61825.0
K02683	0.0
K02682	0.0
K02681	0.0
K02680	0.0
K02687	59065.0
K02686	0.0
K02685	0.0
K02689	0.0
K02688	246.0
K00824	10813.0
K00827	0.0
K00826	60802.0
K00821	69329.0
K00820	71619.0
K00823	44.0
K00822	0.0
K00829	0.0
K00828	0.0
K01488	7247.0
K01489	61785.0
K01484	0.0
K01485	12363.0
K01486	15694.0
K01487	7882.0
K01480	52162.0
K01481	0.0
K01482	1544.0
K01483	0.0
K02469	90179.0
K02468	31.0
K02466	31.0
K02465	0.0
K02464	0.0
K02463	0.0
K02462	0.0
K02461	0.0
K02460	0.0
K08969	3.0
K13061	0.0
K13060	0.0
K13063	0.0
K13062	0.0
K13069	0.0
K08964	0.0
K06363	0.0
K03079	5876.0
K06342	0.0
K03078	0.0
K13289	0.0
K13288	2.0
K13285	0.0
K13287	0.0
K13286	0.0
K13281	2190.0
K13280	15805.0
K13283	0.0
K00054	158.0
K04496	0.0
K05369	0.0
K05368	0.0
K03228	0.0
K03229	0.0
K00052	58544.0
K03222	0.0
K03223	0.0
K03220	0.0
K03221	0.0
K03226	0.0
K03227	0.0
K03224	0.0
K03225	0.0
K09482	0.0
K09483	0.0
K13836	0.0
K12228	0.0
K05360	0.0
K12224	0.0
K12225	0.0
K12226	0.0
K12227	0.0
K12220	0.0
K05363	485.0
K12222	0.0
K12223	0.0
K08681	22519.0
K08680	18.0
K08683	0.0
K08682	0.0
K08685	0.0
K08684	0.0
K08687	8.0
K08686	0.0
K11755	93266.0
K11754	134936.0
K11751	0.0
K11750	0.0
K11753	124160.0
K11752	47151.0
K02407	20526.0
K13938	0.0
K13936	0.0
K13935	0.0
K02406	44656.0
K13933	0.0
K13932	0.0
K13931	0.0
K13930	0.0
K12088	0.0
K12081	0.0
K12082	0.0
K12083	0.0
K12084	0.0
K12086	0.0
K12087	0.0
K09611	0.0
K09612	0.0
K04940	0.0
K10085	0.0
K05394	0.0
K05395	0.0
K06340	0.0
K13043	53.0
K07149	7641.0
K07148	29318.0
K07147	2.0
K07146	65.0
K07145	3.0
K07144	0.0
K07143	0.0
K07142	0.0
K07141	6103.0
K07140	1.0
K10156	0.0
K10150	0.0
K10620	0.0
K10621	0.0
K14028	0.0
K14029	0.0
K01817	53231.0
K01816	4.0
K01815	45582.0
K01814	60536.0
K01813	18157.0
K01812	61960.0
K01811	93482.0
K01810	64420.0
K01819	158.0
K01818	6835.0
K14580	0.0
K05379	0.0
K08304	0.0
K08305	0.0
K08306	0.0
K08307	29322.0
K08300	2.0
K08301	52153.0
K08302	6533.0
K08303	120034.0
K08308	0.0
K08309	7659.0
K14671	0.0
K14670	0.0
K14673	0.0
K14672	0.0
K01673	540.0
K01672	0.0
K01671	0.0
K01677	31129.0
K01676	29326.0
K01674	13.0
K01679	937.0
K01678	28862.0
K02899	63155.0
K02896	0.0
K02897	30611.0
K02895	63430.0
K02892	63454.0
K02890	63454.0
K10811	0.0
K02096	0.0
K02097	0.0
K02094	0.0
K02095	0.0
K02092	0.0
K02093	0.0
K02099	44900.0
K03411	30037.0
K03410	30336.0
K03413	42563.0
K03412	11357.0
K03415	5918.0
K03414	0.0
K03417	9.0
K03416	0.0
K03418	0.0
K05376	0.0
K02320	0.0
K02322	0.0
K02323	0.0
K05377	0.0
K13542	33419.0
K13543	0.0
K13540	1.0
K13541	0.0
K12145	0.0
K12144	0.0
K12147	0.0
K12410	72478.0
K12141	29290.0
K12140	29290.0
K12143	1537.0
K12142	0.0
K12149	0.0
K12148	0.0
K07312	0.0
K07313	2205.0
K07310	1542.0
K07311	45.0
K07316	2776.0
K07317	0.0
K07314	0.0
K07315	1160.0
K07318	745.0
K07319	16043.0
K03936	0.0
K03425	0.0
K03426	52365.0
K03427	82597.0
K03420	0.0
K03421	0.0
K03422	0.0
K03423	0.0
K03756	1.0
K03757	0.0
K03206	0.0
K03755	0.0
K11144	6083.0
K11145	30220.0
K05972	0.0
K05973	0.0
K03752	2226.0
K05978	0.0
K05979	80.0
K03753	1895.0
K00331	29294.0
K00330	29295.0
K00333	28.0
K00332	28.0
K00335	25183.0
K00334	30124.0
K00337	29295.0
K00336	45298.0
K00339	29295.0
K00338	29295.0
K03751	0.0
K06953	0.0
K06952	196.0
K06407	29563.0
K06950	126092.0
K10819	56.0
K06956	1250.0
K06955	0.0
K06402	4944.0
K10815	0.0
K06959	60936.0
K06958	31334.0
K06409	59684.0
K06408	16745.0
K09129	0.0
K09128	1158.0
K09123	1122.0
K09122	0.0
K09121	19672.0
K09120	0.0
K09127	0.0
K09126	3.0
K09125	11.0
K09124	1.0
K01233	9.0
K05819	0.0
K05818	0.0
K01896	0.0
K05813	32196.0
K05812	0.0
K05811	0.0
K05810	28117.0
K05817	0.0
K05816	1.0
K05815	11029.0
K05814	1288.0
K01894	0.0
K01892	63499.0
K01234	5242.0
K01144	37451.0
K01146	0.0
K01141	0.0
K01416	0.0
K11434	0.0
K01415	0.0
K06354	0.0
K01414	0.0
K09836	1.0
K01318	0.0
K01319	0.0
K01312	0.0
K06350	0.0
K02669	22547.0
K02668	0.0
K02665	0.0
K02664	26.0
K02667	0.0
K02666	0.0
K02661	0.0
K02660	0.0
K02663	91.0
K02662	8927.0
K00809	1.0
K00808	0.0
K00806	61165.0
K00805	25197.0
K00804	0.0
K00803	984.0
K00802	0.0
K00801	0.0
K00800	50666.0
K10921	0.0
K02409	18668.0
K02408	30296.0
K02401	26952.0
K02400	29997.0
K02403	0.0
K02402	0.0
K02405	30328.0
K05364	25732.0
K05367	52.0
K05366	119509.0
K10210	0.0
K10216	0.0
K13049	10316.0
K13048	0.0
K13739	0.0
K10215	0.0
K06122	40.0
K13735	0.0
K13734	0.0
K13041	0.0
K13040	0.0
K13731	0.0
K13730	2.0
K13733	0.0
K13732	0.0
K04516	29321.0
K03204	0.0
K03205	74581.0
K03207	46.0
K03200	0.0
K03201	0.0
K03202	0.0
K03203	0.0
K03208	0.0
K03758	3110.0
K03759	0.0
K09469	0.0
K09461	0.0
K06204	1.0
K00178	0.0
K13950	1.0
K13953	14.0
K13955	0.0
K13954	3035.0
K10920	0.0
K06324	0.0
K11777	2922.0
K11779	0.0
K11778	0.0
K06325	0.0
K12600	0.0
K07432	0.0
K07430	0.0
K06326	0.0
K07128	0.0
K07121	0.0
K07120	1.0
K07123	0.0
K07122	0.0
K07125	0.0
K07124	30412.0
K07127	0.0
K07126	10565.0
K01870	63454.0
K01873	73729.0
K01872	61267.0
K01875	63465.0
K01874	74843.0
K01876	64545.0
K01879	1728.0
K01878	1728.0
K06321	0.0
K00476	0.0
K00477	0.0
K00474	0.0
K00472	0.0
K00470	0.0
K00471	0.0
K00478	0.0
K00479	1.0
K04775	0.0
K04774	0.0
K04777	0.0
K04776	0.0
K04771	0.0
K04770	0.0
K04773	32657.0
K04772	0.0
K04779	0.0
K04778	0.0
K14657	0.0
K14656	0.0
K14654	0.0
K14653	0.0
K14652	76885.0
K14659	0.0
K14658	0.0
K14386	0.0
K09926	0.0
K01699	0.0
K01698	18564.0
K01695	54100.0
K01697	1.0
K01696	55135.0
K01690	0.0
K01693	31223.0
K01692	6492.0
K07227	0.0
K03439	61530.0
K03438	78176.0
K13380	0.0
K03928	776.0
K03925	31576.0
K03924	67880.0
K03431	41751.0
K03926	0.0
K03437	61917.0
K03436	50556.0
K03435	0.0
K03434	0.0
K02348	2941.0
K02342	67874.0
K02343	62770.0
K02340	59661.0
K02341	63320.0
K02346	48438.0
K02347	27.0
K02344	0.0
K02345	0.0
K03697	6302.0
K03696	61190.0
K03695	63309.0
K03694	50.0
K03693	143.0
K03692	0.0
K03690	0.0
K03699	55998.0
K03698	24174.0
K13566	0.0
K12164	0.0
K07338	0.0
K07339	5046.0
K07334	1763.0
K07335	39621.0
K07336	0.0
K07337	50.0
K07330	0.0
K07331	0.0
K07332	0.0
K07333	0.0
K09695	0.0
K09694	1.0
K09697	8407.0
K09696	8396.0
K09691	39536.0
K09690	21764.0
K09693	1.0
K09692	2943.0
K09699	12.0
K09698	190.0
K07590	3818.0
K07591	0.0
K07592	0.0
K05998	0.0
K05999	0.0
K05996	0.0
K05997	0.0
K05994	0.0
K05995	40844.0
K05993	12343.0
K05991	0.0
K10837	0.0
K00319	0.0
K00318	52.0
K00648	62377.0
K02545	0.0
K00645	62666.0
K00311	0.0
K00646	0.0
K00317	0.0
K00316	0.0
K00643	0.0
K00314	0.0
K02547	5465.0
K06429	0.0
K06428	0.0
K06427	0.0
K02812	0.0
K06425	3.0
K06424	0.0
K06423	2218.0
K06422	0.0
K06421	3.0
K02813	0.0
K02930	0.0
K03815	0.0
K05612	0.0
K03367	163.0
K03366	1.0
K03812	0.0
K03635	3.0
K03634	0.0
K03631	60657.0
K05969	0.0
K03630	63336.0
K03633	0.0
K03632	0.0
K01998	26990.0
K01999	28530.0
K01992	137641.0
K01993	58639.0
K01990	270762.0
K01991	29374.0
K01996	29143.0
K01997	29409.0
K01994	5.0
K01995	29412.0
K03148	3553.0
K03639	12758.0
K05692	0.0
K03638	1.0
K00869	158.0
K00868	27089.0
K00861	0.0
K00860	1107.0
K00863	2027.0
K00862	0.0
K00865	21720.0
K00864	47652.0
K00867	159.0
K00866	0.0
K01192	73621.0
K01190	235490.0
K01191	60392.0
K01197	92.0
K01194	1.0
K01195	22991.0
K01198	18820.0
K01199	0.0
K00656	107354.0
K00657	41714.0
K00306	0.0
K14591	49.0
K00300	0.0
K00653	0.0
K13715	0.0
K13713	0.0
K00650	0.0
K00651	29022.0
K14596	0.0
K02647	65229.0
K14598	0.0
K02643	0.0
K02642	0.0
K02641	0.0
K02640	0.0
K03594	35808.0
K03595	63324.0
K03596	60990.0
K03597	0.0
K03590	31669.0
K03591	0.0
K03592	544.0
K03593	29323.0
K03598	0.0
K03599	0.0
K01736	60941.0
K01737	33145.0
K01734	50292.0
K01735	50671.0
K01732	0.0
K01733	62189.0
K01730	10285.0
K01731	0.0
K06049	0.0
K01738	76863.0
K01739	2177.0
K11809	0.0
K05343	1084.0
K02422	32279.0
K02421	26952.0
K05340	145.0
K02427	0.0
K05346	815.0
K02425	0.0
K02424	0.0
K05349	223053.0
K02428	30893.0
K03770	29322.0
K03771	29373.0
K03772	0.0
K03773	29375.0
K03774	3087.0
K03775	29321.0
K03776	0.0
K03777	0.0
K03778	54194.0
K03779	3794.0
K09722	0.0
K08174	0.0
K14114	0.0
K13979	2.0
K13237	1.0
K14440	0.0
K09992	10286.0
K09990	0.0
K09991	0.0
K09996	0.0
K09997	0.0
K09994	1.0
K14110	0.0
K09998	0.0
K09999	0.0
K14111	0.0
K14113	0.0
K14449	0.0
K10213	47.0
K14118	0.0
K11711	1582.0
K11710	4.0
K11712	2473.0
K11717	97377.0
K11719	0.0
K06857	0.0
K10440	51954.0
K10441	49400.0
K07103	0.0
K07102	0.0
K07101	1.0
K07100	0.0
K07107	82848.0
K07106	633.0
K07105	23371.0
K07456	59541.0
K07459	71.0
K07458	970.0
K07109	0.0
K07108	0.0
K10198	0.0
K10199	0.0
K10190	44020.0
K10191	0.0
K10192	1286.0
K10193	494.0
K10194	738.0
K10195	0.0
K10196	0.0
K10197	0.0
K15013	0.0
K01858	1066.0
K15016	0.0
K15017	0.0
K01853	0.0
K01852	0.0
K01851	0.0
K01850	1598.0
K01857	0.0
K01856	0.0
K01854	69326.0
K07539	0.0
K08478	0.0
K08479	0.0
K08476	0.0
K08477	0.0
K08475	0.0
K00450	54.0
K00451	1.0
K00452	1.0
K00453	2.0
K00455	0.0
K00456	0.0
K00457	3.0
K00106	0.0
K00459	11.0
K00104	3263.0
K00105	13.0
K00102	1.0
K00103	1.0
K00100	86730.0
K00101	0.0
K01509	0.0
K04759	90344.0
K04758	87217.0
K04757	3508.0
K01504	0.0
K04755	2.0
K04754	0.0
K04753	12.0
K04752	0.0
K04751	24135.0
K01502	0.0
K14631	0.0
K05359	0.0
K14632	0.0
K07536	0.0
K12080	0.0
K02364	0.0
K12369	1545.0
K02361	53.0
K02362	0.0
K02363	0.0
K13509	0.0
K13503	0.0
K13500	0.0
K12109	0.0
K12108	0.0
K12101	0.0
K12100	0.0
K12103	0.0
K12102	0.0
K12105	0.0
K12104	0.0
K12107	0.0
K12106	0.0
K11023	0.0
K03014	0.0
K08906	0.0
K08904	0.0
K08900	0.0
K06223	28401.0
K06199	33141.0
K06198	157.0
K06197	0.0
K06196	22894.0
K06194	29266.0
K06193	15.0
K06192	1.0
K06191	14.0
K06190	0.0
K11104	14662.0
K11105	36052.0
K11106	0.0
K11107	0.0
K11102	14.0
K11103	2.0
K07862	2051.0
K00666	17162.0
K00663	0.0
K00662	10914.0
K00661	59419.0
K00660	2.0
K06997	60942.0
K06996	4.0
K06995	1.0
K10852	494.0
K06993	0.0
K06992	0.0
K06991	0.0
K06990	26.0
K11050	0.0
K06999	26.0
K06998	11547.0
K05338	13.0
K11051	0.0
K06441	0.0
K06440	0.0
K06443	0.0
K06442	31499.0
K06445	0.0
K06447	0.0
K06446	1556.0
K06309	0.0
K05686	0.0
K02655	0.0
K07392	0.0
K00595	45176.0
K00594	0.0
K00596	0.0
K00599	125587.0
K00598	4.0
K02657	0.0
K07642	0.0
K07643	0.0
K07396	0.0
K07397	81.0
K07394	1.0
K07395	1.0
K04102	0.0
K04103	0.0
K04100	0.0
K04101	0.0
K04107	0.0
K04105	0.0
K04108	0.0
K04109	0.0
K07716	0.0
K07717	1117.0
K07714	0.0
K07715	0.0
K07712	0.0
K07713	54.0
K07710	26.0
K07711	0.0
K07718	161020.0
K07719	1341.0
K00843	0.0
K00842	0.0
K00841	158.0
K00840	0.0
K00847	67480.0
K00846	0.0
K00845	119663.0
K00844	736.0
K00849	58515.0
K00848	22786.0
K06302	0.0
K13771	0.0
K13770	26.0
K13772	0.0
K13775	0.0
K13774	0.0
K13777	0.0
K13776	0.0
K13779	0.0
K13778	0.0
K02621	32322.0
K02992	62997.0
K02623	0.0
K08286	0.0
K08281	2381.0
K02996	59672.0
K02995	0.0
K02994	63454.0
K02629	0.0
K02628	0.0
K08289	29266.0
K08288	0.0
K03578	2.0
K03579	3.0
K03576	0.0
K03577	10279.0
K03574	81949.0
K03575	40315.0
K03572	59532.0
K03573	0.0
K03570	60954.0
K03571	25179.0
K01710	101898.0
K01711	44066.0
K01712	884.0
K01713	0.0
K01714	95241.0
K01715	20537.0
K01716	0.0
K01718	0.0
K01719	29321.0
K03081	13.0
K02199	0.0
K02198	1545.0
K14170	55431.0
K02193	0.0
K02192	810.0
K02191	66.0
K02190	21440.0
K02197	1545.0
K02196	0.0
K02195	1545.0
K02194	1545.0
K03718	29370.0
K03719	13205.0
K03712	35707.0
K03713	14.0
K03710	42481.0
K03711	79365.0
K03716	15954.0
K03717	0.0
K03715	2.0
K07129	0.0
K00045	50.0
K13995	0.0
K13994	0.0
K13991	0.0
K13990	29315.0
K13993	36225.0
K13992	0.0
K06298	21431.0
K06299	0.0
K06294	0.0
K06295	10678.0
K06296	2219.0
K06297	3452.0
K06290	0.0
K06291	0.0
K06292	0.0
K06293	0.0
K12743	0.0
K00248	22333.0
K06426	5.0
K11739	0.0
K11738	1.0
K11733	0.0
K11732	0.0
K11731	0.0
K11737	1.0
K11736	0.0
K11735	0.0
K11734	0.0
K06870	0.0
K06871	83313.0
K06872	49147.0
K06873	0.0
K06874	0.0
K06875	0.0
K06876	1.0
K06877	10284.0
K06878	34.0
K06879	50.0
K07478	74021.0
K12645	0.0
K07479	0.0
K07473	29574.0
K07472	0.0
K07471	0.0
K07470	0.0
K07477	0.0
K07476	0.0
K07474	254.0
K15038	0.0
K15039	0.0
K15034	3.0
K15036	1.0
K15037	0.0
K08738	0.0
K06420	0.0
K00128	50503.0
K00129	0.0
K00438	0.0
K00432	4202.0
K00433	10301.0
K00122	9.0
K00123	1637.0
K00124	1599.0
K00125	0.0
K00126	0.0
K00127	1563.0
K08973	1.0
K14348	0.0
K14347	0.0
K14340	0.0
K08972	1595.0
K01525	0.0
K01524	74268.0
K01523	5159.0
K01521	0.0
K01520	76473.0
K01529	399.0
K08977	1.0
K03969	4991.0
K08929	0.0
K02388	30296.0
K02389	30049.0
K02386	0.0
K02387	30296.0
K02384	0.0
K02385	28703.0
K02382	0.0
K02380	26.0
K02381	0.0
K05386	0.0
K13524	0.0
K13525	0.0
K13527	2.0
K13520	0.0
K13522	0.0
K13529	2.0
K03385	1593.0
K03384	0.0
K03387	29333.0
K03386	37941.0
K03381	1.0
K03380	0.0
K03383	0.0
K03382	3214.0
K03389	30856.0
K03388	29341.0
K05356	0.0
K12344	0.0
K12343	1.0
K12342	0.0
K12341	0.0
K12340	29372.0
K02430	0.0
K12349	0.0
K05351	0.0
K11694	0.0
K11695	0.0
K11690	11187.0
K05352	0.0
K11693	1.0
K08928	0.0
K03433	0.0
K13832	0.0
K03039	0.0
K03432	0.0
K06607	0.0
K06606	789.0
K06605	55.0
K03430	10998.0
K06603	2696.0
K06602	0.0
K06601	0.0
K06600	0.0
K05358	0.0
K06609	0.0
K06608	307.0
K03923	0.0
K03922	0.0
K11472	0.0
K11473	52.0
K11474	0.0
K11475	0.0
K11476	0.0
K11477	0.0
K00601	0.0
K00600	63157.0
K00603	883.0
K03746	1.0
K00605	40606.0
K00604	63501.0
K00607	0.0
K00606	37248.0
K00609	60049.0
K03741	10299.0
K03740	164.0
K03743	5600.0
K10873	0.0
K03214	0.0
K14068	0.0
K13317	0.0
K06360	0.0
K14069	0.0
K08078	5.0
K09650	0.0
K06361	0.0
K07802	0.0
K07803	1.0
K07800	0.0
K07801	0.0
K07806	0.0
K07807	0.0
K07804	0.0
K07805	0.0
K06362	0.0
K01172	0.0
K10257	0.0
K10255	0.0
K10254	32424.0
K10253	0.0
K10918	0.0
K04128	0.0
K01958	2449.0
K01959	0.0
K01956	58968.0
K01957	0.0
K04126	0.0
K04127	0.0
K01952	61009.0
K01953	52337.0
K01950	58714.0
K01951	71636.0
K07730	0.0
K07731	0.0
K07732	0.0
K07733	0.0
K07734	2.0
K07735	54.0
K07736	36518.0
K07737	108384.0
K07738	28367.0
K07739	1542.0
K06365	0.0
K06366	0.0
K06367	0.0
K10910	0.0
K10911	0.0
K04382	0.0
K10775	0.0
K02609	0.0
K02979	0.0
K02978	0.0
K06368	0.0
K02975	0.0
K02974	0.0
K02977	0.0
K02976	0.0
K03558	102.0
K03559	29322.0
K03550	60378.0
K03551	63023.0
K03552	0.0
K03553	74161.0
K03554	0.0
K03555	59110.0
K03556	13626.0
K03557	0.0
K01778	65242.0
K01779	3971.0
K06369	0.0
K01772	1600.0
K01770	60635.0
K01771	1.0
K01776	57942.0
K01777	1766.0
K01774	0.0
K01775	73181.0
K05385	0.0
K05384	0.0
K05383	0.0
K05382	0.0
K05381	0.0
K08159	1.0
K14153	34.0
K14154	0.0
K14155	66220.0
K08152	0.0
K08156	29280.0
K08076	0.0
K12809	0.0
K05297	51.0
K03734	67359.0
K03735	2600.0
K03736	2600.0
K03737	61973.0
K03731	0.0
K03732	0.0
K03733	30030.0
K03738	91.0
K03739	163.0
K08139	0.0
K06994	148.0
K12660	0.0
K12661	40.0
K07450	0.0
K08719	0.0
K08717	1.0
K08715	0.0
K08714	0.0
K08713	0.0
K08710	0.0
K11311	0.0
K11312	0.0
K00141	0.0
K00146	0.0
K00411	0.0
K00412	0.0
K00145	119054.0
K00148	2.0
K14367	0.0
K14366	0.0
K08954	0.0
K08384	47602.0
K14369	0.0
K14368	0.0
K14091	10322.0
K14090	11866.0
K14093	0.0
K14092	0.0
K14095	0.0
K14094	0.0
K14097	0.0
K14096	0.0
K14099	0.0
K14098	0.0
K02848	0.0
K01541	0.0
K04712	0.0
K04711	0.0
K01545	0.0
K01547	48072.0
K01546	48074.0
K01548	47274.0
K04719	0.0
K04718	0.0
K02018	24887.0
K02019	5164.0
K02016	88758.0
K02017	28.0
K02014	90344.0
K02015	113722.0
K02012	23430.0
K02013	92185.0
K02010	11219.0
K02011	23014.0
K04515	0.0
K03943	0.0
K03941	0.0
K03940	0.0
K00313	3116.0
K04060	0.0
K01608	10361.0
K08942	0.0
K08943	0.0
K08940	0.0
K08941	0.0
K08946	0.0
K08947	0.0
K08944	0.0
K08945	0.0
K03059	0.0
K13811	0.0
K13812	0.0
K13815	0.0
K13816	0.0
K13818	0.0
K13819	0.0
K03053	0.0
K03052	0.0
K03055	0.0
K03054	0.0
K03057	0.0
K03056	0.0
K06222	0.0
K11418	0.0
K11410	0.0
K11415	0.0
K00622	0.0
K00621	0.0
K00620	62957.0
K00627	3749.0
K00626	21569.0
K00625	60694.0
K00624	0.0
K02805	10595.0
K02552	20.0
K02550	0.0
K02556	29191.0
K02803	0.0
K02554	0.0
K07280	0.0
K07281	0.0
K07282	51968.0
K07283	0.0
K07284	15591.0
K07285	0.0
K07286	0.0
K08217	28302.0
K07288	0.0
K07289	1.0
K07534	0.0
K07535	241.0
K07533	19950.0
K07822	0.0
K07823	0.0
K08699	0.0
K00088	69201.0
K00087	6533.0
K00086	11097.0
K00082	0.0
K10239	0.0
K10238	0.0
K10231	1140.0
K10230	0.0
K10233	0.0
K10232	0.0
K10235	0.0
K10234	0.0
K10237	0.0
K10236	0.0
K08353	0.0
K01970	0.0
K01971	1075.0
K01972	72425.0
K01973	0.0
K01974	0.0
K01975	2977.0
K01976	0.0
K07758	0.0
K05990	0.0
K07752	0.0
K07753	0.0
K07751	0.0
K13786	0.0
K07755	0.0
K07442	2.0
K08352	4617.0
K07115	0.0
K07441	0.0
K07634	0.0
K07446	5.0
K07111	0.0
K07444	29346.0
K07445	0.0
K00647	3.0
K07449	0.0
K00641	29267.0
K00640	73980.0
K01289	0.0
K01282	0.0
K01283	0.0
K01280	0.0
K01281	145.0
K01286	6639.0
K01284	58640.0
K02954	61435.0
K02952	63454.0
K02950	63155.0
K00155	0.0
K02959	63454.0
K00887	0.0
K00886	2.0
K00885	0.0
K00884	0.0
K00883	2042.0
K00882	16610.0
K00881	383.0
K00880	7238.0
K00053	57512.0
K14048	0.0
K01026	4913.0
K01756	63640.0
K01025	0.0
K01750	2534.0
K01023	1023.0
K01752	79370.0
K01753	1326.0
K14583	0.0
K01758	1062.0
K01759	89868.0
K09565	0.0
K09568	0.0
K08173	0.0
K08172	0.0
K02483	11247.0
K02482	1.0
K08177	3423.0
K08176	0.0
K08175	0.0
K02486	0.0
K02489	0.0
K02488	0.0
K08178	0.0
K14138	1496.0
K14136	0.0
K09713	0.0
K09714	0.0
K09715	0.0
K03532	0.0
K03533	0.0
K03530	129173.0
K03531	59661.0
K03536	61917.0
K03537	0.0
K03534	44481.0
K03535	1.0
K03538	0.0
K03539	0.0
K14451	0.0
K14450	0.0
K02225	0.0
K02224	48680.0
K02227	27218.0
K02226	29976.0
K02221	3925.0
K14107	0.0
K02229	1.0
K02228	0.0
K14106	0.0
K00441	70.0
K03288	0.0
K03289	1.0
K03284	74613.0
K03285	0.0
K03286	4.0
K03287	29325.0
K03280	0.0
K03281	29332.0
K03282	56433.0
K00440	0.0
K13677	0.0
K12790	0.0
K09639	0.0
K12688	0.0
K12689	0.0
K12686	0.0
K12687	0.0
K12684	0.0
K12685	0.0
K12682	0.0
K12683	0.0
K12680	0.0
K11889	0.0
K08884	37188.0
K11085	39598.0
K11084	0.0
K11081	0.0
K11080	0.0
K11083	0.0
K11082	0.0
K11089	0.0
K08777	0.0
K08776	0.0
K06346	30880.0
K06347	0.0
K09824	0.0
K09825	59394.0
K09823	0.0
K09820	14.0
K10939	0.0
K10936	0.0
K10937	0.0
K10933	0.0
K06348	0.0
K09829	0.0
K11337	0.0
K11336	0.0
K11335	0.0
K11334	0.0
K11333	0.0
K11332	0.0
K11331	0.0
K11330	0.0
K00169	10464.0
K00164	3.0
K00166	12.0
K00167	12.0
K00161	3779.0
K00162	3779.0
K00163	3.0
K10689	0.0
K10680	1.0
K10681	0.0
K10682	0.0
K04083	32584.0
K04082	0.0
K04081	0.0
K04080	0.0
K04087	608.0
K04086	1.0
K04085	0.0
K04084	0.0
K04088	608.0
K01569	0.0
K01568	0.0
K01563	0.0
K01561	0.0
K01560	13366.0
K01567	50.0
K01565	0.0
K01564	0.0
K02038	61859.0
K02039	61850.0
K02030	86673.0
K02031	110724.0
K02032	116248.0
K02033	129996.0
K02034	135318.0
K02035	135983.0
K02036	62022.0
K02037	60292.0
K05556	1.0
K13658	0.0
K13659	0.0
K13656	0.0
K13657	0.0
K13654	0.0
K13655	1542.0
K13652	10376.0
K13653	63845.0
K13650	0.0
K13651	0.0
K05555	0.0
K05552	0.0
K02057	79791.0
K05550	0.0
K05551	0.0
K12308	104823.0
K12306	0.0
K03073	60610.0
K03072	5241.0
K03071	1.0
K03070	63455.0
K03077	445.0
K03076	63155.0
K03075	59374.0
K03074	6922.0
K08965	270.0
K08967	0.0
K08961	2.0
K08963	18885.0
K13873	0.0
K13876	0.0
K13874	0.0
K13875	0.0
K06139	0.0
K06138	1.0
K06135	0.0
K06134	0.0
K06137	0.0
K06136	0.0
K06131	81481.0
K06133	25252.0
K06132	0.0
K02600	63454.0
K07389	0.0
K07388	0.0
K04747	0.0
K01516	63166.0
K09977	0.0
K07518	0.0
K07519	0.0
K11437	0.0
K07512	0.0
K07516	28.0
K10212	736.0
K10747	0.0
K10217	0.0
K10219	0.0
K10218	8.0
K10748	0.0
K01912	56052.0
K01913	1.0
K01910	522.0
K01911	320.0
K01916	211.0
K01917	0.0
K01914	60082.0
K01915	103939.0
K01918	36976.0
K01919	1560.0
K07774	0.0
K07775	6756.0
K07776	1590.0
K07777	5971.0
K07770	475.0
K07771	0.0
K07772	0.0
K07773	0.0
K07778	35.0
K01193	35159.0
K04340	0.0
K04341	0.0
K04342	0.0
K04343	1.0
K12986	0.0
K04691	0.0
K02931	59672.0
K02933	63454.0
K02935	63453.0
K02936	0.0
K02939	63454.0
K00205	0.0
K00204	0.0
K00207	0.0
K00206	0.0
K00201	0.0
K00200	0.0
K00203	0.0
K00202	0.0
K00209	0.0
K00208	29333.0
K01000	71634.0
K01001	0.0
K01002	4697.0
K01003	55.0
K01004	0.0
K01005	5097.0
K01006	60936.0
K01007	3092.0
K01008	12712.0
K10855	0.0
K14115	0.0
K14116	0.0
K14441	59378.0
K14446	2.0
K14447	0.0
K14112	0.0
K14445	0.0
K08195	1.0
K08194	0.0
K14448	0.0
K08196	0.0
K08191	29317.0
K14119	0.0
K08193	0.0
K00702	6249.0
K10799	0.0
K03518	21406.0
K03519	2321.0
K09719	0.0
K10856	0.0
K03516	0.0
K03517	43084.0
K02205	0.0
K02204	26.0
K02203	25900.0
K02201	0.0
K02200	0.0
K13714	1.0
K13461	0.0
K12518	0.0
K12519	0.0
K12517	0.0
K12514	0.0
K12515	0.0
K12512	0.0
K12513	0.0
K12510	30905.0
K12511	8370.0
K07183	27395.0
K07182	1.0
K07181	14153.0
K07180	2219.0
K07186	0.0
K07185	4577.0
K07184	0.0
K09800	0.0
K09801	0.0
K09802	0.0
K09803	3712.0
K09804	0.0
K09805	0.0
K09806	1.0
K09807	41011.0
K09808	58640.0
K09809	55.0
K10912	0.0
K10913	0.0
K10914	3800.0
K10915	0.0
K10916	0.0
K10917	0.0
K11358	25994.0
K11355	0.0
K11354	0.0
K11357	0.0
K11356	0.0
K04069	137786.0
K04068	65932.0
K04065	0.0
K04064	0.0
K04067	0.0
K04066	58791.0
K04061	18428.0
K09716	0.0
K04063	1.0
K04062	0.0
K10006	3.0
K10007	3.0
K10004	0.0
K10005	3.0
K10002	0.0
K10003	0.0
K10000	0.0
K10001	0.0
K09717	0.0
K10008	3.0
K10009	0.0
K02491	0.0
K14588	0.0
K14581	0.0
K13678	485.0
K13679	0.0
K11633	0.0
K13670	0.0
K13671	1.0
K11987	0.0
K11636	0.0
K11634	0.0
K13582	0.0
K13583	0.0
K13580	0.0
K13581	0.0
K13586	0.0
K13587	0.0
K13584	0.0
K13585	0.0
K13588	0.0
K13589	0.0
K02052	842.0
K02053	865.0
K02050	76742.0
K02051	69615.0
K02056	42409.0
K05553	0.0
K02054	840.0
K02055	640.0
K02058	17808.0
K02059	0.0
K05558	0.0
K05559	0.0
K03895	0.0
K03894	0.0
K03897	0.0
K03896	0.0
K03891	2.0
K03890	2.0
K03893	1.0
K03892	61533.0
K02423	0.0
K05342	0.0
K05341	248.0
K12989	0.0
K12988	0.0
K02420	29997.0
K12981	0.0
K12980	0.0
K12983	0.0
K12982	0.0
K12985	0.0
K12984	0.0
K12987	0.0
K02426	29321.0
K13854	0.0
K03098	29265.0
K13853	2194.0
K03095	158.0
K05344	0.0
K03091	123550.0
K03090	2198.0
K03093	9172.0
K03092	38320.0
K06113	52.0
K09632	0.0
K02429	58640.0
K06118	0.0
K05716	0.0
K04844	46.0
K11632	0.0
K11630	0.0
K11631	378.0
K11637	0.0
K11635	40.0
K11638	0.0
K11639	0.0
K07572	0.0
K07573	0.0
K07570	619.0
K07571	8955.0
K07576	23651.0
K07577	0.0
K07574	30073.0
K07575	0.0
K07578	0.0
K07579	0.0
K11189	73625.0
K11184	18669.0
K11187	0.0
K11180	26.0
K11181	26.0
K11183	0.0
K10764	1.0
K10763	0.0
K10762	0.0
K01938	61652.0
K01939	64818.0
K01934	34228.0
K01935	31515.0
K01937	62593.0
K01930	0.0
K01932	0.0
K01933	69054.0
K07798	51.0
K07799	1.0
K07796	0.0
K07797	0.0
K07794	1023.0
K07795	247.0
K07792	1.0
K07793	7996.0
K07790	0.0
K07791	2.0
K06379	29538.0
K00968	10277.0
K06378	28945.0
K06377	0.0
K06376	0.0
K06375	0.0
K09814	0.0
K09813	0.0
K06372	0.0
K06371	0.0
K06370	0.0
K01249	0.0
K01246	42258.0
K01247	76.0
K01244	0.0
K01243	52637.0
K08919	0.0
K01241	56.0
K02919	45372.0
K02913	64588.0
K02912	0.0
K02911	61003.0
K02910	0.0
K02917	0.0
K02916	63454.0
K02915	0.0
K02914	62218.0
K00228	1.0
K00227	0.0
K00226	90840.0
K00224	0.0
K00223	0.0
K00222	0.0
K00221	0.0
K00220	0.0
K01798	0.0
K01799	1321.0
K01068	0.0
K01069	3344.0
K01062	0.0
K01791	57339.0
K01792	1.0
K01061	3.0
K01066	1974.0
K01067	969.0
K01796	50.0
K01797	828.0
K05499	11808.0
K14468	0.0
K14469	0.0
K14465	0.0
K14466	0.0
K14467	0.0
K10834	0.0
K10833	0.0
K02266	0.0
K03793	0.0
K03790	3759.0
K03791	0.0
K03796	0.0
K03797	118120.0
K03794	0.0
K03795	0.0
K03798	105942.0
K03799	277.0
K13448	0.0
K12538	0.0
K12539	0.0
K12530	0.0
K12531	0.0
K12532	0.0
K12533	0.0
K12534	0.0
K12535	0.0
K12536	0.0
K12537	0.0
K03136	0.0
K09790	37562.0
K09791	2.0
K09792	1.0
K09793	29293.0
K09794	0.0
K09795	0.0
K09796	2.0
K09797	39847.0
K09798	1.0
K09799	0.0
K10972	0.0
K10973	0.0
K10977	1022.0
K10974	13432.0
K10975	12.0
K10978	0.0
K10979	2594.0
K06308	0.0
K00315	0.0
K09862	0.0
K06303	0.0
K09860	0.0
K09861	52566.0
K06306	5479.0
K06307	0.0
K06305	0.0
K11373	0.0
K04047	219.0
K04046	0.0
K04045	15301.0
K04044	0.0
K04043	65593.0
K04042	17080.0
K04041	24805.0
K04040	1.0
K02700	0.0
K04049	0.0
K04048	0.0
K02707	0.0
K02704	0.0
K02705	0.0
K10020	0.0
K10021	0.0
K10022	0.0
K10023	0.0
K10024	0.0
K10025	0.0
K10026	2304.0
K10027	51.0
K13612	0.0
K13613	0.0
K13611	0.0
K13614	0.0
K13615	0.0
K05794	6.0
K05795	5289.0
K05796	721.0
K05797	0.0
K05790	0.0
K05791	0.0
K05792	1022.0
K05793	0.0
K05798	0.0
K05799	43600.0
K01474	0.0
K01477	0.0
K01476	11.0
K01471	0.0
K01470	28013.0
K01473	0.0
K13039	0.0
K01479	12.0
K01478	1585.0
K05570	10901.0
K05571	10901.0
K05572	0.0
K05573	0.0
K02078	120579.0
K02079	0.0
K05576	0.0
K02074	145.0
K02075	145.0
K02076	750.0
K02077	576.0
K02071	28117.0
K02072	30315.0
K02073	28276.0
K03309	1.0
K03308	101865.0
K03305	29556.0
K03304	0.0
K03307	25088.0
K03306	20771.0
K03301	0.0
K03300	1725.0
K03303	1172.0
K03302	0.0
K06173	84545.0
K06175	1.0
K06174	0.0
K06177	29317.0
K06176	0.0
K06179	32406.0
K07680	26.0
K03867	0.0
K03838	0.0
K12053	0.0
K11618	10289.0
K11619	0.0
K11614	0.0
K11615	0.0
K11616	0.0
K11617	13.0
K11610	0.0
K11611	0.0
K11960	0.0
K11961	3.0
K02836	61086.0
K10565	0.0
K10564	0.0
K02837	54275.0
K10561	4924.0
K10560	4882.0
K10563	22340.0
K10562	0.0
K02838	63454.0
K06858	0.0
K02839	10285.0
K06859	751.0
K12700	2967.0
K07558	0.0
K07559	12631.0
K07228	0.0
K07229	2.0
K07226	0.0
K07224	1.0
K07225	1.0
K07222	1.0
K07223	3.0
K07220	19444.0
K07221	2.0
K10709	9696.0
K10708	0.0
K10701	0.0
K10703	0.0
K10702	0.0
K10704	0.0
K05984	0.0
K07537	0.0
K08652	0.0
K08651	0.0
K08658	0.0
K08659	4919.0
K05982	0.0
K07451	0.0
K07453	0.0
K07452	0.0
K07455	780.0
K07454	11.0
K09707	11908.0
K07457	133.0
K09706	2402.0
K07104	15.0
K00029	57.0
K00028	12.0
K00799	2.0
K00798	38862.0
K00797	17167.0
K00024	59611.0
K00795	0.0
K00026	0.0
K00021	0.0
K00020	1484.0
K00023	0.0
K00022	0.0
K09017	0.0
K01269	31625.0
K09015	29350.0
K09014	41693.0
K09013	62370.0
K09011	29317.0
K09010	0.0
K01261	13.0
K01262	105079.0
K01263	143.0
K01264	0.0
K01265	107399.0
K01266	10290.0
K09018	0.0
K08227	0.0
K08226	0.0
K08225	0.0
K08224	4.0
K08223	10.0
K08222	1.0
K08221	26.0
K00249	5.0
K01790	78570.0
K00241	29348.0
K00240	34867.0
K00243	50629.0
K00242	0.0
K00245	0.0
K00244	20464.0
K00247	0.0
K00246	0.0
K01795	10363.0
K06983	0.0
K02799	0.0
K02798	152.0
K02791	1159.0
K02790	0.0
K02793	11504.0
K02795	17439.0
K02794	17857.0
K02796	16000.0
K04564	34606.0
K04565	15459.0
K04566	10276.0
K04567	53074.0
K01040	837.0
K01041	2.0
K04562	6019.0
K04568	0.0
K01049	0.0
K02535	29321.0
K02242	159.0
K02536	29329.0
K02531	144.0
K02246	145.0
K02533	0.0
K02532	5.0
K02248	155.0
K02538	18.0
K00581	0.0
K13421	0.0
K01013	0.0
K15018	0.0
K15019	0.0
K03110	63324.0
K03111	123172.0
K03112	0.0
K03113	29320.0
K03116	32457.0
K03117	29.0
K03118	30921.0
K03119	0.0
K10919	0.0
K12552	0.0
K12553	0.0
K12551	0.0
K12556	13.0
K12554	11.0
K12555	315.0
K06892	1.0
K06893	14.0
K06890	3381.0
K06891	52.0
K06896	59991.0
K06897	16934.0
K06894	52.0
K06895	1640.0
K10954	0.0
K10956	0.0
K06899	0.0
K06328	5.0
K06329	0.0
K10952	0.0
K10953	0.0
K11395	0.0
K11391	0.0
K11390	0.0
K11392	1.0
K00499	0.0
K00494	3.0
K00495	0.0
K00496	0.0
K00491	0.0
K00492	1.0
K00493	0.0
K13591	0.0
K01467	29873.0
K13593	0.0
K13592	0.0
K04021	0.0
K04020	0.0
K04023	3753.0
K04022	0.0
K04025	0.0
K04024	1908.0
K04027	1060.0
K04026	1677.0
K04029	15780.0
K04028	17787.0
K07055	0.0
K07054	6.0
K07057	0.0
K07056	92771.0
K07051	1.0
K07050	22726.0
K07053	84648.0
K07052	100617.0
K07059	0.0
K07058	52051.0
K10040	318.0
K10041	2666.0
K10046	0.0
K04799	0.0
K04798	0.0
K04793	0.0
K04792	0.0
K04791	0.0
K04790	0.0
K04797	0.0
K04796	0.0
K04795	0.0
K04794	0.0
K13638	0.0
K13639	1.0
K13634	0.0
K13635	0.0
K13636	0.0
K13637	40.0
K13630	0.0
K13631	0.0
K13632	0.0
K13633	0.0
K02042	19287.0
K05778	0.0
K05779	0.0
K05776	29267.0
K05541	0.0
K05774	0.0
K05775	0.0
K05772	26.0
K05773	26.0
K05540	5645.0
K01459	0.0
K01458	0.0
K01457	3.0
K01455	1032.0
K01454	0.0
K01453	0.0
K01452	0.0
K01451	2493.0
K01450	0.0
K05518	0.0
K08070	6866.0
K08071	0.0
K05516	1575.0
K08077	968.0
K05515	58459.0
K13093	0.0
K11783	0.0
K12949	0.0
K12945	0.0
K12944	0.0
K12941	4248.0
K12940	5.0
K12943	0.0
K12942	3169.0
K14728	0.0
K14727	1.0
K11785	0.0
K00108	2.0
K13890	23.0
K13891	23.0
K13892	42.0
K13893	0.0
K13894	0.0
K13895	0.0
K13896	0.0
K06159	0.0
K06158	73634.0
K06153	63436.0
K06152	0.0
K06151	0.0
K06157	0.0
K06156	0.0
K06155	2.0
K06154	0.0
K03327	58641.0
K03326	96.0
K03325	3843.0
K03324	82714.0
K03322	2236.0
K03321	3177.0
K03320	6935.0
K03329	0.0
K03328	29332.0
K04802	0.0
K04801	0.0
K04800	0.0
K11948	0.0
K01505	2.0
K04756	1.0
K11940	0.0
K11941	0.0
K11942	0.0
K11943	0.0
K11944	0.0
K01507	74618.0
K11946	0.0
K11947	0.0
K01506	0.0
K01501	24.0
K01500	2191.0
K01503	0.0
K06714	2825.0
K04750	12571.0
K12789	0.0
K12788	0.0
K11526	0.0
K10810	0.0
K11522	0.0
K11523	0.0
K08675	0.0
K08676	51.0
K08677	0.0
K08679	0.0
K11521	0.0
K10547	4413.0
K10546	4603.0
K10545	2344.0
K10544	1063.0
K10543	1238.0
K10542	18989.0
K10541	18998.0
K10540	25374.0
K10549	1321.0
K10548	4413.0
K14630	0.0
K11529	0.0
K00007	0.0
K00005	25398.0
K13444	0.0
K00003	36374.0
K00002	13240.0
K00001	14223.0
K01186	42533.0
K00009	101.0
K00008	35218.0
K10726	0.0
K10725	0.0
K08246	0.0
K00263	1.0
K00262	89204.0
K00261	243.0
K00260	2.0
K00266	172977.0
K00265	29325.0
K01200	4749.0
K01201	21504.0
K01206	180502.0
K01207	14431.0
K01205	29266.0
K01208	0.0
K01209	113209.0
K06167	29829.0
K00917	16001.0
K00912	29321.0
K00919	60942.0
K02519	63131.0
K02518	63155.0
K02517	29323.0
K02511	0.0
K02510	1896.0
K13409	0.0
K13408	0.0
K03179	29355.0
K03170	0.0
K03177	63454.0
K12574	34152.0
K12570	0.0
K12573	61521.0
K11009	0.0
K11008	0.0
K11005	0.0
K11004	0.0
K11007	0.0
K11006	0.0
K11003	0.0
K08296	3.0
K08297	14.0
K08295	0.0
K02634	0.0
K02635	0.0
K10622	0.0
K07693	15.0
K07692	0.0
K07691	0.0
K07690	0.0
K07697	0.0
K07696	11848.0
K07695	0.0
K07694	339.0
K07699	19867.0
K07698	0.0
K07079	44262.0
K07078	767.0
K07077	2.0
K07076	4704.0
K07075	2229.0
K07074	922.0
K07073	0.0
K07072	0.0
K07071	83.0
K07070	0.0
K14584	0.0
K11620	0.0
K09190	0.0
K11623	0.0
K05759	0.0
K08589	3.0
K11625	0.0
K11995	0.0
K01439	35392.0
K01438	31449.0
K01431	0.0
K01430	10303.0
K01433	53.0
K01432	0.0
K01434	2.0
K01437	0.0
K01436	19378.0
K05539	0.0
K14520	0.0
K12963	0.0
K12962	0.0
K12961	0.0
K12960	53503.0
K14749	0.0
K14748	0.0
K02972	0.0
K14743	0.0
K14742	55877.0
K14745	0.0
K14744	0.0
K14747	0.0
K14746	0.0
K02167	0.0
K02164	0.0
K02160	13905.0
K02168	3.0
K02169	29318.0
K10931	0.0
K03341	0.0
K03340	47172.0
K03343	0.0
K03342	1.0
K03346	2401.0
K12299	0.0
K12291	0.0
K12290	0.0
K12293	0.0
K12292	0.0
K12295	0.0
K12294	0.0
K12297	6.0
K12368	0.0
K11922	0.0
K11923	0.0
K11920	0.0
K11921	0.0
K11926	0.0
K11927	6544.0
K11924	3100.0
K11925	0.0
K11928	10491.0
K13181	0.0
K13219	0.0
K07262	0.0
K07263	29324.0
K07260	39876.0
K07261	0.0
K07266	0.0
K07267	0.0
K07264	0.0
K07265	0.0
K07268	0.0
K07269	0.0
K01155	2875.0
K04478	0.0
K04479	0.0
K10528	0.0
K14952	0.0
K07486	24.0
K07487	1.0
K07484	6558.0
K07485	1.0
K07482	2.0
K07483	40001.0
K07480	0.0
K07481	3826.0
K07488	0.0
K07489	0.0
K11210	0.0
K11211	0.0
K11212	2.0
K11214	10300.0
K11216	1031.0
K06300	0.0
K00061	0.0
K00060	1869.0
K06301	0.0
K00065	3172.0
K00064	0.0
K00067	74800.0
K00066	0.0
K00069	0.0
K00068	836.0
K06304	0.0
K08262	0.0
K08261	0.0
K08260	0.0
K08265	0.0
K08264	0.0
K00288	0.0
K00285	2.0
K00284	21594.0
K00287	60181.0
K00286	72051.0
K00281	29321.0
K00280	0.0
K00283	11917.0
K00282	11917.0
K08088	0.0
K14198	0.0
K14199	0.0
K03452	0.0
K14194	0.0
K14195	0.0
K14196	0.0
K14197	0.0
K14192	0.0
K14193	0.0
K01880	61724.0
K01881	76272.0
K01883	63456.0
K01885	63494.0
K04618	0.0
K01887	73728.0
K01224	5997.0
K01889	63456.0
K01226	10998.0
K01227	24.0
K01220	203.0
K01222	2567.0
K01223	24735.0
K02759	8224.0
K02755	0.0
K02757	35349.0
K02756	0.0
K14998	0.0
K02750	122.0
K02753	40.0
K02752	0.0
K00939	63466.0
K00938	158.0
K00937	61992.0
K00936	150390.0
K00935	2.0
K00934	0.0
K00933	0.0
K00932	0.0
K00931	61292.0
K00930	120582.0
K01089	29369.0
K01080	0.0
K01081	39724.0
K01082	0.0
K01083	0.0
K01084	0.0
K01085	0.0
K01087	2.0
K02571	0.0
K02570	1543.0
K02573	1542.0
K02572	0.0
K02575	1554.0
K02574	6030.0
K07780	0.0
K03488	24651.0
K03489	150.0
K03482	0.0
K03483	111.0
K03480	2753.0
K03481	1493.0
K03486	10881.0
K03487	1.0
K03484	24433.0
K03485	0.0
K02287	0.0
K02286	0.0
K02285	0.0
K02284	0.0
K02283	45393.0
K02282	1568.0
K02281	0.0
K02280	0.0
K02289	0.0
K02288	0.0
K03626	0.0
K03627	0.0
K03624	84953.0
K03625	63454.0
K03151	34105.0
K03620	1595.0
K03153	1.0
K08869	0.0
K03628	54700.0
K03629	60956.0
K09738	0.0
K09739	0.0
K09736	0.0
K09737	0.0
K09735	0.0
K09732	0.0
K09733	0.0
K09730	0.0
K09731	0.0
K09888	26778.0
K09889	0.0
K09880	0.0
K09882	0.0
K09883	0.0
K09884	0.0
K09887	0.0
K11027	0.0
K11026	0.0
K11025	0.0
K11024	0.0
K07679	0.0
K07678	0.0
K11021	0.0
K11020	0.0
K07675	0.0
K07674	0.0
K07676	0.0
K07671	0.0
K07670	2.0
K07673	0.0
K07672	0.0
K01117	0.0
K12048	0.0
K07019	3.0
K07018	0.0
K07011	75249.0
K07010	26324.0
K07013	9.0
K07012	24038.0
K07015	34290.0
K07014	0.0
K07017	2118.0
K07016	2187.0
K10084	0.0
K08372	2281.0
K05884	736.0
K05885	11172.0
K05886	0.0
K05887	0.0
K05880	0.0
K05881	0.0
K05882	0.0
K05883	0.0
K08902	0.0
K05739	729.0
K05888	0.0
K05889	0.0
K08903	0.0
K00547	1048.0
K00544	0.0
K00545	0.0
K00542	0.0
K00543	0.0
K00540	105236.0
K00548	80667.0
K00549	10406.0
K01145	0.0
K01412	0.0
K01147	0.0
K01417	22353.0
K00038	5.0
K01143	0.0
K01142	31648.0
K01419	189.0
K00788	61617.0
K00789	72850.0
K12502	0.0
K14762	0.0
K14761	29578.0
K06195	1.0
K03819	0.0
K03818	52.0
K03814	4.0
K03817	181.0
K03816	18014.0
K03811	14089.0
K03810	1044.0
K03813	3.0
K11908	0.0
K11909	0.0
K11904	0.0
K11905	0.0
K11906	0.0
K11907	1.0
K11900	1.0
K11901	1.0
K11902	0.0
K11903	1.0
K10986	139.0
K13238	0.0
K13239	0.0
K13797	0.0
K07248	1280.0
K13796	0.0
K07244	0.0
K07245	2.0
K07246	588.0
K07240	129372.0
K07241	1.0
K07242	0.0
K07243	1.0
K01268	0.0
K05296	0.0
K02821	14064.0
K09016	0.0
K09945	0.0
K09944	0.0
K09947	0.0
K09946	2.0
K09941	0.0
K09940	2.0
K09943	0.0
K09942	26.0
K09949	0.0
K09948	0.0
K10851	1.0
K10850	0.0
K03666	8507.0
K03667	189.0
K03196	0.0
K03665	61079.0
K11275	0.0
K06012	27945.0
K00048	20351.0
K10857	0.0
K09773	1805.0
K00043	29.0
K00042	16702.0
K00041	15956.0
K00040	16691.0
K00046	65768.0
K00733	0.0
K00044	0.0
K06011	0.0
K09012	0.0
K06016	1292.0
K06017	0.0
K06014	0.0
K06015	10575.0
K06019	1581.0
K01075	0.0
K12221	0.0
K06444	0.0
K04632	0.0
K14977	511.0
K14974	0.0
K00958	1.0
K00951	92930.0
K00950	31555.0
K00952	484.0
K00955	1321.0
K00954	63494.0
K00957	4019.0
K00956	3938.0
K00590	9.0
K02777	1519.0
K02775	2408.0
K02774	3355.0
K02773	3036.0
K02771	39.0
K02770	14517.0
K02779	3492.0
K02778	0.0
K01606	0.0
K01607	47401.0
K01604	0.0
K01605	0.0
K01602	0.0
K01601	0.0
K03750	5842.0
K01609	52743.0
K02553	1.0
K02804	16732.0
K02551	29375.0
K02806	14.0
K02557	56697.0
K02800	956.0
K05275	0.0
K02802	0.0
K13300	0.0
K02558	51.0
K02809	1.0
K02808	0.0
K03600	0.0
K03601	61086.0
K03602	59807.0
K03603	0.0
K03604	14244.0
K03605	26.0
K03606	4.0
K03607	0.0
K03608	27806.0
K03609	42027.0
K06078	0.0
K06079	1.0
K09710	61072.0
K09711	0.0
K09712	0.0
K06073	0.0
K06074	0.0
K06075	1.0
K06076	51.0
K06077	0.0
K06382	17536.0
K06383	10905.0
K06380	0.0
K06381	31478.0
K06386	0.0
K06387	18958.0
K06384	2720.0
K06385	26367.0
K06388	0.0
K06389	0.0
K12466	0.0
K12468	0.0
K07657	0.0
K07656	0.0
K07655	0.0
K07654	2.0
K07653	0.0
K07652	3931.0
K07651	26.0
K07650	478.0
K07659	0.0
K07658	60129.0
K11041	1776.0
K11040	0.0
K11043	0.0
K11042	0.0
K11045	0.0
K11044	0.0
K11047	0.0
K11046	0.0
K11049	0.0
K11048	0.0
K07387	29265.0
K07386	29997.0
K06926	41850.0
K06927	117.0
K06924	0.0
K06925	63454.0
K06922	0.0
K06923	28121.0
K06920	195.0
K06921	33976.0
K06928	2585.0
K06929	2235.0
K07033	31249.0
K07032	1106.0
K07031	11157.0
K07030	28181.0
K07037	33758.0
K07035	21146.0
K07034	26.0
K07039	0.0
K07038	850.0
K10829	0.0
K00384	104314.0
K00385	1657.0
K00386	0.0
K00387	0.0
K00380	50.0
K00381	51.0
K00382	50556.0
K00383	16.0
K00389	2.0
K01387	0.0
K01385	0.0
K01389	0.0
K09158	0.0
K09159	0.0
K09156	0.0
K09157	31223.0
K09154	0.0
K09155	5492.0
K09152	0.0
K09153	15243.0
K09150	0.0
K09151	26.0
K05970	40074.0
K05714	0.0
K05715	0.0
K05710	2.0
K05711	0.0
K05712	0.0
K05713	0.0
K00560	56969.0
K00561	18.0
K00563	3855.0
K00564	2823.0
K00566	93045.0
K00567	57182.0
K00568	0.0
K00569	0.0
K05575	0.0
K01169	0.0
K01167	0.0
K01166	0.0
K05577	0.0
K01163	14013.0
K01161	0.0
K01160	0.0
K05578	0.0
K05579	0.0
K08092	4529.0
K08093	618.0
K08094	4014.0
K08095	0.0
K08096	0.0
K08097	27.0
K02254	0.0
K02255	0.0
K01743	0.0
K02251	26.0
K02061	0.0
K01741	0.0
K02060	0.0
K00114	0.0
K02122	35326.0
K02123	64778.0
K02120	65075.0
K02121	55981.0
K02124	65088.0
K03837	1.0
K03836	0.0
K03835	0.0
K03834	0.0
K03833	4048.0
K03832	29326.0
K03831	0.0
K03830	15139.0
K00443	0.0
K03839	29371.0
K02067	7.0
K10189	27694.0
K13038	95102.0
K13787	8086.0
K13788	2.0
K13789	158144.0
K10188	32332.0
K12255	0.0
K12254	0.0
K12257	54353.0
K12256	0.0
K12251	4812.0
K12250	0.0
K12253	0.0
K12252	0.0
K13252	3151.0
K13256	142.0
K13255	0.0
K12079	0.0
K12078	0.0
K12071	0.0
K12070	0.0
K12073	0.0
K12072	0.0
K09912	0.0
K06236	0.0
K06237	0.0
K05519	0.0
K09914	0.0
K11788	0.0
K11782	0.0
K11780	0.0
K11781	0.0
K11787	0.0
K11784	0.0
K11530	0.0
K12787	0.0
K12786	0.0
K12785	0.0
K12784	0.0
K06718	1.0
K09969	0.0
K09968	6.0
K09967	12912.0
K09966	0.0
K09965	0.0
K09964	0.0
K09963	2975.0
K09962	0.0
K09961	0.0
K09960	0.0
K11527	50.0
K11524	0.0
K11525	0.0
K11250	0.0
K11253	0.0
K11258	0.0
K11528	0.0
K00713	0.0
K00712	433.0
K10780	0.0
K10783	24.0
K10125	0.0
K10124	0.0
K10126	0.0
K10121	44.0
K10123	0.0
K10122	44.0
K04652	17775.0
K04653	14173.0
K04651	28405.0
K04656	14183.0
K04654	14183.0
K04655	16887.0
K00973	56410.0
K00972	3806.0
K00971	40229.0
K00970	29321.0
K00975	79950.0
K00974	92653.0
K00979	30357.0
K00978	2003.0
K14954	0.0
K14955	0.0
K14956	0.0
K06178	43062.0
K01596	2061.0
K01597	158.0
K01594	0.0
K01595	139.0
K01592	0.0
K01593	0.0
K01590	0.0
K01591	60049.0
K01598	13.0
K01599	111804.0
K02711	0.0
K02710	0.0
K02713	0.0
K02712	0.0
K02714	0.0
K02717	0.0
K02716	0.0
K02719	0.0
K02718	0.0
K03449	10279.0
K03446	29277.0
K03444	1.0
K03445	0.0
K03442	58631.0
K01620	52933.0
K01621	1697.0
K01622	0.0
K01623	14822.0
K01624	98402.0
K01625	98375.0
K01626	22454.0
K01627	29322.0
K01628	33722.0
K01629	12606.0
K05299	26.0
K02829	0.0
K02828	0.0
K02827	0.0
K02826	0.0
K02825	5838.0
K02824	29878.0
K02823	59917.0
K02822	15208.0
K03198	0.0
K03199	0.0
K03668	0.0
K03669	0.0
K03190	10303.0
K03191	23.0
K03660	36708.0
K03194	0.0
K03195	0.0
K03664	63454.0
K03197	0.0
K09772	31258.0
K06013	51.0
K09770	2694.0
K09771	1.0
K09776	2.0
K09777	23724.0
K09774	0.0
K09775	19392.0
K09778	2962.0
K09779	27876.0
K06269	0.0
K06323	0.0
K11624	0.0
K02991	0.0
K02990	60532.0
K02624	1.0
K02240	659.0
K08282	40.0
K12440	0.0
K12441	0.0
K12442	0.0
K12443	0.0
K12444	0.0
K12445	0.0
K12449	0.0
K02247	0.0
K07637	0.0
K07636	59978.0
K07639	0.0
K07638	1.0
K11069	22667.0
K11068	28016.0
K11063	0.0
K11062	0.0
K11061	0.0
K11060	0.0
K11066	0.0
K11065	29334.0
K06900	0.0
K06901	33314.0
K06902	10758.0
K06903	1702.0
K06904	2926.0
K06905	4579.0
K06906	3954.0
K06907	5944.0
K06908	4587.0
K06909	141.0
K10821	0.0
K05905	51.0
K05904	0.0
K05906	0.0
K05900	0.0
K05903	32.0
K01406	0.0
K05909	0.0
K05908	0.0
K00368	0.0
K00369	1.0
K00366	5395.0
K00367	0.0
K00364	158.0
K00365	0.0
K00362	3.0
K00363	3.0
K00360	0.0
```
