## Extended Data File 1 for "Diet induces reproducible alterations in the mouse and human gut microbiome": SRS3589420_SRR7584684.picrust_nol

```
# Constructed from biom file
#OTU ID	SRR7584684
K01365	0.0
K01364	0.0
K01361	4.0
K01360	0.0
K01362	17884.0
K02249	0.0
K05841	0.0
K05844	0.0
K05845	5.0
K05846	5158.0
K05847	5026.0
K00508	0.0
K00500	2.0
K00507	2.0
K00504	0.0
K00505	0.0
K12521	0.0
K01101	2776.0
K01103	2.0
K12520	0.0
K01104	38124.0
K05592	19513.0
K05593	4634.0
K05590	0.0
K05591	2.0
K05596	2.0
K05597	2.0
K05594	0.0
K05595	9.0
K05599	0.0
K11964	0.0
K11962	0.0
K14540	9079.0
K12529	0.0
K12528	0.0
K06353	0.0
K02456	309.0
K02457	2.0
K02454	7.0
K02455	2.0
K02452	2.0
K02453	6.0
K02450	2.0
K02103	2849.0
K08138	4.0
K02108	23661.0
K02109	25805.0
K02458	2.0
K02459	2.0
K08137	0.0
K03851	0.0
K03850	0.0
K03852	0.0
K03855	0.0
K03856	9744.0
K13018	0.0
K13019	0.0
K13010	2.0
K13011	0.0
K13012	831.0
K13013	0.0
K13014	0.0
K13015	0.0
K13016	1.0
K13017	0.0
K08566	0.0
K08567	2.0
K13274	0.0
K13275	16.0
K13276	0.0
K13277	0.0
K03275	0.0
K03274	0.0
K03277	0.0
K03276	0.0
K03271	4545.0
K03270	17337.0
K03273	218.0
K03272	2157.0
K03279	0.0
K03278	0.0
K11022	0.0
K12277	0.0
K12276	0.0
K12270	0.0
K11058	0.0
K12279	0.0
K12278	0.0
K07557	0.0
K07550	0.0
K07552	15011.0
K06319	0.0
K09909	0.0
K09908	0.0
K12051	0.0
K12050	0.0
K12057	2.0
K12056	2.0
K06221	0.0
K09900	0.0
K09903	24128.0
K09902	0.0
K09904	0.0
K09907	0.0
K09906	0.0
K11501	0.0
K03234	0.0
K00773	24128.0
K00772	8.0
K00777	2.0
K00776	0.0
K06313	153.0
K06315	0.0
K05574	0.0
K10201	21.0
K07176	0.0
K07177	2.0
K07174	0.0
K07175	593.0
K07172	4.0
K07173	5817.0
K07170	15656.0
K07171	19822.0
K07178	2.0
K07179	0.0
K00195	0.0
K00194	102.0
K00197	103.0
K00196	0.0
K00191	0.0
K00190	0.0
K00193	0.0
K00192	0.0
K00198	1963.0
K06405	8345.0
K10109	4461.0
K10108	6734.0
K10107	2.0
K01828	0.0
K01829	3.0
K01826	0.0
K01825	0.0
K01822	1.0
K01823	2.0
K01820	0.0
K01821	9.0
K00999	0.0
K00998	16274.0
K00995	14889.0
K00997	1623.0
K00996	12.0
K00991	24467.0
K00990	2.0
K00992	2.0
K11028	0.0
K02622	15516.0
K02625	0.0
K03564	19667.0
K13489	0.0
K13488	0.0
K13483	0.0
K13482	2.0
K13481	2.0
K13480	0.0
K13487	0.0
K13486	0.0
K14680	0.0
K14681	0.0
K14682	2.0
K08358	35.0
K08357	35.0
K08356	0.0
K08355	0.0
K03469	23632.0
K03462	0.0
K03464	0.0
K03465	3190.0
K03466	24142.0
K01648	0.0
K01649	26016.0
K01643	1482.0
K01640	753.0
K01641	2.0
K01646	206.0
K01647	24437.0
K01644	1490.0
K02597	2.0
K02626	1.0
K02595	0.0
K02594	173.0
K02593	0.0
K02592	155.0
K02591	311.0
K02590	2320.0
K02598	769.0
K02849	0.0
K14061	0.0
K14062	0.0
K14063	0.0
K14064	0.0
K14065	0.0
K14067	2.0
K02841	2.0
K02840	0.0
K02843	2.0
K02844	0.0
K02847	0.0
K02846	0.0
K02102	13.0
K09758	94.0
K06039	0.0
K06034	0.0
K06036	0.0
K06037	0.0
K06032	0.0
K01581	5.0
K02702	0.0
K02659	2.0
K13490	0.0
K13491	0.0
K03644	15014.0
K03645	0.0
K03646	2.0
K03647	505.0
K03640	6.0
K03641	2.0
K03642	8.0
K03643	2.0
K03648	22406.0
K03649	3.0
K06694	0.0
K11814	0.0
K12428	0.0
K12429	0.0
K12422	0.0
K12423	0.0
K12420	0.0
K12421	0.0
K12426	0.0
K12427	0.0
K12424	0.0
K12425	0.0
K07349	0.0
K07348	0.0
K05380	0.0
K07345	0.0
K07344	0.0
K07347	0.0
K07346	0.0
K07341	2202.0
K07340	0.0
K07343	2478.0
K07342	0.0
K06968	0.0
K06969	45490.0
K06962	419.0
K06963	0.0
K06960	8626.0
K06961	0.0
K06966	15202.0
K06967	9080.0
K06964	0.0
K06965	0.0
K08995	0.0
K08994	2.0
K08997	0.0
K08996	0.0
K08990	0.0
K08993	0.0
K08992	0.0
K08999	42.0
K08998	21329.0
K08344	0.0
K08345	0.0
K08346	0.0
K14940	0.0
K02724	0.0
K08349	0.0
K11815	0.0
K05929	0.0
K05928	0.0
K05927	0.0
K05924	0.0
K05922	0.0
K05921	0.0
K00349	15008.0
K00698	0.0
K00340	15015.0
K00341	15015.0
K00690	5128.0
K00343	15015.0
K00344	8.0
K00697	7.0
K00346	15008.0
K00347	15008.0
K09116	2164.0
K09117	21715.0
K05337	2122.0
K09118	3.0
K09119	0.0
K02106	391.0
K05823	20.0
K05820	0.0
K05826	0.0
K05827	0.0
K02100	0.0
K02101	0.0
K00524	0.0
K00525	20624.0
K00526	3715.0
K00527	29760.0
K00520	0.0
K00522	0.0
K00523	2.0
K02451	2.0
K00528	24102.0
K00529	4.0
K00025	0.0
K14215	0.0
K14213	0.0
K03453	15135.0
K00796	17992.0
K05339	1.0
K00027	10166.0
K00794	19791.0
K00793	19782.0
K01347	0.0
K01346	0.0
K01344	0.0
K01343	0.0
K00791	24134.0
K01340	0.0
K00790	28345.0
K02694	0.0
K02696	0.0
K02697	0.0
K02690	0.0
K02691	34.0
K02692	0.0
K02693	0.0
K02698	0.0
K02699	0.0
K00836	0.0
K00837	15405.0
K00835	0.0
K00832	798.0
K00833	15032.0
K00830	4.0
K00831	23893.0
K00839	48.0
K04335	0.0
K04334	0.0
K01120	0.0
K01126	22377.0
K04333	0.0
K01129	8480.0
K01128	0.0
K04339	0.0
K04338	0.0
K02470	32313.0
K02471	0.0
K02472	2.0
K02473	0.0
K02474	17174.0
K02475	1.0
K02476	1.0
K02477	17643.0
K02478	18.0
K02479	2.0
K09019	0.0
K01267	6791.0
K13074	0.0
K13075	0.0
K11441	0.0
K14055	0.0
K13299	0.0
K13292	9448.0
K14057	0.0
K14056	0.0
K02856	1.0
K02585	162.0
K12211	0.0
K12210	0.0
K12213	0.0
K12212	0.0
K12215	0.0
K02854	0.0
K12217	2.0
K12216	0.0
K12219	0.0
K12218	2.0
K02855	0.0
K08692	2.0
K08693	1.0
K08690	0.0
K08691	2.0
K08696	0.0
K08697	0.0
K11748	0.0
K11749	23891.0
K11746	0.0
K11747	2.0
K11744	0.0
K11745	0.0
K11742	0.0
K11743	2159.0
K11740	0.0
K11741	25.0
K13920	573.0
K13921	0.0
K13922	3181.0
K13923	0.0
K13924	0.0
K13925	0.0
K13926	0.0
K13927	840.0
K13928	2.0
K13929	4.0
K09923	0.0
K09922	15012.0
K06201	18640.0
K06200	6279.0
K06207	21756.0
K06206	2004.0
K06205	0.0
K09924	3.0
K09929	0.0
K06208	152.0
K00759	6763.0
K00758	1.0
K00752	0.0
K00757	22926.0
K00756	2623.0
K00754	24045.0
K06001	18001.0
K05557	0.0
K09766	2938.0
K05554	0.0
K07475	0.0
K07150	4863.0
K07151	0.0
K07152	4.0
K07153	0.0
K07154	18053.0
K07155	0.0
K07156	1.0
K07157	2.0
K07406	6849.0
K07407	45276.0
K07404	7882.0
K07405	15010.0
K07402	10256.0
K07403	3.0
K07400	0.0
K07401	0.0
K01808	25042.0
K01809	18587.0
K01800	2.0
K01801	0.0
K01802	15085.0
K01803	24420.0
K01804	3108.0
K01805	269.0
K01807	2662.0
K09718	0.0
K14668	0.0
K14669	0.0
K14666	0.0
K14667	0.0
K01664	39.0
K01665	15050.0
K01666	5532.0
K01667	15263.0
K01660	0.0
K01661	40.0
K01662	22573.0
K01663	0.0
K01668	10.0
K01669	6.0
K02863	24128.0
K02862	0.0
K02860	23988.0
K02867	24128.0
K02866	0.0
K02864	21347.0
K02869	0.0
K05362	0.0
K05365	0.0
K03402	8389.0
K03403	0.0
K03400	0.0
K03406	60004.0
K03407	7215.0
K03404	0.0
K03405	1.0
K03408	11559.0
K03409	156.0
K02315	13064.0
K02314	24141.0
K02317	0.0
K02316	24108.0
K02313	24128.0
K02312	1.0
K02319	0.0
K12405	0.0
K12152	0.0
K12151	0.0
K07091	2.0
K07090	29214.0
K07093	5.0
K07092	0.0
K07095	27752.0
K07094	0.0
K07097	0.0
K07096	0.0
K07099	2305.0
K07098	25254.0
K11175	24127.0
K11174	0.0
K11177	0.0
K11176	0.0
K11173	0.0
K11179	0.0
K11178	0.0
K00322	0.0
K00320	0.0
K00321	0.0
K00326	0.0
K00324	12.0
K00325	5.0
K00329	2.0
K05945	0.0
K05944	0.0
K05947	0.0
K05946	4407.0
K06944	0.0
K06945	0.0
K06946	0.0
K06415	155.0
K06940	3707.0
K06941	24630.0
K06942	24128.0
K06943	0.0
K10806	2.0
K10807	0.0
K10804	5.0
K10805	1.0
K06948	503.0
K06949	26087.0
K06418	12.0
K09138	1.0
K09139	0.0
K09134	2269.0
K09135	0.0
K09136	0.0
K09137	0.0
K09130	0.0
K09131	36.0
K09132	2156.0
K09133	0.0
K05808	24143.0
K05809	0.0
K05804	2156.0
K05805	2.0
K05806	0.0
K05807	15012.0
K05800	0.0
K05801	1.0
K05802	0.0
K05803	0.0
K01044	0.0
K01045	0.0
K01046	114.0
K02068	5.0
K04561	0.0
K01042	910.0
K05568	9827.0
K05567	2508.0
K14273	0.0
K14275	0.0
K14274	6.0
K02062	0.0
K05245	0.0
K05564	0.0
K01048	2910.0
K02066	15013.0
K01322	15007.0
K01325	0.0
K02065	15013.0
K01326	0.0
K05560	0.0
K02243	503.0
K08930	0.0
K02679	0.0
K02676	2.0
K02674	2.0
K02675	0.0
K02672	2.0
K02241	370.0
K02670	4.0
K02671	2.0
K00810	1.0
K00811	15028.0
K00812	1456.0
K00813	0.0
K00814	0.0
K00817	24006.0
K00818	15049.0
K00819	3.0
K02530	15.0
K02245	503.0
K02244	1.0
K01499	2.0
K01498	0.0
K01493	24145.0
K01492	176.0
K01491	50183.0
K01497	4.0
K01496	536.0
K01495	17993.0
K01494	2397.0
K02418	7383.0
K02419	8673.0
K14492	0.0
K02412	5900.0
K02413	8456.0
K02410	8673.0
K02411	3395.0
K02416	8673.0
K02417	6896.0
K02414	2805.0
K02415	20.0
K00120	0.0
K00121	180.0
K00430	0.0
K13058	0.0
K13059	0.0
K13727	0.0
K13057	0.0
K13722	0.0
K13051	0.0
K13052	6248.0
K00435	0.0
K12054	0.0
K03239	0.0
K03238	0.0
K03231	0.0
K03230	0.0
K03232	0.0
K12059	2.0
K03237	0.0
K03236	0.0
K12058	2.0
K12239	0.0
K12238	0.0
K12235	0.0
K12234	732.0
K13942	0.0
K13940	6639.0
K13941	0.0
K12097	0.0
K12096	0.0
K12095	0.0
K12094	0.0
K12093	0.0
K12092	0.0
K12091	0.0
K12090	0.0
K12099	0.0
K12098	0.0
K06356	0.0
K05992	0.0
K03540	0.0
K06331	2983.0
K06330	16.0
K07138	7257.0
K07139	20609.0
K11811	2.0
K07132	845.0
K07133	58227.0
K07130	7943.0
K07131	0.0
K07137	31977.0
K07134	0.0
K07135	0.0
K01860	0.0
K01866	24130.0
K01867	24130.0
K01865	8.0
K01868	26406.0
K01869	24128.0
K06140	2.0
K04766	0.0
K04767	492.0
K04764	3.0
K04762	15013.0
K04763	39172.0
K04760	2.0
K04761	208.0
K04768	0.0
K04769	5784.0
K08313	491.0
K08312	0.0
K08311	2.0
K08310	2.0
K08317	2.0
K08316	6541.0
K08315	0.0
K08314	590.0
K05149	0.0
K08319	0.0
K08318	0.0
K06339	0.0
K14648	0.0
K14392	34.0
K14393	5.0
K14645	4.0
K14647	0.0
K01689	26743.0
K01686	22706.0
K01687	29447.0
K01684	2629.0
K01685	5571.0
K01682	2.0
K01681	24104.0
K05308	0.0
K02889	0.0
K02888	24128.0
K02885	0.0
K02884	24128.0
K02887	24128.0
K02886	24128.0
K02881	24128.0
K02883	0.0
K13743	0.0
K02086	13.0
K02081	820.0
K02080	0.0
K02083	169.0
K02082	508.0
K13831	0.0
K03428	0.0
K03429	3127.0
K03424	41292.0
K03935	0.0
K03932	1.0
K03933	2.0
K03930	2486.0
K03931	2.0
K02339	2.0
K02338	24128.0
K02337	23775.0
K02336	0.0
K02335	26266.0
K02334	4026.0
K02330	0.0
K03688	6636.0
K03689	0.0
K03680	6.0
K03683	0.0
K03684	37.0
K03685	24128.0
K03686	38215.0
K03687	23338.0
K07301	7350.0
K07300	2.0
K07303	4.0
K07302	4.0
K07305	6.0
K07304	8.0
K07307	539.0
K07306	138.0
K07309	35.0
K07308	143.0
K02617	0.0
K02610	2.0
K02963	24128.0
K02612	2.0
K02961	21107.0
K09686	67622.0
K09687	70237.0
K09684	142.0
K09685	247.0
K09682	0.0
K09683	0.0
K09680	2.0
K09681	0.0
K09688	2.0
K09689	2.0
K05962	2.0
K05961	0.0
K05967	42.0
K05966	98.0
K11159	0.0
K05964	1.0
K05968	0.0
K11152	0.0
K00309	0.0
K00658	7.0
K00304	0.0
K00305	0.0
K00654	0.0
K00655	30715.0
K00652	15016.0
K00301	0.0
K00302	2166.0
K00303	0.0
K10828	0.0
K06431	0.0
K06432	0.0
K06433	0.0
K06434	0.0
K06436	182.0
K06437	0.0
K10820	6.0
K06439	0.0
K10822	0.0
K10823	0.0
K10826	0.0
K09167	616.0
K06322	0.0
K14117	0.0
K14259	0.0
K14257	0.0
K01308	436.0
K01303	506.0
K01301	0.0
K01305	172.0
K01304	745.0
K02658	2.0
K00672	2.0
K02650	364.0
K02651	3.0
K02652	3170.0
K02653	5309.0
K02654	19431.0
K05687	0.0
K02656	2.0
K05685	2.0
K00878	8032.0
K00879	566.0
K00872	1696.0
K00873	24107.0
K00870	0.0
K00876	40454.0
K00877	0.0
K00874	27292.0
K00875	0.0
K04487	18582.0
K04486	11418.0
K04485	23582.0
K04484	0.0
K04483	0.0
K04482	0.0
K04480	0.0
K04488	11376.0
K12049	0.0
K13693	0.0
K13706	0.0
K13694	4.0
K13695	0.0
K05977	0.0
K09516	0.0
K02434	12438.0
K02435	11596.0
K02436	169.0
K02437	17783.0
K05350	3108.0
K02431	3255.0
K08100	0.0
K02433	12578.0
K02438	8600.0
K02439	16.0
K03745	0.0
K03744	32884.0
K03747	2.0
K03210	23594.0
K03217	23914.0
K03216	9084.0
K03215	2.0
K03742	19893.0
K03219	0.0
K03218	24609.0
K03749	2.0
K03748	3.0
K02383	0.0
K06327	0.0
K06320	4974.0
K07238	25498.0
K09479	0.0
K09478	0.0
K09475	0.0
K09474	0.0
K09477	0.0
K09476	0.0
K09471	2.0
K09470	0.0
K09473	0.0
K09472	2.0
K07543	0.0
K06898	6720.0
K13967	0.0
K13963	2757.0
K07545	0.0
K00737	2159.0
K05345	0.0
K11706	0.0
K11707	0.0
K11704	0.0
K11705	0.0
K11708	0.0
K11709	0.0
K05588	0.0
K07114	32450.0
K07443	3358.0
K07116	0.0
K07117	4.0
K07110	1.0
K07447	24128.0
K07112	497.0
K07113	0.0
K07448	4953.0
K07118	179.0
K07119	4.0
K10619	0.0
K10618	0.0
K10617	0.0
K10616	0.0
K01848	4.0
K01849	4.0
K01844	3167.0
K01845	3097.0
K01846	1.0
K01847	30023.0
K01840	41264.0
K01841	178.0
K01842	0.0
K01843	469.0
K06219	0.0
K10832	0.0
K05348	0.0
K14203	0.0
K08483	9294.0
K08482	0.0
K08481	0.0
K08480	0.0
K08485	0.0
K08484	0.0
K00464	0.0
K00467	0.0
K00466	0.0
K00461	0.0
K00460	0.0
K00463	0.0
K00462	0.0
K04509	0.0
K00469	0.0
K00468	0.0
K08645	0.0
K04744	2.0
K01518	0.0
K01519	0.0
K04748	2.0
K04749	173.0
K01514	2.0
K01515	13696.0
K01512	5673.0
K01510	0.0
K14623	297.0
K14626	0.0
K14627	0.0
K14628	0.0
K14629	0.0
K03918	0.0
K03919	2.0
K12372	0.0
K12373	77223.0
K12370	0.0
K12371	0.0
K02359	0.0
K02358	24132.0
K02351	0.0
K02352	0.0
K02355	45453.0
K02357	24128.0
K02356	24141.0
K13574	0.0
K13573	0.0
K13572	0.0
K13571	1.0
K13570	1.0
K12112	0.0
K12113	0.0
K12110	0.0
K12111	255.0
K07329	0.0
K07328	0.0
K07323	2.0
K07322	30020.0
K07321	1019.0
K07320	2.0
K07327	0.0
K07326	0.0
K07325	0.0
K07324	0.0
K08163	0.0
K06180	67165.0
K06181	0.0
K06182	6291.0
K06183	8879.0
K06186	2.0
K06187	24128.0
K06188	2814.0
K06189	2.0
K08359	0.0
K07589	0.0
K07588	15016.0
K07587	0.0
K07586	2663.0
K07585	0.0
K07584	9645.0
K07583	0.0
K07582	0.0
K07581	0.0
K07580	0.0
K11139	0.0
K05989	26799.0
K05988	0.0
K05985	2421.0
K05987	0.0
K05986	0.0
K10843	1.0
K08354	0.0
K10844	2.0
K10848	2.0
K00673	0.0
K00674	15115.0
K00675	34.0
K00676	5993.0
K00677	15016.0
K06988	0.0
K06989	220.0
K08351	0.0
K06980	3.0
K06981	0.0
K06982	0.0
K08350	0.0
K06984	0.0
K06985	4.0
K06986	1.0
K06987	2983.0
K02445	2270.0
K02444	2828.0
K00582	0.0
K00583	0.0
K00580	0.0
K02110	26298.0
K00586	0.0
K00587	0.0
K00584	0.0
K08921	0.0
K02441	15.0
K00588	2.0
K08922	0.0
K02440	2900.0
K00018	25243.0
K08923	0.0
K02443	3296.0
K00019	18.0
K02442	0.0
K08925	0.0
K08926	0.0
K08927	0.0
K03149	3111.0
K06604	0.0
K00015	0.0
K01989	12335.0
K00854	15208.0
K00855	4.0
K00856	2.0
K00857	2523.0
K00850	53094.0
K00851	2.0
K00852	9685.0
K00853	124.0
K00858	24131.0
K00859	23786.0
K01181	656.0
K01180	0.0
K01183	2312.0
K01182	11426.0
K01185	15008.0
K01184	0.0
K01187	55565.0
K01188	21777.0
K02596	0.0
K13766	2.0
K13767	0.0
K13003	0.0
K13002	0.0
K13000	0.0
K02984	0.0
K02986	24130.0
K02987	0.0
K02636	0.0
K02982	21973.0
K02983	0.0
K02638	0.0
K02639	0.0
K02988	23903.0
K08298	72.0
K08299	0.0
K03583	0.0
K03582	0.0
K03581	10039.0
K03580	0.0
K03587	15048.0
K03586	2.0
K03585	30024.0
K03584	23630.0
K03589	21896.0
K03588	31241.0
K01725	2.0
K01724	4.0
K01727	2.0
K01726	4152.0
K01721	0.0
K01720	0.0
K01722	0.0
K13008	0.0
K01729	0.0
K01728	4.0
K09530	0.0
K09539	0.0
K02188	7924.0
K02189	8015.0
K02182	1.0
K02183	0.0
K03769	962.0
K03768	27737.0
K03767	4.0
K03765	0.0
K03764	0.0
K03763	14412.0
K03762	36.0
K03761	0.0
K03760	2.0
K09457	36.0
K09456	0.0
K09459	170.0
K09458	23809.0
K00602	62704.0
K13988	0.0
K13985	0.0
K09981	3.0
K09980	0.0
K09983	2.0
K09982	0.0
K09985	0.0
K09984	2.0
K09987	0.0
K09986	0.0
K09989	3483.0
K09988	2702.0
K12583	1.0
K12582	0.0
K12589	0.0
K11720	2.0
K09759	5610.0
K10985	0.0
K10984	490.0
K07468	0.0
K07469	13.0
K07464	6914.0
K07465	1.0
K07466	0.0
K07467	4983.0
K07460	21292.0
K07461	6039.0
K07462	24131.0
K07463	0.0
K10679	1.0
K10678	0.0
K10671	0.0
K10670	3094.0
K10673	0.0
K10672	292.0
K10674	0.0
K10677	0.0
K10676	0.0
K08726	0.0
K08724	502.0
K08722	1691.0
K08723	0.0
K08720	0.0
K08721	0.0
K08728	0.0
K10187	0.0
K00119	2.0
K00118	0.0
K00449	0.0
K00448	0.0
K00115	0.0
K00446	4.0
K00117	3.0
K00116	2.0
K00111	23699.0
K00442	0.0
K00113	4.0
K00112	4.0
K01539	0.0
K01531	5734.0
K04720	11710.0
K01533	24138.0
K01534	37676.0
K01535	0.0
K01537	22911.0
K14358	0.0
K14605	0.0
K14606	0.0
K00413	2.0
K10120	14.0
K05600	0.0
K05777	5.0
K03972	0.0
K03973	737.0
K03970	0.0
K03971	0.0
K03976	24123.0
K03977	24128.0
K03974	0.0
K03975	15200.0
K03978	24127.0
K03979	24128.0
K13378	15010.0
K02372	8964.0
K02371	23279.0
K02377	17222.0
K02379	71.0
K03396	0.0
K03397	0.0
K03394	10190.0
K03395	0.0
K03392	0.0
K03393	0.0
K03390	15018.0
K03391	0.0
K03399	93.0
K03027	0.0
K12136	0.0
K12137	0.0
K06610	0.0
K12138	0.0
K12139	0.0
K11444	0.0
K11440	0.0
K11443	0.0
K11442	0.0
K00612	1.0
K00613	35.0
K00610	22091.0
K00611	9199.0
K00616	5087.0
K00617	0.0
K00614	0.0
K00615	45870.0
K00619	2.0
K10863	0.0
K07874	0.0
K06234	0.0
K10240	0.0
K10241	0.0
K10242	0.0
K10243	1.0
K04110	0.0
K04113	0.0
K04112	0.0
K04115	0.0
K04114	0.0
K04117	0.0
K04116	0.0
K04118	0.0
K05517	0.0
K07705	153.0
K07704	189.0
K07707	2174.0
K07706	2308.0
K07701	0.0
K07700	0.0
K07703	0.0
K07702	0.0
K07709	0.0
K07708	2.0
K01955	29061.0
K13042	0.0
K09934	0.0
K09935	5962.0
K06216	1.0
K09937	2.0
K13745	0.0
K13746	0.0
K13747	17837.0
K13740	0.0
K13741	0.0
K13742	0.0
K06211	2159.0
K06212	36.0
K09933	2.0
K02618	0.0
K02619	15027.0
K02968	23891.0
K02966	0.0
K02967	24128.0
K02616	0.0
K02965	24128.0
K02962	0.0
K02611	2.0
K02613	2.0
K03569	31756.0
K03568	517.0
K03565	23626.0
K06218	2.0
K03567	0.0
K03566	2.0
K03561	30030.0
K03560	2.0
K03563	8768.0
K03562	2.0
K06430	0.0
K01709	441.0
K01708	0.0
K01707	0.0
K01706	222.0
K01705	0.0
K01704	50665.0
K01703	50885.0
K01702	0.0
K14165	0.0
K14164	0.0
K14166	0.0
K14161	5.0
K14160	4.0
K14162	5.0
K05396	123.0
K03709	346.0
K03708	534.0
K08160	0.0
K03701	41495.0
K03700	6797.0
K03703	21185.0
K03702	24128.0
K03705	9117.0
K03704	12267.0
K03707	1110.0
K03706	6382.0
K06289	0.0
K06288	0.0
K06283	5454.0
K06282	38.0
K06281	39.0
K06287	24130.0
K06286	1.0
K06285	152.0
K06284	2247.0
K08161	2.0
K07540	0.0
K06438	5907.0
K06869	0.0
K06868	0.0
K06867	4.0
K06866	0.0
K06865	0.0
K06864	7245.0
K06863	0.0
K06862	0.0
K06861	15019.0
K06860	1.0
K12659	0.0
K12658	0.0
K07547	0.0
K07546	0.0
K15023	0.0
K15022	0.0
K15020	0.0
K15024	5152.0
K08700	0.0
K08162	2156.0
K07544	0.0
K00137	0.0
K00135	10.0
K00134	24150.0
K00133	24128.0
K00132	10.0
K00131	17.0
K00130	2157.0
K00139	0.0
K00138	0.0
K00429	2.0
K00428	15006.0
K00421	0.0
K00423	0.0
K00425	15049.0
K00427	0.0
K00426	15049.0
K14292	0.0
K14379	0.0
K14370	0.0
K14371	0.0
K14372	0.0
K14373	0.0
K14374	0.0
K14375	0.0
K09845	0.0
K14082	0.0
K14083	0.0
K14080	0.0
K14081	0.0
K14086	2159.0
K14087	2194.0
K14084	169.0
K14088	2194.0
K14089	2159.0
K01552	6951.0
K01551	266.0
K01556	0.0
K01557	0.0
K01554	0.0
K01555	2.0
K04708	0.0
K03955	0.0
K13689	0.0
K13688	7.0
K13683	0.0
K13685	1518.0
K13684	0.0
K13687	1.0
K13686	1.0
K14159	0.0
K02399	0.0
K02398	2965.0
K02395	2942.0
K02394	2.0
K02397	5114.0
K02396	7769.0
K02391	2.0
K02390	8052.0
K02393	2.0
K02392	12172.0
K13533	0.0
K13532	0.0
K13531	1.0
K13530	2.0
K01550	0.0
K05658	0.0
K14054	0.0
K02601	24501.0
K02970	23987.0
K05378	0.0
K12339	2.0
K14060	0.0
K11687	0.0
K11686	0.0
K11685	0.0
K11689	571.0
K11688	1172.0
K08939	0.0
K03048	14.0
K03049	0.0
K13821	8.0
K13820	16.0
K03042	0.0
K03043	23421.0
K03040	21348.0
K03041	0.0
K03046	23911.0
K03047	0.0
K03044	0.0
K03045	0.0
K00348	15008.0
K09847	0.0
K00692	0.0
K00638	5340.0
K00639	15362.0
K00693	0.0
K00634	17987.0
K00635	0.0
K00630	0.0
K00631	0.0
K00632	3168.0
K00633	2535.0
K00691	18.0
K00696	0.0
K00694	190.0
K00695	0.0
K10854	0.0
K07811	0.0
K07810	0.0
K07813	12309.0
K07812	34.0
K07814	2277.0
K07816	130.0
K00090	2.0
K00091	2329.0
K00094	573.0
K00096	4944.0
K00097	16628.0
K00098	0.0
K00099	23909.0
K10228	0.0
K10229	0.0
K12548	0.0
K10222	0.0
K10220	0.0
K10221	0.0
K10227	2.0
K05822	0.0
K01949	0.0
K01945	24126.0
K01947	0.0
K01946	0.0
K01941	9.0
K01940	23063.0
K06357	0.0
K07729	27419.0
K07728	0.0
K07727	13350.0
K07726	3628.0
K07725	0.0
K07724	0.0
K07723	169.0
K07722	38.0
K07721	0.0
K07720	34904.0
K00899	365.0
K05824	0.0
K00891	30059.0
K00892	0.0
K00895	6.0
K00897	105.0
K08151	3.0
K08153	1.0
K08154	0.0
K02948	24128.0
K02942	0.0
K02944	0.0
K05665	0.0
K02946	24120.0
K13793	0.0
K06352	0.0
K01769	0.0
K01768	6.0
K01761	19.0
K01760	120.0
K01762	0.0
K09578	0.0
K01766	0.0
K08164	0.0
K02493	23911.0
K08166	0.0
K08167	1.0
K02496	2.0
K02497	0.0
K02494	2.0
K02495	32711.0
K02498	2.0
K02499	1094.0
K08168	0.0
K08169	0.0
K14415	2251.0
K14414	0.0
K06881	24135.0
K00436	2.0
K06332	0.0
K12815	0.0
K12810	0.0
K06885	509.0
K00437	16.0
K06335	0.0
K06334	7588.0
K03547	8363.0
K03546	2974.0
K03545	30764.0
K03544	29667.0
K03543	15009.0
K06888	2387.0
K10941	0.0
K03549	7.0
K03548	0.0
K10940	0.0
K02236	6.0
K02237	7573.0
K02234	0.0
K02232	8019.0
K02233	10328.0
K02230	1.0
K02231	15040.0
K06359	0.0
K02238	23814.0
K02239	0.0
K03723	21290.0
K03722	1808.0
K03721	2.0
K03720	0.0
K03727	1.0
K03726	0.0
K03725	0.0
K03724	106.0
K06358	0.0
K12673	0.0
K12679	0.0
K12678	0.0
K06410	5211.0
K11898	0.0
K11899	0.0
K11896	0.0
K11897	0.0
K11894	0.0
K11895	0.0
K11892	0.0
K11893	0.0
K11890	0.0
K11891	0.0
K08762	0.0
K08764	0.0
K08765	0.0
K10418	0.0
K11325	0.0
K11326	0.0
K11327	0.0
K11328	0.0
K11329	0.0
K00151	2.0
K00150	0.0
K00153	1.0
K00400	0.0
K00407	2.0
K00406	2.0
K00405	2.0
K00404	2.0
K00158	0.0
K01342	0.0
K09388	0.0
K09386	0.0
K09384	2.0
K04094	2809.0
K04095	2237.0
K04096	23904.0
K04097	4.0
K04090	2.0
K04091	2.0
K04092	0.0
K04093	0.0
K04098	0.0
K04099	0.0
K01578	0.0
K01579	17993.0
K01574	0.0
K01575	2.0
K01576	0.0
K01577	0.0
K01571	7603.0
K01572	23094.0
K01573	1.0
K02009	3344.0
K02008	28412.0
K02005	35513.0
K02004	169517.0
K02007	4343.0
K02006	40356.0
K02001	1.0
K02000	2.0
K02003	127967.0
K02002	2.0
K03065	0.0
K08952	0.0
K03060	8385.0
K13809	0.0
K10948	0.0
K09607	0.0
K06125	0.0
K04337	0.0
K06120	573.0
K06121	0.0
K04336	0.0
K01127	0.0
K09703	18.0
K00004	0.0
K14699	0.0
K09702	576.0
K14698	0.0
K05311	95.0
K13829	0.0
K10943	0.0
K07291	0.0
K07290	2.0
K10206	9307.0
K10202	13.0
K10208	0.0
K10209	1.0
K01966	4.0
K01965	2.0
K01964	0.0
K01963	6137.0
K01962	2265.0
K01961	27331.0
K01960	15011.0
K01969	3.0
K01968	2.0
K07749	2418.0
K07748	0.0
K07741	597.0
K07740	0.0
K07743	0.0
K07742	9115.0
K07745	0.0
K07744	0.0
K07746	0.0
K01299	2869.0
K01295	968.0
K01297	2970.0
K02922	0.0
K05603	0.0
K02921	0.0
K02926	24128.0
K05607	0.0
K02924	0.0
K05605	0.0
K02928	0.0
K02929	0.0
K00216	0.0
K00217	0.0
K00214	0.0
K00215	24542.0
K00213	0.0
K00210	0.0
K00211	0.0
K00218	0.0
K00219	47.0
K01035	17.0
K01034	3524.0
K04517	24123.0
K01740	49150.0
K01031	0.0
K01746	449.0
K01745	458.0
K01744	15447.0
K01749	2155.0
K01039	344.0
K04518	15165.0
K09591	0.0
K14129	0.0
K14128	0.0
K14121	0.0
K14120	0.0
K14123	0.0
K14122	0.0
K14125	0.0
K14124	0.0
K14127	0.0
K14126	0.0
K03521	27542.0
K03520	0.0
K03523	11717.0
K03522	27878.0
K03525	24665.0
K03524	23943.0
K03527	24530.0
K03526	24118.0
K03529	8978.0
K03528	0.0
K06338	0.0
K02217	16841.0
K03299	701.0
K03298	2.0
K13472	0.0
K03293	630.0
K03292	20358.0
K03291	0.0
K03290	0.0
K03297	2194.0
K03296	33348.0
K03295	15010.0
K03294	3282.0
K13009	0.0
K12690	0.0
K09743	0.0
K06022	0.0
K07190	0.0
K06021	0.0
K07192	1199.0
K06020	2.0
K06027	0.0
K06026	0.0
K09744	0.0
K07991	3.0
K08749	0.0
K09835	1.0
K09834	0.0
K10439	17543.0
K06351	0.0
K09833	0.0
K10925	0.0
K10924	0.0
K10927	0.0
K10926	0.0
K10923	0.0
K10922	0.0
K09629	0.0
K10697	0.0
K00179	2339.0
K00172	3385.0
K00171	562.0
K00170	578.0
K00177	16358.0
K00176	16358.0
K00175	34153.0
K00174	31321.0
K13478	0.0
K14338	0.0
K14339	1.0
K14335	0.0
K14337	1.0
K14330	0.0
K14331	0.0
K14333	0.0
K08918	0.0
K13479	1552.0
K04078	23911.0
K04079	24107.0
K04076	169.0
K04077	24131.0
K04074	736.0
K04075	23844.0
K04072	8146.0
K04073	4.0
K04070	7651.0
K04071	0.0
K14597	0.0
K13318	0.0
K08280	0.0
K13641	512.0
K13640	36.0
K13643	172.0
K13642	0.0
K02027	105241.0
K02026	186888.0
K02025	199477.0
K02024	0.0
K02023	3237.0
K02022	6.0
K02021	0.0
K02020	5559.0
K02029	12839.0
K02028	16743.0
K03886	0.0
K03887	0.0
K03884	0.0
K03885	15020.0
K03881	0.0
K03888	0.0
K03889	1.0
K12998	0.0
K12999	0.0
K12992	1247.0
K12993	0.0
K12990	2156.0
K12991	0.0
K12996	0.0
K12997	0.0
K12994	0.0
K12995	0.0
K08979	0.0
K08978	19924.0
K03088	187463.0
K03089	2.0
K03086	27278.0
K03087	3.0
K08971	0.0
K08970	0.0
K03082	22.0
K03080	0.0
K08974	21884.0
K13868	0.0
K00918	766.0
K01553	0.0
K12214	0.0
K11646	0.0
K11645	0.0
K11641	0.0
K11640	0.0
K12736	0.0
K12733	0.0
K07507	17300.0
K07506	0.0
K07505	0.0
K07504	2.0
K07503	1.0
K07502	5422.0
K07501	0.0
K07500	0.0
K07509	0.0
K07508	0.0
K11422	0.0
K08698	0.0
K10773	24904.0
K10774	0.0
K14286	0.0
K10778	5.0
K14287	2.0
K00140	21.0
K05501	2.0
K01903	6.0
K01902	6.0
K01905	16.0
K01904	0.0
K01907	0.0
K01906	0.0
K01909	0.0
K01908	4.0
K14534	6506.0
K00147	23479.0
K07767	0.0
K07769	0.0
K07768	1.0
K06203	0.0
K06202	2.0
K09921	2.0
K09920	0.0
K09927	2156.0
K09024	0.0
K09022	2781.0
K09023	0.0
K09020	6.0
K09021	0.0
K02908	0.0
K02909	24128.0
K08218	15014.0
K08219	0.0
K02904	24108.0
K02906	24128.0
K02907	23638.0
K02902	23862.0
K00230	17.0
K00231	2.0
K00232	1.0
K08976	0.0
K00234	0.0
K00239	16180.0
K06209	8210.0
K09928	2.0
K01015	0.0
K01014	0.0
K01012	26595.0
K01011	1128.0
K01010	0.0
K08920	0.0
K14103	0.0
K14102	0.0
K14101	0.0
K14100	0.0
K14105	0.0
K14104	0.0
K14109	0.0
K14108	0.0
K06401	0.0
K00893	0.0
K13402	0.0
K12858	0.0
K03503	15008.0
K03502	23495.0
K03501	24127.0
K03500	9121.0
K08924	0.0
K02278	361.0
K02279	2014.0
K12977	0.0
K02276	3.0
K02277	0.0
K02274	3.0
K02275	3.0
K13450	0.0
K13451	0.0
K13452	0.0
K13454	0.0
K13455	0.0
K12509	0.0
K12508	0.0
K12507	7.0
K12506	508.0
K12500	0.0
K12503	1.0
K05926	0.0
K09728	0.0
K14587	6.0
K06597	0.0
K06596	2.0
K06595	0.0
K06599	0.0
K06598	0.0
K07978	0.0
K07979	22873.0
K07976	0.0
K14585	0.0
K10907	12934.0
K10906	0.0
K10901	0.0
K10909	0.0
K10908	0.0
K09819	3.0
K09818	1.0
K09817	24126.0
K09816	24119.0
K09815	24155.0
K06374	5789.0
K06373	5718.0
K09812	26614.0
K09811	26762.0
K09810	17170.0
K09724	0.0
K14582	0.0
K09721	0.0
K04058	0.0
K04059	0.0
K04050	0.0
K04051	0.0
K04052	0.0
K04053	0.0
K04054	0.0
K04055	0.0
K04056	0.0
K04057	0.0
K01047	0.0
K08975	0.0
K10015	0.0
K10014	0.0
K10017	0.0
K10016	0.0
K10011	0.0
K10010	1255.0
K10013	0.0
K10012	2252.0
K10019	0.0
K10018	0.0
K13665	3.0
K13664	0.0
K13663	0.0
K13662	0.0
K13661	0.0
K13660	0.0
K13669	0.0
K13668	1.0
K07641	2.0
K01466	392.0
K13590	4.0
K01464	6129.0
K01465	24156.0
K01462	33257.0
K01463	852.0
K01460	0.0
K01461	0.0
K13599	0.0
K13598	0.0
K01468	348.0
K01469	2.0
K09251	0.0
K09252	0.0
K02041	2672.0
K02040	24178.0
K02043	2.0
K02045	2816.0
K02044	2678.0
K02047	2816.0
K02046	2816.0
K02049	16153.0
K02048	2818.0
K05549	0.0
K05548	1.0
K06046	0.0
K03319	72.0
K03316	36.0
K03317	18.0
K03314	0.0
K03315	20518.0
K03312	5798.0
K03313	43.0
K03310	23372.0
K03311	3679.0
K12052	0.0
K02945	24080.0
K06162	21.0
K06163	19.0
K06160	0.0
K06161	0.0
K06166	19.0
K00359	766.0
K06164	19.0
K06165	18.0
K06168	23910.0
K06169	0.0
K13020	0.0
K07158	0.0
K07159	0.0
K04835	0.0
K11621	0.0
K11991	0.0
K11622	0.0
K11996	2.0
K11627	0.0
K11626	0.0
K11629	0.0
K11628	0.0
K07561	0.0
K07560	24117.0
K07563	0.0
K07562	0.0
K07565	0.0
K07564	0.0
K07567	27087.0
K07566	37709.0
K07569	0.0
K07568	38411.0
K09925	1.0
K11199	0.0
K11198	0.0
K11192	0.0
K11191	0.0
K11196	0.0
K11195	0.0
K11194	0.0
K02492	2940.0
K10713	2.0
K10710	1004.0
K10711	14.0
K10716	0.0
K02490	0.0
K10714	2.0
K10715	0.0
K01929	24129.0
K01928	25147.0
K01923	25650.0
K01922	2.0
K01921	25613.0
K01920	2.0
K01926	21088.0
K01925	24231.0
K01924	24128.0
K07789	0.0
K07788	0.0
K07785	0.0
K07784	0.0
K07787	7.0
K07786	0.0
K07781	0.0
K07783	0.0
K07782	2.0
K05835	0.0
K06355	0.0
K14661	0.0
K09844	0.0
K00782	4.0
K00783	24128.0
K00784	24092.0
K00785	0.0
K00786	5320.0
K00039	0.0
K00036	2747.0
K00037	0.0
K00034	250.0
K00035	0.0
K00032	0.0
K00033	2749.0
K00030	133.0
K00031	23236.0
K01259	59.0
K01258	23182.0
K01255	2835.0
K01256	4.0
K01251	18304.0
K01250	1269.0
K01253	0.0
K01252	0.0
K09008	2.0
K09009	1.0
K09000	1.0
K09001	19.0
K09002	2330.0
K09003	0.0
K09004	3.0
K09005	37.0
K09006	0.0
K09007	2.0
K09846	0.0
K08234	5438.0
K00258	0.0
K00259	185.0
K00252	2.0
K00253	2.0
K00256	0.0
K00257	15171.0
K00254	0.0
K00255	0.0
K01079	401.0
K01078	0.0
K01071	1.0
K01070	0.0
K01073	2.0
K01077	18527.0
K01076	156.0
K14472	0.0
K14471	0.0
K14470	0.0
K14475	35.0
K09841	0.0
K02788	14.0
K02782	17.0
K02783	1105.0
K02781	521.0
K02786	13.0
K02787	0.0
K02784	0.0
K01060	154.0
K01787	438.0
K01786	7477.0
K01785	39093.0
K01784	29227.0
K01783	25789.0
K01782	3.0
K01781	0.0
K01780	0.0
K01789	0.0
K01788	5593.0
K02526	314.0
K02527	15013.0
K02525	0.0
K02250	0.0
K02523	15013.0
K02520	23912.0
K02521	0.0
K02258	2.0
K02259	3.0
K02528	24110.0
K02529	74605.0
K03781	17376.0
K03780	3188.0
K03783	23427.0
K03782	4.0
K03785	5325.0
K03784	3288.0
K03787	17182.0
K03786	19436.0
K03789	8483.0
K03788	0.0
K10700	0.0
K00342	15015.0
K03124	0.0
K03120	0.0
K12527	1541.0
K12526	0.0
K12525	0.0
K12524	30020.0
K12523	0.0
K12522	0.0
K09789	15007.0
K09788	109.0
K09787	9072.0
K09786	155.0
K09785	0.0
K09781	3.0
K09780	4.0
K10961	0.0
K10960	2.0
K10963	0.0
K10962	0.0
K10965	0.0
K10964	0.0
K10966	0.0
K09879	0.0
K06318	0.0
K06311	0.0
K06310	2828.0
K06312	0.0
K06314	0.0
K06317	550.0
K11389	0.0
K11386	0.0
K11387	1.0
K11384	0.0
K11385	0.0
K11382	0.0
K11383	0.0
K11381	4.0
K11949	0.0
K10380	0.0
K04032	751.0
K04033	2.0
K04030	865.0
K04031	5894.0
K04036	0.0
K04037	0.0
K04034	0.0
K04035	7.0
K04038	0.0
K04039	0.0
K07046	96.0
K07047	4695.0
K07044	0.0
K07045	3627.0
K07042	9118.0
K07043	18806.0
K07040	8880.0
K07041	0.0
K07048	504.0
K07049	0.0
K08664	0.0
K02584	3.0
K10039	430.0
K10038	0.0
K10037	0.0
K10036	24.0
K04788	0.0
K04789	0.0
K04784	0.0
K04785	0.0
K04786	0.0
K04787	0.0
K04780	0.0
K04781	0.0
K04782	0.0
K04783	0.0
K13601	0.0
K13603	0.0
K13602	0.0
K13605	0.0
K13604	0.0
K13607	37.0
K02404	2957.0
K05783	0.0
K05782	2.0
K05781	19.0
K05780	19.0
K05787	0.0
K05786	1.0
K05785	1.0
K05784	0.0
K05789	0.0
K05788	2.0
K01442	21603.0
K01443	9578.0
K01444	622.0
K01446	2.0
K01447	15737.0
K01448	33986.0
K01449	3179.0
K14803	0.0
K02069	6.0
K05569	2508.0
K08008	0.0
K02063	0.0
K05566	2500.0
K05565	1.0
K05563	0.0
K05562	0.0
K05561	0.0
K02064	0.0
K03338	2291.0
K03339	0.0
K03330	0.0
K03331	0.0
K03332	20.0
K03333	1.0
K03335	2178.0
K03336	2178.0
K03337	2290.0
K12956	0.0
K12957	0.0
K12954	0.0
K12955	0.0
K12952	0.0
K12953	0.0
K12950	0.0
K12951	0.0
K14733	0.0
K00109	0.0
K06148	19284.0
K06149	0.0
K06144	0.0
K06145	2.0
K06146	0.0
K06147	151442.0
K06141	0.0
K06142	45327.0
K06143	3.0
K11945	0.0
K08948	0.0
K08949	0.0
K00071	0.0
K14664	0.0
K13810	0.0
K14665	16.0
K03058	0.0
K11609	0.0
K11608	0.0
K14660	0.0
K11603	0.0
K11602	0.0
K11601	0.0
K11600	0.0
K11607	0.0
K11606	0.0
K11605	0.0
K11604	0.0
K10558	6.0
K10559	114.0
K10550	14.0
K10551	14.0
K10552	0.0
K10553	0.0
K10554	0.0
K10555	192.0
K10556	14.0
K10557	6.0
K03051	0.0
K03050	0.0
K07549	0.0
K07548	0.0
K07239	11.0
K07235	0.0
K07234	2.0
K07237	0.0
K07236	0.0
K07231	2.0
K07230	0.0
K07233	0.0
K07232	2.0
K02467	0.0
K05306	2170.0
K05305	2742.0
K05304	0.0
K05303	0.0
K05301	0.0
K02565	0.0
K08644	0.0
K08646	0.0
K08641	9.0
K08643	0.0
K08642	0.0
K12146	0.0
K00010	2701.0
K00011	0.0
K00012	23492.0
K00013	23986.0
K00014	26525.0
K00016	8905.0
K09065	0.0
K08252	2.0
K08253	0.0
K08256	1.0
K08255	0.0
K08258	0.0
K08259	0.0
K00274	1.0
K00275	6.0
K00276	0.0
K00270	0.0
K00271	0.0
K00272	0.0
K00273	0.0
K00278	20036.0
K00279	0.0
K12675	0.0
K01277	15010.0
K01274	0.0
K01273	5958.0
K01271	3529.0
K01270	38045.0
K01278	15013.0
K00906	4.0
K00904	4.0
K00903	0.0
K00901	1437.0
K13785	0.0
K00908	0.0
K11149	0.0
K01053	0.0
K01051	13.0
K01057	5.0
K01056	24128.0
K01055	3.0
K01054	0.0
K01058	8.0
K02500	23986.0
K02501	23951.0
K02502	8448.0
K02503	24127.0
K02504	0.0
K02505	0.0
K02506	0.0
K02507	0.0
K02508	0.0
K02509	0.0
K00291	0.0
K13410	0.0
K13148	0.0
K13419	0.0
K05825	0.0
K03106	24128.0
K03105	0.0
K03101	26692.0
K03100	49184.0
K12541	0.0
K12540	0.0
K12543	0.0
K12542	0.0
K12545	0.0
K12544	0.0
K12547	0.0
K12546	0.0
K12549	0.0
K06080	0.0
K11018	0.0
K11019	0.0
K11016	0.0
K11017	0.0
K11014	0.0
K11015	0.0
K11012	0.0
K11013	0.0
K11010	0.0
K11011	0.0
K06333	4666.0
K06880	0.0
K06883	0.0
K06882	0.0
K09857	2.0
K06884	0.0
K06887	0.0
K06886	8.0
K06889	43398.0
K10942	0.0
K09859	0.0
K09858	2.0
K10947	33125.0
K10946	0.0
K10945	0.0
K10944	0.0
K13284	0.0
K00483	10.0
K00481	0.0
K00480	0.0
K00486	0.0
K00485	0.0
K00484	0.0
K09901	0.0
K10929	0.0
K07684	2.0
K07685	0.0
K07686	0.0
K07687	0.0
K07681	0.0
K07688	0.0
K07689	2.0
K10928	0.0
K04018	0.0
K04019	752.0
K04014	69.0
K04015	142.0
K04016	0.0
K04017	0.0
K04013	36.0
K07060	0.0
K07061	0.0
K07062	5.0
K07063	0.0
K07064	0.0
K07065	0.0
K07066	2156.0
K07067	169.0
K07068	0.0
K07069	2157.0
K01121	0.0
K13629	0.0
K13628	2.0
K13623	0.0
K13622	0.0
K13620	0.0
K13626	3734.0
K08586	0.0
K08587	0.0
K01428	2173.0
K01429	2159.0
K01422	15010.0
K01423	8.0
K01420	10580.0
K01421	11025.0
K01426	2419.0
K01427	0.0
K01424	20878.0
K01425	16849.0
K08068	0.0
K07538	0.0
K13086	0.0
K13085	0.0
K07287	2.0
K07824	0.0
K07682	0.0
K02722	0.0
K12978	0.0
K12979	2.0
K12972	4.0
K12973	0.0
K12974	0.0
K12975	0.0
K12976	0.0
K07821	0.0
K07683	0.0
K14750	0.0
K14751	0.0
K14953	0.0
K12288	0.0
K12289	0.0
K12282	0.0
K12283	0.0
K12280	0.0
K12281	0.0
K12286	0.0
K12287	0.0
K12284	0.0
K12285	0.0
K11957	0.0
K11956	0.0
K11955	0.0
K11954	0.0
K11953	0.0
K11952	0.0
K11951	0.0
K11950	0.0
K11959	0.0
K11958	0.0
K13889	13.0
K13888	3.0
K11963	0.0
K07217	675.0
K07216	10171.0
K07215	0.0
K07214	2300.0
K07213	762.0
K07212	0.0
K07219	70.0
K07218	0.0
K12150	0.0
K08689	0.0
K08688	0.0
K00402	0.0
K00401	0.0
K11994	0.0
K00152	0.0
K01043	2.0
K00154	0.0
K00157	0.0
K00156	15006.0
K10533	0.0
K10530	0.0
K10531	0.0
K10536	3078.0
K10537	14.0
K10535	0.0
K10538	0.0
K10539	14.0
K00073	40.0
K13934	2.0
K00076	772.0
K00077	23089.0
K00074	11972.0
K00075	23912.0
K00078	0.0
K00079	0.0
K02290	0.0
K02563	24128.0
K02292	0.0
K08966	0.0
K02294	0.0
K08278	0.0
K08279	2.0
K08274	0.0
K08275	0.0
K08276	3.0
K08277	0.0
K00298	0.0
K00299	3.0
K00296	0.0
K00297	21437.0
K00294	3.0
K00292	0.0
K00293	0.0
K00290	20502.0
K07757	0.0
K12089	0.0
K01210	17.0
K01213	0.0
K01212	2350.0
K01215	1.0
K01214	0.0
K01217	0.0
K01216	0.0
K01219	0.0
K01218	2377.0
K02749	0.0
K02746	1656.0
K02747	1554.0
K02744	1808.0
K02745	1649.0
K02742	0.0
K00924	4.0
K00925	26304.0
K00926	8656.0
K00927	24130.0
K00928	24377.0
K00929	21677.0
K12085	0.0
K02298	2.0
K02299	2.0
K02568	35.0
K02569	2.0
K02562	2.0
K02291	4.0
K02560	0.0
K02293	0.0
K02566	7.0
K02567	35.0
K02564	38856.0
K02297	2.0
K03169	51810.0
K03168	23901.0
K03163	0.0
K03162	0.0
K03167	0.0
K03166	0.0
K11038	0.0
K11039	0.0
K11030	0.0
K11031	0.0
K11032	0.0
K11033	0.0
K11034	0.0
K11035	0.0
K11036	0.0
K11037	0.0
K02546	0.0
K07668	889.0
K07669	1.0
K07666	2.0
K07667	11495.0
K07664	0.0
K07665	3028.0
K07662	0.0
K07663	2.0
K07660	0.0
K07661	0.0
K03927	8758.0
K07008	2.0
K07009	1957.0
K07002	4.0
K07003	7944.0
K07000	2.0
K07001	19352.0
K07006	5.0
K07007	30813.0
K07004	0.0
K07005	25433.0
K03921	3.0
K02956	24128.0
K09725	0.0
K09181	9.0
K08599	0.0
K08598	0.0
K08591	28095.0
K08590	15116.0
K01156	343.0
K01154	25153.0
K01407	0.0
K01400	0.0
K01153	22318.0
K01150	0.0
K01151	24129.0
K01408	0.0
K01409	26011.0
K01158	0.0
K01159	17338.0
K05523	0.0
K05522	1.0
K05521	3253.0
K05520	15012.0
K05527	2.0
K05526	0.0
K05525	0.0
K05524	8.0
K05529	0.0
K14518	0.0
K14519	0.0
K05949	0.0
K01754	9589.0
K05942	0.0
K01027	0.0
K02171	0.0
K02170	0.0
K02173	193.0
K02172	0.0
K01751	2032.0
K06416	969.0
K06417	0.0
K06414	0.0
K06947	0.0
K03379	6.0
K03808	2.0
K03809	17.0
K03806	2.0
K06412	8302.0
K03804	0.0
K12296	0.0
K03802	4.0
K03803	15758.0
K06413	0.0
K10808	0.0
K06411	5175.0
K01028	10.0
K01029	3169.0
K11931	0.0
K11930	0.0
K11933	0.0
K11932	0.0
K11935	0.0
K11934	9.0
K11937	0.0
K11936	0.0
K11939	0.0
K11938	0.0
K10800	0.0
K06419	0.0
K11929	0.0
K07271	9485.0
K07270	0.0
K07273	15013.0
K07272	0.0
K07275	4.0
K07274	0.0
K07277	15013.0
K07276	0.0
K07279	0.0
K07278	0.0
K10623	0.0
K02481	15011.0
K11520	0.0
K02480	2.0
K08170	0.0
K02485	0.0
K02484	15699.0
K02487	4.0
K08600	15038.0
K08603	0.0
K08602	5312.0
K08605	1.0
K08604	0.0
K09956	0.0
K09957	0.0
K09954	0.0
K09955	22493.0
K09952	48.0
K09953	0.0
K09950	2.0
K09951	4326.0
K09958	2.0
K09959	2.0
K07495	5.0
K07494	97.0
K07497	2460.0
K07496	2228.0
K07491	3547.0
K07490	0.0
K07493	0.0
K07492	0.0
K07499	0.0
K07498	4.0
K11209	0.0
K11208	0.0
K11204	0.0
K11203	621.0
K11202	939.0
K11201	0.0
K11200	16.0
K00058	30149.0
K00059	37685.0
K00728	0.0
K00729	0.0
K00055	0.0
K00057	24149.0
K00050	2722.0
K00051	0.0
K00720	0.0
K00721	15655.0
K14424	0.0
K06033	0.0
K14189	0.0
K14188	18.0
K06364	0.0
K14187	0.0
K01239	1946.0
K01238	12.0
K01897	33855.0
K01232	1041.0
K01895	699.0
K01230	0.0
K01893	23874.0
K01236	1.0
K01235	7.0
K01890	24128.0
K02768	1413.0
K02769	753.0
K02760	7131.0
K02761	4705.0
K02763	0.0
K02764	0.0
K02765	2195.0
K00948	27788.0
K00949	9119.0
K00942	24711.0
K00943	17864.0
K00940	15201.0
K00941	46099.0
K00946	30020.0
K00947	0.0
K00944	0.0
K00945	40196.0
K01097	0.0
K01096	0.0
K01095	3.0
K01093	0.0
K01092	17685.0
K01091	41304.0
K01090	9787.0
K03499	39838.0
K03498	35730.0
K03491	2853.0
K03490	2163.0
K03493	0.0
K03492	13.0
K03495	24092.0
K03497	56169.0
K03496	45452.0
K02817	0.0
K02814	20.0
K02815	20.0
K02810	2318.0
K02548	17836.0
K02549	4.0
K02818	0.0
K02819	2370.0
K03637	1942.0
K03636	2.0
K03147	21899.0
K03146	0.0
K08851	0.0
K06518	23712.0
K09729	171.0
K06048	3.0
K06045	1.0
K06044	1.0
K09727	0.0
K09726	0.0
K06041	15813.0
K09720	0.0
K09723	0.0
K06042	5265.0
K09897	0.0
K09896	0.0
K09895	0.0
K09894	0.0
K09893	0.0
K09892	0.0
K09891	0.0
K09890	0.0
K09899	0.0
K09898	0.0
K03622	0.0
K07648	0.0
K07649	4.0
K07398	0.0
K07399	3.0
K11056	0.0
K11057	0.0
K11054	0.0
K11055	0.0
K07640	0.0
K07393	10.0
K07390	2.0
K07391	23457.0
K07644	2.0
K07645	4.0
K07646	26242.0
K07647	0.0
K10896	0.0
K07024	57838.0
K07025	45160.0
K07026	0.0
K07027	20442.0
K07020	0.0
K07021	2.0
K07022	0.0
K07023	7863.0
K07028	2.0
K07029	43494.0
K10094	2.0
K01390	0.0
K01392	2.0
K01399	0.0
K02673	0.0
K05893	0.0
K05897	0.0
K05896	9118.0
K05895	4479.0
K05899	0.0
K05898	0.0
K00555	0.0
K00554	19199.0
K00557	0.0
K00556	15005.0
K00551	0.0
K00559	0.0
K00558	30206.0
K01170	0.0
K01173	0.0
K01174	6.0
K01175	16.0
K01176	410.0
K01178	0.0
K01179	9313.0
K14578	0.0
K14579	0.0
K08951	0.0
K08950	0.0
K08953	0.0
K03828	4.0
K03829	0.0
K03820	15008.0
K03821	4.0
K03822	0.0
K03823	20769.0
K03824	0.0
K03825	23.0
K03826	5979.0
K03827	15443.0
K12248	0.0
K12246	0.0
K12247	0.0
K12242	0.0
K12243	0.0
K12240	1.0
K12241	0.0
K11919	0.0
K11918	0.0
K11913	0.0
K11912	0.0
K11911	0.0
K11910	0.0
K11917	0.0
K11916	0.0
K11915	0.0
K11914	0.0
K12068	2.0
K12069	2.0
K12062	2.0
K12063	2.0
K12060	2.0
K12061	2.0
K12066	2.0
K12067	2.0
K12064	2.0
K12065	2.0
K07259	15019.0
K07258	24105.0
K07253	0.0
K07251	0.0
K07250	2159.0
K07257	0.0
K07256	0.0
K07255	0.0
K07254	0.0
K05372	0.0
K05373	0.0
K05370	0.0
K05371	0.0
K05374	0.0
K05375	0.0
K09970	0.0
K09971	0.0
K09972	8.0
K09973	7.0
K09974	4.0
K09975	0.0
K09976	503.0
K09978	0.0
K09979	15005.0
K11261	2565.0
K11260	0.0
K11263	1.0
K11264	0.0
K10793	204.0
K10796	220.0
K10797	1043.0
K10794	2.0
K10795	202.0
K00700	26834.0
K00701	0.0
K10798	0.0
K00703	27061.0
K00705	24305.0
K09828	0.0
K10133	0.0
K13053	0.0
K03192	2.0
K00964	0.0
K00965	8043.0
K00966	368.0
K00960	0.0
K00961	0.0
K00962	24128.0
K00963	2015.0
K00969	24131.0
K12681	0.0
K02703	0.0
K08364	2.0
K08365	2.0
K02706	0.0
K08363	2.0
K08361	0.0
K02708	0.0
K02709	0.0
K08368	1.0
K08369	22.0
K01615	2002.0
K01617	6.0
K01616	0.0
K01611	1828.0
K01610	21298.0
K01613	16263.0
K01612	0.0
K01619	22379.0
K01618	2.0
K02834	24128.0
K02835	24128.0
K05281	0.0
K03619	2.0
K03618	2.0
K03617	24482.0
K03616	312.0
K03615	24492.0
K03614	21215.0
K03613	24085.0
K03612	23868.0
K03611	4.0
K03610	8353.0
K09705	2.0
K09704	4343.0
K09701	2.0
K09700	2.0
K09709	0.0
K06391	2204.0
K06390	8570.0
K06393	8567.0
K06392	6415.0
K06395	390.0
K06394	3841.0
K06397	5778.0
K06396	5577.0
K06399	5678.0
K06398	8582.0
K06435	0.0
K11078	0.0
K11079	0.0
K11074	2.0
K11075	2.0
K11076	2.0
K11077	0.0
K11070	8700.0
K11071	8714.0
K11072	10392.0
K11073	2.0
K06935	0.0
K06934	579.0
K06937	14.0
K06936	0.0
K06931	0.0
K06930	0.0
K06933	0.0
K06932	0.0
K06939	0.0
K06938	4.0
K13381	0.0
K05916	0.0
K05917	0.0
K05914	0.0
K05915	0.0
K05912	0.0
K05913	0.0
K05910	1.0
K05911	2.0
K05918	0.0
K05919	8049.0
K00392	0.0
K00390	229.0
K00397	0.0
K00395	0.0
K00394	2820.0
K01884	0.0
K00399	0.0
K01886	23371.0
K01376	0.0
K01372	17462.0
K09149	0.0
K09148	0.0
K01225	152.0
K09145	2159.0
K09144	2156.0
K09147	0.0
K09146	1.0
K09141	0.0
K09140	0.0
K09143	0.0
K09142	0.0
K05709	0.0
K05708	0.0
K05879	2165.0
K05878	2166.0
K05875	0.0
K05874	8.0
K05877	0.0
K05876	0.0
K05873	0.0
K00579	0.0
K00578	0.0
K00577	0.0
K00575	9370.0
K00574	2412.0
K00573	4.0
K00571	9180.0
K00570	0.0
K01118	1489.0
K01119	1378.0
K01157	0.0
K01112	0.0
K01113	4.0
K04477	5073.0
K01114	0.0
K01115	0.0
K08087	0.0
K01315	0.0
K08085	0.0
K08084	4.0
K08083	2.0
K08082	2.0
K08081	0.0
K08080	0.0
K01152	2.0
K01401	0.0
K09826	0.0
K06344	0.0
K06345	0.0
K09822	0.0
K06343	0.0
K10938	0.0
K06341	0.0
K10934	0.0
K10935	0.0
K10932	0.0
K11052	0.0
K10930	0.0
K06349	0.0
K11053	0.0
K10754	0.0
K01755	25792.0
K10200	2317.0
K02132	0.0
K02137	0.0
K03840	0.0
K03841	9.0
K13028	0.0
K13799	0.0
K13798	0.0
K13795	0.0
K13794	0.0
K13021	0.0
K13792	0.0
K13791	0.0
K13790	0.0
K12268	0.0
K12269	0.0
K12262	4.0
K12263	0.0
K12264	0.0
K12265	0.0
K12266	0.0
K12267	36033.0
K01757	0.0
K12237	0.0
K13243	0.0
K13245	0.0
K13244	0.0
K13246	0.0
K03264	0.0
K03265	0.0
K03263	0.0
K03268	0.0
K03269	15013.0
K12415	0.0
K10211	0.0
K09918	0.0
K09919	2.0
K06720	0.0
K09913	16.0
K09910	0.0
K09911	0.0
K09916	0.0
K09917	0.0
K06726	795.0
K09915	2.0
K11535	0.0
K11534	7.0
K11537	2.0
K11531	0.0
K11533	1.0
K11532	0.0
K11249	267.0
K11539	0.0
K00762	27154.0
K00763	9120.0
K00760	23907.0
K00761	24108.0
K00766	21774.0
K00767	19863.0
K00764	42087.0
K00765	23326.0
K00768	8177.0
K00769	0.0
K11059	0.0
K00186	0.0
K00187	0.0
K00184	214.0
K00185	70.0
K00183	152.0
K00180	17344.0
K00188	0.0
K00189	0.0
K10110	6636.0
K10111	2.0
K10112	10166.0
K10113	0.0
K10114	0.0
K10115	0.0
K10116	0.0
K10117	13286.0
K10118	15971.0
K10119	15851.0
K04641	0.0
K04643	0.0
K04642	0.0
K13282	0.0
K00988	0.0
K00989	1606.0
K00986	286.0
K00984	2156.0
K00985	0.0
K00982	3.0
K00983	4449.0
K00980	917.0
K00981	24131.0
K01585	15043.0
K01584	0.0
K01586	29190.0
K13498	0.0
K01580	15042.0
K01583	1305.0
K01582	1959.0
K13497	2178.0
K01589	6.0
K01588	24128.0
K14941	0.0
K08347	0.0
K08348	0.0
K02720	0.0
K14949	1.0
K02723	0.0
K03459	0.0
K03458	7414.0
K03455	15018.0
K03457	596.0
K03451	370.0
K03981	4.0
K03980	1214.0
K02614	1758.0
K01639	6669.0
K01638	3.0
K01637	3.0
K01636	55.0
K01635	2.0
K01634	0.0
K01633	15188.0
K01632	0.0
K01631	0.0
K01630	26.0
K02615	0.0
K02588	1583.0
K02589	2320.0
K02858	2.0
K02859	0.0
K14051	0.0
K14053	0.0
K14052	0.0
K02852	1.0
K02853	0.0
K02850	0.0
K02851	0.0
K14059	3435.0
K14058	2.0
K02586	159.0
K02587	309.0
K03679	0.0
K03671	35241.0
K03670	2.0
K03673	4.0
K03672	0.0
K03675	0.0
K03674	0.0
K03677	0.0
K03676	2.0
K09761	23353.0
K09760	15239.0
K09763	0.0
K09762	8947.0
K09765	7847.0
K09764	153.0
K09767	191.0
K06006	0.0
K09769	1566.0
K09768	3361.0
K10353	0.0
K03187	2172.0
K03186	17578.0
K03185	2.0
K03184	0.0
K03183	31884.0
K03182	17473.0
K03181	0.0
K03189	2172.0
K03188	2172.0
K02715	0.0
K12455	0.0
K12454	1.0
K12453	0.0
K12452	218.0
K12451	0.0
K07358	0.0
K07356	0.0
K07357	0.0
K07354	0.0
K07355	0.0
K07352	0.0
K07353	0.0
K07350	0.0
K07351	0.0
K06919	1237.0
K06918	0.0
K06917	21.0
K06916	2.0
K06915	2755.0
K06914	0.0
K06913	0.0
K06912	0.0
K06911	15027.0
K06910	2219.0
K08986	1.0
K08987	4.0
K08984	5.0
K08985	0.0
K08982	0.0
K08983	0.0
K08980	0.0
K08981	37.0
K08988	0.0
K08989	0.0
K02252	0.0
K05934	7914.0
K05936	7917.0
K05937	0.0
K02253	0.0
K05939	1.0
K00378	23862.0
K00375	8909.0
K00374	2.0
K00376	0.0
K00371	2.0
K00370	2.0
K00373	2.0
K00372	2.0
K01358	27883.0
K09166	0.0
K09165	2.0
K09164	0.0
K09163	1897.0
K09162	1.0
K09161	0.0
K09160	0.0
K01354	1.0
K01355	0.0
K01356	11600.0
K05601	0.0
K05851	0.0
K03807	0.0
K05606	2156.0
K02927	0.0
K05974	0.0
K03805	0.0
K05976	0.0
K00519	0.0
K00518	0.0
K03800	3861.0
K00511	0.0
K00510	1.0
K03801	15012.0
K00515	0.0
K00514	0.0
K00517	0.0
K05971	0.0
K03154	6240.0
K11147	0.0
K05581	0.0
K05580	0.0
K05583	0.0
K05582	0.0
K05585	0.0
K05584	0.0
K05587	0.0
K05586	0.0
K05589	3.0
K03150	23080.0
K03623	6.0
K03152	26257.0
K14200	0.0
K14201	0.0
K14202	0.0
K03621	23633.0
K14204	0.0
K14205	5.0
K01134	2156.0
K01135	0.0
K01136	1.0
K01137	0.0
K01130	2163.0
K01132	0.0
K01133	2277.0
K01138	4449.0
K01139	611.0
K02113	23116.0
K02112	26450.0
K02111	23641.0
K02446	3.0
K02117	22310.0
K02116	2298.0
K02115	26450.0
K02114	26450.0
K02119	6656.0
K02118	25094.0
K02448	0.0
K01036	21.0
K03212	0.0
K13007	0.0
K13006	3.0
K13005	0.0
K13004	2180.0
K13001	0.0
K06404	6182.0
K01032	0.0
K06951	0.0
K03862	6.0
K03863	4.0
K06406	8582.0
K06957	0.0
K05020	197.0
K06400	5318.0
K06403	6167.0
K06954	0.0
K10814	0.0
K10817	0.0
K10816	0.0
K07136	0.0
K03242	0.0
K03243	0.0
K12202	0.0
K12203	0.0
K12206	0.0
K12207	0.0
K12204	0.0
K12205	0.0
K12208	0.0
K12209	0.0
K13919	573.0
K13918	0.0
K06214	0.0
K06215	6122.0
K09936	4326.0
K06217	24128.0
K09930	4.0
K09931	0.0
K09932	2.0
K06213	7467.0
K09938	0.0
K09939	15008.0
K11517	0.0
K06337	0.0
K13301	0.0
K00748	15013.0
K00745	0.0
K00743	0.0
K07165	0.0
K07164	15049.0
K07167	0.0
K07166	8756.0
K07161	0.0
K07160	996.0
K07163	0.0
K07162	391.0
K07169	0.0
K07168	2.0
K06336	0.0
K01839	7636.0
K01838	901.0
K01835	551.0
K01834	57445.0
K01837	0.0
K01830	0.0
K00608	0.0
K02632	0.0
K02630	0.0
K02631	0.0
K08322	221.0
K08323	203.0
K08320	0.0
K08321	8.0
K08326	0.0
K08324	0.0
K08325	4.0
K01659	8.0
K01658	21428.0
K02637	0.0
K01653	25854.0
K01652	33950.0
K01655	0.0
K01654	4952.0
K01657	21449.0
K02874	24128.0
K02875	0.0
K02876	23911.0
K02877	0.0
K02871	24122.0
K02873	0.0
K02878	24128.0
K02879	24128.0
K14070	0.0
K09749	8555.0
K09748	23891.0
K06023	18161.0
K09742	0.0
K09741	0.0
K09740	6.0
K09747	9106.0
K09746	0.0
K09745	0.0
K06024	8901.0
K03477	0.0
K03476	1090.0
K03475	4026.0
K03474	15012.0
K03473	15010.0
K03472	0.0
K03471	504.0
K03470	23736.0
K03478	2184.0
K02304	9253.0
K02305	0.0
K02302	2798.0
K02303	2.0
K02300	2.0
K02301	3.0
K03653	0.0
K03652	1061.0
K03651	0.0
K03650	24092.0
K03657	40425.0
K03656	2.0
K03655	43840.0
K03654	37254.0
K03658	2156.0
K12439	0.0
K12431	0.0
K12430	0.0
K12433	0.0
K12432	0.0
K12435	0.0
K12434	0.0
K12437	0.0
K12436	0.0
K06979	4.0
K06978	2399.0
K06971	1579.0
K06970	1.0
K06973	22518.0
K06972	6949.0
K06975	15675.0
K06974	0.0
K06977	3.0
K06976	2192.0
K07082	23345.0
K07083	15005.0
K07080	5753.0
K07081	0.0
K07086	2.0
K07087	0.0
K07084	106.0
K07085	30130.0
K07088	16986.0
K07089	4403.0
K01317	0.0
K11162	0.0
K11163	0.0
K11161	0.0
K11168	0.0
K00356	3.0
K00355	2.0
K00354	0.0
K00353	0.0
K00351	15008.0
K00350	15008.0
K05952	0.0
K05953	0.0
K05951	0.0
K05956	0.0
K05957	0.0
K00358	111.0
K00689	0.0
K00688	30646.0
K00681	1146.0
K00680	22499.0
K00683	0.0
K00685	2.0
K00684	6.0
K00687	1.0
K00686	0.0
K05831	0.0
K05830	0.0
K05833	12931.0
K05832	9526.0
K05834	2.0
K05837	23627.0
K05836	0.0
K05839	0.0
K05838	3.0
K07677	0.0
K00533	5506.0
K00532	94.0
K00531	0.0
K00530	0.0
K00537	23436.0
K00536	0.0
K00535	0.0
K00534	2.0
K00539	2.0
K00538	0.0
K11029	0.0
K14260	3034.0
K14261	0.0
K14266	0.0
K14267	3.0
K14268	0.0
K14269	0.0
K01337	0.0
K01338	25497.0
K02683	0.0
K02682	0.0
K02681	0.0
K02680	0.0
K02687	23590.0
K02686	2.0
K02685	0.0
K02689	0.0
K02688	119.0
K00824	2371.0
K00827	0.0
K00826	23738.0
K00821	22135.0
K00820	25975.0
K00823	20.0
K00822	2.0
K00829	0.0
K00828	0.0
K01488	1571.0
K01489	24097.0
K01484	0.0
K01485	2171.0
K01486	6093.0
K01487	1749.0
K01480	20672.0
K01481	0.0
K01482	35.0
K01483	0.0
K02469	32103.0
K02468	0.0
K02466	17.0
K02465	0.0
K02464	0.0
K02463	2.0
K02462	2.0
K02461	2.0
K02460	2.0
K08969	0.0
K13061	0.0
K13060	0.0
K13063	0.0
K13062	0.0
K13069	0.0
K08964	0.0
K06363	0.0
K03079	857.0
K06342	0.0
K03078	0.0
K13289	0.0
K13288	3.0
K13285	0.0
K13287	0.0
K13286	0.0
K13281	152.0
K13280	3475.0
K13283	0.0
K00054	1.0
K04496	0.0
K05369	0.0
K05368	0.0
K03228	0.0
K03229	0.0
K00052	23462.0
K03222	0.0
K03223	0.0
K03220	0.0
K03221	0.0
K03226	0.0
K03227	0.0
K03224	0.0
K03225	0.0
K09482	0.0
K09483	0.0
K13836	0.0
K12228	0.0
K05360	0.0
K12224	0.0
K12225	0.0
K12226	0.0
K12227	0.0
K12220	0.0
K05363	492.0
K12222	0.0
K12223	0.0
K08681	6087.0
K08680	2.0
K08683	0.0
K08682	0.0
K08685	2.0
K08684	6.0
K08687	0.0
K08686	0.0
K11755	36463.0
K11754	52469.0
K11751	0.0
K11750	0.0
K11753	47828.0
K11752	23756.0
K02407	5236.0
K13938	0.0
K13936	0.0
K13935	0.0
K02406	15640.0
K13933	4.0
K13932	4.0
K13931	4.0
K13930	4.0
K12088	0.0
K12081	0.0
K12082	0.0
K12083	0.0
K12084	0.0
K12086	0.0
K12087	0.0
K09611	0.0
K09612	2.0
K04940	0.0
K10085	0.0
K05394	0.0
K05395	0.0
K06340	0.0
K13043	5.0
K07149	4508.0
K07148	15015.0
K07147	2.0
K07146	7.0
K07145	3.0
K07144	0.0
K07143	0.0
K07142	0.0
K07141	5185.0
K07140	2.0
K10156	0.0
K10150	0.0
K10620	0.0
K10621	0.0
K14028	0.0
K14029	0.0
K01817	19593.0
K01816	3.0
K01815	18665.0
K01814	23987.0
K01813	2930.0
K01812	22160.0
K01811	30133.0
K01810	24519.0
K01819	4.0
K01818	1171.0
K14580	0.0
K05379	0.0
K08304	2.0
K08305	2.0
K08306	0.0
K08307	15012.0
K08300	3.0
K08301	21720.0
K08302	1172.0
K08303	48104.0
K08308	0.0
K08309	1558.0
K14671	0.0
K14670	0.0
K14673	0.0
K14672	0.0
K01673	234.0
K01672	3.0
K01671	0.0
K01677	8623.0
K01676	15013.0
K01674	1.0
K01679	441.0
K01678	7985.0
K02899	23911.0
K02896	0.0
K02897	15135.0
K02895	24106.0
K02892	24128.0
K02890	24128.0
K10811	0.0
K02096	0.0
K02097	0.0
K02094	0.0
K02095	0.0
K02092	0.0
K02093	0.0
K02099	11299.0
K03411	8456.0
K03410	8671.0
K03413	10020.0
K03412	4183.0
K03415	3447.0
K03414	2.0
K03417	0.0
K03416	0.0
K03418	0.0
K05376	0.0
K02320	0.0
K02322	0.0
K02323	0.0
K05377	0.0
K13542	9953.0
K13543	0.0
K13540	1.0
K13541	0.0
K12145	0.0
K12144	0.0
K12147	0.0
K12410	26568.0
K12141	15005.0
K12140	15005.0
K12143	34.0
K12142	0.0
K12149	0.0
K12148	0.0
K07312	0.0
K07313	744.0
K07310	35.0
K07311	24.0
K07316	495.0
K07317	0.0
K07314	0.0
K07315	11.0
K07318	169.0
K07319	4476.0
K03936	0.0
K03425	0.0
K03426	23047.0
K03427	37304.0
K03420	0.0
K03421	0.0
K03422	0.0
K03423	0.0
K03756	0.0
K03757	0.0
K03206	0.0
K03755	0.0
K11144	562.0
K11145	9080.0
K05972	0.0
K05973	4.0
K03752	43.0
K05978	0.0
K05979	3.0
K03753	219.0
K00331	15014.0
K00330	15015.0
K00333	5.0
K00332	5.0
K00335	8274.0
K00334	9258.0
K00337	15015.0
K00336	14920.0
K00339	15015.0
K00338	15012.0
K03751	0.0
K06953	0.0
K06952	85.0
K06407	8582.0
K06950	47130.0
K10819	2.0
K06956	53.0
K06955	0.0
K06402	719.0
K10815	0.0
K06959	24128.0
K06958	9118.0
K06409	17018.0
K06408	3798.0
K09129	0.0
K09128	290.0
K09123	285.0
K09122	0.0
K09121	6768.0
K09120	0.0
K09127	0.0
K09126	0.0
K09125	4.0
K09124	0.0
K01233	0.0
K05819	0.0
K05818	2.0
K01896	0.0
K05813	7898.0
K05812	0.0
K05811	0.0
K05810	8890.0
K05817	0.0
K05816	16.0
K05815	2464.0
K05814	382.0
K01894	2.0
K01892	24131.0
K01234	582.0
K01144	17624.0
K01146	0.0
K01141	2.0
K01416	0.0
K11434	0.0
K01415	2.0
K06354	0.0
K01414	2.0
K09836	0.0
K01318	0.0
K01319	0.0
K01312	0.0
K06350	0.0
K02669	7242.0
K02668	2.0
K02665	2.0
K02664	2.0
K02667	4.0
K02666	2.0
K02661	0.0
K02660	2.0
K02663	96.0
K02662	1054.0
K00809	0.0
K00808	0.0
K00806	24153.0
K00805	8504.0
K00804	0.0
K00803	192.0
K00802	0.0
K00801	0.0
K00800	21973.0
K10921	0.0
K02409	6394.0
K02408	8673.0
K02401	5251.0
K02400	8456.0
K02403	2.0
K02402	2.0
K02405	8675.0
K05364	6750.0
K05367	4.0
K05366	48590.0
K10210	0.0
K10216	0.0
K13049	2156.0
K13048	0.0
K13739	0.0
K10215	0.0
K06122	0.0
K13735	0.0
K13734	0.0
K13041	0.0
K13040	0.0
K13731	0.0
K13730	0.0
K13733	0.0
K13732	0.0
K04516	15010.0
K03204	2.0
K03205	23059.0
K03207	3.0
K03200	0.0
K03201	0.0
K03202	0.0
K03203	2.0
K03208	0.0
K03758	70.0
K03759	0.0
K09469	0.0
K09461	0.0
K06204	4.0
K00178	0.0
K13950	0.0
K13953	3.0
K13955	0.0
K13954	2896.0
K10920	0.0
K06324	0.0
K11777	573.0
K11779	0.0
K11778	0.0
K06325	0.0
K12600	0.0
K07432	0.0
K07430	0.0
K06326	0.0
K07128	0.0
K07121	0.0
K07120	0.0
K07123	2.0
K07122	2.0
K07125	0.0
K07124	8604.0
K07127	3.0
K07126	5379.0
K01870	24128.0
K01873	26284.0
K01872	24100.0
K01875	24146.0
K01874	26320.0
K01876	24537.0
K01879	57.0
K01878	57.0
K06321	0.0
K00476	0.0
K00477	0.0
K00474	0.0
K00472	2.0
K00470	0.0
K00471	0.0
K00478	0.0
K00479	0.0
K04775	0.0
K04774	0.0
K04777	0.0
K04776	0.0
K04771	0.0
K04770	0.0
K04773	15234.0
K04772	0.0
K04779	0.0
K04778	0.0
K14657	0.0
K14656	0.0
K14654	0.0
K14653	0.0
K14652	39250.0
K14659	0.0
K14658	0.0
K14386	0.0
K09926	2.0
K01699	0.0
K01698	3400.0
K01695	21798.0
K01697	0.0
K01696	22436.0
K01690	0.0
K01693	8976.0
K01692	3840.0
K07227	0.0
K03439	23953.0
K03438	29752.0
K13380	0.0
K03928	170.0
K03925	8796.0
K03924	21619.0
K03431	11057.0
K03926	0.0
K03437	24107.0
K03436	13494.0
K03435	0.0
K03434	0.0
K02348	596.0
K02342	32188.0
K02343	23914.0
K02340	22742.0
K02341	24128.0
K02346	12216.0
K02347	0.0
K02344	0.0
K02345	0.0
K03697	1515.0
K03696	24027.0
K03695	24128.0
K03694	6.0
K03693	1.0
K03692	0.0
K03690	2.0
K03699	20598.0
K03698	7795.0
K13566	0.0
K12164	0.0
K07338	2.0
K07339	615.0
K07334	37.0
K07335	9471.0
K07336	2.0
K07337	0.0
K07330	0.0
K07331	0.0
K07332	0.0
K07333	0.0
K09695	0.0
K09694	0.0
K09697	833.0
K09696	832.0
K09691	8975.0
K09690	6577.0
K09693	0.0
K09692	321.0
K09699	1.0
K09698	32.0
K07590	1509.0
K07591	0.0
K07592	0.0
K05998	0.0
K05999	0.0
K05996	0.0
K05997	0.0
K05994	0.0
K05995	17877.0
K05993	2214.0
K05991	1.0
K10837	0.0
K00319	0.0
K00318	0.0
K00648	23747.0
K02545	0.0
K00645	23793.0
K00311	2.0
K00646	0.0
K00317	0.0
K00316	0.0
K00643	0.0
K00314	0.0
K02547	876.0
K06429	0.0
K06428	0.0
K06427	0.0
K02812	0.0
K06425	0.0
K06424	0.0
K06423	153.0
K06422	0.0
K06421	0.0
K02813	0.0
K02930	0.0
K03815	0.0
K05612	0.0
K03367	18.0
K03366	1.0
K03812	0.0
K03635	2.0
K03634	2.0
K03631	23911.0
K05969	0.0
K03630	26898.0
K03633	0.0
K03632	0.0
K01998	8783.0
K01999	8472.0
K01992	39437.0
K01993	30024.0
K01990	89706.0
K01991	15022.0
K01996	8927.0
K01997	9035.0
K01994	12.0
K01995	9032.0
K03148	175.0
K03639	5009.0
K05692	0.0
K03638	0.0
K00869	2.0
K00868	5816.0
K00861	0.0
K00860	9.0
K00863	309.0
K00862	0.0
K00865	7570.0
K00864	12145.0
K00867	4.0
K00866	0.0
K01192	23851.0
K01190	97265.0
K01191	14545.0
K01197	126.0
K01194	0.0
K01195	4416.0
K01198	5056.0
K01199	0.0
K00656	34524.0
K00657	17705.0
K00306	0.0
K14591	0.0
K00300	0.0
K00653	0.0
K13715	0.0
K13713	0.0
K00650	0.0
K00651	8620.0
K14596	0.0
K02647	17664.0
K14598	0.0
K02643	0.0
K02642	0.0
K02641	0.0
K02640	0.0
K03594	15933.0
K03595	24128.0
K03596	23903.0
K03597	2.0
K03590	15166.0
K03591	0.0
K03592	517.0
K03593	15013.0
K03598	2.0
K03599	2.0
K01736	24128.0
K01737	15222.0
K01734	11977.0
K01735	21974.0
K01732	0.0
K01733	24728.0
K01730	2156.0
K01731	0.0
K06049	0.0
K01738	27213.0
K01739	10.0
K11809	0.0
K05343	389.0
K02422	9317.0
K02421	5251.0
K05340	19.0
K02427	2.0
K05346	176.0
K02425	0.0
K02424	0.0
K05349	80427.0
K02428	15047.0
K03770	15013.0
K03771	15014.0
K03772	4.0
K03773	15012.0
K03774	72.0
K03775	15012.0
K03776	4.0
K03777	0.0
K03778	20583.0
K03779	2798.0
K09722	0.0
K08174	0.0
K14114	0.0
K13979	3.0
K13237	0.0
K14440	0.0
K09992	2156.0
K09990	2.0
K09991	0.0
K09996	0.0
K09997	0.0
K09994	0.0
K14110	0.0
K09998	0.0
K09999	0.0
K14111	0.0
K14113	0.0
K14449	0.0
K10213	8.0
K14118	0.0
K11711	734.0
K11710	0.0
K11712	1814.0
K11717	39298.0
K11719	2.0
K06857	2.0
K10440	10952.0
K10441	9978.0
K07103	0.0
K07102	2.0
K07101	5.0
K07100	0.0
K07107	36568.0
K07106	257.0
K07105	8199.0
K07456	24090.0
K07459	24.0
K07458	432.0
K07109	0.0
K07108	0.0
K10198	0.0
K10199	0.0
K10190	8045.0
K10191	0.0
K10192	407.0
K10193	203.0
K10194	308.0
K10195	0.0
K10196	0.0
K10197	0.0
K15013	0.0
K01858	11.0
K15016	0.0
K15017	0.0
K01853	0.0
K01852	0.0
K01851	0.0
K01850	40.0
K01857	0.0
K01856	0.0
K01854	25887.0
K07539	0.0
K08478	0.0
K08479	0.0
K08476	0.0
K08477	0.0
K08475	0.0
K00450	20.0
K00451	2.0
K00452	0.0
K00453	0.0
K00455	0.0
K00456	0.0
K00457	2.0
K00106	0.0
K00459	5.0
K00104	3213.0
K00105	2.0
K00102	2.0
K00103	0.0
K00100	29859.0
K00101	4.0
K01509	0.0
K04759	33276.0
K04758	25048.0
K04757	173.0
K01504	0.0
K04755	4.0
K04754	2.0
K04753	1.0
K04752	2.0
K04751	6063.0
K01502	2.0
K14631	0.0
K05359	0.0
K14632	0.0
K07536	0.0
K12080	0.0
K02364	0.0
K12369	36.0
K02361	3.0
K02362	0.0
K02363	0.0
K13509	0.0
K13503	0.0
K13500	0.0
K12109	0.0
K12108	0.0
K12101	0.0
K12100	0.0
K12103	0.0
K12102	0.0
K12105	0.0
K12104	0.0
K12107	0.0
K12106	0.0
K11023	0.0
K03014	0.0
K08906	0.0
K08904	0.0
K08900	0.0
K06223	8365.0
K06199	18016.0
K06198	1.0
K06197	0.0
K06196	4611.0
K06194	15008.0
K06193	23.0
K06192	2.0
K06191	2.0
K06190	2.0
K11104	4981.0
K11105	17004.0
K11106	0.0
K11107	0.0
K11102	0.0
K11103	2.0
K07862	110.0
K00666	2540.0
K00663	0.0
K00662	2646.0
K00661	24914.0
K00660	0.0
K06997	24128.0
K06996	4.0
K06995	2.0
K10852	202.0
K06993	0.0
K06992	0.0
K06991	0.0
K06990	0.0
K11050	0.0
K06999	7.0
K06998	2823.0
K05338	1.0
K11051	0.0
K06441	0.0
K06440	0.0
K06443	1.0
K06442	8621.0
K06445	0.0
K06447	0.0
K06446	36.0
K06309	0.0
K05686	0.0
K02655	4.0
K07392	0.0
K00595	11320.0
K00594	0.0
K00596	2.0
K00599	51960.0
K00598	0.0
K02657	2.0
K07642	0.0
K07643	0.0
K07396	0.0
K07397	2.0
K07394	0.0
K07395	2.0
K04102	0.0
K04103	0.0
K04100	0.0
K04101	0.0
K04107	0.0
K04105	0.0
K04108	0.0
K04109	0.0
K07716	0.0
K07717	1006.0
K07714	0.0
K07715	0.0
K07712	2.0
K07713	5.0
K07710	0.0
K07711	0.0
K07718	36820.0
K07719	1100.0
K00843	0.0
K00842	0.0
K00841	1.0
K00840	0.0
K00847	26119.0
K00846	0.0
K00845	45418.0
K00844	172.0
K00849	23257.0
K00848	4277.0
K06302	0.0
K13771	1.0
K13770	0.0
K13772	0.0
K13775	2.0
K13774	0.0
K13777	0.0
K13776	0.0
K13779	0.0
K13778	0.0
K02621	15516.0
K02992	24108.0
K02623	0.0
K08286	2.0
K08281	2.0
K02996	21327.0
K02995	0.0
K02994	24128.0
K02629	0.0
K02628	0.0
K08289	15008.0
K08288	0.0
K03578	3.0
K03579	1.0
K03576	0.0
K03577	2156.0
K03574	20395.0
K03575	20343.0
K03572	24092.0
K03573	0.0
K03570	24127.0
K03571	6741.0
K01710	40795.0
K01711	17418.0
K01712	453.0
K01713	0.0
K01714	33753.0
K01715	7851.0
K01716	0.0
K01718	0.0
K01719	15012.0
K03081	1.0
K02199	2.0
K02198	38.0
K14170	17309.0
K02193	2.0
K02192	246.0
K02191	93.0
K02190	5259.0
K02197	38.0
K02196	0.0
K02195	38.0
K02194	38.0
K03718	15016.0
K03719	3990.0
K03712	9419.0
K03713	1.0
K03710	10131.0
K03711	27484.0
K03716	5312.0
K03717	4.0
K03715	0.0
K07129	0.0
K00045	0.0
K13995	0.0
K13994	0.0
K13991	0.0
K13990	15006.0
K13993	15765.0
K13992	0.0
K06298	6316.0
K06299	0.0
K06294	0.0
K06295	2061.0
K06296	153.0
K06297	154.0
K06290	0.0
K06291	0.0
K06292	0.0
K06293	0.0
K12743	0.0
K00248	9154.0
K06426	12.0
K11739	0.0
K11738	0.0
K11733	0.0
K11732	0.0
K11731	0.0
K11737	0.0
K11736	0.0
K11735	0.0
K11734	0.0
K06870	0.0
K06871	26472.0
K06872	18907.0
K06873	0.0
K06874	0.0
K06875	0.0
K06876	2.0
K06877	2157.0
K06878	14.0
K06879	0.0
K07478	26399.0
K12645	0.0
K07479	0.0
K07473	7621.0
K07472	0.0
K07471	0.0
K07470	0.0
K07477	0.0
K07476	0.0
K07474	111.0
K15038	0.0
K15039	0.0
K15034	2.0
K15036	0.0
K15037	0.0
K08738	0.0
K06420	0.0
K00128	19397.0
K00129	0.0
K00438	0.0
K00432	1363.0
K00433	2175.0
K00122	0.0
K00123	73.0
K00124	38.0
K00125	0.0
K00126	2.0
K00127	38.0
K08973	2.0
K14348	0.0
K14347	0.0
K14340	0.0
K08972	39.0
K01525	2.0
K01524	25478.0
K01523	1166.0
K01521	0.0
K01520	27283.0
K01529	196.0
K08977	0.0
K03969	188.0
K08929	0.0
K02388	8673.0
K02389	8573.0
K02386	2.0
K02387	8673.0
K02384	0.0
K02385	5898.0
K02382	0.0
K02380	0.0
K02381	0.0
K05386	0.0
K13524	0.0
K13525	0.0
K13527	1.0
K13520	0.0
K13522	0.0
K13529	0.0
K03385	39.0
K03384	2.0
K03387	15009.0
K03386	16440.0
K03381	0.0
K03380	6.0
K03383	0.0
K03382	1586.0
K03389	15053.0
K03388	15018.0
K05356	0.0
K12344	1.0
K12343	0.0
K12342	0.0
K12341	0.0
K12340	15013.0
K02430	0.0
K12349	0.0
K05351	0.0
K11694	0.0
K11695	0.0
K11690	5782.0
K05352	0.0
K11693	0.0
K08928	0.0
K03433	0.0
K13832	0.0
K03039	0.0
K03432	0.0
K06607	0.0
K06606	189.0
K06605	20.0
K03430	3153.0
K06603	158.0
K06602	0.0
K06601	0.0
K06600	0.0
K05358	0.0
K06609	0.0
K06608	126.0
K03923	0.0
K03922	0.0
K11472	2.0
K11473	4.0
K11474	0.0
K11475	0.0
K11476	0.0
K11477	0.0
K00601	0.0
K00600	23930.0
K00603	1078.0
K03746	6.0
K00605	17423.0
K00604	24132.0
K00607	0.0
K00606	18954.0
K00609	24121.0
K03741	2584.0
K03740	19.0
K03743	806.0
K10873	0.0
K03214	0.0
K14068	0.0
K13317	0.0
K06360	0.0
K14069	0.0
K08078	1.0
K09650	0.0
K06361	0.0
K07802	0.0
K07803	0.0
K07800	0.0
K07801	0.0
K07806	0.0
K07807	0.0
K07804	0.0
K07805	0.0
K06362	0.0
K01172	0.0
K10257	0.0
K10255	2.0
K10254	7753.0
K10253	0.0
K10918	0.0
K04128	0.0
K01958	1067.0
K01959	0.0
K01956	23829.0
K01957	0.0
K04126	0.0
K04127	0.0
K01952	24131.0
K01953	12711.0
K01950	24096.0
K01951	26371.0
K07730	0.0
K07731	0.0
K07732	0.0
K07733	4.0
K07734	2.0
K07735	5.0
K07736	10150.0
K07737	37857.0
K07738	8043.0
K07739	35.0
K06365	0.0
K06366	0.0
K06367	0.0
K10910	0.0
K10911	0.0
K04382	0.0
K10775	0.0
K02609	2.0
K02979	0.0
K02978	0.0
K06368	0.0
K02975	0.0
K02974	0.0
K02977	0.0
K02976	0.0
K03558	7.0
K03559	15026.0
K03550	23535.0
K03551	24128.0
K03552	0.0
K03553	26284.0
K03554	4.0
K03555	24092.0
K03556	3490.0
K03557	0.0
K01778	24191.0
K01779	1884.0
K06369	0.0
K01772	41.0
K01770	23910.0
K01771	0.0
K01776	23319.0
K01777	203.0
K01774	0.0
K01775	27112.0
K05385	0.0
K05384	0.0
K05383	0.0
K05382	0.0
K05381	0.0
K08159	1.0
K14153	18.0
K14154	0.0
K14155	25763.0
K08152	0.0
K08156	15010.0
K08076	0.0
K12809	0.0
K05297	36.0
K03734	28460.0
K03735	1145.0
K03736	1145.0
K03737	25340.0
K03731	0.0
K03732	0.0
K03733	15522.0
K03738	4.0
K03739	18.0
K08139	0.0
K06994	2.0
K12660	0.0
K12661	0.0
K07450	0.0
K08719	0.0
K08717	0.0
K08715	0.0
K08714	0.0
K08713	0.0
K08710	0.0
K11311	0.0
K11312	0.0
K00141	0.0
K00146	0.0
K00411	4.0
K00412	2.0
K00145	48847.0
K00148	0.0
K14367	0.0
K14366	0.0
K08954	0.0
K08384	11966.0
K14369	0.0
K14368	0.0
K14091	2159.0
K14090	2194.0
K14093	0.0
K14092	0.0
K14095	0.0
K14094	0.0
K14097	0.0
K14096	0.0
K14099	0.0
K14098	0.0
K02848	0.0
K01541	0.0
K04712	0.0
K04711	0.0
K01545	0.0
K01547	18553.0
K01546	18553.0
K01548	18309.0
K04719	3.0
K04718	0.0
K02018	9149.0
K02019	852.0
K02016	31477.0
K02017	5.0
K02014	45448.0
K02015	37919.0
K02012	6114.0
K02013	30464.0
K02010	2375.0
K02011	5138.0
K04515	0.0
K03943	0.0
K03941	0.0
K03940	0.0
K00313	71.0
K04060	0.0
K01608	2163.0
K08942	0.0
K08943	0.0
K08940	0.0
K08941	0.0
K08946	0.0
K08947	0.0
K08944	0.0
K08945	0.0
K03059	0.0
K13811	0.0
K13812	0.0
K13815	0.0
K13816	2.0
K13818	0.0
K13819	0.0
K03053	0.0
K03052	0.0
K03055	0.0
K03054	0.0
K03057	0.0
K03056	0.0
K06222	0.0
K11418	0.0
K11410	0.0
K11415	0.0
K00622	0.0
K00621	0.0
K00620	18814.0
K00627	535.0
K00626	11457.0
K00625	23418.0
K00624	0.0
K02805	2252.0
K02552	3.0
K02550	0.0
K02556	6063.0
K02803	0.0
K02554	2.0
K07280	0.0
K07281	0.0
K07282	22341.0
K07283	0.0
K07284	5956.0
K07285	0.0
K07286	0.0
K08217	7227.0
K07288	2.0
K07289	2.0
K07534	0.0
K07535	95.0
K07533	5594.0
K07822	0.0
K07823	0.0
K08699	0.0
K00088	26278.0
K00087	1814.0
K00086	2351.0
K00082	0.0
K10239	0.0
K10238	0.0
K10231	300.0
K10230	0.0
K10233	0.0
K10232	0.0
K10235	0.0
K10234	0.0
K10237	0.0
K10236	0.0
K08353	0.0
K01970	0.0
K01971	291.0
K01972	25773.0
K01973	0.0
K01974	0.0
K01975	327.0
K01976	0.0
K07758	0.0
K05990	0.0
K07752	0.0
K07753	0.0
K07751	0.0
K13786	0.0
K07755	0.0
K07442	1.0
K08352	103.0
K07115	2.0
K07441	0.0
K07634	0.0
K07446	12.0
K07111	0.0
K07444	8563.0
K07445	0.0
K00647	6.0
K07449	0.0
K00641	15012.0
K00640	29096.0
K01289	0.0
K01282	0.0
K01283	0.0
K01280	0.0
K01281	0.0
K01286	1486.0
K01284	30018.0
K02954	24122.0
K02952	24128.0
K02950	23911.0
K00155	0.0
K02959	24128.0
K00887	0.0
K00886	1.0
K00885	0.0
K00884	0.0
K00883	280.0
K00882	5895.0
K00881	120.0
K00880	1357.0
K00053	23456.0
K14048	0.0
K01026	5019.0
K01756	24204.0
K01025	0.0
K01750	471.0
K01023	7.0
K01752	28263.0
K01753	122.0
K14583	0.0
K01758	6.0
K01759	39552.0
K09565	0.0
K09568	0.0
K08173	0.0
K08172	0.0
K02483	2420.0
K02482	0.0
K08177	611.0
K08176	0.0
K08175	0.0
K02486	0.0
K02489	0.0
K02488	2.0
K08178	0.0
K14138	690.0
K14136	1.0
K09713	0.0
K09714	0.0
K09715	0.0
K03532	0.0
K03533	0.0
K03530	55977.0
K03531	21324.0
K03536	24094.0
K03537	16.0
K03534	18011.0
K03535	0.0
K03538	0.0
K03539	0.0
K14451	0.0
K14450	0.0
K02225	0.0
K02224	14391.0
K02227	8172.0
K02226	8345.0
K02221	209.0
K14107	0.0
K02229	1.0
K02228	1.0
K14106	0.0
K00441	16.0
K03288	0.0
K03289	0.0
K03284	26430.0
K03285	0.0
K03286	5.0
K03287	15014.0
K03280	0.0
K03281	15012.0
K03282	23323.0
K00440	0.0
K13677	0.0
K12790	0.0
K09639	0.0
K12688	0.0
K12689	0.0
K12686	0.0
K12687	0.0
K12684	0.0
K12685	0.0
K12682	0.0
K12683	0.0
K12680	0.0
K11889	0.0
K08884	12522.0
K11085	17168.0
K11084	0.0
K11081	0.0
K11080	0.0
K11083	0.0
K11082	0.0
K11089	0.0
K08777	0.0
K08776	0.0
K06346	8896.0
K06347	0.0
K09824	0.0
K09825	24361.0
K09823	0.0
K09820	2.0
K10939	0.0
K10936	0.0
K10937	0.0
K10933	0.0
K06348	0.0
K09829	0.0
K11337	0.0
K11336	0.0
K11335	0.0
K11334	0.0
K11333	0.0
K11332	0.0
K11331	0.0
K11330	0.0
K00169	3379.0
K00164	3.0
K00166	1.0
K00167	1.0
K00161	533.0
K00162	533.0
K00163	5.0
K10689	0.0
K10680	2.0
K10681	0.0
K10682	0.0
K04083	9082.0
K04082	2.0
K04081	0.0
K04080	0.0
K04087	232.0
K04086	0.0
K04085	0.0
K04084	2.0
K04088	232.0
K01569	0.0
K01568	0.0
K01563	0.0
K01561	2.0
K01560	3291.0
K01567	3.0
K01565	0.0
K01564	0.0
K02038	24090.0
K02039	24088.0
K02030	22931.0
K02031	25250.0
K02032	26135.0
K02033	29816.0
K02034	30309.0
K02035	32965.0
K02036	24090.0
K02037	23955.0
K05556	0.0
K13658	0.0
K13659	0.0
K13656	0.0
K13657	0.0
K13654	0.0
K13655	35.0
K13652	2177.0
K13653	14116.0
K13650	0.0
K13651	0.0
K05555	0.0
K05552	0.0
K02057	21451.0
K05550	0.0
K05551	0.0
K12308	32195.0
K12306	0.0
K03073	23626.0
K03072	335.0
K03071	2.0
K03070	24146.0
K03077	154.0
K03076	23912.0
K03075	21110.0
K03074	630.0
K08965	95.0
K08967	0.0
K08961	2.0
K08963	6578.0
K13873	0.0
K13876	0.0
K13874	0.0
K13875	0.0
K06139	2.0
K06138	3.0
K06135	0.0
K06134	2.0
K06137	2.0
K06136	2.0
K06131	30752.0
K06133	7231.0
K06132	4.0
K02600	24128.0
K07389	0.0
K07388	0.0
K04747	0.0
K01516	23894.0
K09977	0.0
K07518	0.0
K07519	0.0
K11437	0.0
K07512	0.0
K07516	4.0
K10212	169.0
K10747	0.0
K10217	2.0
K10219	0.0
K10218	0.0
K10748	0.0
K01912	18369.0
K01913	0.0
K01910	206.0
K01911	100.0
K01916	24.0
K01917	0.0
K01914	23849.0
K01915	35018.0
K01918	18089.0
K01919	39.0
K07774	0.0
K07775	3593.0
K07776	38.0
K07777	2935.0
K07770	504.0
K07771	0.0
K07772	0.0
K07773	0.0
K07778	12.0
K01193	10973.0
K04340	0.0
K04341	0.0
K04342	0.0
K04343	0.0
K12986	0.0
K04691	0.0
K02931	21327.0
K02933	24128.0
K02935	24128.0
K02936	0.0
K02939	24128.0
K00205	0.0
K00204	0.0
K00207	0.0
K00206	0.0
K00201	2.0
K00200	2.0
K00203	0.0
K00202	2.0
K00209	0.0
K00208	15013.0
K01000	26445.0
K01001	0.0
K01002	771.0
K01003	10.0
K01004	0.0
K01005	607.0
K01006	24127.0
K01007	471.0
K01008	5634.0
K10855	0.0
K14115	0.0
K14116	0.0
K14441	24079.0
K14446	0.0
K14447	0.0
K14112	0.0
K14445	0.0
K08195	0.0
K08194	0.0
K14448	0.0
K08196	0.0
K08191	15009.0
K14119	0.0
K08193	0.0
K00702	3151.0
K10799	0.0
K03518	8101.0
K03519	113.0
K09719	0.0
K10856	0.0
K03516	0.0
K03517	19358.0
K02205	0.0
K02204	2.0
K02203	9353.0
K02201	0.0
K02200	4.0
K13714	0.0
K13461	0.0
K12518	0.0
K12519	0.0
K12517	0.0
K12514	0.0
K12515	0.0
K12512	0.0
K12513	0.0
K12510	9721.0
K12511	728.0
K07183	6514.0
K07182	3.0
K07181	3145.0
K07180	155.0
K07186	0.0
K07185	1449.0
K07184	0.0
K09800	2.0
K09801	2.0
K09802	0.0
K09803	44.0
K09804	0.0
K09805	0.0
K09806	0.0
K09807	17760.0
K09808	30021.0
K09809	20.0
K10912	0.0
K10913	0.0
K10914	921.0
K10915	0.0
K10916	0.0
K10917	0.0
K11358	7462.0
K11355	0.0
K11354	0.0
K11357	0.0
K11356	0.0
K04069	43865.0
K04068	25496.0
K04065	0.0
K04064	0.0
K04067	0.0
K04066	24120.0
K04061	6380.0
K09716	18.0
K04063	2.0
K04062	0.0
K10006	0.0
K10007	1.0
K10004	2.0
K10005	1.0
K10002	2.0
K10003	2.0
K10000	0.0
K10001	2.0
K09717	0.0
K10008	2.0
K10009	0.0
K02491	0.0
K14588	0.0
K14581	0.0
K13678	490.0
K13679	0.0
K11633	0.0
K13670	0.0
K13671	1.0
K11987	0.0
K11636	0.0
K11634	0.0
K13582	0.0
K13583	0.0
K13580	0.0
K13581	0.0
K13586	0.0
K13587	0.0
K13584	0.0
K13585	0.0
K13588	0.0
K13589	0.0
K02052	331.0
K02053	334.0
K02050	18963.0
K02051	17196.0
K02056	10367.0
K05553	0.0
K02054	329.0
K02055	234.0
K02058	4341.0
K02059	0.0
K05558	0.0
K05559	0.0
K03895	0.0
K03894	0.0
K03897	0.0
K03896	0.0
K03891	1.0
K03890	1.0
K03893	0.0
K03892	15822.0
K02423	2.0
K05342	0.0
K05341	94.0
K12989	0.0
K12988	0.0
K02420	8456.0
K12981	0.0
K12980	0.0
K12983	0.0
K12982	0.0
K12985	0.0
K12984	0.0
K12987	0.0
K02426	15011.0
K13854	0.0
K03098	15008.0
K13853	153.0
K03095	1.0
K05344	0.0
K03091	34649.0
K03090	172.0
K03093	468.0
K03092	18103.0
K06113	4.0
K09632	0.0
K02429	30021.0
K06118	0.0
K05716	0.0
K04844	8.0
K11632	0.0
K11630	0.0
K11631	140.0
K11637	0.0
K11635	0.0
K11638	0.0
K11639	0.0
K07572	0.0
K07573	0.0
K07570	503.0
K07571	2056.0
K07576	7817.0
K07577	2.0
K07574	9080.0
K07575	0.0
K07578	0.0
K07579	0.0
K11189	22291.0
K11184	3508.0
K11187	0.0
K11180	0.0
K11181	0.0
K11183	0.0
K10764	2.0
K10763	2.0
K10762	0.0
K01938	24450.0
K01939	26889.0
K01934	9129.0
K01935	15044.0
K01937	23481.0
K01930	0.0
K01932	0.0
K01933	26273.0
K07798	6.0
K07799	0.0
K07796	0.0
K07797	0.0
K07794	8.0
K07795	102.0
K07792	3.0
K07793	2706.0
K07790	0.0
K07791	2.0
K06379	8582.0
K00968	2157.0
K06378	8369.0
K06377	0.0
K06376	0.0
K06375	0.0
K09814	0.0
K09813	0.0
K06372	0.0
K06371	0.0
K06370	0.0
K01249	0.0
K01246	18168.0
K01247	12.0
K01244	0.0
K01243	21557.0
K08919	0.0
K01241	7.0
K02919	18493.0
K02913	24109.0
K02912	0.0
K02911	23904.0
K02910	0.0
K02917	0.0
K02916	24128.0
K02915	0.0
K02914	24024.0
K00228	2.0
K00227	0.0
K00226	42023.0
K00224	0.0
K00223	0.0
K00222	0.0
K00221	0.0
K00220	0.0
K01798	0.0
K01799	119.0
K01068	0.0
K01069	1474.0
K01062	0.0
K01791	20909.0
K01792	2.0
K01061	5.0
K01066	185.0
K01067	407.0
K01796	10.0
K01797	180.0
K05499	2370.0
K14468	0.0
K14469	0.0
K14465	0.0
K14466	0.0
K14467	0.0
K10834	0.0
K10833	0.0
K02266	0.0
K03793	0.0
K03790	2784.0
K03791	0.0
K03796	0.0
K03797	53422.0
K03794	0.0
K03795	4.0
K03798	36602.0
K03799	3.0
K13448	0.0
K12538	0.0
K12539	0.0
K12530	0.0
K12531	0.0
K12532	0.0
K12533	0.0
K12534	0.0
K12535	0.0
K12536	0.0
K12537	0.0
K03136	0.0
K09790	16942.0
K09791	3.0
K09792	2.0
K09793	15012.0
K09794	0.0
K09795	0.0
K09796	3.0
K09797	17270.0
K09798	0.0
K09799	0.0
K10972	0.0
K10973	0.0
K10977	6.0
K10974	2860.0
K10975	1.0
K10978	0.0
K10979	317.0
K06308	0.0
K00315	0.0
K09862	2.0
K06303	0.0
K09860	0.0
K09861	20332.0
K06306	1191.0
K06307	0.0
K06305	0.0
K11373	0.0
K04047	9.0
K04046	2.0
K04045	2564.0
K04044	2.0
K04043	25519.0
K04042	3624.0
K04041	7636.0
K04040	0.0
K02700	0.0
K04049	0.0
K04048	0.0
K02707	0.0
K02704	0.0
K02705	0.0
K10020	0.0
K10021	0.0
K10022	2.0
K10023	2.0
K10024	2.0
K10025	0.0
K10026	175.0
K10027	0.0
K13612	0.0
K13613	0.0
K13611	0.0
K13614	0.0
K13615	0.0
K05794	4.0
K05795	624.0
K05796	322.0
K05797	0.0
K05790	0.0
K05791	0.0
K05792	24.0
K05793	0.0
K05798	0.0
K05799	12284.0
K01474	0.0
K01477	0.0
K01476	3.0
K01471	0.0
K01470	6698.0
K01473	0.0
K13039	0.0
K01479	2.0
K01478	39.0
K05570	2498.0
K05571	2501.0
K05572	0.0
K05573	0.0
K02078	37158.0
K02079	0.0
K05576	0.0
K02074	1.0
K02075	1.0
K02076	172.0
K02077	3.0
K02071	6279.0
K02072	6062.0
K02073	6296.0
K03309	0.0
K03308	33731.0
K03305	15128.0
K03304	0.0
K03307	9007.0
K03306	4548.0
K03301	0.0
K03300	699.0
K03303	210.0
K03302	0.0
K06173	28373.0
K06175	0.0
K06174	0.0
K06177	15012.0
K06176	0.0
K06179	9062.0
K07680	0.0
K03867	0.0
K03838	0.0
K12053	0.0
K11618	2157.0
K11619	0.0
K11614	0.0
K11615	0.0
K11616	0.0
K11617	1.0
K11610	0.0
K11611	0.0
K11960	0.0
K11961	0.0
K02836	24128.0
K10565	0.0
K10564	0.0
K02837	20420.0
K10561	586.0
K10560	586.0
K10563	4868.0
K10562	0.0
K02838	24128.0
K06858	0.0
K02839	2159.0
K06859	614.0
K12700	574.0
K07558	0.0
K07559	2787.0
K07228	0.0
K07229	1.0
K07226	0.0
K07224	0.0
K07225	0.0
K07222	3.0
K07223	2.0
K07220	3295.0
K07221	1.0
K10709	2044.0
K10708	0.0
K10701	0.0
K10703	0.0
K10702	0.0
K10704	0.0
K05984	0.0
K07537	0.0
K08652	0.0
K08651	0.0
K08658	0.0
K08659	161.0
K05982	0.0
K07451	0.0
K07453	0.0
K07452	0.0
K07455	192.0
K07454	7.0
K09707	2392.0
K07457	1.0
K09706	96.0
K07104	2.0
K00029	7.0
K00028	1.0
K00799	14.0
K00798	10516.0
K00797	5997.0
K00024	30029.0
K00795	4.0
K00026	0.0
K00021	1.0
K00020	13.0
K00023	2.0
K00022	0.0
K09017	1.0
K01269	9397.0
K09015	15013.0
K09014	17710.0
K09013	22425.0
K09011	15010.0
K09010	0.0
K01261	1.0
K01262	41936.0
K01263	1.0
K01264	0.0
K01265	41928.0
K01266	2157.0
K09018	0.0
K08227	0.0
K08226	0.0
K08225	0.0
K08224	1.0
K08223	4.0
K08222	0.0
K08221	0.0
K00249	4.0
K01790	35671.0
K00241	15013.0
K00240	15642.0
K00243	21678.0
K00242	2.0
K00245	0.0
K00244	6621.0
K00247	0.0
K00246	0.0
K01795	2184.0
K06983	0.0
K02799	0.0
K02798	41.0
K02791	1142.0
K02790	0.0
K02793	5329.0
K02795	6517.0
K02794	6660.0
K02796	6112.0
K04564	16491.0
K04565	3133.0
K04566	2156.0
K04567	21947.0
K01040	450.0
K01041	2.0
K04562	2957.0
K04568	0.0
K01049	0.0
K02535	15013.0
K02242	20.0
K02536	15016.0
K02531	0.0
K02246	0.0
K02533	2.0
K02532	12.0
K02248	1.0
K02538	30.0
K00581	0.0
K13421	0.0
K01013	2.0
K15018	0.0
K15019	0.0
K03110	24128.0
K03111	46014.0
K03112	0.0
K03113	15012.0
K03116	15084.0
K03117	3.0
K03118	15049.0
K03119	0.0
K10919	0.0
K12552	0.0
K12553	0.0
K12551	0.0
K12556	1.0
K12554	1.0
K12555	3.0
K06892	0.0
K06893	1.0
K06890	1734.0
K06891	7.0
K06896	30230.0
K06897	7485.0
K06894	5.0
K06895	737.0
K10954	0.0
K10956	0.0
K06899	0.0
K06328	12.0
K06329	0.0
K10952	0.0
K10953	0.0
K11395	0.0
K11391	0.0
K11390	0.0
K11392	0.0
K00499	0.0
K00494	3.0
K00495	0.0
K00496	2.0
K00491	0.0
K00492	0.0
K00493	0.0
K13591	0.0
K01467	15134.0
K13593	0.0
K13592	0.0
K04021	0.0
K04020	0.0
K04023	2267.0
K04022	0.0
K04025	0.0
K04024	1477.0
K04027	26.0
K04026	759.0
K04029	4506.0
K04028	4592.0
K07055	0.0
K07054	5.0
K07057	0.0
K07056	39140.0
K07051	0.0
K07050	7622.0
K07053	19806.0
K07052	33632.0
K07059	0.0
K07058	23042.0
K10040	27.0
K10041	546.0
K10046	0.0
K04799	0.0
K04798	0.0
K04793	0.0
K04792	0.0
K04791	0.0
K04790	0.0
K04797	0.0
K04796	0.0
K04795	0.0
K04794	16.0
K13638	0.0
K13639	0.0
K13634	2.0
K13635	2.0
K13636	0.0
K13637	0.0
K13630	0.0
K13631	0.0
K13632	0.0
K13633	0.0
K02042	3324.0
K05778	0.0
K05779	0.0
K05776	15009.0
K05541	0.0
K05774	2.0
K05775	0.0
K05772	6.0
K05773	4.0
K05540	1920.0
K01459	0.0
K01458	0.0
K01457	3.0
K01455	9.0
K01454	0.0
K01453	0.0
K01452	0.0
K01451	1905.0
K01450	0.0
K05518	0.0
K08070	1917.0
K08071	0.0
K05516	40.0
K08077	390.0
K05515	21016.0
K13093	0.0
K11783	0.0
K12949	0.0
K12945	0.0
K12944	0.0
K12941	953.0
K12940	12.0
K12943	0.0
K12942	1447.0
K14728	0.0
K14727	0.0
K11785	0.0
K00108	3.0
K13890	13.0
K13891	13.0
K13892	0.0
K13893	0.0
K13894	0.0
K13895	0.0
K13896	0.0
K06159	0.0
K06158	28338.0
K06153	24264.0
K06152	0.0
K06151	0.0
K06157	0.0
K06156	0.0
K06155	0.0
K06154	0.0
K03327	30020.0
K03326	9.0
K03325	902.0
K03324	31297.0
K03322	181.0
K03321	471.0
K03320	813.0
K03329	0.0
K03328	15013.0
K04802	0.0
K04801	0.0
K04800	0.0
K11948	0.0
K01505	2.0
K04756	1.0
K11940	0.0
K11941	0.0
K11942	2.0
K11943	0.0
K11944	0.0
K01507	27628.0
K11946	0.0
K11947	0.0
K01506	2.0
K01501	32.0
K01500	171.0
K01503	0.0
K06714	1247.0
K04750	2343.0
K12789	0.0
K12788	0.0
K11526	0.0
K10810	0.0
K11522	0.0
K11523	0.0
K08675	0.0
K08676	1.0
K08677	0.0
K08679	0.0
K11521	0.0
K10547	732.0
K10546	816.0
K10545	133.0
K10544	6.0
K10543	33.0
K10542	6695.0
K10541	6698.0
K10540	8101.0
K10549	119.0
K10548	732.0
K14630	0.0
K11529	0.0
K00007	0.0
K00005	5945.0
K13444	0.0
K00003	9849.0
K00002	2729.0
K00001	2995.0
K01186	17813.0
K00009	39.0
K00008	10697.0
K10726	0.0
K10725	0.0
K08246	0.0
K00263	0.0
K00262	39110.0
K00261	97.0
K00260	16.0
K00266	63838.0
K00265	15019.0
K01200	2145.0
K01201	4495.0
K01206	63688.0
K01207	5513.0
K01205	15008.0
K01208	0.0
K01209	35106.0
K06167	15238.0
K00917	3775.0
K00912	15013.0
K00919	24128.0
K02519	23891.0
K02518	23911.0
K02517	15015.0
K02511	0.0
K02510	464.0
K13409	0.0
K13408	0.0
K03179	15008.0
K03170	0.0
K03177	24128.0
K12574	9597.0
K12570	0.0
K12573	23562.0
K11009	0.0
K11008	0.0
K11005	0.0
K11004	0.0
K11007	0.0
K11006	0.0
K11003	0.0
K08296	2.0
K08297	1.0
K08295	0.0
K02634	0.0
K02635	0.0
K10622	0.0
K07693	1.0
K07692	0.0
K07691	0.0
K07690	0.0
K07697	0.0
K07696	2191.0
K07695	0.0
K07694	234.0
K07699	6943.0
K07698	0.0
K07079	11353.0
K07078	178.0
K07077	1.0
K07076	1084.0
K07075	3117.0
K07074	354.0
K07073	0.0
K07072	0.0
K07071	5.0
K07070	0.0
K14584	0.0
K11620	0.0
K09190	0.0
K11623	0.0
K05759	0.0
K08589	0.0
K11625	0.0
K11995	0.0
K01439	8869.0
K01438	15312.0
K01431	0.0
K01430	2172.0
K01433	6.0
K01432	0.0
K01434	2.0
K01437	0.0
K01436	5150.0
K05539	2.0
K14520	0.0
K12963	0.0
K12962	0.0
K12961	0.0
K12960	22650.0
K14749	0.0
K14748	0.0
K02972	0.0
K14743	1.0
K14742	23004.0
K14745	0.0
K14744	0.0
K14747	0.0
K14746	0.0
K02167	0.0
K02164	0.0
K02160	3545.0
K02168	1.0
K02169	15009.0
K10931	0.0
K03341	0.0
K03340	18521.0
K03343	0.0
K03342	4.0
K03346	13.0
K12299	0.0
K12291	0.0
K12290	0.0
K12293	0.0
K12292	0.0
K12295	0.0
K12294	0.0
K12297	2.0
K12368	0.0
K11922	0.0
K11923	0.0
K11920	0.0
K11921	0.0
K11926	0.0
K11927	2045.0
K11924	74.0
K11925	0.0
K11928	3920.0
K13181	0.0
K13219	0.0
K07262	2.0
K07263	15014.0
K07260	9225.0
K07261	0.0
K07266	0.0
K07267	0.0
K07264	0.0
K07265	2.0
K07268	0.0
K07269	0.0
K01155	3042.0
K04478	0.0
K04479	0.0
K10528	0.0
K14952	0.0
K07486	49.0
K07487	0.0
K07484	624.0
K07485	0.0
K07482	0.0
K07483	18127.0
K07480	0.0
K07481	377.0
K07488	0.0
K07489	0.0
K11210	0.0
K11211	0.0
K11212	0.0
K11214	2169.0
K11216	6.0
K06300	0.0
K00061	0.0
K00060	196.0
K06301	0.0
K00065	1362.0
K00064	0.0
K00067	27108.0
K00066	0.0
K00069	0.0
K00068	208.0
K06304	0.0
K08262	0.0
K08261	0.0
K08260	0.0
K08265	0.0
K08264	0.0
K00288	0.0
K00285	4.0
K00284	7517.0
K00287	23930.0
K00286	26479.0
K00281	15012.0
K00280	0.0
K00283	3393.0
K00282	3393.0
K08088	0.0
K14198	0.0
K14199	0.0
K03452	0.0
K14194	0.0
K14195	0.0
K14196	0.0
K14197	0.0
K14192	0.0
K14193	0.0
K01880	24071.0
K01881	26449.0
K01883	24129.0
K01885	24929.0
K04618	0.0
K01887	26284.0
K01224	2938.0
K01889	24129.0
K01226	2385.0
K01227	2.0
K01220	14.0
K01222	1232.0
K01223	7122.0
K02759	6933.0
K02755	1.0
K02757	8480.0
K02756	1.0
K14998	0.0
K02750	49.0
K02753	0.0
K02752	0.0
K00939	24129.0
K00938	2.0
K00937	23913.0
K00936	39074.0
K00935	0.0
K00934	0.0
K00933	0.0
K00932	0.0
K00931	24138.0
K00930	48260.0
K01089	15014.0
K01080	0.0
K01081	17183.0
K01082	0.0
K01083	0.0
K01084	0.0
K01085	0.0
K01087	3.0
K02571	0.0
K02570	35.0
K02573	35.0
K02572	0.0
K02575	42.0
K02574	656.0
K07780	0.0
K03488	5688.0
K03489	12.0
K03482	0.0
K03483	39.0
K03480	1224.0
K03481	661.0
K03486	2387.0
K03487	0.0
K03484	7567.0
K03485	0.0
K02287	0.0
K02286	0.0
K02285	0.0
K02284	0.0
K02283	12424.0
K02282	35.0
K02281	0.0
K02280	0.0
K02289	0.0
K02288	0.0
K03626	0.0
K03627	0.0
K03624	31655.0
K03625	24128.0
K03151	9115.0
K03620	38.0
K03153	3.0
K08869	0.0
K03628	21511.0
K03629	24126.0
K09738	0.0
K09739	0.0
K09736	0.0
K09737	0.0
K09735	0.0
K09732	0.0
K09733	0.0
K09730	0.0
K09731	0.0
K09888	8242.0
K09889	2.0
K09880	0.0
K09882	0.0
K09883	0.0
K09884	0.0
K09887	0.0
K11027	0.0
K11026	0.0
K11025	0.0
K11024	0.0
K07679	2.0
K07678	0.0
K11021	0.0
K11020	0.0
K07675	6.0
K07674	0.0
K07676	0.0
K07671	0.0
K07670	1.0
K07673	2.0
K07672	0.0
K01117	0.0
K12048	0.0
K07019	2.0
K07018	2.0
K07011	32774.0
K07010	5514.0
K07013	0.0
K07012	7039.0
K07015	8705.0
K07014	0.0
K07017	1040.0
K07016	22.0
K10084	0.0
K08372	205.0
K05884	169.0
K05885	2328.0
K05886	0.0
K05887	0.0
K05880	0.0
K05881	0.0
K05882	0.0
K05883	0.0
K08902	0.0
K05739	321.0
K05888	0.0
K05889	0.0
K08903	0.0
K00547	26.0
K00544	0.0
K00545	0.0
K00542	0.0
K00543	0.0
K00540	41224.0
K00548	28874.0
K00549	2193.0
K01145	0.0
K01412	0.0
K01147	2.0
K01417	4330.0
K00038	1.0
K01143	0.0
K01142	8909.0
K01419	4.0
K00788	25921.0
K00789	27025.0
K12502	0.0
K14762	0.0
K14761	8590.0
K06195	2.0
K03819	0.0
K03818	0.0
K03814	7.0
K03817	3.0
K03816	7140.0
K03811	2876.0
K03810	24.0
K03813	0.0
K11908	0.0
K11909	0.0
K11904	0.0
K11905	0.0
K11906	0.0
K11907	0.0
K11900	0.0
K11901	0.0
K11902	0.0
K11903	2.0
K10986	0.0
K13238	0.0
K13239	0.0
K13797	0.0
K07248	2792.0
K13796	0.0
K07244	0.0
K07245	1.0
K07246	224.0
K07240	50308.0
K07241	0.0
K07242	0.0
K07243	2.0
K01268	0.0
K05296	0.0
K02821	3448.0
K09016	0.0
K09945	0.0
K09944	0.0
K09947	2.0
K09946	3.0
K09941	2.0
K09940	4.0
K09943	0.0
K09942	0.0
K09949	0.0
K09948	0.0
K10851	0.0
K10850	0.0
K03666	2121.0
K03667	4.0
K03196	2.0
K03665	24144.0
K11275	0.0
K06012	5809.0
K00048	6406.0
K10857	0.0
K09773	133.0
K00043	17.0
K00042	3717.0
K00041	2955.0
K00040	3343.0
K00046	24604.0
K00733	0.0
K00044	0.0
K06011	0.0
K09012	0.0
K06016	484.0
K06017	0.0
K06014	0.0
K06015	2285.0
K06019	47.0
K01075	0.0
K12221	0.0
K06444	0.0
K04632	0.0
K14977	48.0
K14974	0.0
K00958	0.0
K00951	39373.0
K00950	15191.0
K00952	39.0
K00955	2786.0
K00954	24128.0
K00957	2834.0
K00956	2827.0
K00590	0.0
K02777	932.0
K02775	1220.0
K02774	1919.0
K02773	1397.0
K02771	33.0
K02770	6102.0
K02779	700.0
K02778	0.0
K01606	0.0
K01607	18997.0
K01604	0.0
K01605	0.0
K01602	2.0
K01601	4.0
K03750	953.0
K01609	21795.0
K02553	3.0
K02804	3377.0
K02551	15013.0
K02806	20.0
K02557	21293.0
K02800	663.0
K05275	0.0
K02802	0.0
K13300	0.0
K02558	3.0
K02809	0.0
K02808	0.0
K03600	2.0
K03601	24128.0
K03602	24016.0
K03603	0.0
K03604	2342.0
K03605	2.0
K03606	3.0
K03607	0.0
K03608	7825.0
K03609	10754.0
K06078	0.0
K06079	1.0
K09710	24127.0
K09711	16.0
K09712	0.0
K06073	0.0
K06074	0.0
K06075	0.0
K06076	3.0
K06077	2.0
K06382	6168.0
K06383	2663.0
K06380	0.0
K06381	6720.0
K06386	0.0
K06387	6322.0
K06384	378.0
K06385	7629.0
K06388	0.0
K06389	0.0
K12466	0.0
K12468	0.0
K07657	2.0
K07656	0.0
K07655	0.0
K07654	1.0
K07653	1.0
K07652	888.0
K07651	0.0
K07650	519.0
K07659	2.0
K07658	23852.0
K11041	204.0
K11040	0.0
K11043	0.0
K11042	0.0
K11045	0.0
K11044	0.0
K11047	0.0
K11046	0.0
K11049	0.0
K11048	0.0
K07387	15009.0
K07386	15115.0
K06926	9490.0
K06927	95.0
K06924	0.0
K06925	24128.0
K06922	0.0
K06923	8350.0
K06920	33.0
K06921	18241.0
K06928	739.0
K06929	184.0
K07033	9583.0
K07032	13.0
K07031	2486.0
K07030	6182.0
K07037	15176.0
K07035	7329.0
K07034	2.0
K07039	2.0
K07038	473.0
K10829	0.0
K00384	35686.0
K00385	1321.0
K00386	0.0
K00387	0.0
K00380	3.0
K00381	2.0
K00382	20398.0
K00383	4.0
K00389	0.0
K01387	0.0
K01385	0.0
K01389	0.0
K09158	0.0
K09159	2.0
K09156	0.0
K09157	8972.0
K09154	2.0
K09155	738.0
K09152	0.0
K09153	2766.0
K09150	0.0
K09151	2.0
K05970	17399.0
K05714	0.0
K05715	0.0
K05710	0.0
K05711	0.0
K05712	0.0
K05713	0.0
K00560	23279.0
K00561	2.0
K00563	2038.0
K00564	656.0
K00566	39333.0
K00567	21344.0
K00568	8.0
K00569	0.0
K05575	0.0
K01169	0.0
K01167	2.0
K01166	0.0
K05577	0.0
K01163	2165.0
K01161	0.0
K01160	0.0
K05578	0.0
K05579	0.0
K08092	1067.0
K08093	498.0
K08094	1433.0
K08095	0.0
K08096	0.0
K08097	0.0
K02254	0.0
K02255	0.0
K01743	0.0
K02251	0.0
K02061	0.0
K01741	0.0
K02060	0.0
K00114	8.0
K02122	10049.0
K02123	24874.0
K02120	25091.0
K02121	20803.0
K02124	25094.0
K03837	0.0
K03836	0.0
K03835	0.0
K03834	0.0
K03833	704.0
K03832	15018.0
K03831	2.0
K03830	3617.0
K00443	0.0
K03839	15018.0
K02067	2.0
K10189	4858.0
K13038	42565.0
K13787	262.0
K13788	1.0
K13789	67572.0
K10188	8408.0
K12255	0.0
K12254	0.0
K12257	22295.0
K12256	2.0
K12251	3297.0
K12250	0.0
K12253	0.0
K12252	0.0
K13252	80.0
K13256	1.0
K13255	0.0
K12079	0.0
K12078	0.0
K12071	0.0
K12070	0.0
K12073	0.0
K12072	2.0
K09912	0.0
K06236	0.0
K06237	0.0
K05519	0.0
K09914	0.0
K11788	0.0
K11782	0.0
K11780	0.0
K11781	0.0
K11787	0.0
K11784	0.0
K11530	0.0
K12787	0.0
K12786	0.0
K12785	0.0
K12784	0.0
K06718	0.0
K09969	0.0
K09968	1.0
K09967	2165.0
K09966	2.0
K09965	0.0
K09964	2.0
K09963	2114.0
K09962	0.0
K09961	0.0
K09960	0.0
K11527	2.0
K11524	0.0
K11525	0.0
K11250	0.0
K11253	0.0
K11258	0.0
K11528	0.0
K00713	0.0
K00712	0.0
K10780	0.0
K10783	20.0
K10125	0.0
K10124	0.0
K10126	0.0
K10121	14.0
K10123	0.0
K10122	14.0
K04652	3348.0
K04653	2358.0
K04651	5013.0
K04656	2359.0
K04654	2359.0
K04655	3033.0
K00973	23082.0
K00972	2784.0
K00971	17984.0
K00970	15014.0
K00975	24566.0
K00974	27055.0
K00979	15399.0
K00978	446.0
K14954	0.0
K14955	0.0
K14956	0.0
K06178	17840.0
K01596	396.0
K01597	2.0
K01594	0.0
K01595	9.0
K01592	0.0
K01593	0.0
K01590	1.0
K01591	24122.0
K01598	2.0
K01599	34074.0
K02711	0.0
K02710	0.0
K02713	0.0
K02712	0.0
K02714	0.0
K02717	0.0
K02716	0.0
K02719	0.0
K02718	0.0
K03449	2156.0
K03446	15007.0
K03444	0.0
K03445	0.0
K03442	23380.0
K01620	22894.0
K01621	733.0
K01622	0.0
K01623	2950.0
K01624	33225.0
K01625	33285.0
K01626	6391.0
K01627	15013.0
K01628	9923.0
K01629	2190.0
K05299	0.0
K02829	0.0
K02828	0.0
K02827	0.0
K02826	0.0
K02825	777.0
K02824	8580.0
K02823	24119.0
K02822	4027.0
K03198	0.0
K03199	0.0
K03668	0.0
K03669	2.0
K03190	2172.0
K03191	13.0
K03660	10508.0
K03194	0.0
K03195	2.0
K03664	24128.0
K03197	0.0
K09772	8976.0
K06013	5.0
K09770	174.0
K09771	2.0
K09776	0.0
K09777	7404.0
K09774	2.0
K09775	5155.0
K09778	574.0
K09779	5802.0
K06269	0.0
K06323	0.0
K11624	0.0
K02991	0.0
K02990	23555.0
K02624	2.0
K02240	503.0
K08282	4.0
K12440	0.0
K12441	0.0
K12442	0.0
K12443	0.0
K12444	0.0
K12445	0.0
K12449	0.0
K02247	0.0
K07637	0.0
K07636	23620.0
K07639	0.0
K07638	2.0
K11069	4999.0
K11068	8758.0
K11063	16.0
K11062	0.0
K11061	0.0
K11060	0.0
K11066	0.0
K11065	15016.0
K06900	0.0
K06901	9907.0
K06902	4209.0
K06903	981.0
K06904	574.0
K06905	1546.0
K06906	580.0
K06907	1666.0
K06908	1546.0
K06909	20.0
K10821	0.0
K05905	1.0
K05904	0.0
K05906	0.0
K05900	0.0
K05903	1.0
K01406	0.0
K05909	0.0
K05908	0.0
K00368	0.0
K00369	0.0
K00366	770.0
K00367	0.0
K00364	1.0
K00365	0.0
K00362	4.0
K00363	2.0
K00360	0.0
```
