## Extended Data File 1 for "Diet induces reproducible alterations in the mouse and human gut microbiome": SRS3589421_SRR7584685.picrust_nol

```
# Constructed from biom file
#OTU ID	SRR7584685
K01365	0.0
K01364	0.0
K01361	14.0
K01360	0.0
K01362	33839.0
K02249	0.0
K05841	4.0
K05844	4.0
K05845	29.0
K05846	11246.0
K05847	14061.0
K00508	7.0
K00500	5.0
K00507	38.0
K00504	0.0
K00505	0.0
K12521	0.0
K01101	9462.0
K01103	3.0
K12520	0.0
K01104	79616.0
K05592	36361.0
K05593	10600.0
K05590	2.0
K05591	7.0
K05596	9.0
K05597	3.0
K05594	1.0
K05595	111.0
K05599	0.0
K11964	0.0
K11962	4.0
K14540	17740.0
K12529	0.0
K12528	0.0
K06353	0.0
K02456	135.0
K02457	6.0
K02454	50.0
K02455	27.0
K02452	6.0
K02453	61.0
K02450	4.0
K02103	7065.0
K08138	45.0
K02108	43888.0
K02109	48867.0
K02458	7.0
K02459	7.0
K08137	2.0
K03851	0.0
K03850	0.0
K03852	1.0
K03855	1.0
K03856	15148.0
K13018	0.0
K13019	0.0
K13010	3.0
K13011	0.0
K13012	1370.0
K13013	0.0
K13014	2.0
K13015	1.0
K13016	3.0
K13017	0.0
K08566	0.0
K08567	4.0
K13274	0.0
K13275	1.0
K13276	0.0
K13277	0.0
K03275	1.0
K03274	21.0
K03277	0.0
K03276	0.0
K03271	10510.0
K03270	32358.0
K03273	442.0
K03272	5009.0
K03279	1.0
K03278	0.0
K11022	0.0
K12277	0.0
K12276	1.0
K12270	3.0
K11058	0.0
K12279	1.0
K12278	1.0
K07557	0.0
K07550	0.0
K07552	26757.0
K06319	0.0
K09909	2.0
K09908	2.0
K12051	0.0
K12050	0.0
K12057	8.0
K12056	4.0
K06221	6.0
K09900	2.0
K09903	44709.0
K09902	3.0
K09904	2.0
K09907	2.0
K09906	3.0
K11501	0.0
K03234	0.0
K00773	40853.0
K00772	73.0
K00777	2.0
K00776	0.0
K06313	180.0
K06315	0.0
K05574	4.0
K10201	64.0
K07176	0.0
K07177	3701.0
K07174	0.0
K07175	3796.0
K07172	7.0
K07173	10380.0
K07170	30992.0
K07171	38628.0
K07178	3.0
K07179	0.0
K00195	0.0
K00194	233.0
K00197	234.0
K00196	0.0
K00191	0.0
K00190	0.0
K00193	0.0
K00192	0.0
K00198	4650.0
K06405	12410.0
K10109	12573.0
K10108	17743.0
K10107	2.0
K01828	1.0
K01829	2.0
K01826	5.0
K01825	12.0
K01822	8.0
K01823	3710.0
K01820	16.0
K01821	3727.0
K00999	0.0
K00998	31704.0
K00995	30241.0
K00997	6059.0
K00996	6.0
K00991	41530.0
K00990	23.0
K00992	3.0
K11028	0.0
K02622	31276.0
K02625	0.0
K03564	38043.0
K13489	17.0
K13488	17.0
K13483	2.0
K13482	6.0
K13481	6.0
K13480	0.0
K13487	16.0
K13486	17.0
K14680	0.0
K14681	0.0
K14682	23.0
K08358	163.0
K08357	163.0
K08356	0.0
K08355	0.0
K03469	40386.0
K03462	0.0
K03464	1.0
K03465	1641.0
K03466	44706.0
K01648	0.0
K01649	46199.0
K01643	2248.0
K01640	924.0
K01641	3700.0
K01646	511.0
K01647	41898.0
K01644	2268.0
K02597	2.0
K02626	4.0
K02595	0.0
K02594	298.0
K02593	0.0
K02592	181.0
K02591	514.0
K02590	5312.0
K02598	4000.0
K02849	18.0
K14061	6.0
K14062	2.0
K14063	0.0
K14064	1.0
K14065	0.0
K14067	2.0
K02841	21.0
K02840	122.0
K02843	8.0
K02844	18.0
K02847	2.0
K02846	1.0
K02102	9.0
K09758	100.0
K06039	2.0
K06034	0.0
K06036	2.0
K06037	0.0
K06032	0.0
K01581	3723.0
K02702	4.0
K02659	13.0
K13490	17.0
K13491	17.0
K03644	26817.0
K03645	2.0
K03646	7.0
K03647	7748.0
K03640	57.0
K03641	10.0
K03642	77.0
K03643	7.0
K03648	42623.0
K03649	5.0
K06694	0.0
K11814	0.0
K12428	1.0
K12429	0.0
K12422	0.0
K12423	0.0
K12420	0.0
K12421	0.0
K12426	0.0
K12427	0.0
K12424	0.0
K12425	0.0
K07349	4.0
K07348	3.0
K05380	0.0
K07345	16.0
K07344	2.0
K07347	15.0
K07346	8.0
K07341	12439.0
K07340	3.0
K07343	5987.0
K07342	0.0
K06968	18.0
K06969	73840.0
K06962	349.0
K06963	0.0
K06960	13472.0
K06961	0.0
K06966	31021.0
K06967	17734.0
K06964	0.0
K06965	0.0
K08995	20.0
K08994	22.0
K08997	1.0
K08996	3561.0
K08990	2.0
K08993	2.0
K08992	3.0
K08999	231.0
K08998	38602.0
K08344	2.0
K08345	1.0
K08346	1.0
K14940	0.0
K02724	4.0
K08349	1.0
K11815	0.0
K05929	0.0
K05928	20.0
K05927	0.0
K05924	0.0
K05922	0.0
K05921	3.0
K00349	26782.0
K00698	0.0
K00340	26767.0
K00341	26767.0
K00690	9448.0
K00343	26767.0
K00344	28.0
K00697	49.0
K00346	26782.0
K00347	26782.0
K09116	4986.0
K09117	41165.0
K05337	2002.0
K09118	19.0
K09119	0.0
K02106	684.0
K05823	17.0
K05820	3.0
K05826	0.0
K05827	0.0
K02100	0.0
K02101	0.0
K00524	0.0
K00525	42568.0
K00526	17295.0
K00527	59481.0
K00520	21.0
K00522	0.0
K00523	4.0
K02451	3.0
K00528	40842.0
K00529	5.0
K00025	16.0
K14215	0.0
K14213	0.0
K03453	27080.0
K00796	33113.0
K05339	20.0
K00027	14569.0
K00794	32542.0
K00793	28977.0
K01347	0.0
K01346	0.0
K01344	0.0
K01343	0.0
K00791	44580.0
K01340	0.0
K00790	51771.0
K02694	4.0
K02696	4.0
K02697	4.0
K02690	4.0
K02691	165.0
K02692	4.0
K02693	4.0
K02698	8.0
K02699	4.0
K00836	2.0
K00837	26938.0
K00835	22.0
K00832	682.0
K00833	26816.0
K00830	12.0
K00831	40726.0
K00839	39.0
K04335	1.0
K04334	1.0
K01120	19.0
K01126	38959.0
K04333	1.0
K01129	13146.0
K01128	2.0
K04339	0.0
K04338	1.0
K02470	57774.0
K02471	22.0
K02472	49.0
K02473	0.0
K02474	31827.0
K02475	20.0
K02476	20.0
K02477	32291.0
K02478	4.0
K02479	20.0
K09019	1.0
K01267	10960.0
K13074	0.0
K13075	0.0
K11441	0.0
K14055	2.0
K13299	0.0
K13292	14918.0
K14057	0.0
K14056	0.0
K02856	48.0
K02585	252.0
K12211	0.0
K12210	0.0
K12213	0.0
K12212	0.0
K12215	0.0
K02854	1.0
K12217	2.0
K12216	0.0
K12219	0.0
K12218	2.0
K02855	1.0
K08692	2.0
K08693	15.0
K08690	0.0
K08691	2.0
K08696	12.0
K08697	4.0
K11748	21.0
K11749	43692.0
K11746	1.0
K11747	6.0
K11744	16.0
K11745	17.0
K11742	3.0
K11743	4990.0
K11740	1.0
K11741	66.0
K13920	3631.0
K13921	2.0
K13922	9009.0
K13923	2.0
K13924	47.0
K13925	0.0
K13926	18.0
K13927	1163.0
K13928	3.0
K13929	7.0
K09923	2.0
K09922	26759.0
K06201	40029.0
K06200	6432.0
K06207	38728.0
K06206	2477.0
K06205	2.0
K09924	19.0
K09929	0.0
K06208	183.0
K00759	16622.0
K00758	5.0
K00752	0.0
K00757	36505.0
K00756	5829.0
K00754	55574.0
K06001	34111.0
K05557	0.0
K09766	762.0
K05554	0.0
K07475	0.0
K07150	8181.0
K07151	0.0
K07152	18.0
K07153	3.0
K07154	28381.0
K07155	0.0
K07156	4.0
K07157	4.0
K07406	15925.0
K07407	88900.0
K07404	11991.0
K07405	26784.0
K07402	8520.0
K07403	59.0
K07400	3.0
K07401	0.0
K01808	43590.0
K01809	35244.0
K01800	6.0
K01801	0.0
K01802	27019.0
K01803	45260.0
K01804	7007.0
K01805	415.0
K01807	9280.0
K09718	0.0
K14668	0.0
K14669	0.0
K14666	0.0
K14667	0.0
K01664	6.0
K01665	26800.0
K01666	7333.0
K01667	27178.0
K01660	0.0
K01661	253.0
K01662	43261.0
K01663	0.0
K01668	56.0
K01669	56.0
K02863	44709.0
K02862	0.0
K02860	44667.0
K02867	44709.0
K02866	0.0
K02864	40582.0
K02869	0.0
K05362	0.0
K05365	6.0
K03402	12721.0
K03403	8.0
K03400	0.0
K03406	70154.0
K03407	7975.0
K03404	6.0
K03405	7.0
K03408	17438.0
K03409	300.0
K02315	15336.0
K02314	44935.0
K02317	1.0
K02316	41151.0
K02313	44710.0
K02312	4.0
K02319	0.0
K12405	0.0
K12152	2.0
K12151	1.0
K07091	7.0
K07090	49826.0
K07093	28.0
K07092	0.0
K07095	47728.0
K07094	41.0
K07097	0.0
K07096	0.0
K07099	2935.0
K07098	47169.0
K11175	40832.0
K11174	0.0
K11177	5.0
K11176	0.0
K11173	0.0
K11179	4.0
K11178	2.0
K00322	3.0
K00320	0.0
K00321	0.0
K00326	0.0
K00324	38.0
K00325	14.0
K00329	2.0
K05945	2.0
K05944	0.0
K05947	0.0
K05946	5492.0
K06944	0.0
K06945	4.0
K06946	6.0
K06415	185.0
K06940	10659.0
K06941	42114.0
K06942	44709.0
K06943	0.0
K10806	8.0
K10807	3.0
K10804	48.0
K10805	4.0
K06948	912.0
K06949	48855.0
K06418	5.0
K09138	3.0
K09139	0.0
K09134	8765.0
K09135	0.0
K09136	5.0
K09137	40.0
K09130	0.0
K09131	183.0
K09132	4973.0
K09133	0.0
K05808	40857.0
K05809	2.0
K05804	4981.0
K05805	7.0
K05806	0.0
K05807	26794.0
K05800	7.0
K05801	43.0
K05802	3.0
K05803	2.0
K01044	1.0
K01045	0.0
K01046	248.0
K02068	27.0
K04561	2.0
K01042	1497.0
K05568	13381.0
K05567	5281.0
K14273	0.0
K14275	0.0
K14274	70.0
K02062	2.0
K05245	0.0
K05564	1.0
K01048	836.0
K02066	26819.0
K01322	26798.0
K01325	0.0
K02065	26819.0
K01326	0.0
K05560	1.0
K02243	4291.0
K08930	0.0
K02679	2.0
K02676	5.0
K02674	5.0
K02675	0.0
K02672	5.0
K02241	1011.0
K02670	10.0
K02671	7.0
K00810	0.0
K00811	26780.0
K00812	1062.0
K00813	2.0
K00814	0.0
K00817	40799.0
K00818	26967.0
K00819	50.0
K02530	3583.0
K02245	4291.0
K02244	3700.0
K01499	2.0
K01498	0.0
K01493	44698.0
K01492	679.0
K01491	97256.0
K01497	16.0
K01496	856.0
K01495	33391.0
K01494	5166.0
K02418	11061.0
K02419	12401.0
K14492	0.0
K02412	11833.0
K02413	11568.0
K02410	12401.0
K02411	5695.0
K02416	12399.0
K02417	7574.0
K02414	593.0
K02415	10.0
K00120	0.0
K00121	209.0
K00430	0.0
K13058	16.0
K13059	0.0
K13727	2.0
K13057	0.0
K13722	0.0
K13051	5.0
K13052	11423.0
K00435	0.0
K12054	0.0
K03239	0.0
K03238	0.0
K03231	0.0
K03230	18.0
K03232	0.0
K12059	3.0
K03237	0.0
K03236	0.0
K12058	6.0
K12239	0.0
K12238	0.0
K12235	0.0
K12234	914.0
K13942	0.0
K13940	8149.0
K13941	0.0
K12097	0.0
K12096	0.0
K12095	0.0
K12094	0.0
K12093	0.0
K12092	0.0
K12091	0.0
K12090	0.0
K12099	0.0
K12098	0.0
K06356	0.0
K05992	1.0
K03540	0.0
K06331	9125.0
K06330	22.0
K07138	13338.0
K07139	34350.0
K11811	5.0
K07132	1160.0
K07133	93207.0
K07130	8932.0
K07131	5.0
K07137	53076.0
K07134	0.0
K07135	0.0
K01860	0.0
K01866	44726.0
K01867	44727.0
K01865	55.0
K01868	49931.0
K01869	44709.0
K06140	21.0
K04766	0.0
K04767	589.0
K04764	10.0
K04762	26806.0
K04763	68703.0
K04760	10.0
K04761	397.0
K04768	1.0
K04769	12657.0
K08313	612.0
K08312	2.0
K08311	25.0
K08310	7.0
K08317	34.0
K08316	11369.0
K08315	1.0
K08314	3632.0
K05149	0.0
K08319	1.0
K08318	1.0
K06339	0.0
K14648	0.0
K14392	26.0
K14393	28.0
K14645	9.0
K14647	0.0
K01689	56404.0
K01686	46286.0
K01687	51495.0
K01684	6174.0
K01685	11834.0
K01682	11.0
K01681	40315.0
K05308	0.0
K02889	0.0
K02888	44696.0
K02885	0.0
K02884	44709.0
K02887	44709.0
K02886	44709.0
K02881	44709.0
K02883	0.0
K13743	0.0
K02086	148.0
K02081	1118.0
K02080	0.0
K02083	403.0
K02082	4166.0
K13831	0.0
K03428	4.0
K03429	9906.0
K03424	76404.0
K03935	0.0
K03932	2.0
K03933	36.0
K03930	5972.0
K03931	18.0
K02339	7.0
K02338	44709.0
K02337	43871.0
K02336	4.0
K02335	49686.0
K02334	7196.0
K02330	0.0
K03688	11273.0
K03689	4.0
K03680	70.0
K03683	3.0
K03684	187.0
K03685	44708.0
K03686	69846.0
K03687	40250.0
K07301	8426.0
K07300	12.0
K07303	16.0
K07302	13.0
K07305	182.0
K07304	3755.0
K07307	1354.0
K07306	649.0
K07309	162.0
K07308	650.0
K02617	1.0
K02610	6.0
K02963	44709.0
K02612	6.0
K02961	43307.0
K09686	124145.0
K09687	131213.0
K09684	394.0
K09685	3955.0
K09682	0.0
K09683	0.0
K09680	8.0
K09681	0.0
K09688	2.0
K09689	2.0
K05962	2.0
K05961	0.0
K05967	16.0
K05966	292.0
K11159	1.0
K05964	142.0
K05968	0.0
K11152	0.0
K00309	0.0
K00658	77.0
K00304	3.0
K00305	3.0
K00654	0.0
K00655	54740.0
K00652	26820.0
K00301	0.0
K00302	5000.0
K00303	15.0
K10828	0.0
K06431	0.0
K06432	0.0
K06433	0.0
K06434	0.0
K06436	300.0
K06437	0.0
K10820	72.0
K06439	0.0
K10822	0.0
K10823	0.0
K10826	0.0
K09167	3986.0
K06322	0.0
K14117	0.0
K14259	0.0
K14257	0.0
K01308	1029.0
K01303	589.0
K01301	3.0
K01305	320.0
K01304	4390.0
K02658	17.0
K00672	2.0
K02650	542.0
K02651	8.0
K02652	6888.0
K02653	8994.0
K02654	30751.0
K05687	0.0
K02656	5.0
K05685	6.0
K00878	12034.0
K00879	1606.0
K00872	5064.0
K00873	44563.0
K00870	4.0
K00876	75033.0
K00877	0.0
K00874	49494.0
K00875	0.0
K04487	34515.0
K04486	15816.0
K04485	43760.0
K04484	0.0
K04483	0.0
K04482	0.0
K04480	0.0
K04488	19540.0
K12049	0.0
K13693	1.0
K13706	0.0
K13694	10.0
K13695	2.0
K05977	0.0
K09516	7.0
K02434	28891.0
K02435	24262.0
K02436	592.0
K02437	32636.0
K05350	6258.0
K02431	10439.0
K08100	0.0
K02433	29373.0
K02438	15726.0
K02439	13.0
K03745	5.0
K03744	61780.0
K03747	4.0
K03210	43764.0
K03217	47580.0
K03216	17762.0
K03215	7.0
K03742	34719.0
K03219	18.0
K03218	45289.0
K03749	7.0
K03748	5.0
K02383	0.0
K06327	0.0
K06320	5611.0
K07238	41716.0
K09479	0.0
K09478	0.0
K09475	1.0
K09474	2.0
K09477	1.0
K09476	2.0
K09471	3.0
K09470	0.0
K09473	0.0
K09472	3.0
K07543	0.0
K06898	7854.0
K13967	0.0
K13963	6191.0
K07545	0.0
K00737	4986.0
K05345	4.0
K11706	0.0
K11707	1.0
K11704	0.0
K11705	0.0
K11708	1.0
K11709	0.0
K05588	0.0
K07114	59161.0
K07443	7349.0
K07116	2.0
K07117	20.0
K07110	4.0
K07447	44708.0
K07112	867.0
K07113	5.0
K07448	5568.0
K07118	3769.0
K07119	10.0
K10619	0.0
K10618	0.0
K10617	0.0
K10616	0.0
K01848	2.0
K01849	2.0
K01844	1255.0
K01845	6610.0
K01846	18.0
K01847	53582.0
K01840	73137.0
K01841	595.0
K01842	0.0
K01843	527.0
K06219	3.0
K10832	0.0
K05348	3.0
K14203	0.0
K08483	18122.0
K08482	22.0
K08481	8.0
K08480	4.0
K08485	3.0
K08484	3.0
K00464	4.0
K00467	0.0
K00466	0.0
K00461	0.0
K00460	0.0
K00463	0.0
K00462	0.0
K04509	0.0
K00469	3.0
K00468	0.0
K08645	0.0
K04744	8.0
K01518	0.0
K01519	0.0
K04748	2.0
K04749	337.0
K01514	13.0
K01515	27794.0
K01512	7387.0
K01510	0.0
K14623	1097.0
K14626	0.0
K14627	0.0
K14628	0.0
K14629	0.0
K03918	0.0
K03919	5.0
K12372	2.0
K12373	138839.0
K12370	2.0
K12371	2.0
K02359	0.0
K02358	44715.0
K02351	1.0
K02352	0.0
K02355	84946.0
K02357	44709.0
K02356	48397.0
K13574	1.0
K13573	1.0
K13572	1.0
K13571	1.0
K13570	1.0
K12112	0.0
K12113	0.0
K12110	0.0
K12111	266.0
K07329	0.0
K07328	0.0
K07323	7.0
K07322	53567.0
K07321	3989.0
K07320	7.0
K07327	0.0
K07326	0.0
K07325	0.0
K07324	0.0
K08163	2.0
K06180	117714.0
K06181	27.0
K06182	10365.0
K06183	16777.0
K06186	7.0
K06187	44709.0
K06188	782.0
K06189	7.0
K08359	2.0
K07589	1.0
K07588	26788.0
K07587	0.0
K07586	9156.0
K07585	0.0
K07584	17601.0
K07583	0.0
K07582	0.0
K07581	0.0
K07580	0.0
K11139	0.0
K05989	56887.0
K05988	0.0
K05985	6256.0
K05987	0.0
K05986	16.0
K10843	1.0
K08354	2.0
K10844	1.0
K10848	2.0
K00673	19.0
K00674	26871.0
K00675	180.0
K00676	12896.0
K00677	26838.0
K06988	7.0
K06989	485.0
K08351	1.0
K06980	30.0
K06981	0.0
K06982	0.0
K08350	2.0
K06984	0.0
K06985	9.0
K06986	2.0
K06987	6870.0
K02445	5224.0
K02444	5873.0
K00582	0.0
K00583	0.0
K00580	0.0
K02110	44289.0
K00586	0.0
K00587	1.0
K00584	0.0
K08921	0.0
K02441	33.0
K00588	7.0
K08922	0.0
K02440	4563.0
K00018	45562.0
K08923	0.0
K02443	9803.0
K00019	6.0
K02442	0.0
K08925	0.0
K08926	0.0
K08927	0.0
K03149	1410.0
K06604	0.0
K00015	0.0
K01989	17574.0
K00854	33769.0
K00855	14.0
K00856	5.0
K00857	9219.0
K00850	97173.0
K00851	3607.0
K00852	33923.0
K00853	313.0
K00858	44522.0
K00859	44286.0
K01181	1312.0
K01180	0.0
K01183	5177.0
K01182	20205.0
K01185	26752.0
K01184	0.0
K01187	110918.0
K01188	38845.0
K02596	1.0
K13766	5.0
K13767	0.0
K13003	0.0
K13002	1.0
K13000	0.0
K02984	0.0
K02986	44710.0
K02987	0.0
K02636	11.0
K02982	39736.0
K02983	0.0
K02638	4.0
K02639	20.0
K02988	43876.0
K08298	322.0
K08299	0.0
K03583	5.0
K03582	5.0
K03581	18198.0
K03580	18.0
K03587	26961.0
K03586	7.0
K03585	53595.0
K03584	44106.0
K03589	41877.0
K03588	59018.0
K01725	4.0
K01724	27.0
K01727	34.0
K01726	10323.0
K01721	0.0
K01720	2.0
K01722	0.0
K13008	0.0
K01729	0.0
K01728	15.0
K09530	0.0
K09539	0.0
K02188	11413.0
K02189	11501.0
K02182	3.0
K02183	0.0
K03769	4091.0
K03768	55762.0
K03767	26.0
K03765	0.0
K03764	2.0
K03763	28846.0
K03762	168.0
K03761	1.0
K03760	6.0
K09457	56.0
K09456	3.0
K09459	592.0
K09458	40900.0
K00602	106110.0
K13988	0.0
K13985	0.0
K09981	3.0
K09980	0.0
K09983	6.0
K09982	0.0
K09985	2.0
K09984	6.0
K09987	2.0
K09986	1.0
K09989	5479.0
K09988	5758.0
K12583	1.0
K12582	2.0
K12589	0.0
K11720	7.0
K09759	6890.0
K10985	2.0
K10984	4144.0
K07468	0.0
K07469	10.0
K07464	11924.0
K07465	9.0
K07466	0.0
K07467	14264.0
K07460	34669.0
K07461	10560.0
K07462	40991.0
K07463	0.0
K10679	35.0
K10678	1.0
K10671	0.0
K10670	6690.0
K10673	0.0
K10672	644.0
K10674	0.0
K10677	2.0
K10676	0.0
K08726	0.0
K08724	4273.0
K08722	1911.0
K08723	1.0
K08720	0.0
K08721	1.0
K08728	3681.0
K10187	0.0
K00119	5.0
K00118	19.0
K00449	1.0
K00448	0.0
K00115	0.0
K00446	4.0
K00117	41.0
K00116	24.0
K00111	39148.0
K00442	0.0
K00113	4.0
K00112	5.0
K01539	0.0
K01531	21676.0
K04720	16930.0
K01533	44579.0
K01534	75381.0
K01535	0.0
K01537	45246.0
K14358	0.0
K14605	4.0
K14606	4.0
K00413	7.0
K10120	130.0
K05600	0.0
K05777	4.0
K03972	0.0
K03973	3663.0
K03970	3.0
K03971	1.0
K03976	44496.0
K03977	44709.0
K03974	3.0
K03975	30784.0
K03978	44689.0
K03979	44709.0
K13378	26740.0
K02372	13750.0
K02371	39315.0
K02377	31968.0
K02379	198.0
K03396	0.0
K03397	0.0
K03394	12689.0
K03395	0.0
K03392	0.0
K03393	0.0
K03390	26742.0
K03391	0.0
K03399	66.0
K03027	0.0
K12136	0.0
K12137	1.0
K06610	121.0
K12138	0.0
K12139	0.0
K11444	1.0
K11440	1.0
K11443	3.0
K11442	0.0
K00612	19.0
K00613	161.0
K00610	37739.0
K00611	10805.0
K00616	7435.0
K00617	0.0
K00614	3.0
K00615	82577.0
K00619	4.0
K10863	0.0
K07874	0.0
K06234	0.0
K10240	0.0
K10241	0.0
K10242	0.0
K10243	1.0
K04110	1.0
K04113	0.0
K04112	0.0
K04115	0.0
K04114	0.0
K04117	0.0
K04116	0.0
K04118	0.0
K05517	2.0
K07705	399.0
K07704	563.0
K07707	8555.0
K07706	5155.0
K07701	1.0
K07700	2.0
K07703	1.0
K07702	2.0
K07709	1.0
K07708	7.0
K01955	56122.0
K13042	0.0
K09934	0.0
K09935	10102.0
K06216	3700.0
K09937	4.0
K13745	2.0
K13746	0.0
K13747	33656.0
K13740	0.0
K13741	0.0
K13742	0.0
K06211	4989.0
K06212	163.0
K09933	11.0
K02618	3.0
K02619	26750.0
K02968	43876.0
K02966	0.0
K02967	44709.0
K02616	3.0
K02965	44709.0
K02962	0.0
K02611	6.0
K02613	10.0
K03569	60316.0
K03568	624.0
K03565	43904.0
K06218	4.0
K03567	3.0
K03566	13.0
K03561	53694.0
K03560	7.0
K03563	12561.0
K03562	10.0
K06430	0.0
K01709	1344.0
K01708	3.0
K01707	1.0
K01706	469.0
K01705	0.0
K01704	86835.0
K01703	87705.0
K01702	0.0
K14165	2.0
K14164	0.0
K14166	0.0
K14161	22.0
K14160	6.0
K14162	23.0
K05396	292.0
K03709	332.0
K03708	463.0
K08160	2.0
K03701	77263.0
K03700	14894.0
K03703	35278.0
K03702	44709.0
K03705	17905.0
K03704	23110.0
K03707	302.0
K03706	10449.0
K06289	0.0
K06288	0.0
K06283	11553.0
K06282	169.0
K06281	169.0
K06287	40853.0
K06286	3700.0
K06285	179.0
K06284	3367.0
K08161	7378.0
K07540	0.0
K06438	7311.0
K06869	0.0
K06868	0.0
K06867	42.0
K06866	2.0
K06865	0.0
K06864	7734.0
K06863	0.0
K06862	0.0
K06861	26881.0
K06860	5.0
K12659	0.0
K12658	20.0
K07547	0.0
K07546	0.0
K15023	0.0
K15022	0.0
K15020	0.0
K15024	11533.0
K08700	4.0
K08162	4975.0
K07544	0.0
K00137	1.0
K00135	3827.0
K00134	44755.0
K00133	44412.0
K00132	57.0
K00131	1.0
K00130	4986.0
K00139	0.0
K00138	1.0
K00429	2.0
K00428	26764.0
K00421	0.0
K00423	0.0
K00425	30659.0
K00427	1.0
K00426	30657.0
K14292	0.0
K14379	0.0
K14370	0.0
K14371	0.0
K14372	0.0
K14373	0.0
K14374	0.0
K14375	0.0
K09845	0.0
K14082	0.0
K14083	3.0
K14080	0.0
K14081	0.0
K14086	4986.0
K14087	5148.0
K14084	592.0
K14088	5148.0
K14089	4987.0
K01552	18885.0
K01551	427.0
K01556	5.0
K01557	0.0
K01554	3.0
K01555	6.0
K04708	0.0
K03955	0.0
K13689	0.0
K13688	87.0
K13683	1.0
K13685	4876.0
K13684	1.0
K13687	1.0
K13686	1.0
K14159	1.0
K02399	6.0
K02398	827.0
K02395	779.0
K02394	9.0
K02397	5748.0
K02396	11592.0
K02391	9.0
K02390	12405.0
K02393	9.0
K02392	18919.0
K13533	0.0
K13532	0.0
K13531	18.0
K13530	17.0
K01550	0.0
K05658	0.0
K14054	2.0
K02601	45669.0
K02970	44379.0
K05378	0.0
K12339	11.0
K14060	4.0
K11687	0.0
K11686	0.0
K11685	1.0
K11689	750.0
K11688	617.0
K08939	0.0
K03048	3884.0
K03049	0.0
K13821	72.0
K13820	0.0
K03042	0.0
K03043	43293.0
K03040	44141.0
K03041	0.0
K03046	43883.0
K03047	0.0
K03044	0.0
K03045	0.0
K00348	26783.0
K09847	0.0
K00692	3559.0
K00638	11006.0
K00639	27455.0
K00693	3.0
K00634	32714.0
K00635	1.0
K00630	0.0
K00631	3.0
K00632	1254.0
K00633	5668.0
K00691	3701.0
K00696	0.0
K00694	638.0
K00695	4.0
K10854	0.0
K07811	0.0
K07810	2.0
K07813	8523.0
K07812	162.0
K07814	5242.0
K07816	3956.0
K00090	4.0
K00091	5591.0
K00094	3630.0
K00096	5578.0
K00097	27950.0
K00098	0.0
K00099	39999.0
K10228	2.0
K10229	2.0
K12548	0.0
K10222	0.0
K10220	1.0
K10221	1.0
K10227	5.0
K05822	1.0
K01949	0.0
K01945	40849.0
K01947	0.0
K01946	0.0
K01941	21.0
K01940	36601.0
K06357	0.0
K07729	35528.0
K07728	0.0
K07727	27580.0
K07726	4498.0
K07725	0.0
K07724	2.0
K07723	180.0
K07722	183.0
K07721	0.0
K07720	68130.0
K00899	377.0
K05824	0.0
K00891	51395.0
K00892	2.0
K00895	65.0
K00897	3738.0
K08151	29.0
K08153	20.0
K08154	2.0
K02948	44709.0
K02942	0.0
K02944	0.0
K05665	0.0
K02946	44586.0
K13793	0.0
K06352	0.0
K01769	0.0
K01768	67.0
K01761	8.0
K01760	304.0
K01762	0.0
K09578	0.0
K01766	2.0
K08164	0.0
K02493	43879.0
K08166	1.0
K08167	5.0
K02496	6.0
K02497	0.0
K02494	7.0
K02495	54190.0
K02498	7.0
K02499	824.0
K08168	0.0
K08169	6.0
K14415	5125.0
K14414	17.0
K06881	44881.0
K00436	2.0
K06332	0.0
K12815	0.0
K12810	0.0
K06885	4519.0
K00437	1.0
K06335	0.0
K06334	14304.0
K03547	12556.0
K03546	6462.0
K03545	54865.0
K03544	54092.0
K03543	26764.0
K06888	5443.0
K10941	0.0
K03549	7282.0
K03548	2.0
K10940	0.0
K02236	3842.0
K02237	16148.0
K02234	6.0
K02232	11668.0
K02233	16820.0
K02230	65.0
K02231	22516.0
K06359	0.0
K02238	40531.0
K02239	0.0
K03723	43796.0
K03722	6242.0
K03721	3.0
K03720	2.0
K03727	1.0
K03726	0.0
K03725	0.0
K03724	3770.0
K06358	0.0
K12673	0.0
K12679	0.0
K12678	0.0
K06410	6556.0
K11898	0.0
K11899	0.0
K11896	6.0
K11897	3.0
K11894	2.0
K11895	5.0
K11892	6.0
K11893	5.0
K11890	2.0
K11891	6.0
K08762	0.0
K08764	0.0
K08765	0.0
K10418	0.0
K11325	4.0
K11326	0.0
K11327	0.0
K11328	0.0
K11329	8.0
K00151	4.0
K00150	4.0
K00153	1.0
K00400	0.0
K00407	5.0
K00406	24.0
K00405	24.0
K00404	20.0
K00158	3561.0
K01342	0.0
K09388	0.0
K09386	1.0
K09384	3684.0
K04094	7529.0
K04095	8790.0
K04096	43699.0
K04097	8.0
K04090	6.0
K04091	25.0
K04092	1.0
K04093	0.0
K04098	0.0
K04099	0.0
K01578	1.0
K01579	27597.0
K01574	122.0
K01575	23.0
K01576	1.0
K01577	3558.0
K01571	11748.0
K01572	45288.0
K01573	5.0
K02009	9676.0
K02008	59849.0
K02005	56925.0
K02004	297235.0
K02007	10272.0
K02006	86364.0
K02001	10.0
K02000	28.0
K02003	239676.0
K02002	31.0
K03065	0.0
K08952	0.0
K03060	16314.0
K13809	0.0
K10948	0.0
K09607	0.0
K06125	0.0
K04337	1.0
K06120	3630.0
K06121	0.0
K04336	1.0
K01127	0.0
K09703	18.0
K00004	2.0
K14699	0.0
K09702	1291.0
K14698	0.0
K05311	3763.0
K13829	3.0
K10943	0.0
K07291	0.0
K07290	5.0
K10206	17672.0
K10202	10.0
K10208	0.0
K10209	0.0
K01966	11.0
K01965	5.0
K01964	1.0
K01963	7959.0
K01962	2787.0
K01961	48695.0
K01960	26784.0
K01969	5.0
K01968	5.0
K07749	9027.0
K07748	0.0
K07741	7326.0
K07740	1.0
K07743	0.0
K07742	14343.0
K07745	0.0
K07744	0.0
K07746	6.0
K01299	6023.0
K01295	1408.0
K01297	5260.0
K02922	0.0
K05603	2.0
K02921	0.0
K02926	44709.0
K05607	0.0
K02924	0.0
K05605	0.0
K02928	0.0
K02929	0.0
K00216	2.0
K00217	0.0
K00214	0.0
K00215	44843.0
K00213	0.0
K00210	4.0
K00211	0.0
K00218	4.0
K00219	224.0
K01035	1.0
K01034	1495.0
K04517	40779.0
K01740	79682.0
K01031	2.0
K01746	418.0
K01745	513.0
K01744	27318.0
K01749	5845.0
K01039	246.0
K04518	26984.0
K09591	0.0
K14129	0.0
K14128	0.0
K14121	0.0
K14120	0.0
K14123	0.0
K14122	0.0
K14125	0.0
K14124	0.0
K14127	0.0
K14126	0.0
K03521	37139.0
K03520	0.0
K03523	14412.0
K03522	37232.0
K03525	41605.0
K03524	41344.0
K03527	43852.0
K03526	40825.0
K03529	17898.0
K03528	3.0
K06338	0.0
K02217	28610.0
K03299	3871.0
K03298	6.0
K13472	0.0
K03293	14772.0
K03292	34563.0
K03291	1.0
K03290	1.0
K03297	5292.0
K03296	60503.0
K03295	30466.0
K03294	17622.0
K13009	0.0
K12690	0.0
K09743	0.0
K06022	0.0
K07190	4.0
K06021	0.0
K07192	5249.0
K06020	6.0
K06027	0.0
K06026	0.0
K09744	4.0
K07991	14.0
K08749	0.0
K09835	4.0
K09834	4.0
K10439	42192.0
K06351	0.0
K09833	4.0
K10925	0.0
K10924	1.0
K10927	1.0
K10926	1.0
K10923	0.0
K10922	0.0
K09629	0.0
K10697	4.0
K00179	4924.0
K00172	1508.0
K00171	653.0
K00170	929.0
K00177	29177.0
K00176	29178.0
K00175	56588.0
K00174	55851.0
K13478	0.0
K14338	0.0
K14339	1.0
K14335	1.0
K14337	1.0
K14330	4.0
K14331	4.0
K14333	1.0
K08918	0.0
K13479	5166.0
K04078	43701.0
K04079	40830.0
K04076	179.0
K04077	44539.0
K04074	1301.0
K04075	40153.0
K04072	26696.0
K04073	5.0
K04070	9327.0
K04071	0.0
K14597	0.0
K13318	0.0
K08280	0.0
K13641	857.0
K13640	162.0
K13643	600.0
K13642	0.0
K02027	228669.0
K02026	411332.0
K02025	434164.0
K02024	9.0
K02023	10202.0
K02022	35.0
K02021	1.0
K02020	6159.0
K02029	28992.0
K02028	36244.0
K03886	0.0
K03887	0.0
K03884	0.0
K03885	26972.0
K03881	0.0
K03888	0.0
K03889	1.0
K12998	0.0
K12999	0.0
K12992	4643.0
K12993	0.0
K12990	4974.0
K12991	0.0
K12996	2.0
K12997	1.0
K12994	0.0
K12995	1.0
K08979	0.0
K08978	34902.0
K03088	312835.0
K03089	10.0
K03086	53948.0
K03087	26.0
K08971	0.0
K08970	16.0
K03082	36.0
K03080	1.0
K08974	46197.0
K13868	0.0
K00918	3944.0
K01553	0.0
K12214	0.0
K11646	1.0
K11645	0.0
K11641	0.0
K11640	0.0
K12736	0.0
K12733	0.0
K07507	32342.0
K07506	11.0
K07505	2.0
K07504	2.0
K07503	1.0
K07502	6305.0
K07501	42.0
K07500	0.0
K07509	0.0
K07508	0.0
K11422	0.0
K08698	4.0
K10773	48661.0
K10774	0.0
K14286	0.0
K10778	11.0
K14287	8.0
K00140	176.0
K05501	7.0
K01903	71.0
K01902	72.0
K01905	0.0
K01904	0.0
K01907	1.0
K01906	0.0
K01909	0.0
K01908	6.0
K14534	2698.0
K00147	40235.0
K07767	0.0
K07769	4.0
K07768	1.0
K06203	2.0
K06202	7.0
K09921	7.0
K09920	1.0
K09927	4992.0
K09024	2.0
K09022	574.0
K09023	16.0
K09020	71.0
K09021	0.0
K02908	0.0
K02909	44711.0
K08218	26799.0
K08219	1.0
K02904	44693.0
K02906	44709.0
K02907	43923.0
K02902	43706.0
K00230	4.0
K00231	50.0
K00232	1.0
K08976	18.0
K00234	0.0
K00239	31378.0
K06209	9140.0
K09928	22.0
K01015	0.0
K01014	0.0
K01012	43222.0
K01011	4137.0
K01010	0.0
K08920	0.0
K14103	0.0
K14102	0.0
K14101	0.0
K14100	0.0
K14105	0.0
K14104	0.0
K14109	0.0
K14108	0.0
K06401	0.0
K00893	0.0
K13402	0.0
K12858	0.0
K03503	26744.0
K03502	39563.0
K03501	44692.0
K03500	17768.0
K08924	0.0
K02278	657.0
K02279	2821.0
K12977	0.0
K02276	20.0
K02277	0.0
K02274	30.0
K02275	30.0
K13450	0.0
K13451	0.0
K13452	0.0
K13454	0.0
K13455	0.0
K12509	0.0
K12508	1.0
K12507	53.0
K12506	969.0
K12500	2.0
K12503	1.0
K05926	0.0
K09728	0.0
K14587	70.0
K06597	0.0
K06596	13.0
K06595	0.0
K06599	1.0
K06598	0.0
K07978	4.0
K07979	43398.0
K07976	0.0
K14585	0.0
K10907	19943.0
K10906	2.0
K10901	0.0
K10909	0.0
K10908	0.0
K09819	40.0
K09818	23.0
K09817	40441.0
K09816	40390.0
K09815	40569.0
K06374	12668.0
K06373	12445.0
K09812	46099.0
K09811	46441.0
K09810	31785.0
K09724	0.0
K14582	0.0
K09721	0.0
K04058	18.0
K04059	0.0
K04050	0.0
K04051	0.0
K04052	0.0
K04053	0.0
K04054	0.0
K04055	0.0
K04056	16.0
K04057	0.0
K01047	0.0
K08975	0.0
K10015	1.0
K10014	1.0
K10017	1.0
K10016	1.0
K10011	4.0
K10010	2735.0
K10013	1.0
K10012	5231.0
K10019	0.0
K10018	0.0
K13665	14.0
K13664	0.0
K13663	0.0
K13662	0.0
K13661	0.0
K13660	0.0
K13669	0.0
K13668	1.0
K07641	19.0
K01466	606.0
K13590	10.0
K01464	7332.0
K01465	44158.0
K01462	61882.0
K01463	436.0
K01460	3.0
K01461	0.0
K13599	16.0
K13598	2.0
K01468	301.0
K01469	24.0
K09251	2.0
K09252	1.0
K02041	9374.0
K02040	44729.0
K02043	3.0
K02045	604.0
K02044	13073.0
K02047	619.0
K02046	619.0
K02049	28168.0
K02048	626.0
K05549	0.0
K05548	1.0
K06046	0.0
K03319	4248.0
K03316	200.0
K03317	55.0
K03314	3.0
K03315	38606.0
K03312	3784.0
K03313	221.0
K03310	26914.0
K03311	13647.0
K12052	0.0
K02945	46833.0
K06162	4.0
K06163	4.0
K06160	7.0
K06161	0.0
K06166	3.0
K00359	994.0
K06164	4.0
K06165	4.0
K06168	40002.0
K06169	8.0
K13020	41.0
K07158	0.0
K07159	0.0
K04835	13.0
K11621	0.0
K11991	4.0
K11622	0.0
K11996	30.0
K11627	0.0
K11626	0.0
K11629	0.0
K11628	0.0
K07561	0.0
K07560	44513.0
K07563	0.0
K07562	0.0
K07565	0.0
K07564	0.0
K07567	46620.0
K07566	62791.0
K07569	0.0
K07568	66215.0
K09925	1.0
K11199	0.0
K11198	0.0
K11192	2.0
K11191	0.0
K11196	0.0
K11195	0.0
K11194	0.0
K02492	6529.0
K10713	2.0
K10710	4835.0
K10711	12.0
K10716	2.0
K02490	1.0
K10714	2.0
K10715	0.0
K01929	44532.0
K01928	48904.0
K01923	41375.0
K01922	35.0
K01921	45693.0
K01920	11.0
K01926	42969.0
K01925	44685.0
K01924	44515.0
K07789	19.0
K07788	3.0
K07785	4.0
K07784	2.0
K07787	70.0
K07786	0.0
K07781	1.0
K07783	6.0
K07782	7.0
K05835	2.0
K06355	0.0
K14661	0.0
K09844	0.0
K00782	75.0
K00783	44700.0
K00784	46657.0
K00785	0.0
K00786	6230.0
K00039	0.0
K00036	9480.0
K00037	0.0
K00034	631.0
K00035	0.0
K00032	0.0
K00033	9500.0
K00030	231.0
K00031	40009.0
K01259	7499.0
K01258	42401.0
K01255	8899.0
K01256	3721.0
K01251	33859.0
K01250	4861.0
K01253	0.0
K01252	2.0
K09008	4.0
K09009	1.0
K09000	21.0
K09001	17.0
K09002	5168.0
K09003	1.0
K09004	10.0
K09005	170.0
K09006	0.0
K09007	20.0
K09846	0.0
K08234	7345.0
K00258	3.0
K00259	259.0
K00252	12.0
K00253	5.0
K00256	0.0
K00257	27004.0
K00254	0.0
K00255	1.0
K01079	733.0
K01078	17.0
K01071	3701.0
K01070	9.0
K01073	2.0
K01077	32724.0
K01076	216.0
K14472	0.0
K14471	0.0
K14470	0.0
K14475	162.0
K09841	0.0
K02788	3688.0
K02782	2.0
K02783	899.0
K02781	3786.0
K02786	3689.0
K02787	0.0
K02784	4.0
K01060	216.0
K01787	909.0
K01786	15885.0
K01785	67976.0
K01784	56068.0
K01783	50101.0
K01782	44.0
K01781	0.0
K01780	0.0
K01789	0.0
K01788	14902.0
K02526	569.0
K02527	26807.0
K02525	4.0
K02250	0.0
K02523	26809.0
K02520	43881.0
K02521	2.0
K02258	6.0
K02259	30.0
K02528	44707.0
K02529	141074.0
K03781	32078.0
K03780	1248.0
K03783	39260.0
K03782	73.0
K03785	9525.0
K03784	4447.0
K03787	31816.0
K03786	35031.0
K03789	13821.0
K03788	2.0
K10700	0.0
K00342	26767.0
K03124	0.0
K03120	0.0
K12527	5102.0
K12526	0.0
K12525	5.0
K12524	53564.0
K12523	0.0
K12522	0.0
K09789	26777.0
K09788	277.0
K09787	14173.0
K09786	186.0
K09785	0.0
K09781	8.0
K09780	9.0
K10961	0.0
K10960	6.0
K10963	0.0
K10962	0.0
K10965	0.0
K10964	0.0
K10966	0.0
K09879	0.0
K06318	0.0
K06311	0.0
K06310	612.0
K06312	0.0
K06314	0.0
K06317	918.0
K11389	0.0
K11386	0.0
K11387	1.0
K11384	16.0
K11385	0.0
K11382	0.0
K11383	0.0
K11381	48.0
K11949	0.0
K10380	0.0
K04032	915.0
K04033	3.0
K04030	1167.0
K04031	14905.0
K04036	0.0
K04037	4.0
K04034	14.0
K04035	78.0
K04038	4.0
K04039	4.0
K07046	172.0
K07047	8029.0
K07044	2.0
K07045	5768.0
K07042	17925.0
K07043	34439.0
K07040	16796.0
K07041	0.0
K07048	899.0
K07049	0.0
K08664	0.0
K02584	53.0
K10039	5045.0
K10038	15.0
K10037	1.0
K10036	55.0
K04788	0.0
K04789	0.0
K04784	1.0
K04785	1.0
K04786	1.0
K04787	0.0
K04780	0.0
K04781	3.0
K04782	1.0
K04783	1.0
K13601	0.0
K13603	0.0
K13602	0.0
K13605	0.0
K13604	0.0
K13607	163.0
K02404	767.0
K05783	0.0
K05782	6.0
K05781	4.0
K05780	4.0
K05787	2.0
K05786	23.0
K05785	23.0
K05784	0.0
K05789	1.0
K05788	10.0
K01442	45499.0
K01443	17760.0
K01444	798.0
K01446	2.0
K01447	28260.0
K01448	57436.0
K01449	4624.0
K14803	0.0
K02069	3629.0
K05569	5276.0
K08008	0.0
K02063	2.0
K05566	5226.0
K05565	2.0
K05563	1.0
K05562	1.0
K05561	1.0
K02064	2.0
K03338	5221.0
K03339	0.0
K03330	0.0
K03331	0.0
K03332	1.0
K03333	0.0
K03335	5025.0
K03336	4995.0
K03337	5219.0
K12956	0.0
K12957	17.0
K12954	0.0
K12955	0.0
K12952	0.0
K12953	0.0
K12950	0.0
K12951	0.0
K14733	0.0
K00109	0.0
K06148	62288.0
K06149	3.0
K06144	2.0
K06145	7.0
K06146	0.0
K06147	282116.0
K06141	1.0
K06142	80498.0
K06143	2.0
K11945	0.0
K08948	0.0
K08949	0.0
K00071	0.0
K14664	0.0
K13810	0.0
K14665	0.0
K03058	0.0
K11609	0.0
K11608	0.0
K14660	0.0
K11603	0.0
K11602	0.0
K11601	0.0
K11600	0.0
K11607	18.0
K11606	18.0
K11605	18.0
K11604	18.0
K10558	72.0
K10559	230.0
K10550	123.0
K10551	124.0
K10552	1.0
K10553	1.0
K10554	1.0
K10555	304.0
K10556	124.0
K10557	72.0
K03051	0.0
K03050	0.0
K07549	0.0
K07548	0.0
K07239	71.0
K07235	3.0
K07234	4.0
K07237	2.0
K07236	3.0
K07231	2.0
K07230	2.0
K07233	1.0
K07232	5.0
K02467	1.0
K05306	4988.0
K05305	8611.0
K05304	0.0
K05303	16.0
K05301	1.0
K02565	2.0
K08644	0.0
K08646	1.0
K08641	77.0
K08643	1.0
K08642	0.0
K12146	0.0
K00010	6011.0
K00011	0.0
K00012	39454.0
K00013	40787.0
K00014	44005.0
K00016	20755.0
K09065	0.0
K08252	88.0
K08253	0.0
K08256	1.0
K08255	0.0
K08258	0.0
K08259	4.0
K00274	22.0
K00275	73.0
K00276	0.0
K00270	0.0
K00271	0.0
K00272	0.0
K00273	0.0
K00278	34296.0
K00279	0.0
K12675	0.0
K01277	26781.0
K01274	1.0
K01273	12259.0
K01271	6919.0
K01270	64946.0
K01278	26838.0
K00906	16.0
K00904	4005.0
K00903	15.0
K00901	1993.0
K13785	0.0
K00908	9.0
K11149	0.0
K01053	22.0
K01051	27.0
K01057	53.0
K01056	44710.0
K01055	3.0
K01054	4.0
K01058	13.0
K02500	40787.0
K02501	40626.0
K02502	13804.0
K02503	44705.0
K02504	2.0
K02505	2.0
K02506	1.0
K02507	2.0
K02508	1.0
K02509	2.0
K00291	0.0
K13410	0.0
K13148	0.0
K13419	0.0
K05825	0.0
K03106	44708.0
K03105	0.0
K03101	46811.0
K03100	92427.0
K12541	0.0
K12540	0.0
K12543	0.0
K12542	0.0
K12545	0.0
K12544	0.0
K12547	0.0
K12546	0.0
K12549	0.0
K06080	2.0
K11018	0.0
K11019	0.0
K11016	0.0
K11017	0.0
K11014	0.0
K11015	0.0
K11012	0.0
K11013	0.0
K11010	0.0
K11011	0.0
K06333	12079.0
K06880	0.0
K06883	33.0
K06882	0.0
K09857	22.0
K06884	3.0
K06887	6.0
K06886	32.0
K06889	81120.0
K10942	0.0
K09859	38.0
K09858	9.0
K10947	62180.0
K10946	0.0
K10945	0.0
K10944	0.0
K13284	0.0
K00483	58.0
K00481	1.0
K00480	2.0
K00486	7.0
K00485	0.0
K00484	2.0
K09901	2.0
K10929	0.0
K07684	8.0
K07685	2.0
K07686	2.0
K07687	3.0
K07681	0.0
K07688	1.0
K07689	4.0
K10928	0.0
K04018	1.0
K04019	930.0
K04014	324.0
K04015	646.0
K04016	2.0
K04017	1.0
K04013	163.0
K07060	0.0
K07061	0.0
K07062	45.0
K07063	1.0
K07064	0.0
K07065	4.0
K07066	4978.0
K07067	181.0
K07068	2.0
K07069	4990.0
K01121	0.0
K13629	1.0
K13628	35.0
K13623	0.0
K13622	16.0
K13620	1.0
K13626	6850.0
K08586	0.0
K08587	0.0
K01428	5009.0
K01429	5000.0
K01422	26780.0
K01423	66.0
K01420	19115.0
K01421	16421.0
K01426	5667.0
K01427	0.0
K01424	42656.0
K01425	31978.0
K08068	0.0
K07538	0.0
K13086	0.0
K13085	0.0
K07287	7.0
K07824	0.0
K07682	0.0
K02722	4.0
K12978	0.0
K12979	3.0
K12972	18.0
K12973	2.0
K12974	2.0
K12975	1.0
K12976	0.0
K07821	0.0
K07683	0.0
K14750	0.0
K14751	0.0
K14953	0.0
K12288	2.0
K12289	2.0
K12282	1.0
K12283	1.0
K12280	1.0
K12281	1.0
K12286	1.0
K12287	0.0
K12284	1.0
K12285	1.0
K11957	4.0
K11956	4.0
K11955	4.0
K11954	4.0
K11953	4.0
K11952	4.0
K11951	4.0
K11950	4.0
K11959	4.0
K11958	4.0
K13889	11.0
K13888	6.0
K11963	4.0
K07217	1183.0
K07216	11623.0
K07215	0.0
K07214	5064.0
K07213	1049.0
K07212	0.0
K07219	184.0
K07218	2.0
K12150	2.0
K08689	0.0
K08688	0.0
K00402	0.0
K00401	0.0
K11994	0.0
K00152	0.0
K01043	46.0
K00154	2.0
K00157	0.0
K00156	26736.0
K10533	0.0
K10530	3679.0
K10531	2.0
K10536	1334.0
K10537	124.0
K10535	0.0
K10538	1.0
K10539	124.0
K00073	176.0
K13934	5.0
K00076	3897.0
K00077	35916.0
K00074	9945.0
K00075	43686.0
K00078	0.0
K00079	7.0
K02290	8.0
K02563	44531.0
K02292	4.0
K08966	0.0
K02294	7.0
K08278	0.0
K08279	3.0
K08274	0.0
K08275	0.0
K08276	4.0
K08277	0.0
K00298	0.0
K00299	26.0
K00296	0.0
K00297	43375.0
K00294	49.0
K00292	0.0
K00293	0.0
K00290	33516.0
K07757	121.0
K12089	0.0
K01210	2.0
K01213	0.0
K01212	5626.0
K01215	3697.0
K01214	0.0
K01217	0.0
K01216	0.0
K01219	0.0
K01218	5815.0
K02749	1.0
K02746	5008.0
K02747	4806.0
K02744	8975.0
K02745	4955.0
K02742	2.0
K00924	61.0
K00925	53314.0
K00926	16462.0
K00927	44711.0
K00928	44869.0
K00929	33934.0
K12085	0.0
K02298	7.0
K02299	7.0
K02568	163.0
K02569	4.0
K02562	1.0
K02291	24.0
K02560	2.0
K02293	4.0
K02566	28.0
K02567	163.0
K02564	70340.0
K02297	7.0
K03169	94913.0
K03168	43864.0
K03163	0.0
K03162	0.0
K03167	0.0
K03166	0.0
K11038	0.0
K11039	0.0
K11030	0.0
K11031	1.0
K11032	0.0
K11033	0.0
K11034	0.0
K11035	0.0
K11036	0.0
K11037	0.0
K02546	0.0
K07668	4909.0
K07669	1.0
K07666	20.0
K07667	26988.0
K07664	3.0
K07665	9064.0
K07662	2.0
K07663	19.0
K07660	4.0
K07661	1.0
K03927	20108.0
K07008	12.0
K07009	10229.0
K07002	12.0
K07003	9595.0
K07000	13.0
K07001	33343.0
K07006	3705.0
K07007	51306.0
K07004	7.0
K07005	44829.0
K03921	4.0
K02956	41152.0
K09725	0.0
K09181	73.0
K08599	0.0
K08598	0.0
K08591	50684.0
K08590	26974.0
K01156	368.0
K01154	34950.0
K01407	2.0
K01400	0.0
K01153	33902.0
K01150	2.0
K01151	40978.0
K01408	0.0
K01409	46335.0
K01158	0.0
K01159	29887.0
K05523	0.0
K05522	6.0
K05521	10025.0
K05520	26781.0
K05527	9.0
K05526	2.0
K05525	0.0
K05524	78.0
K05529	0.0
K14518	4.0
K14519	21.0
K05949	0.0
K01754	13268.0
K05942	0.0
K01027	0.0
K02171	0.0
K02170	3.0
K02173	608.0
K02172	0.0
K01751	8896.0
K06416	2031.0
K06417	0.0
K06414	0.0
K06947	0.0
K03379	7.0
K03808	24.0
K03809	20.0
K03806	7.0
K06412	12916.0
K03804	2.0
K12296	0.0
K03802	13.0
K03803	27696.0
K06413	0.0
K10808	3.0
K06411	6323.0
K01028	80.0
K01029	1256.0
K11931	0.0
K11930	0.0
K11933	2.0
K11932	2.0
K11935	0.0
K11934	11.0
K11937	0.0
K11936	0.0
K11939	2.0
K11938	1.0
K10800	16.0
K06419	1.0
K11929	1.0
K07271	9524.0
K07270	1.0
K07273	26868.0
K07272	0.0
K07275	15.0
K07274	3.0
K07277	26814.0
K07276	0.0
K07279	1.0
K07278	2.0
K10623	0.0
K02481	26763.0
K11520	4.0
K02480	3.0
K08170	0.0
K02485	13.0
K02484	30613.0
K02487	10.0
K08600	37329.0
K08603	0.0
K08602	6660.0
K08605	15.0
K08604	0.0
K09956	16.0
K09957	0.0
K09954	23.0
K09955	45135.0
K09952	290.0
K09953	0.0
K09950	2.0
K09951	11907.0
K09958	23.0
K09959	8.0
K07495	124.0
K07494	154.0
K07497	11996.0
K07496	9491.0
K07491	6725.0
K07490	2.0
K07493	1.0
K07492	7.0
K07499	4.0
K07498	48.0
K11209	2.0
K11208	1.0
K11204	0.0
K11203	795.0
K11202	926.0
K11201	2.0
K11200	1.0
K00058	49738.0
K00059	66342.0
K00728	0.0
K00729	0.0
K00055	2.0
K00057	44725.0
K00050	6257.0
K00051	0.0
K00720	4.0
K00721	27902.0
K14424	0.0
K06033	0.0
K14189	0.0
K14188	3714.0
K06364	0.0
K14187	4.0
K01239	13294.0
K01238	135.0
K01897	61192.0
K01232	1178.0
K01895	2283.0
K01230	0.0
K01893	43710.0
K01236	1.0
K01235	57.0
K01890	44709.0
K02768	1469.0
K02769	984.0
K02760	8217.0
K02761	26589.0
K02763	0.0
K02764	0.0
K02765	5107.0
K00948	58831.0
K00949	17728.0
K00942	52036.0
K00943	34508.0
K00940	27287.0
K00941	85165.0
K00946	53547.0
K00947	4.0
K00944	0.0
K00945	79562.0
K01097	0.0
K01096	4.0
K01095	13.0
K01093	2.0
K01092	32711.0
K01091	71126.0
K01090	19104.0
K03499	71394.0
K03498	59943.0
K03491	2898.0
K03490	5067.0
K03493	0.0
K03492	12.0
K03495	44547.0
K03497	95759.0
K03496	83585.0
K02817	0.0
K02814	1.0
K02815	2.0
K02810	15440.0
K02548	35020.0
K02549	46.0
K02818	1.0
K02819	5402.0
K03637	4755.0
K03636	34.0
K03147	37820.0
K03146	3.0
K08851	0.0
K06518	39586.0
K09729	179.0
K06048	9.0
K06045	35.0
K06044	1.0
K09727	0.0
K09726	0.0
K06041	27548.0
K09720	0.0
K09723	0.0
K06042	11098.0
K09897	2.0
K09896	2.0
K09895	3.0
K09894	2.0
K09893	2.0
K09892	2.0
K09891	2.0
K09890	2.0
K09899	2.0
K09898	2.0
K03622	0.0
K07648	2.0
K07649	13.0
K07398	0.0
K07399	10.0
K11056	0.0
K11057	0.0
K11054	0.0
K11055	0.0
K07640	2.0
K07393	101.0
K07390	29.0
K07391	40207.0
K07644	24.0
K07645	23.0
K07646	53503.0
K07647	0.0
K10896	0.0
K07024	127783.0
K07025	84050.0
K07026	0.0
K07027	38728.0
K07020	0.0
K07021	144.0
K07022	0.0
K07023	19013.0
K07028	6.0
K07029	86385.0
K10094	3.0
K01390	0.0
K01392	4.0
K01399	0.0
K02673	3.0
K05893	0.0
K05897	0.0
K05896	17923.0
K05895	9703.0
K05899	0.0
K05898	0.0
K00555	0.0
K00554	39168.0
K00557	3.0
K00556	26736.0
K00551	0.0
K00559	0.0
K00558	59104.0
K01170	0.0
K01173	4.0
K01174	35.0
K01175	78.0
K01176	1464.0
K01178	16.0
K01179	10918.0
K14578	0.0
K14579	0.0
K08951	0.0
K08950	0.0
K08953	0.0
K03828	37.0
K03829	2.0
K03820	26763.0
K03821	10.0
K03822	0.0
K03823	39259.0
K03824	3.0
K03825	74.0
K03826	15710.0
K03827	31114.0
K12248	0.0
K12246	0.0
K12247	0.0
K12242	0.0
K12243	1.0
K12240	0.0
K12241	0.0
K11919	0.0
K11918	1.0
K11913	0.0
K11912	0.0
K11911	2.0
K11910	2.0
K11917	0.0
K11916	0.0
K11915	0.0
K11914	0.0
K12068	4.0
K12069	2.0
K12062	4.0
K12063	4.0
K12060	4.0
K12061	6.0
K12066	4.0
K12067	8.0
K12064	3.0
K12065	4.0
K07259	26870.0
K07258	43620.0
K07253	0.0
K07251	2.0
K07250	5010.0
K07257	2.0
K07256	0.0
K07255	0.0
K07254	0.0
K05372	1.0
K05373	1.0
K05370	0.0
K05371	4.0
K05374	1.0
K05375	3.0
K09970	5.0
K09971	5.0
K09972	58.0
K09973	28.0
K09974	20.0
K09975	4.0
K09976	4469.0
K09978	2.0
K09979	26735.0
K11261	5642.0
K11260	0.0
K11263	5.0
K11264	0.0
K10793	260.0
K10796	260.0
K10797	4126.0
K10794	1.0
K10795	260.0
K00700	46538.0
K00701	0.0
K10798	0.0
K00703	41410.0
K00705	41647.0
K09828	0.0
K10133	0.0
K13053	3.0
K03192	24.0
K00964	0.0
K00965	12316.0
K00966	624.0
K00960	0.0
K00961	0.0
K00962	41028.0
K00963	6547.0
K00969	44759.0
K12681	0.0
K02703	16.0
K08364	3.0
K08365	3.0
K02706	8.0
K08363	2.0
K08361	1.0
K02708	4.0
K02709	4.0
K08368	3679.0
K08369	6.0
K01615	1909.0
K01617	7.0
K01616	0.0
K01611	1360.0
K01610	40717.0
K01613	31612.0
K01612	0.0
K01619	42013.0
K01618	3.0
K02834	44709.0
K02835	44709.0
K05281	0.0
K03619	2.0
K03618	2.0
K03617	41373.0
K03616	901.0
K03615	41313.0
K03614	40218.0
K03613	40636.0
K03612	39804.0
K03611	9.0
K03610	15105.0
K09705	142.0
K09704	10025.0
K09701	20.0
K09700	1.0
K09709	1.0
K06391	2137.0
K06390	13236.0
K06393	13197.0
K06392	8263.0
K06395	567.0
K06394	10718.0
K06397	12618.0
K06396	11801.0
K06399	12647.0
K06398	13240.0
K06435	0.0
K11078	0.0
K11079	0.0
K11074	4.0
K11075	4.0
K11076	4.0
K11077	0.0
K11070	12832.0
K11071	16398.0
K11072	20795.0
K11073	5.0
K06935	0.0
K06934	805.0
K06937	26.0
K06936	1.0
K06931	0.0
K06930	0.0
K06933	0.0
K06932	0.0
K06939	0.0
K06938	10.0
K13381	0.0
K05916	22.0
K05917	0.0
K05914	0.0
K05915	0.0
K05912	0.0
K05913	0.0
K05910	3574.0
K05911	2.0
K05918	0.0
K05919	9159.0
K00392	4.0
K00390	4465.0
K00397	0.0
K00395	0.0
K00394	609.0
K01884	0.0
K00399	0.0
K01886	39240.0
K01376	3678.0
K01372	35663.0
K09149	0.0
K09148	0.0
K01225	179.0
K09145	4987.0
K09144	4973.0
K09147	0.0
K09146	1.0
K09141	0.0
K09140	0.0
K09143	0.0
K09142	0.0
K05709	0.0
K05708	0.0
K05879	4209.0
K05878	4208.0
K05875	2.0
K05874	18.0
K05877	3.0
K05876	1.0
K05873	2.0
K00579	0.0
K00578	0.0
K00577	0.0
K00575	13003.0
K00574	9013.0
K00573	68.0
K00571	25561.0
K00570	0.0
K01118	1381.0
K01119	1054.0
K01157	0.0
K01112	2.0
K01113	39.0
K04477	15433.0
K01114	7.0
K01115	0.0
K08087	1.0
K01315	0.0
K08085	0.0
K08084	9.0
K08083	3.0
K08082	6.0
K08081	0.0
K08080	0.0
K01152	2.0
K01401	0.0
K09826	0.0
K06344	0.0
K06345	0.0
K09822	16.0
K06343	0.0
K10938	0.0
K06341	0.0
K10934	0.0
K10935	0.0
K10932	0.0
K11052	0.0
K10930	0.0
K06349	0.0
K11053	0.0
K10754	0.0
K01755	45203.0
K10200	5256.0
K02132	0.0
K02137	0.0
K03840	2.0
K03841	21.0
K13028	0.0
K13799	8.0
K13798	0.0
K13795	1.0
K13794	1.0
K13021	0.0
K13792	0.0
K13791	0.0
K13790	0.0
K12268	1.0
K12269	2.0
K12262	10.0
K12263	0.0
K12264	1.0
K12265	1.0
K12266	1.0
K12267	65463.0
K01757	0.0
K12237	0.0
K13243	0.0
K13245	0.0
K13244	0.0
K13246	0.0
K03264	0.0
K03265	0.0
K03263	0.0
K03268	0.0
K03269	26807.0
K12415	0.0
K10211	0.0
K09918	1.0
K09919	8.0
K06720	0.0
K09913	4.0
K09910	2.0
K09911	2.0
K09916	3.0
K09917	2.0
K06726	7822.0
K09915	21.0
K11535	5.0
K11534	75.0
K11537	10.0
K11531	0.0
K11533	0.0
K11532	8.0
K11249	545.0
K11539	0.0
K00762	53951.0
K00763	17917.0
K00760	47417.0
K00761	44691.0
K00766	38039.0
K00767	33623.0
K00764	74389.0
K00765	40614.0
K00768	11884.0
K00769	3.0
K11059	0.0
K00186	0.0
K00187	0.0
K00184	1024.0
K00185	380.0
K00183	716.0
K00180	31655.0
K00188	0.0
K00189	0.0
K10110	17573.0
K10111	6.0
K10112	22035.0
K10113	0.0
K10114	0.0
K10115	0.0
K10116	0.0
K10117	27336.0
K10118	33440.0
K10119	33078.0
K04641	0.0
K04643	0.0
K04642	0.0
K13282	8.0
K00988	0.0
K00989	1196.0
K00986	601.0
K00984	4973.0
K00985	0.0
K00982	9.0
K00983	10218.0
K00980	8422.0
K00981	44730.0
K01585	26804.0
K01584	2.0
K01586	46605.0
K13498	6.0
K01580	26906.0
K01583	1155.0
K01582	2722.0
K13497	5004.0
K01589	70.0
K01588	40864.0
K14941	0.0
K08347	1.0
K08348	1.0
K02720	8.0
K14949	1.0
K02723	4.0
K03459	0.0
K03458	15465.0
K03455	30530.0
K03457	943.0
K03451	478.0
K03981	10.0
K03980	645.0
K02614	2935.0
K01639	15498.0
K01638	9.0
K01637	10.0
K01636	37.0
K01635	3595.0
K01634	0.0
K01633	27010.0
K01632	1.0
K01631	1.0
K01630	89.0
K02615	1.0
K02588	1969.0
K02589	5312.0
K02858	17.0
K02859	3681.0
K14051	1.0
K14053	0.0
K14052	0.0
K02852	10.0
K02853	2.0
K02850	0.0
K02851	3.0
K14059	3918.0
K14058	11.0
K02586	336.0
K02587	477.0
K03679	0.0
K03671	63745.0
K03670	18.0
K03673	11.0
K03672	3.0
K03675	2.0
K03674	2.0
K03677	0.0
K03676	16.0
K09761	39953.0
K09760	27889.0
K09763	5.0
K09762	17304.0
K09765	12566.0
K09764	182.0
K09767	373.0
K06006	2.0
K09769	2677.0
K09768	6355.0
K10353	0.0
K03187	5009.0
K03186	32283.0
K03185	13.0
K03184	2.0
K03183	68501.0
K03182	32108.0
K03181	4.0
K03189	5009.0
K03188	5009.0
K02715	4.0
K12455	0.0
K12454	22.0
K12453	0.0
K12452	427.0
K12451	0.0
K07358	0.0
K07356	0.0
K07357	3.0
K07354	0.0
K07355	0.0
K07352	0.0
K07353	0.0
K07350	3.0
K07351	2.0
K06919	1493.0
K06918	2.0
K06917	10.0
K06916	10.0
K06915	8640.0
K06914	0.0
K06913	0.0
K06912	0.0
K06911	26861.0
K06910	5218.0
K08986	20.0
K08987	3704.0
K08984	20.0
K08985	0.0
K08982	2.0
K08983	1.0
K08980	0.0
K08981	167.0
K08988	0.0
K08989	0.0
K02252	0.0
K05934	11317.0
K05936	11352.0
K05937	2.0
K02253	0.0
K05939	37.0
K00378	43057.0
K00375	13164.0
K00374	8.0
K00376	2.0
K00371	8.0
K00370	8.0
K00373	8.0
K00372	22.0
K01358	54084.0
K09166	16.0
K09165	2.0
K09164	6.0
K09163	6305.0
K09162	17.0
K09161	2.0
K09160	3.0
K01354	27.0
K01355	1.0
K01356	26829.0
K05601	0.0
K05851	2.0
K03807	1.0
K05606	4974.0
K02927	0.0
K05974	0.0
K03805	1.0
K05976	0.0
K00519	0.0
K00518	0.0
K03800	7569.0
K00511	0.0
K00510	9.0
K03801	26798.0
K00515	0.0
K00514	4.0
K00517	5.0
K05971	8.0
K03154	2289.0
K11147	0.0
K05581	4.0
K05580	4.0
K05583	4.0
K05582	8.0
K05585	4.0
K05584	4.0
K05587	0.0
K05586	0.0
K05589	8.0
K03150	35092.0
K03623	17.0
K03152	49475.0
K14200	0.0
K14201	0.0
K14202	0.0
K03621	44070.0
K14204	0.0
K14205	53.0
K01134	4976.0
K01135	0.0
K01136	33.0
K01137	16.0
K01130	5072.0
K01132	0.0
K01133	5271.0
K01138	10443.0
K01139	3724.0
K02113	43020.0
K02112	44468.0
K02111	43887.0
K02446	21.0
K02117	44660.0
K02116	5025.0
K02115	44468.0
K02114	44455.0
K02119	16227.0
K02118	45230.0
K02448	0.0
K01036	13.0
K03212	3.0
K13007	0.0
K13006	16.0
K13005	0.0
K13004	4988.0
K13001	0.0
K06404	10137.0
K01032	2.0
K06951	0.0
K03862	9.0
K03863	7.0
K06406	13241.0
K06957	2.0
K05020	185.0
K06400	7814.0
K06403	10171.0
K06954	0.0
K10814	0.0
K10817	0.0
K10816	0.0
K07136	2.0
K03242	0.0
K03243	0.0
K12202	0.0
K12203	0.0
K12206	0.0
K12207	0.0
K12204	0.0
K12205	0.0
K12208	0.0
K12209	0.0
K13919	3632.0
K13918	1.0
K06214	1.0
K06215	11158.0
K09936	10068.0
K06217	44532.0
K09930	20.0
K09931	7.0
K09932	18.0
K06213	12143.0
K09938	0.0
K09939	26776.0
K11517	0.0
K06337	0.0
K13301	2.0
K00748	26815.0
K00745	0.0
K00743	2.0
K07165	26.0
K07164	26963.0
K07167	4.0
K07166	13166.0
K07161	1.0
K07160	1271.0
K07163	0.0
K07162	669.0
K07169	1.0
K07168	3.0
K06336	0.0
K01839	11576.0
K01838	4897.0
K01835	4148.0
K01834	124646.0
K01837	0.0
K01830	0.0
K00608	0.0
K02632	0.0
K02630	0.0
K02631	0.0
K08322	386.0
K08323	385.0
K08320	1.0
K08321	92.0
K08326	1.0
K08324	1.0
K08325	53.0
K01659	7.0
K01658	37794.0
K02637	4.0
K01653	46020.0
K01652	58363.0
K01655	0.0
K01654	13838.0
K01657	37793.0
K02874	44694.0
K02875	0.0
K02876	43879.0
K02877	0.0
K02871	44639.0
K02873	0.0
K02878	44709.0
K02879	44708.0
K14070	0.0
K09749	12225.0
K09748	43861.0
K06023	35302.0
K09742	0.0
K09741	0.0
K09740	71.0
K09747	17921.0
K09746	0.0
K09745	0.0
K06024	17093.0
K03477	1.0
K03476	4305.0
K03475	9874.0
K03474	26812.0
K03473	26782.0
K03472	2.0
K03471	804.0
K03470	43286.0
K03478	4985.0
K02304	16755.0
K02305	0.0
K02302	599.0
K02303	17.0
K02300	7.0
K02301	33.0
K03653	0.0
K03652	4042.0
K03651	7.0
K03650	44546.0
K03657	76047.0
K03656	7.0
K03655	75960.0
K03654	67687.0
K03658	4975.0
K12439	0.0
K12431	0.0
K12430	0.0
K12433	0.0
K12432	0.0
K12435	0.0
K12434	0.0
K12437	1.0
K12436	0.0
K06979	20.0
K06978	5471.0
K06971	5044.0
K06970	6.0
K06973	42921.0
K06972	10642.0
K06975	28028.0
K06974	0.0
K06977	19.0
K06976	4991.0
K07082	40497.0
K07083	26733.0
K07080	3882.0
K07081	2.0
K07086	7.0
K07087	0.0
K07084	174.0
K07085	53691.0
K07088	26757.0
K07089	7789.0
K01317	0.0
K11162	0.0
K11163	0.0
K11161	0.0
K11168	0.0
K00356	24.0
K00355	3.0
K00354	0.0
K00353	0.0
K00351	26782.0
K00350	26782.0
K05952	2.0
K05953	0.0
K05951	0.0
K05956	0.0
K05957	0.0
K00358	202.0
K00689	0.0
K00688	52326.0
K00681	1212.0
K00680	38565.0
K00683	1.0
K00685	23.0
K00684	43.0
K00687	19.0
K00686	0.0
K05831	0.0
K05830	0.0
K05833	17549.0
K05832	16962.0
K05834	5.0
K05837	43960.0
K05836	5.0
K05839	3.0
K05838	6.0
K07677	4.0
K00533	6644.0
K00532	66.0
K00531	0.0
K00530	0.0
K00537	47575.0
K00536	0.0
K00535	8.0
K00534	2.0
K00539	2.0
K00538	0.0
K11029	0.0
K14260	1336.0
K14261	3.0
K14266	0.0
K14267	6.0
K14268	0.0
K14269	0.0
K01337	0.0
K01338	42564.0
K02683	0.0
K02682	2.0
K02681	1.0
K02680	2.0
K02687	43775.0
K02686	7.0
K02685	0.0
K02689	4.0
K02688	205.0
K00824	5388.0
K00827	0.0
K00826	40476.0
K00821	31266.0
K00820	46009.0
K00823	9.0
K00822	8.0
K00829	0.0
K00828	0.0
K01488	5226.0
K01489	41015.0
K01484	2.0
K01485	5283.0
K01486	10306.0
K01487	5340.0
K01480	38404.0
K01481	0.0
K01482	162.0
K01483	1.0
K02469	56949.0
K02468	12.0
K02466	12.0
K02465	0.0
K02464	2.0
K02463	5.0
K02462	6.0
K02461	7.0
K02460	7.0
K08969	1.0
K13061	0.0
K13060	1.0
K13063	0.0
K13062	0.0
K13069	1.0
K08964	1.0
K06363	0.0
K03079	4574.0
K06342	0.0
K03078	1.0
K13289	0.0
K13288	9.0
K13285	0.0
K13287	0.0
K13286	0.0
K13281	181.0
K13280	7241.0
K13283	1.0
K00054	3701.0
K04496	0.0
K05369	0.0
K05368	5.0
K03228	18.0
K03229	18.0
K00052	40042.0
K03222	18.0
K03223	16.0
K03220	0.0
K03221	1.0
K03226	18.0
K03227	18.0
K03224	18.0
K03225	3.0
K09482	0.0
K09483	0.0
K13836	0.0
K12228	0.0
K05360	0.0
K12224	0.0
K12225	0.0
K12226	0.0
K12227	0.0
K12220	0.0
K05363	617.0
K12222	0.0
K12223	0.0
K08681	10996.0
K08680	21.0
K08683	0.0
K08682	2.0
K08685	2.0
K08684	6.0
K08687	2.0
K08686	0.0
K11755	70075.0
K11754	90477.0
K11751	5.0
K11750	2.0
K11753	84687.0
K11752	30918.0
K02407	6095.0
K13938	2.0
K13936	1.0
K13935	1.0
K02406	15348.0
K13933	6.0
K13932	7.0
K13931	7.0
K13930	6.0
K12088	0.0
K12081	0.0
K12082	0.0
K12083	0.0
K12084	0.0
K12086	0.0
K12087	0.0
K09611	0.0
K09612	1.0
K04940	0.0
K10085	0.0
K05394	0.0
K05395	0.0
K06340	0.0
K13043	49.0
K07149	5846.0
K07148	26788.0
K07147	33.0
K07146	72.0
K07145	13.0
K07144	0.0
K07143	0.0
K07142	0.0
K07141	2692.0
K07140	14.0
K10156	0.0
K10150	0.0
K10620	0.0
K10621	0.0
K14028	0.0
K14029	0.0
K01817	41180.0
K01816	32.0
K01815	36078.0
K01814	40788.0
K01813	9423.0
K01812	45660.0
K01811	56231.0
K01810	45362.0
K01819	3595.0
K01818	5436.0
K14580	0.0
K05379	0.0
K08304	11.0
K08305	7.0
K08306	3.0
K08307	26794.0
K08300	15.0
K08301	37267.0
K08302	4541.0
K08303	81262.0
K08308	2.0
K08309	1994.0
K14671	0.0
K14670	0.0
K14673	0.0
K14672	0.0
K01673	396.0
K01672	1.0
K01671	1.0
K01677	13430.0
K01676	26789.0
K01674	24.0
K01679	4111.0
K01678	12241.0
K02899	43879.0
K02896	0.0
K02897	27157.0
K02895	44706.0
K02892	44709.0
K02890	44709.0
K10811	0.0
K02096	4.0
K02097	4.0
K02094	4.0
K02095	4.0
K02092	4.0
K02093	4.0
K02099	20832.0
K03411	11567.0
K03410	12394.0
K03413	14035.0
K03412	1605.0
K03415	1883.0
K03414	7.0
K03417	5.0
K03416	0.0
K03418	0.0
K05376	0.0
K02320	0.0
K02322	0.0
K02323	0.0
K05377	0.0
K13542	17436.0
K13543	0.0
K13540	0.0
K13541	8.0
K12145	0.0
K12144	0.0
K12147	1.0
K12410	49910.0
K12141	26733.0
K12140	26733.0
K12143	161.0
K12142	0.0
K12149	2.0
K12148	2.0
K07312	3.0
K07313	1545.0
K07310	161.0
K07311	53.0
K07316	426.0
K07317	0.0
K07314	0.0
K07315	148.0
K07318	594.0
K07319	8272.0
K03936	0.0
K03425	1.0
K03426	38869.0
K03427	60469.0
K03420	0.0
K03421	0.0
K03422	0.0
K03423	0.0
K03756	1.0
K03757	0.0
K03206	0.0
K03755	0.0
K11144	4788.0
K11145	17560.0
K05972	0.0
K05973	7.0
K03752	58.0
K05978	0.0
K05979	51.0
K03753	269.0
K00331	26766.0
K00330	26767.0
K00333	27.0
K00332	27.0
K00335	12297.0
K00334	14463.0
K00337	26767.0
K00336	20568.0
K00339	26767.0
K00338	26766.0
K03751	0.0
K06953	0.0
K06952	235.0
K06407	13242.0
K06950	92708.0
K10819	33.0
K06956	3707.0
K06955	5.0
K06402	1525.0
K10815	0.0
K06959	40845.0
K06958	17725.0
K06409	28446.0
K06408	10458.0
K09129	0.0
K09128	868.0
K09123	833.0
K09122	0.0
K09121	7476.0
K09120	0.0
K09127	0.0
K09126	1.0
K09125	15.0
K09124	0.0
K01233	2.0
K05819	0.0
K05818	2.0
K01896	0.0
K05813	17096.0
K05812	3.0
K05811	2.0
K05810	13140.0
K05817	0.0
K05816	4.0
K05815	5539.0
K05814	1009.0
K01894	22.0
K01892	44710.0
K01234	7331.0
K01144	32210.0
K01146	2.0
K01141	7.0
K01416	0.0
K11434	0.0
K01415	2.0
K06354	0.0
K01414	27.0
K09836	3.0
K01318	0.0
K01319	0.0
K01312	0.0
K06350	0.0
K02669	9205.0
K02668	5.0
K02665	5.0
K02664	9.0
K02667	7.0
K02666	9.0
K02661	0.0
K02660	17.0
K02663	72.0
K02662	1786.0
K00809	7.0
K00808	0.0
K00806	44586.0
K00805	13963.0
K00804	0.0
K00803	245.0
K00802	0.0
K00801	20.0
K00800	35875.0
K10921	0.0
K02409	7097.0
K02408	12401.0
K02401	11821.0
K02400	11570.0
K02403	7.0
K02402	7.0
K02405	12405.0
K05364	11473.0
K05367	68.0
K05366	89258.0
K10210	0.0
K10216	0.0
K13049	4974.0
K13048	0.0
K13739	0.0
K10215	0.0
K06122	1.0
K13735	2.0
K13734	0.0
K13041	1.0
K13040	1.0
K13731	0.0
K13730	5.0
K13733	0.0
K13732	0.0
K04516	26785.0
K03204	8.0
K03205	38953.0
K03207	14.0
K03200	2.0
K03201	5.0
K03202	0.0
K03203	5.0
K03208	2.0
K03758	571.0
K03759	0.0
K09469	0.0
K09461	2.0
K06204	16.0
K00178	0.0
K13950	1.0
K13953	30.0
K13955	0.0
K13954	899.0
K10920	0.0
K06324	0.0
K11777	3633.0
K11779	0.0
K11778	0.0
K06325	0.0
K12600	0.0
K07432	0.0
K07430	0.0
K06326	0.0
K07128	0.0
K07121	5.0
K07120	4.0
K07123	18.0
K07122	6.0
K07125	0.0
K07124	16252.0
K07127	24.0
K07126	7202.0
K01870	44709.0
K01873	49682.0
K01872	44705.0
K01875	44725.0
K01874	49842.0
K01876	46146.0
K01879	3876.0
K01878	3876.0
K06321	0.0
K00476	0.0
K00477	0.0
K00474	0.0
K00472	3.0
K00470	0.0
K00471	0.0
K00478	0.0
K00479	1.0
K04775	1.0
K04774	3.0
K04777	0.0
K04776	0.0
K04771	16.0
K04770	3.0
K04773	27270.0
K04772	19.0
K04779	0.0
K04778	0.0
K14657	0.0
K14656	0.0
K14654	0.0
K14653	0.0
K14652	58228.0
K14659	0.0
K14658	0.0
K14386	0.0
K09926	5.0
K01699	2.0
K01698	6678.0
K01695	38080.0
K01697	5.0
K01696	38212.0
K01690	4.0
K01693	14004.0
K01692	2297.0
K07227	1.0
K03439	44520.0
K03438	51283.0
K13380	0.0
K03928	619.0
K03925	17030.0
K03924	43742.0
K03431	21890.0
K03926	25.0
K03437	44535.0
K03436	27890.0
K03435	5.0
K03434	0.0
K02348	3763.0
K02342	66062.0
K02343	43890.0
K02340	43766.0
K02341	41139.0
K02346	27723.0
K02347	19.0
K02344	2.0
K02345	3.0
K03697	5744.0
K03696	44590.0
K03695	41035.0
K03694	23.0
K03693	3577.0
K03692	0.0
K03690	7.0
K03699	42303.0
K03698	15008.0
K13566	0.0
K12164	0.0
K07338	2.0
K07339	3809.0
K07334	3855.0
K07335	20717.0
K07336	24.0
K07337	40.0
K07330	0.0
K07331	0.0
K07332	0.0
K07333	0.0
K09695	16.0
K09694	16.0
K09697	4077.0
K09696	4062.0
K09691	17199.0
K09690	11720.0
K09693	3.0
K09692	668.0
K09699	15.0
K09698	3708.0
K07590	1103.0
K07591	0.0
K07592	1.0
K05998	0.0
K05999	0.0
K05996	0.0
K05997	2.0
K05994	1.0
K05995	33160.0
K05993	5181.0
K05991	0.0
K10837	0.0
K00319	0.0
K00318	46.0
K00648	40439.0
K02545	0.0
K00645	40453.0
K00311	5.0
K00646	0.0
K00317	0.0
K00316	0.0
K00643	2.0
K00314	0.0
K02547	4198.0
K06429	0.0
K06428	0.0
K06427	0.0
K02812	0.0
K06425	1.0
K06424	0.0
K06423	180.0
K06422	0.0
K06421	1.0
K02813	0.0
K02930	0.0
K03815	2.0
K05612	0.0
K03367	3714.0
K03366	9.0
K03812	2.0
K03635	32.0
K03634	8.0
K03631	40141.0
K05969	0.0
K03630	44944.0
K03633	2.0
K03632	2.0
K01998	10650.0
K01999	9914.0
K01992	81182.0
K01993	53566.0
K01990	177335.0
K01991	26894.0
K01996	10822.0
K01997	10978.0
K01994	5.0
K01995	10994.0
K03148	317.0
K03639	5417.0
K05692	0.0
K03638	6.0
K00869	3701.0
K00868	16586.0
K00861	0.0
K00860	151.0
K00863	435.0
K00862	0.0
K00865	11548.0
K00864	22776.0
K00867	3705.0
K00866	0.0
K01192	47198.0
K01190	185664.0
K01191	27051.0
K01197	88.0
K01194	6.0
K01195	10260.0
K01198	5865.0
K01199	0.0
K00656	63818.0
K00657	36314.0
K00306	0.0
K14591	3.0
K00300	0.0
K00653	0.0
K13715	0.0
K13713	0.0
K00650	0.0
K00651	13465.0
K14596	0.0
K02647	32934.0
K14598	0.0
K02643	0.0
K02642	0.0
K02641	4.0
K02640	4.0
K03594	31004.0
K03595	41136.0
K03596	43876.0
K03597	5.0
K03590	30688.0
K03591	2.0
K03592	621.0
K03593	26815.0
K03598	4.0
K03599	7.0
K01736	40848.0
K01737	27168.0
K01734	22949.0
K01735	35903.0
K01732	0.0
K01733	41793.0
K01730	4976.0
K01731	0.0
K06049	0.0
K01738	46429.0
K01739	27.0
K11809	0.0
K05343	1441.0
K02422	12811.0
K02421	11821.0
K05340	3583.0
K02427	10.0
K05346	602.0
K02425	2.0
K02424	1.0
K05349	140908.0
K02428	26971.0
K03770	26809.0
K03771	26853.0
K03772	29.0
K03773	26830.0
K03774	329.0
K03775	26792.0
K03776	10.0
K03777	4.0
K03778	45057.0
K03779	580.0
K09722	0.0
K08174	0.0
K14114	0.0
K13979	20.0
K13237	3.0
K14440	0.0
K09992	4993.0
K09990	5.0
K09991	2.0
K09996	1.0
K09997	2.0
K09994	1.0
K14110	0.0
K09998	2.0
K09999	2.0
K14111	0.0
K14113	0.0
K14449	0.0
K10213	55.0
K14118	0.0
K11711	918.0
K11710	1.0
K11712	1398.0
K11717	67933.0
K11719	7.0
K06857	2.0
K10440	25525.0
K10441	24128.0
K07103	0.0
K07102	20.0
K07101	11.0
K07100	5.0
K07107	62632.0
K07106	645.0
K07105	11495.0
K07456	44345.0
K07459	18.0
K07458	568.0
K07109	4.0
K07108	0.0
K10198	0.0
K10199	0.0
K10190	18092.0
K10191	0.0
K10192	727.0
K10193	386.0
K10194	559.0
K10195	0.0
K10196	0.0
K10197	0.0
K15013	0.0
K01858	79.0
K15016	0.0
K15017	0.0
K01853	0.0
K01852	0.0
K01851	0.0
K01850	219.0
K01857	2.0
K01856	1.0
K01854	48631.0
K07539	0.0
K08478	1.0
K08479	4.0
K08476	1.0
K08477	0.0
K08475	1.0
K00450	3.0
K00451	7.0
K00452	3.0
K00453	5.0
K00455	1.0
K00456	0.0
K00457	12.0
K00106	0.0
K00459	13.0
K00104	990.0
K00105	18.0
K00102	5.0
K00103	1.0
K00100	57187.0
K00101	11.0
K01509	0.0
K04759	54847.0
K04758	42084.0
K04757	355.0
K01504	0.0
K04755	19.0
K04754	9.0
K04753	19.0
K04752	7.0
K04751	10037.0
K01502	18.0
K14631	0.0
K05359	0.0
K14632	0.0
K07536	0.0
K12080	0.0
K02364	1.0
K12369	164.0
K02361	51.0
K02362	1.0
K02363	2.0
K13509	0.0
K13503	0.0
K13500	0.0
K12109	0.0
K12108	0.0
K12101	0.0
K12100	0.0
K12103	0.0
K12102	0.0
K12105	0.0
K12104	0.0
K12107	0.0
K12106	0.0
K11023	0.0
K03014	0.0
K08906	8.0
K08904	0.0
K08900	0.0
K06223	13025.0
K06199	35274.0
K06198	3699.0
K06197	5.0
K06196	11437.0
K06194	26746.0
K06193	46.0
K06192	22.0
K06191	24.0
K06190	7.0
K11104	5587.0
K11105	32833.0
K11106	1.0
K11107	3.0
K11102	123.0
K11103	26.0
K07862	353.0
K00666	6226.0
K00663	0.0
K00662	9365.0
K00661	44013.0
K00660	19.0
K06997	40850.0
K06996	27.0
K06995	3.0
K10852	388.0
K06993	0.0
K06992	3.0
K06991	5.0
K06990	1.0
K11050	0.0
K06999	69.0
K06998	5217.0
K05338	20.0
K11051	0.0
K06441	0.0
K06440	0.0
K06443	0.0
K06442	17330.0
K06445	9.0
K06447	2.0
K06446	165.0
K06309	0.0
K05686	0.0
K02655	9.0
K07392	0.0
K00595	21731.0
K00594	0.0
K00596	2.0
K00599	85428.0
K00598	8.0
K02657	17.0
K07642	3.0
K07643	1.0
K07396	3.0
K07397	57.0
K07394	5.0
K07395	10.0
K04102	1.0
K04103	4.0
K04100	2.0
K04101	2.0
K04107	0.0
K04105	0.0
K04108	0.0
K04109	0.0
K07716	2.0
K07717	415.0
K07714	16.0
K07715	4.0
K07712	23.0
K07713	52.0
K07710	0.0
K07711	4.0
K07718	76493.0
K07719	686.0
K00843	0.0
K00842	0.0
K00841	3700.0
K00840	1.0
K00847	48759.0
K00846	0.0
K00845	83803.0
K00844	593.0
K00849	43519.0
K00848	14515.0
K06302	0.0
K13771	22.0
K13770	0.0
K13772	0.0
K13775	2.0
K13774	0.0
K13777	0.0
K13776	0.0
K13779	0.0
K13778	0.0
K02621	31276.0
K02992	44707.0
K02623	0.0
K08286	2.0
K08281	196.0
K02996	44138.0
K02995	0.0
K02994	44709.0
K02629	0.0
K02628	0.0
K08289	26759.0
K08288	0.0
K03578	24.0
K03579	23.0
K03576	21.0
K03577	4989.0
K03574	43238.0
K03575	30505.0
K03572	44367.0
K03573	3.0
K03570	40973.0
K03571	15239.0
K01710	75707.0
K01711	32369.0
K01712	473.0
K01713	0.0
K01714	59327.0
K01715	7945.0
K01716	3.0
K01718	1.0
K01719	26792.0
K03081	19.0
K02199	6.0
K02198	172.0
K14170	26764.0
K02193	7.0
K02192	664.0
K02191	68.0
K02190	11124.0
K02197	172.0
K02196	1.0
K02195	172.0
K02194	171.0
K03718	26808.0
K03719	6022.0
K03712	14654.0
K03713	22.0
K03710	34630.0
K03711	48915.0
K03716	6259.0
K03717	24.0
K03715	0.0
K07129	0.0
K00045	40.0
K13995	0.0
K13994	0.0
K13991	0.0
K13990	26773.0
K13993	32149.0
K13992	0.0
K06298	10341.0
K06299	0.0
K06294	0.0
K06295	2932.0
K06296	181.0
K06297	295.0
K06290	0.0
K06291	0.0
K06292	0.0
K06293	0.0
K12743	0.0
K00248	8747.0
K06426	5.0
K11739	0.0
K11738	2.0
K11733	3.0
K11732	1.0
K11731	0.0
K11737	4.0
K11736	1.0
K11735	0.0
K11734	1.0
K06870	0.0
K06871	57700.0
K06872	33454.0
K06873	4.0
K06874	0.0
K06875	0.0
K06876	24.0
K06877	4975.0
K06878	169.0
K06879	43.0
K07478	49890.0
K12645	0.0
K07479	2.0
K07473	24326.0
K07472	0.0
K07471	0.0
K07470	1.0
K07477	0.0
K07476	0.0
K07474	174.0
K15038	0.0
K15039	0.0
K15034	9.0
K15036	0.0
K15037	0.0
K08738	2.0
K06420	0.0
K00128	37802.0
K00129	0.0
K00438	0.0
K00432	1079.0
K00433	5012.0
K00122	2.0
K00123	251.0
K00124	174.0
K00125	0.0
K00126	3.0
K00127	169.0
K08973	14.0
K14348	1.0
K14347	1.0
K14340	0.0
K08972	201.0
K01525	7.0
K01524	42332.0
K01523	2573.0
K01521	1.0
K01520	49990.0
K01529	417.0
K08977	7.0
K03969	480.0
K08929	0.0
K02388	12402.0
K02389	12216.0
K02386	8.0
K02387	12401.0
K02384	0.0
K02385	11824.0
K02382	0.0
K02380	5.0
K02381	1.0
K05386	0.0
K13524	0.0
K13525	4.0
K13527	1.0
K13520	0.0
K13522	4.0
K13529	16.0
K03385	207.0
K03384	2.0
K03387	26790.0
K03386	29029.0
K03381	0.0
K03380	8.0
K03383	0.0
K03382	1480.0
K03389	26907.0
K03388	26744.0
K05356	8.0
K12344	4.0
K12343	2.0
K12342	0.0
K12341	0.0
K12340	26835.0
K02430	2.0
K12349	0.0
K05351	0.0
K11694	2.0
K11695	0.0
K11690	4017.0
K05352	0.0
K11693	0.0
K08928	0.0
K03433	0.0
K13832	0.0
K03039	0.0
K03432	0.0
K06607	0.0
K06606	594.0
K06605	13.0
K03430	5244.0
K06603	197.0
K06602	0.0
K06601	0.0
K06600	0.0
K05358	1.0
K06609	0.0
K06608	176.0
K03923	5.0
K03922	0.0
K11472	8.0
K11473	28.0
K11474	0.0
K11475	1.0
K11476	0.0
K11477	1.0
K00601	0.0
K00600	43882.0
K00603	439.0
K03746	18.0
K00605	32352.0
K00604	44725.0
K00607	0.0
K00606	27953.0
K00609	44337.0
K03741	5509.0
K03740	3714.0
K03743	4658.0
K10873	0.0
K03214	2.0
K14068	0.0
K13317	0.0
K06360	0.0
K14069	0.0
K08078	0.0
K09650	0.0
K06361	0.0
K07802	0.0
K07803	0.0
K07800	0.0
K07801	0.0
K07806	2.0
K07807	0.0
K07804	0.0
K07805	0.0
K06362	0.0
K01172	0.0
K10257	0.0
K10255	22.0
K10254	24325.0
K10253	0.0
K10918	1.0
K04128	0.0
K01958	1059.0
K01959	0.0
K01956	43831.0
K01957	0.0
K04126	0.0
K04127	0.0
K01952	41037.0
K01953	30504.0
K01950	40800.0
K01951	49730.0
K07730	0.0
K07731	0.0
K07732	0.0
K07733	11.0
K07734	5.0
K07735	70.0
K07736	13482.0
K07737	64127.0
K07738	13524.0
K07739	161.0
K06365	0.0
K06366	0.0
K06367	0.0
K10910	0.0
K10911	0.0
K04382	0.0
K10775	0.0
K02609	6.0
K02979	0.0
K02978	0.0
K06368	0.0
K02975	0.0
K02974	0.0
K02977	0.0
K02976	0.0
K03558	72.0
K03559	26931.0
K03550	37522.0
K03551	44708.0
K03552	0.0
K03553	49687.0
K03554	9.0
K03555	44368.0
K03556	5792.0
K03557	5.0
K01778	42942.0
K01779	5129.0
K06369	0.0
K01772	226.0
K01770	40000.0
K01771	1.0
K01776	42960.0
K01777	261.0
K01774	0.0
K01775	50589.0
K05385	0.0
K05384	0.0
K05383	0.0
K05382	0.0
K05381	0.0
K08159	5.0
K14153	11.0
K14154	0.0
K14155	45348.0
K08152	0.0
K08156	26761.0
K08076	0.0
K12809	0.0
K05297	13.0
K03734	46427.0
K03735	1607.0
K03736	1607.0
K03737	41187.0
K03731	0.0
K03732	3.0
K03733	31137.0
K03738	5.0
K03739	3714.0
K08139	1.0
K06994	3684.0
K12660	0.0
K12661	1.0
K07450	0.0
K08719	0.0
K08717	3.0
K08715	4.0
K08714	0.0
K08713	0.0
K08710	0.0
K11311	0.0
K11312	0.0
K00141	0.0
K00146	2.0
K00411	9.0
K00412	7.0
K00145	81513.0
K00148	2.0
K14367	0.0
K14366	0.0
K08954	0.0
K08384	22844.0
K14369	0.0
K14368	0.0
K14091	4987.0
K14090	5148.0
K14093	0.0
K14092	0.0
K14095	0.0
K14094	0.0
K14097	0.0
K14096	0.0
K14099	0.0
K14098	0.0
K02848	1.0
K01541	1.0
K04712	0.0
K04711	0.0
K01545	0.0
K01547	37226.0
K01546	37228.0
K01548	36573.0
K04719	4.0
K04718	0.0
K02018	10842.0
K02019	4298.0
K02016	53859.0
K02017	26.0
K02014	81060.0
K02015	64735.0
K02012	9299.0
K02013	53854.0
K02010	2951.0
K02011	8964.0
K04515	0.0
K03943	0.0
K03941	0.0
K03940	0.0
K00313	325.0
K04060	0.0
K01608	5030.0
K08942	0.0
K08943	0.0
K08940	0.0
K08941	0.0
K08946	0.0
K08947	0.0
K08944	0.0
K08945	0.0
K03059	0.0
K13811	0.0
K13812	0.0
K13815	0.0
K13816	2.0
K13818	0.0
K13819	1.0
K03053	0.0
K03052	0.0
K03055	0.0
K03054	0.0
K03057	0.0
K03056	0.0
K06222	3.0
K11418	0.0
K11410	0.0
K11415	0.0
K00622	0.0
K00621	0.0
K00620	24917.0
K00627	1108.0
K00626	12697.0
K00625	43099.0
K00624	0.0
K02805	5231.0
K02552	41.0
K02550	0.0
K02556	11154.0
K02803	1.0
K02554	2.0
K07280	0.0
K07281	0.0
K07282	34838.0
K07283	1.0
K07284	13653.0
K07285	2.0
K07286	3.0
K08217	16550.0
K07288	4.0
K07289	6.0
K07534	0.0
K07535	150.0
K07533	10262.0
K07822	0.0
K07823	0.0
K08699	4.0
K00088	49501.0
K00087	5304.0
K00086	5156.0
K00082	5.0
K10239	0.0
K10238	0.0
K10231	837.0
K10230	3.0
K10233	0.0
K10232	0.0
K10235	0.0
K10234	0.0
K10237	0.0
K10236	0.0
K08353	0.0
K01970	0.0
K01971	867.0
K01972	52947.0
K01973	0.0
K01974	16.0
K01975	791.0
K01976	0.0
K07758	0.0
K05990	0.0
K07752	0.0
K07753	0.0
K07751	2.0
K13786	0.0
K07755	0.0
K07442	2.0
K08352	484.0
K07115	8.0
K07441	0.0
K07634	0.0
K07446	5.0
K07111	0.0
K07444	17016.0
K07445	0.0
K00647	16.0
K07449	0.0
K00641	26765.0
K00640	46501.0
K01289	0.0
K01282	0.0
K01283	0.0
K01280	0.0
K01281	3681.0
K01286	4109.0
K01284	53567.0
K02954	48285.0
K02952	44709.0
K02950	43879.0
K00155	16.0
K02959	44694.0
K00887	0.0
K00886	1.0
K00885	1.0
K00884	4.0
K00883	402.0
K00882	14550.0
K00881	282.0
K00880	5757.0
K00053	39969.0
K14048	0.0
K01026	2647.0
K01756	44858.0
K01025	0.0
K01750	633.0
K01023	72.0
K01752	49851.0
K01753	313.0
K14583	0.0
K01758	77.0
K01759	67040.0
K09565	0.0
K09568	0.0
K08173	1.0
K08172	2.0
K02483	5879.0
K02482	16.0
K08177	1188.0
K08176	0.0
K08175	0.0
K02486	0.0
K02489	0.0
K02488	16.0
K08178	0.0
K14138	866.0
K14136	1.0
K09713	0.0
K09714	0.0
K09715	0.0
K03532	0.0
K03533	0.0
K03530	102453.0
K03531	44137.0
K03536	44546.0
K03537	0.0
K03534	36222.0
K03535	17.0
K03538	0.0
K03539	0.0
K14451	0.0
K14450	0.0
K02225	1.0
K02224	22317.0
K02227	11848.0
K02226	12909.0
K02221	4070.0
K14107	0.0
K02229	1.0
K02228	1.0
K14106	0.0
K00441	26.0
K03288	0.0
K03289	2.0
K03284	46074.0
K03285	1.0
K03286	21.0
K03287	26811.0
K03280	0.0
K03281	26824.0
K03282	40790.0
K00440	0.0
K13677	0.0
K12790	0.0
K09639	0.0
K12688	0.0
K12689	0.0
K12686	0.0
K12687	0.0
K12684	1.0
K12685	2.0
K12682	0.0
K12683	0.0
K12680	0.0
K11889	0.0
K08884	16251.0
K11085	31787.0
K11084	0.0
K11081	0.0
K11080	0.0
K11083	0.0
K11082	0.0
K11089	16.0
K08777	0.0
K08776	0.0
K06346	13227.0
K06347	0.0
K09824	1.0
K09825	41340.0
K09823	4.0
K09820	40.0
K10939	0.0
K10936	0.0
K10937	0.0
K10933	0.0
K06348	0.0
K09829	0.0
K11337	0.0
K11336	0.0
K11335	0.0
K11334	0.0
K11333	0.0
K11332	4.0
K11331	0.0
K11330	0.0
K00169	1499.0
K00164	30.0
K00166	15.0
K00167	15.0
K00161	1102.0
K00162	1102.0
K00163	11.0
K10689	0.0
K10680	14.0
K10681	0.0
K10682	0.0
K04083	17747.0
K04082	9.0
K04081	1.0
K04080	4.0
K04087	458.0
K04086	1.0
K04085	5.0
K04084	5.0
K04088	458.0
K01569	0.0
K01568	0.0
K01563	4.0
K01561	3.0
K01560	6737.0
K01567	75.0
K01565	16.0
K01564	0.0
K02038	44530.0
K02039	44526.0
K02030	47094.0
K02031	51835.0
K02032	56159.0
K02033	62247.0
K02034	65688.0
K02035	76532.0
K02036	48134.0
K02037	43921.0
K05556	0.0
K13658	0.0
K13659	0.0
K13656	0.0
K13657	0.0
K13654	0.0
K13655	161.0
K13652	5018.0
K13653	28183.0
K13650	1.0
K13651	0.0
K05555	0.0
K05552	0.0
K02057	36429.0
K05550	0.0
K05551	0.0
K12308	63174.0
K12306	0.0
K03073	43926.0
K03072	973.0
K03071	10.0
K03070	44727.0
K03077	290.0
K03076	43881.0
K03075	43308.0
K03074	1904.0
K08965	151.0
K08967	2.0
K08961	8.0
K08963	7031.0
K13873	0.0
K13876	0.0
K13874	1.0
K13875	1.0
K06139	2.0
K06138	4.0
K06135	0.0
K06134	7.0
K06137	22.0
K06136	3.0
K06131	57489.0
K06133	12378.0
K06132	6.0
K02600	44709.0
K07389	4.0
K07388	0.0
K04747	0.0
K01516	43892.0
K09977	2.0
K07518	2.0
K07519	0.0
K11437	0.0
K07512	16.0
K07516	16.0
K10212	592.0
K10747	0.0
K10217	2.0
K10219	1.0
K10218	3.0
K10748	2.0
K01912	36863.0
K01913	0.0
K01910	512.0
K01911	243.0
K01916	3730.0
K01917	1.0
K01914	43530.0
K01915	63363.0
K01918	27944.0
K01919	192.0
K07774	5.0
K07775	1940.0
K07776	177.0
K07777	749.0
K07770	592.0
K07771	4.0
K07772	0.0
K07773	2.0
K07778	249.0
K01193	28720.0
K04340	0.0
K04341	0.0
K04342	0.0
K04343	0.0
K12986	0.0
K04691	3.0
K02931	44138.0
K02933	44709.0
K02935	44709.0
K02936	0.0
K02939	44709.0
K00205	0.0
K00204	0.0
K00207	2.0
K00206	0.0
K00201	2.0
K00200	2.0
K00203	0.0
K00202	2.0
K00209	0.0
K00208	26816.0
K01000	45973.0
K01001	0.0
K01002	3900.0
K01003	57.0
K01004	0.0
K01005	3650.0
K01006	40834.0
K01007	494.0
K01008	6085.0
K10855	0.0
K14115	0.0
K14116	0.0
K14441	40662.0
K14446	0.0
K14447	0.0
K14112	0.0
K14445	16.0
K08195	3.0
K08194	1.0
K14448	0.0
K08196	0.0
K08191	26783.0
K14119	0.0
K08193	0.0
K00702	1591.0
K10799	0.0
K03518	12305.0
K03519	328.0
K09719	0.0
K10856	0.0
K03516	1.0
K03517	32721.0
K02205	0.0
K02204	5.0
K02203	8797.0
K02201	0.0
K02200	12.0
K13714	0.0
K13461	0.0
K12518	3.0
K12519	3.0
K12517	3.0
K12514	0.0
K12515	0.0
K12512	0.0
K12513	0.0
K12510	11907.0
K12511	1529.0
K07183	13615.0
K07182	10.0
K07181	5329.0
K07180	186.0
K07186	2.0
K07185	2482.0
K07184	2.0
K09800	11.0
K09801	7.0
K09802	3.0
K09803	170.0
K09804	0.0
K09805	0.0
K09806	4.0
K09807	32762.0
K09808	53595.0
K09809	15.0
K10912	0.0
K10913	0.0
K10914	4032.0
K10915	0.0
K10916	0.0
K10917	0.0
K11358	11066.0
K11355	4.0
K11354	0.0
K11357	0.0
K11356	4.0
K04069	77583.0
K04068	49127.0
K04065	4.0
K04064	1.0
K04067	2.0
K04066	40971.0
K04061	7042.0
K09716	1.0
K04063	24.0
K04062	6.0
K10006	1.0
K10007	1.0
K10004	7.0
K10005	1.0
K10002	7.0
K10003	7.0
K10000	2.0
K10001	12.0
K09717	0.0
K10008	16.0
K10009	1.0
K02491	0.0
K14588	2.0
K14581	0.0
K13678	710.0
K13679	0.0
K11633	0.0
K13670	0.0
K13671	2.0
K11987	0.0
K11636	0.0
K11634	0.0
K13582	0.0
K13583	0.0
K13580	1.0
K13581	0.0
K13586	0.0
K13587	0.0
K13584	0.0
K13585	0.0
K13588	0.0
K13589	0.0
K02052	660.0
K02053	662.0
K02050	33507.0
K02051	31498.0
K02056	18348.0
K05553	0.0
K02054	658.0
K02055	513.0
K02058	3031.0
K02059	0.0
K05558	0.0
K05559	1.0
K03895	1.0
K03894	1.0
K03897	1.0
K03896	1.0
K03891	1.0
K03890	1.0
K03893	2.0
K03892	32003.0
K02423	8.0
K05342	0.0
K05341	288.0
K12989	0.0
K12988	0.0
K02420	11570.0
K12981	0.0
K12980	0.0
K12983	0.0
K12982	0.0
K12985	0.0
K12984	1.0
K12987	0.0
K02426	26810.0
K13854	0.0
K03098	26772.0
K13853	180.0
K03095	3700.0
K05344	0.0
K03091	61996.0
K03090	202.0
K03093	824.0
K03092	32785.0
K06113	44.0
K09632	0.0
K02429	53575.0
K06118	4.0
K05716	0.0
K04844	53.0
K11632	0.0
K11630	0.0
K11631	25.0
K11637	0.0
K11635	1.0
K11638	0.0
K11639	0.0
K07572	0.0
K07573	0.0
K07570	4169.0
K07571	2088.0
K07576	11956.0
K07577	4.0
K07574	13867.0
K07575	0.0
K07578	0.0
K07579	0.0
K11189	37037.0
K11184	9777.0
K11187	0.0
K11180	1.0
K11181	1.0
K11183	18.0
K10764	7.0
K10763	7.0
K10762	0.0
K01938	44745.0
K01939	45099.0
K01934	18015.0
K01935	26828.0
K01937	44086.0
K01930	0.0
K01932	0.0
K01933	45817.0
K07798	51.0
K07799	19.0
K07796	2.0
K07797	0.0
K07794	75.0
K07795	206.0
K07792	8.0
K07793	2983.0
K07790	0.0
K07791	6.0
K06379	13241.0
K00968	4976.0
K06378	12460.0
K06377	0.0
K06376	0.0
K06375	0.0
K09814	0.0
K09813	0.0
K06372	0.0
K06371	0.0
K06370	0.0
K01249	1.0
K01246	36520.0
K01247	63.0
K01244	0.0
K01243	41420.0
K08919	0.0
K01241	56.0
K02919	38224.0
K02913	44025.0
K02912	0.0
K02911	43878.0
K02910	0.0
K02917	0.0
K02916	44709.0
K02915	0.0
K02914	44488.0
K00228	16.0
K00227	0.0
K00226	71941.0
K00224	0.0
K00223	0.0
K00222	0.0
K00221	0.0
K00220	0.0
K01798	0.0
K01799	298.0
K01068	0.0
K01069	1220.0
K01062	0.0
K01791	45319.0
K01792	23.0
K01061	53.0
K01066	267.0
K01067	670.0
K01796	56.0
K01797	185.0
K05499	5426.0
K14468	0.0
K14469	0.0
K14465	0.0
K14466	0.0
K14467	0.0
K10834	1.0
K10833	0.0
K02266	0.0
K03793	0.0
K03790	579.0
K03791	2.0
K03796	2.0
K03797	96337.0
K03794	0.0
K03795	26.0
K03798	67220.0
K03799	7257.0
K13448	0.0
K12538	0.0
K12539	0.0
K12530	2.0
K12531	1.0
K12532	1.0
K12533	0.0
K12534	0.0
K12535	0.0
K12536	0.0
K12537	0.0
K03136	0.0
K09790	32768.0
K09791	8.0
K09792	23.0
K09793	26762.0
K09794	3.0
K09795	2.0
K09796	6.0
K09797	31925.0
K09798	3.0
K09799	3.0
K10972	1.0
K10973	0.0
K10977	70.0
K10974	6123.0
K10975	15.0
K10978	0.0
K10979	996.0
K06308	0.0
K00315	0.0
K09862	7.0
K06303	0.0
K09860	0.0
K09861	42735.0
K06306	4853.0
K06307	0.0
K06305	0.0
K11373	0.0
K04047	3784.0
K04046	6.0
K04045	5397.0
K04044	9.0
K04043	45682.0
K04042	11501.0
K04041	11322.0
K04040	7.0
K02700	4.0
K04049	0.0
K04048	0.0
K02707	4.0
K02704	4.0
K02705	8.0
K10020	0.0
K10021	0.0
K10022	2.0
K10023	2.0
K10024	2.0
K10025	0.0
K10026	250.0
K10027	42.0
K13612	0.0
K13613	0.0
K13611	0.0
K13614	0.0
K13615	0.0
K05794	27.0
K05795	662.0
K05796	88.0
K05797	0.0
K05790	2.0
K05791	19.0
K05792	90.0
K05793	18.0
K05798	2.0
K05799	23589.0
K01474	0.0
K01477	1.0
K01476	13.0
K01471	0.0
K01470	12344.0
K01473	0.0
K13039	0.0
K01479	9.0
K01478	322.0
K05570	5221.0
K05571	5223.0
K05572	4.0
K05573	4.0
K02078	68613.0
K02079	2.0
K05576	4.0
K02074	3687.0
K02075	3688.0
K02076	613.0
K02077	3722.0
K02071	12911.0
K02072	15812.0
K02073	16465.0
K03309	2.0
K03308	58971.0
K03305	30578.0
K03304	1.0
K03307	11375.0
K03306	10895.0
K03301	2.0
K03300	1369.0
K03303	4021.0
K03302	0.0
K06173	58282.0
K06175	6.0
K06174	0.0
K06177	26798.0
K06176	3.0
K06179	14045.0
K07680	0.0
K03867	4.0
K03838	1.0
K12053	0.0
K11618	4992.0
K11619	0.0
K11614	0.0
K11615	0.0
K11616	0.0
K11617	19.0
K11610	0.0
K11611	0.0
K11960	4.0
K11961	5.0
K02836	44531.0
K10565	0.0
K10564	0.0
K02837	41775.0
K10561	3779.0
K10560	3778.0
K10563	14881.0
K10562	0.0
K02838	44708.0
K06858	2.0
K02839	4979.0
K06859	794.0
K12700	3762.0
K07558	0.0
K07559	6579.0
K07228	0.0
K07229	8.0
K07226	1.0
K07224	3.0
K07225	8.0
K07222	20.0
K07223	12.0
K07220	10136.0
K07221	4.0
K10709	8762.0
K10708	0.0
K10701	0.0
K10703	0.0
K10702	0.0
K10704	0.0
K05984	0.0
K07537	0.0
K08652	0.0
K08651	0.0
K08658	0.0
K08659	14783.0
K05982	6.0
K07451	0.0
K07453	0.0
K07452	0.0
K07455	612.0
K07454	27.0
K09707	5468.0
K07457	3561.0
K09706	250.0
K07104	38.0
K00029	62.0
K00028	18.0
K00799	66.0
K00798	17798.0
K00797	7583.0
K00024	53620.0
K00795	16.0
K00026	0.0
K00021	0.0
K00020	106.0
K00023	6.0
K00022	0.0
K09017	8.0
K01269	16847.0
K09015	26947.0
K09014	32690.0
K09013	40834.0
K09011	26779.0
K09010	0.0
K01261	19.0
K01262	76532.0
K01263	3576.0
K01264	0.0
K01265	77292.0
K01266	4992.0
K09018	0.0
K08227	2.0
K08226	4.0
K08225	1.0
K08224	7.0
K08223	27.0
K08222	1.0
K08221	0.0
K00249	14.0
K01790	60940.0
K00241	26812.0
K00240	30685.0
K00243	40999.0
K00242	10.0
K00245	3.0
K00244	13369.0
K00247	3.0
K00246	3.0
K01795	5031.0
K06983	0.0
K02799	1.0
K02798	67.0
K02791	457.0
K02790	2.0
K02793	16319.0
K02795	24816.0
K02794	25105.0
K02796	24226.0
K04564	27835.0
K04565	9247.0
K04566	4975.0
K04567	39725.0
K01040	419.0
K01041	3.0
K04562	768.0
K04568	3.0
K01049	0.0
K02535	26811.0
K02242	3701.0
K02536	26855.0
K02531	3678.0
K02246	3679.0
K02533	13.0
K02532	10.0
K02248	3696.0
K02538	24.0
K00581	0.0
K13421	1.0
K01013	2.0
K15018	0.0
K15019	0.0
K03110	41152.0
K03111	88857.0
K03112	2.0
K03113	26808.0
K03116	27143.0
K03117	10.0
K03118	26978.0
K03119	5.0
K10919	0.0
K12552	0.0
K12553	0.0
K12551	0.0
K12556	19.0
K12554	16.0
K12555	7399.0
K06892	4.0
K06893	21.0
K06890	9040.0
K06891	51.0
K06896	53900.0
K06897	7638.0
K06894	82.0
K06895	982.0
K10954	1.0
K10956	0.0
K06899	2.0
K06328	5.0
K06329	0.0
K10952	0.0
K10953	0.0
K11395	0.0
K11391	1.0
K11390	0.0
K11392	1.0
K00499	2.0
K00494	23.0
K00495	0.0
K00496	3.0
K00491	0.0
K00492	3.0
K00493	2.0
K13591	0.0
K01467	34282.0
K13593	0.0
K13592	0.0
K04021	0.0
K04020	0.0
K04023	2074.0
K04022	0.0
K04025	0.0
K04024	1140.0
K04027	88.0
K04026	939.0
K04029	10063.0
K04028	10304.0
K07055	0.0
K07054	21.0
K07057	0.0
K07056	71483.0
K07051	18.0
K07050	10827.0
K07053	38009.0
K07052	62278.0
K07059	0.0
K07058	38401.0
K10040	3793.0
K10041	4730.0
K10046	0.0
K04799	0.0
K04798	0.0
K04793	0.0
K04792	0.0
K04791	0.0
K04790	0.0
K04797	0.0
K04796	0.0
K04795	0.0
K04794	0.0
K13638	2.0
K13639	4.0
K13634	7.0
K13635	6.0
K13636	1.0
K13637	1.0
K13630	1.0
K13631	1.0
K13632	1.0
K13633	1.0
K02042	14058.0
K05778	1.0
K05779	1.0
K05776	26744.0
K05541	4.0
K05774	3.0
K05775	1.0
K05772	5.0
K05773	3.0
K05540	5481.0
K01459	0.0
K01458	3.0
K01457	19.0
K01455	95.0
K01454	0.0
K01453	1.0
K01452	4.0
K01451	1404.0
K01450	0.0
K05518	0.0
K08070	1452.0
K08071	0.0
K05516	200.0
K08077	668.0
K05515	40349.0
K13093	0.0
K11783	0.0
K12949	0.0
K12945	1.0
K12944	0.0
K12941	1003.0
K12940	7.0
K12943	1.0
K12942	1685.0
K14728	0.0
K14727	1.0
K11785	0.0
K00108	26.0
K13890	10.0
K13891	10.0
K13892	2.0
K13893	2.0
K13894	2.0
K13895	2.0
K13896	2.0
K06159	1.0
K06158	49272.0
K06153	41279.0
K06152	1.0
K06151	1.0
K06157	0.0
K06156	2.0
K06155	5.0
K06154	0.0
K03327	53593.0
K03326	86.0
K03325	603.0
K03324	52372.0
K03322	217.0
K03321	1339.0
K03320	4112.0
K03329	1.0
K03328	26814.0
K04802	0.0
K04801	0.0
K04800	0.0
K11948	0.0
K01505	5.0
K04756	3.0
K11940	2.0
K11941	1.0
K11942	4.0
K11943	0.0
K11944	0.0
K01507	51664.0
K11946	0.0
K11947	0.0
K01506	4.0
K01501	17.0
K01500	180.0
K01503	0.0
K06714	1768.0
K04750	5281.0
K12789	0.0
K12788	0.0
K11526	0.0
K10810	0.0
K11522	4.0
K11523	4.0
K08675	0.0
K08676	43.0
K08677	0.0
K08679	0.0
K11521	4.0
K10547	930.0
K10546	1162.0
K10545	432.0
K10544	73.0
K10543	188.0
K10542	7430.0
K10541	7431.0
K10540	8365.0
K10549	298.0
K10548	930.0
K14630	0.0
K11529	0.0
K00007	1.0
K00005	15723.0
K13444	0.0
K00003	21734.0
K00002	8603.0
K00001	7661.0
K01186	35443.0
K00009	37.0
K00008	17607.0
K10726	0.0
K10725	0.0
K08246	0.0
K00263	16.0
K00262	67532.0
K00261	158.0
K00260	6.0
K00266	110812.0
K00265	26837.0
K01200	5188.0
K01201	10643.0
K01206	126329.0
K01207	3694.0
K01205	26755.0
K01208	5.0
K01209	62399.0
K06167	27193.0
K00917	10140.0
K00912	26807.0
K00919	40850.0
K02519	43878.0
K02518	43879.0
K02517	26801.0
K02511	1.0
K02510	576.0
K13409	0.0
K13408	0.0
K03179	26809.0
K03170	0.0
K03177	44709.0
K12574	18490.0
K12570	0.0
K12573	43565.0
K11009	0.0
K11008	0.0
K11005	0.0
K11004	0.0
K11007	0.0
K11006	0.0
K11003	0.0
K08296	30.0
K08297	2.0
K08295	2.0
K02634	4.0
K02635	4.0
K10622	0.0
K07693	122.0
K07692	0.0
K07691	0.0
K07690	1.0
K07697	0.0
K07696	5136.0
K07695	0.0
K07694	854.0
K07699	8878.0
K07698	0.0
K07079	16974.0
K07078	625.0
K07077	1.0
K07076	4469.0
K07075	881.0
K07074	454.0
K07073	0.0
K07072	0.0
K07071	88.0
K07070	3.0
K14584	0.0
K11620	0.0
K09190	0.0
K11623	0.0
K05759	0.0
K08589	3.0
K11625	0.0
K11995	0.0
K01439	16374.0
K01438	27235.0
K01431	0.0
K01430	5009.0
K01433	72.0
K01432	0.0
K01434	7.0
K01437	0.0
K01436	7608.0
K05539	7.0
K14520	0.0
K12963	2.0
K12962	3.0
K12961	2.0
K12960	33541.0
K14749	0.0
K14748	0.0
K02972	0.0
K14743	0.0
K14742	36419.0
K14745	0.0
K14744	5.0
K14747	0.0
K14746	0.0
K02167	2.0
K02164	0.0
K02160	7699.0
K02168	11.0
K02169	26784.0
K10931	0.0
K03341	0.0
K03340	36681.0
K03343	0.0
K03342	8.0
K03346	325.0
K12299	0.0
K12291	1.0
K12290	1.0
K12293	0.0
K12292	0.0
K12295	0.0
K12294	0.0
K12297	3.0
K12368	2.0
K11922	1.0
K11923	2.0
K11920	0.0
K11921	1.0
K11926	2.0
K11927	2211.0
K11924	323.0
K11925	2.0
K11928	2582.0
K13181	0.0
K13219	0.0
K07262	6.0
K07263	26833.0
K07260	20072.0
K07261	1.0
K07266	0.0
K07267	17.0
K07264	3.0
K07265	2.0
K07268	0.0
K07269	2.0
K01155	1343.0
K04478	0.0
K04479	0.0
K10528	0.0
K14952	0.0
K07486	51.0
K07487	9.0
K07484	1272.0
K07485	3.0
K07482	5.0
K07483	16436.0
K07480	11.0
K07481	342.0
K07488	0.0
K07489	2.0
K11210	0.0
K11211	0.0
K11212	1.0
K11214	4982.0
K11216	72.0
K06300	0.0
K00061	0.0
K00060	370.0
K06301	0.0
K00065	1468.0
K00064	0.0
K00067	52186.0
K00066	16.0
K00069	0.0
K00068	639.0
K06304	0.0
K08262	0.0
K08261	1.0
K08260	0.0
K08265	0.0
K08264	0.0
K00288	0.0
K00285	35.0
K00284	11264.0
K00287	43957.0
K00286	46017.0
K00281	26811.0
K00280	0.0
K00283	5798.0
K00282	5798.0
K08088	1.0
K14198	0.0
K14199	0.0
K03452	0.0
K14194	0.0
K14195	0.0
K14196	0.0
K14197	0.0
K14192	0.0
K14193	0.0
K01880	40834.0
K01881	49713.0
K01883	44712.0
K01885	38468.0
K04618	0.0
K01887	49682.0
K01224	775.0
K01889	44709.0
K01226	9064.0
K01227	35.0
K01220	3691.0
K01222	2159.0
K01223	30460.0
K02759	7955.0
K02755	0.0
K02757	37440.0
K02756	0.0
K14998	2.0
K02750	132.0
K02753	2.0
K02752	1.0
K00939	44724.0
K00938	3700.0
K00937	43860.0
K00936	81713.0
K00935	0.0
K00934	16.0
K00933	0.0
K00932	2.0
K00931	41409.0
K00930	81666.0
K01089	26833.0
K01080	0.0
K01081	35324.0
K01082	0.0
K01083	1.0
K01084	0.0
K01085	2.0
K01087	5.0
K02571	0.0
K02570	163.0
K02573	163.0
K02572	1.0
K02575	200.0
K02574	3963.0
K07780	0.0
K03488	22060.0
K03489	3685.0
K03482	1.0
K03483	48.0
K03480	1682.0
K03481	757.0
K03486	5524.0
K03487	1.0
K03484	17844.0
K03485	2.0
K02287	4.0
K02286	8.0
K02285	8.0
K02284	8.0
K02283	18066.0
K02282	164.0
K02281	0.0
K02280	3.0
K02289	4.0
K02288	4.0
K03626	0.0
K03627	0.0
K03624	59479.0
K03625	44709.0
K03151	17897.0
K03620	164.0
K03153	8.0
K08869	0.0
K03628	37669.0
K03629	40969.0
K09738	0.0
K09739	0.0
K09736	0.0
K09737	0.0
K09735	0.0
K09732	0.0
K09733	0.0
K09730	0.0
K09731	0.0
K09888	12252.0
K09889	8.0
K09880	1.0
K09882	1.0
K09883	1.0
K09884	0.0
K09887	0.0
K11027	0.0
K11026	0.0
K11025	0.0
K11024	0.0
K07679	3.0
K07678	1.0
K11021	0.0
K11020	0.0
K07675	8.0
K07674	1.0
K07676	2.0
K07671	0.0
K07670	1.0
K07673	7.0
K07672	0.0
K01117	0.0
K12048	0.0
K07019	32.0
K07018	7.0
K07011	60055.0
K07010	18325.0
K07013	14.0
K07012	11726.0
K07015	17789.0
K07014	2.0
K07017	784.0
K07016	12.0
K10084	0.0
K08372	754.0
K05884	592.0
K05885	9153.0
K05886	2.0
K05887	0.0
K05880	2.0
K05881	2.0
K05882	16.0
K05883	0.0
K08902	4.0
K05739	87.0
K05888	0.0
K05889	0.0
K08903	4.0
K00547	76.0
K00544	0.0
K00545	0.0
K00542	0.0
K00543	0.0
K00540	80354.0
K00548	48676.0
K00549	5051.0
K01145	0.0
K01412	8.0
K01147	11.0
K01417	10046.0
K00038	2.0
K01143	0.0
K01142	20530.0
K01419	3725.0
K00788	39640.0
K00789	54395.0
K12502	0.0
K14762	1.0
K14761	13387.0
K06195	25.0
K03819	1.0
K03818	45.0
K03814	18.0
K03817	3601.0
K03816	12649.0
K03811	12573.0
K03810	91.0
K03813	3.0
K11908	0.0
K11909	2.0
K11904	4.0
K11905	2.0
K11906	2.0
K11907	5.0
K11900	5.0
K11901	5.0
K11902	3.0
K11903	10.0
K10986	3559.0
K13238	0.0
K13239	0.0
K13797	0.0
K07248	627.0
K13796	1.0
K07244	0.0
K07245	4.0
K07246	441.0
K07240	87060.0
K07241	4.0
K07242	4.0
K07243	25.0
K01268	0.0
K05296	0.0
K02821	9430.0
K09016	0.0
K09945	0.0
K09944	0.0
K09947	2.0
K09946	21.0
K09941	4.0
K09940	22.0
K09943	1.0
K09942	4.0
K09949	16.0
K09948	0.0
K10851	0.0
K10850	0.0
K03666	2317.0
K03667	3725.0
K03196	6.0
K03665	44516.0
K11275	0.0
K06012	12674.0
K00048	11215.0
K10857	2.0
K09773	3952.0
K00043	1.0
K00042	10079.0
K00041	9040.0
K00040	9364.0
K00046	43445.0
K00733	0.0
K00044	0.0
K06011	0.0
K09012	0.0
K06016	1355.0
K06017	0.0
K06014	0.0
K06015	5201.0
K06019	168.0
K01075	1.0
K12221	0.0
K06444	0.0
K04632	0.0
K14977	229.0
K14974	0.0
K00958	5.0
K00951	71649.0
K00950	27017.0
K00952	157.0
K00955	599.0
K00954	44708.0
K00957	685.0
K00956	673.0
K00590	3.0
K02777	4472.0
K02775	11790.0
K02774	5587.0
K02773	8590.0
K02771	9.0
K02770	8054.0
K02779	4749.0
K02778	1.0
K01606	0.0
K01607	38653.0
K01604	0.0
K01605	0.0
K01602	6.0
K01601	8.0
K03750	913.0
K01609	38038.0
K02553	7.0
K02804	9342.0
K02551	26826.0
K02806	24.0
K02557	38780.0
K02800	880.0
K05275	1.0
K02802	1.0
K13300	0.0
K02558	83.0
K02809	1.0
K02808	0.0
K03600	7.0
K03601	44531.0
K03602	44270.0
K03603	2.0
K03604	5654.0
K03605	3.0
K03606	15.0
K03607	4.0
K03608	11259.0
K03609	18257.0
K06078	2.0
K06079	4.0
K09710	44513.0
K09711	0.0
K09712	2.0
K06073	2.0
K06074	2.0
K06075	6.0
K06076	53.0
K06077	6.0
K06382	7385.0
K06383	6151.0
K06380	0.0
K06381	13398.0
K06386	0.0
K06387	8010.0
K06384	557.0
K06385	11460.0
K06388	0.0
K06389	0.0
K12466	0.0
K12468	0.0
K07657	27.0
K07656	0.0
K07655	0.0
K07654	1.0
K07653	0.0
K07652	4793.0
K07651	1.0
K07650	593.0
K07659	7.0
K07658	39662.0
K11041	292.0
K11040	0.0
K11043	0.0
K11042	0.0
K11045	0.0
K11044	0.0
K11047	0.0
K11046	0.0
K11049	0.0
K11048	0.0
K07387	26741.0
K07386	37909.0
K06926	20796.0
K06927	85.0
K06924	0.0
K06925	44709.0
K06922	0.0
K06923	13106.0
K06920	105.0
K06921	28352.0
K06928	984.0
K06929	210.0
K07033	13371.0
K07032	148.0
K07031	5614.0
K07030	17135.0
K07037	27014.0
K07035	7899.0
K07034	4.0
K07039	5.0
K07038	231.0
K10829	0.0
K00384	67510.0
K00385	1153.0
K00386	0.0
K00387	0.0
K00380	78.0
K00381	64.0
K00382	35413.0
K00383	34.0
K00389	8.0
K01387	1.0
K01385	0.0
K01389	0.0
K09158	6.0
K09159	9.0
K09156	0.0
K09157	13983.0
K09154	2.0
K09155	11114.0
K09152	0.0
K09153	5962.0
K09150	0.0
K09151	19.0
K05970	32682.0
K05714	0.0
K05715	0.0
K05710	1.0
K05711	0.0
K05712	1.0
K05713	0.0
K00560	42877.0
K00561	19.0
K00563	2204.0
K00564	4473.0
K00566	72312.0
K00567	47317.0
K00568	28.0
K00569	16.0
K05575	20.0
K01169	1.0
K01167	3.0
K01166	0.0
K05577	28.0
K01163	6431.0
K01161	0.0
K01160	2.0
K05578	4.0
K05579	4.0
K08092	4423.0
K08093	658.0
K08094	2780.0
K08095	0.0
K08096	0.0
K08097	3.0
K02254	0.0
K02255	1.0
K01743	0.0
K02251	0.0
K02061	0.0
K01741	0.0
K02060	0.0
K00114	9.0
K02122	18296.0
K02123	44399.0
K02120	45229.0
K02121	39564.0
K02124	45230.0
K03837	3.0
K03836	0.0
K03835	3.0
K03834	2.0
K03833	1190.0
K03832	26829.0
K03831	22.0
K03830	9553.0
K00443	0.0
K03839	26830.0
K02067	22.0
K10189	11780.0
K13038	75332.0
K13787	782.0
K13788	20.0
K13789	121780.0
K10188	12630.0
K12255	0.0
K12254	0.0
K12257	41384.0
K12256	3.0
K12251	1966.0
K12250	0.0
K12253	0.0
K12252	0.0
K13252	392.0
K13256	3579.0
K13255	2.0
K12079	0.0
K12078	0.0
K12071	1.0
K12070	1.0
K12073	20.0
K12072	3.0
K09912	4.0
K06236	0.0
K06237	0.0
K05519	0.0
K09914	3.0
K11788	0.0
K11782	0.0
K11780	4.0
K11781	4.0
K11787	0.0
K11784	0.0
K11530	0.0
K12787	0.0
K12786	0.0
K12785	0.0
K12784	0.0
K06718	1.0
K09969	5.0
K09968	0.0
K09967	5002.0
K09966	22.0
K09965	16.0
K09964	2.0
K09963	5559.0
K09962	3.0
K09961	2.0
K09960	1.0
K11527	66.0
K11524	0.0
K11525	0.0
K11250	5.0
K11253	0.0
K11258	2.0
K11528	0.0
K00713	0.0
K00712	4.0
K10780	0.0
K10783	17.0
K10125	3.0
K10124	1.0
K10126	3.0
K10121	130.0
K10123	0.0
K10122	130.0
K04652	9628.0
K04653	5344.0
K04651	14083.0
K04656	5343.0
K04654	5343.0
K04655	5732.0
K00973	42452.0
K00972	596.0
K00971	32027.0
K00970	26798.0
K00975	41429.0
K00974	53418.0
K00979	28230.0
K00978	1362.0
K14954	0.0
K14955	0.0
K14956	0.0
K06178	34292.0
K01596	1514.0
K01597	3701.0
K01594	0.0
K01595	3593.0
K01592	0.0
K01593	2.0
K01590	16.0
K01591	44338.0
K01598	34.0
K01599	64076.0
K02711	4.0
K02710	4.0
K02713	4.0
K02712	4.0
K02714	4.0
K02717	4.0
K02716	4.0
K02719	8.0
K02718	4.0
K03449	4996.0
K03446	26772.0
K03444	1.0
K03445	1.0
K03442	42909.0
K01620	35297.0
K01621	4617.0
K01622	0.0
K01623	6161.0
K01624	64973.0
K01625	59407.0
K01626	11224.0
K01627	26808.0
K01628	17773.0
K01629	5065.0
K05299	0.0
K02829	0.0
K02828	0.0
K02827	0.0
K02826	0.0
K02825	8287.0
K02824	16789.0
K02823	40748.0
K02822	9874.0
K03198	3.0
K03199	4.0
K03668	3.0
K03669	18.0
K03190	5009.0
K03191	9.0
K03660	15822.0
K03194	1.0
K03195	6.0
K03664	44709.0
K03197	2.0
K09772	14140.0
K06013	59.0
K09770	194.0
K09771	5.0
K09776	0.0
K09777	8860.0
K09774	12.0
K09775	8779.0
K09778	3646.0
K09779	12681.0
K06269	0.0
K06323	0.0
K11624	0.0
K02991	0.0
K02990	41080.0
K02624	4.0
K02240	4292.0
K08282	21.0
K12440	0.0
K12441	0.0
K12442	0.0
K12443	0.0
K12444	0.0
K12445	0.0
K12449	0.0
K02247	0.0
K07637	2.0
K07636	40197.0
K07639	1.0
K07638	7.0
K11069	8073.0
K11068	16620.0
K11063	0.0
K11062	0.0
K11061	0.0
K11060	0.0
K11066	4.0
K11065	26809.0
K06900	0.0
K06901	29708.0
K06902	5656.0
K06903	383.0
K06904	3633.0
K06905	3958.0
K06906	3702.0
K06907	4260.0
K06908	3960.0
K06909	3563.0
K10821	0.0
K05905	41.0
K05904	0.0
K05906	0.0
K05900	0.0
K05903	1.0
K01406	0.0
K05909	0.0
K05908	0.0
K00368	2.0
K00369	3.0
K00366	3836.0
K00367	4.0
K00364	3701.0
K00365	16.0
K00362	12.0
K00363	9.0
K00360	0.0
```
