## Extended Data File 1 for "Diet induces reproducible alterations in the mouse and human gut microbiome": SRS3589435_SRR7584672.picrust_nol

```
# Constructed from biom file
#OTU ID	SRR7584672
K01365	0.0
K01364	0.0
K01361	45.0
K01360	0.0
K01362	50402.0
K02249	0.0
K05841	0.0
K05844	2.0
K05845	1626.0
K05846	43121.0
K05847	40755.0
K00508	2.0
K00500	3.0
K00507	4.0
K00504	0.0
K00505	0.0
K12521	0.0
K01101	28716.0
K01103	0.0
K12520	0.0
K01104	219318.0
K05592	54638.0
K05593	58238.0
K05590	0.0
K05591	2.0
K05596	2.0
K05597	0.0
K05594	0.0
K05595	88.0
K05599	0.0
K11964	0.0
K11962	0.0
K14540	72938.0
K12529	0.0
K12528	0.0
K06353	0.0
K02456	1654.0
K02457	2.0
K02454	5.0
K02455	2.0
K02452	2.0
K02453	3.0
K02450	1.0
K02103	32136.0
K08138	41.0
K02108	83871.0
K02109	109240.0
K02458	2.0
K02459	2.0
K08137	0.0
K03851	0.0
K03850	0.0
K03852	0.0
K03855	15.0
K03856	77822.0
K13018	0.0
K13019	0.0
K13010	0.0
K13011	0.0
K13012	6311.0
K13013	0.0
K13014	0.0
K13015	1606.0
K13016	2.0
K13017	0.0
K08566	0.0
K08567	22.0
K13274	0.0
K13275	44.0
K13276	0.0
K13277	0.0
K03275	0.0
K03274	2.0
K03277	0.0
K03276	0.0
K03271	54286.0
K03270	43466.0
K03273	2510.0
K03272	25386.0
K03279	0.0
K03278	0.0
K11022	0.0
K12277	0.0
K12276	0.0
K12270	27.0
K11058	0.0
K12279	0.0
K12278	0.0
K07557	0.0
K07550	0.0
K07552	16531.0
K06319	0.0
K09909	0.0
K09908	1.0
K12051	0.0
K12050	0.0
K12057	1.0
K12056	1.0
K06221	1.0
K09900	0.0
K09903	89621.0
K09902	1.0
K09904	0.0
K09907	0.0
K09906	0.0
K11501	0.0
K03234	0.0
K00773	89618.0
K00772	88.0
K00777	0.0
K00776	0.0
K06313	3417.0
K06315	0.0
K05574	0.0
K10201	80.0
K07176	0.0
K07177	12.0
K07174	0.0
K07175	2533.0
K07172	19.0
K07173	39666.0
K07170	19821.0
K07171	161421.0
K07178	1.0
K07179	0.0
K00195	0.0
K00194	769.0
K00197	2374.0
K00196	0.0
K00191	0.0
K00190	14.0
K00193	0.0
K00192	0.0
K00198	12488.0
K06405	71481.0
K10109	21289.0
K10108	54443.0
K10107	0.0
K01828	0.0
K01829	0.0
K01826	1.0
K01825	4.0
K01822	12.0
K01823	16.0
K01820	0.0
K01821	88.0
K00999	0.0
K00998	39770.0
K00995	134008.0
K00997	12622.0
K00996	79.0
K00991	102687.0
K00990	2.0
K00992	1.0
K11028	0.0
K02622	19567.0
K02625	0.0
K03564	56886.0
K13489	0.0
K13488	0.0
K13483	1.0
K13482	1.0
K13481	1.0
K13480	0.0
K13487	0.0
K13486	0.0
K14680	0.0
K14681	0.0
K14682	2.0
K08358	114.0
K08357	114.0
K08356	0.0
K08355	0.0
K03469	89580.0
K03462	0.0
K03464	0.0
K03465	26432.0
K03466	91244.0
K01648	0.0
K01649	119455.0
K01643	13155.0
K01640	4709.0
K01641	13.0
K01646	5290.0
K01647	100444.0
K01644	13176.0
K02597	0.0
K02626	16.0
K02595	0.0
K02594	3470.0
K02593	0.0
K02592	3412.0
K02591	6875.0
K02590	30462.0
K02598	4180.0
K02849	1.0
K14061	0.0
K14062	0.0
K14063	0.0
K14064	0.0
K14065	0.0
K14067	0.0
K02841	1.0
K02840	0.0
K02843	3.0
K02844	1.0
K02847	0.0
K02846	0.0
K02102	5.0
K09758	2992.0
K06039	1.0
K06034	0.0
K06036	12.0
K06037	0.0
K06032	0.0
K01581	102.0
K02702	0.0
K02659	2.0
K13490	0.0
K13491	0.0
K03644	16577.0
K03645	0.0
K03646	2.0
K03647	101.0
K03640	47.0
K03641	3.0
K03642	46.0
K03643	2.0
K03648	77023.0
K03649	4447.0
K06694	0.0
K11814	0.0
K12428	0.0
K12429	0.0
K12422	0.0
K12423	0.0
K12420	0.0
K12421	0.0
K12426	0.0
K12427	0.0
K12424	0.0
K12425	0.0
K07349	0.0
K07348	0.0
K05380	0.0
K07345	2.0
K07344	0.0
K07347	2.0
K07346	1.0
K07341	25532.0
K07340	0.0
K07343	29023.0
K07342	0.0
K06968	1.0
K06969	153967.0
K06962	1883.0
K06963	0.0
K06960	72982.0
K06961	0.0
K06966	18103.0
K06967	72937.0
K06964	0.0
K06965	0.0
K08995	2.0
K08994	5.0
K08997	1.0
K08996	2.0
K08990	0.0
K08993	0.0
K08992	0.0
K08999	156.0
K08998	61666.0
K08344	0.0
K08345	0.0
K08346	0.0
K14940	0.0
K02724	0.0
K08349	0.0
K11815	0.0
K05929	0.0
K05928	0.0
K05927	0.0
K05924	0.0
K05922	0.0
K05921	1.0
K00349	16567.0
K00698	0.0
K00340	16543.0
K00341	16543.0
K00690	42100.0
K00343	16543.0
K00344	13.0
K00697	43.0
K00346	16567.0
K00347	16567.0
K09116	25473.0
K09117	75610.0
K05337	17960.0
K09118	24.0
K09119	0.0
K02106	2783.0
K05823	57.0
K05820	5.0
K05826	0.0
K05827	0.0
K02100	0.0
K02101	0.0
K00524	0.0
K00525	64093.0
K00526	31132.0
K00527	142371.0
K00520	2.0
K00522	0.0
K00523	2.0
K02451	0.0
K00528	89626.0
K00529	1.0
K00025	0.0
K14215	0.0
K14213	0.0
K03453	17452.0
K00796	49440.0
K05339	9.0
K00027	76802.0
K00794	43873.0
K00793	43857.0
K01347	0.0
K01346	0.0
K01344	0.0
K01343	0.0
K00791	89664.0
K01340	0.0
K00790	141012.0
K02694	0.0
K02696	0.0
K02697	0.0
K02690	0.0
K02691	113.0
K02692	0.0
K02693	0.0
K02698	0.0
K02699	0.0
K00836	1.0
K00837	18342.0
K00835	0.0
K00832	1704.0
K00833	16590.0
K00830	2.0
K00831	86385.0
K00839	94.0
K04335	0.0
K04334	0.0
K01120	0.0
K01126	82643.0
K04333	0.0
K01129	72317.0
K01128	7.0
K04339	0.0
K04338	0.0
K02470	160547.0
K02471	2.0
K02472	2883.0
K02473	0.0
K02474	42063.0
K02475	9.0
K02476	9.0
K02477	43956.0
K02478	50.0
K02479	14.0
K09019	0.0
K01267	54513.0
K13074	0.0
K13075	0.0
K11441	0.0
K14055	1.0
K13299	0.0
K13292	78566.0
K14057	0.0
K14056	0.0
K02856	43.0
K02585	4361.0
K12211	0.0
K12210	0.0
K12213	0.0
K12212	0.0
K12215	0.0
K02854	0.0
K12217	0.0
K12216	0.0
K12219	0.0
K12218	0.0
K02855	0.0
K08692	0.0
K08693	8.0
K08690	0.0
K08691	0.0
K08696	0.0
K08697	0.0
K11748	2.0
K11749	88272.0
K11746	0.0
K11747	1.0
K11744	0.0
K11745	1.0
K11742	0.0
K11743	27032.0
K11740	0.0
K11741	79.0
K13920	2295.0
K13921	0.0
K13922	29632.0
K13923	0.0
K13924	44.0
K13925	0.0
K13926	1.0
K13927	6833.0
K13928	0.0
K13929	0.0
K09923	1.0
K09922	16526.0
K06201	46032.0
K06200	42976.0
K06207	62938.0
K06206	22048.0
K06205	1.0
K09924	2.0
K09929	0.0
K06208	1811.0
K00759	77224.0
K00758	1.0
K00752	1.0
K00757	81670.0
K00756	25574.0
K00754	115806.0
K06001	48713.0
K05557	0.0
K09766	13389.0
K05554	0.0
K07475	0.0
K07150	41656.0
K07151	0.0
K07152	7.0
K07153	1.0
K07154	29492.0
K07155	0.0
K07156	0.0
K07157	2.0
K07406	89981.0
K07407	181995.0
K07404	80804.0
K07405	16567.0
K07402	57204.0
K07403	49.0
K07400	1.0
K07401	0.0
K01808	99691.0
K01809	48769.0
K01800	1.0
K01801	0.0
K01802	16814.0
K01803	91462.0
K01804	32449.0
K01805	1951.0
K01807	27160.0
K09718	0.0
K14668	0.0
K14669	0.0
K14666	0.0
K14667	0.0
K01664	75.0
K01665	16659.0
K01666	42185.0
K01667	22203.0
K01660	0.0
K01661	166.0
K01662	66698.0
K01663	0.0
K01668	74.0
K01669	20.0
K02863	89621.0
K02862	0.0
K02860	89341.0
K02867	89621.0
K02866	0.0
K02864	78076.0
K02869	0.0
K05362	1.0
K05365	2.0
K03402	68789.0
K03403	0.0
K03400	0.0
K03406	504900.0
K03407	63428.0
K03404	0.0
K03405	2.0
K03408	118067.0
K03409	1839.0
K02315	92211.0
K02314	89664.0
K02317	0.0
K02316	89594.0
K02313	92461.0
K02312	14.0
K02319	0.0
K12405	0.0
K12152	0.0
K12151	0.0
K07091	3.0
K07090	123300.0
K07093	3.0
K07092	0.0
K07095	106617.0
K07094	43.0
K07097	0.0
K07096	0.0
K07099	15617.0
K07098	119387.0
K11175	86774.0
K11174	0.0
K11177	3.0
K11176	0.0
K11173	0.0
K11179	15.0
K11178	2.0
K00322	1.0
K00320	1.0
K00321	0.0
K00326	0.0
K00324	60.0
K00325	9.0
K00329	0.0
K05945	0.0
K05944	0.0
K05947	0.0
K05946	21779.0
K06944	0.0
K06945	0.0
K06946	0.0
K06415	3418.0
K06940	44053.0
K06941	92527.0
K06942	89621.0
K06943	0.0
K10806	14.0
K10807	1.0
K10804	5.0
K10805	1.0
K06948	2995.0
K06949	116605.0
K06418	2919.0
K09138	1612.0
K09139	0.0
K09134	25800.0
K09135	0.0
K09136	2.0
K09137	1661.0
K09130	0.0
K09131	128.0
K09132	25384.0
K09133	0.0
K05808	89652.0
K05809	0.0
K05804	25386.0
K05805	2.0
K05806	0.0
K05807	16570.0
K05800	2.0
K05801	43.0
K05802	1.0
K05803	0.0
K01044	1.0
K01045	0.0
K01046	408.0
K02068	4470.0
K04561	2.0
K01042	10010.0
K05568	81667.0
K05567	30188.0
K14273	0.0
K14275	0.0
K14274	941.0
K02062	0.0
K05245	0.0
K05564	1.0
K01048	12058.0
K02066	16573.0
K01322	16566.0
K01325	0.0
K02065	16573.0
K01326	0.0
K05560	1.0
K02243	2997.0
K08930	0.0
K02679	0.0
K02676	2.0
K02674	2.0
K02675	0.0
K02672	2.0
K02241	3116.0
K02670	3.0
K02671	2.0
K00810	0.0
K00811	16616.0
K00812	6748.0
K00813	0.0
K00814	0.0
K00817	91041.0
K00818	16687.0
K00819	45.0
K02530	23.0
K02245	2997.0
K02244	12.0
K01499	0.0
K01498	0.0
K01493	89679.0
K01492	2455.0
K01491	189894.0
K01497	3.0
K01496	2727.0
K01495	58987.0
K01494	27260.0
K02418	66245.0
K02419	74344.0
K14492	0.0
K02412	62813.0
K02413	73044.0
K02410	74344.0
K02411	32731.0
K02416	74344.0
K02417	50690.0
K02414	11642.0
K02415	68.0
K00120	0.0
K00121	6290.0
K00430	0.0
K13058	0.0
K13059	0.0
K13727	0.0
K13057	0.0
K13722	0.0
K13051	2.0
K13052	47484.0
K00435	0.0
K12054	0.0
K03239	0.0
K03238	0.0
K03231	0.0
K03230	0.0
K03232	0.0
K12059	0.0
K03237	0.0
K03236	0.0
K12058	0.0
K12239	0.0
K12238	0.0
K12235	0.0
K12234	4661.0
K13942	0.0
K13940	54879.0
K13941	0.0
K12097	0.0
K12096	0.0
K12095	0.0
K12094	0.0
K12093	0.0
K12092	0.0
K12091	0.0
K12090	0.0
K12099	0.0
K12098	0.0
K06356	0.0
K05992	2840.0
K03540	0.0
K06331	29664.0
K06330	47.0
K07138	80436.0
K07139	55083.0
K11811	1.0
K07132	7556.0
K07133	264280.0
K07130	67419.0
K07131	1.0
K07137	156358.0
K07134	0.0
K07135	0.0
K01860	0.0
K01866	89629.0
K01867	89628.0
K01865	74.0
K01868	115506.0
K01869	89621.0
K06140	3.0
K04766	1.0
K04767	88.0
K04764	2.0
K04762	16569.0
K04763	106476.0
K04760	3.0
K04761	432.0
K04768	1.0
K04769	61169.0
K08313	68.0
K08312	1.0
K08311	3.0
K08310	1.0
K08317	16.0
K08316	55779.0
K08315	0.0
K08314	2342.0
K05149	0.0
K08319	0.0
K08318	0.0
K06339	0.0
K14648	0.0
K14392	33.0
K14393	3.0
K14645	0.0
K14647	0.0
K01689	116962.0
K01686	94979.0
K01687	144703.0
K01684	30092.0
K01685	54861.0
K01682	2.0
K01681	87588.0
K05308	0.0
K02889	0.0
K02888	92458.0
K02885	0.0
K02884	89621.0
K02887	86780.0
K02886	89621.0
K02881	89621.0
K02883	0.0
K13743	0.0
K02086	2943.0
K02081	4906.0
K02080	0.0
K02083	859.0
K02082	188.0
K13831	0.0
K03428	0.0
K03429	36411.0
K03424	130636.0
K03935	0.0
K03932	0.0
K03933	16.0
K03930	26794.0
K03931	8.0
K02339	2.0
K02338	92461.0
K02337	90991.0
K02336	1.0
K02335	114980.0
K02334	26819.0
K02330	0.0
K03688	45369.0
K03689	0.0
K03680	941.0
K03683	1.0
K03684	114.0
K03685	89620.0
K03686	195312.0
K03687	86024.0
K07301	62204.0
K07300	1.0
K07303	5.0
K07302	4.0
K07305	21.0
K07304	2903.0
K07307	2591.0
K07306	452.0
K07309	113.0
K07308	467.0
K02617	0.0
K02610	1.0
K02963	89621.0
K02612	1.0
K02961	76741.0
K09686	246371.0
K09687	607460.0
K09684	1403.0
K09685	1973.0
K09682	0.0
K09683	0.0
K09680	8.0
K09681	0.0
K09688	0.0
K09689	0.0
K05962	1.0
K05961	0.0
K05967	116.0
K05966	2898.0
K11159	0.0
K05964	2850.0
K05968	0.0
K11152	0.0
K00309	0.0
K00658	47.0
K00304	0.0
K00305	0.0
K00654	0.0
K00655	148808.0
K00652	16573.0
K00301	0.0
K00302	25495.0
K00303	17.0
K10828	0.0
K06431	0.0
K06432	0.0
K06433	0.0
K06434	15.0
K06436	4789.0
K06437	0.0
K10820	953.0
K06439	0.0
K10822	0.0
K10823	0.0
K10826	0.0
K09167	3352.0
K06322	0.0
K14117	0.0
K14259	0.0
K14257	0.0
K01308	7975.0
K01303	109.0
K01301	1.0
K01305	3343.0
K01304	3376.0
K02658	2.0
K00672	0.0
K02650	15359.0
K02651	10.0
K02652	47546.0
K02653	54528.0
K02654	166050.0
K05687	0.0
K02656	2.0
K05685	1.0
K00878	66970.0
K00879	3419.0
K00872	8016.0
K00873	92429.0
K00870	0.0
K00876	110525.0
K00877	0.0
K00874	122147.0
K00875	0.0
K04487	152106.0
K04486	81825.0
K04485	89353.0
K04484	0.0
K04483	0.0
K04482	0.0
K04480	0.0
K04488	98559.0
K12049	0.0
K13693	0.0
K13706	0.0
K13694	1.0
K13695	0.0
K05977	0.0
K09516	0.0
K02434	102724.0
K02435	98963.0
K02436	1511.0
K02437	49643.0
K05350	33416.0
K02431	33792.0
K08100	0.0
K02433	104227.0
K02438	80568.0
K02439	32.0
K03745	2.0
K03744	49327.0
K03747	1.0
K03210	89441.0
K03217	91176.0
K03216	72940.0
K03215	2.0
K03742	73278.0
K03219	0.0
K03218	89675.0
K03749	2.0
K03748	1.0
K02383	0.0
K06327	0.0
K06320	37133.0
K07238	97932.0
K09479	0.0
K09478	0.0
K09475	0.0
K09474	0.0
K09477	0.0
K09476	0.0
K09471	1.0
K09470	0.0
K09473	0.0
K09472	0.0
K07543	0.0
K06898	61969.0
K13967	0.0
K13963	30162.0
K07545	0.0
K00737	25426.0
K05345	1.0
K11706	0.0
K11707	6.0
K11704	0.0
K11705	0.0
K11708	6.0
K11709	2.0
K05588	0.0
K07114	75439.0
K07443	35282.0
K07116	0.0
K07117	1.0
K07110	2.0
K07447	89595.0
K07112	6053.0
K07113	1.0
K07448	38555.0
K07118	343.0
K07119	3.0
K10619	0.0
K10618	0.0
K10617	0.0
K10616	0.0
K01848	6.0
K01849	6.0
K01844	19978.0
K01845	34120.0
K01846	5700.0
K01847	33136.0
K01840	135207.0
K01841	1526.0
K01842	0.0
K01843	4967.0
K06219	0.0
K10832	0.0
K05348	1.0
K14203	0.0
K08483	76479.0
K08482	0.0
K08481	0.0
K08480	0.0
K08485	0.0
K08484	1.0
K00464	0.0
K00467	0.0
K00466	0.0
K00461	0.0
K00460	0.0
K00463	0.0
K00462	0.0
K04509	0.0
K00469	1.0
K00468	0.0
K08645	0.0
K04744	3.0
K01518	0.0
K01519	0.0
K04748	1.0
K04749	1913.0
K01514	2.0
K01515	124473.0
K01512	55239.0
K01510	0.0
K14623	2074.0
K14626	0.0
K14627	0.0
K14628	0.0
K14629	0.0
K03918	0.0
K03919	1.0
K12372	1.0
K12373	108263.0
K12370	1.0
K12371	1.0
K02359	0.0
K02358	89644.0
K02351	1.0
K02352	0.0
K02355	166051.0
K02357	89621.0
K02356	89702.0
K13574	0.0
K13573	0.0
K13572	0.0
K13571	0.0
K13570	0.0
K12112	0.0
K12113	0.0
K12110	0.0
K12111	624.0
K07329	0.0
K07328	0.0
K07323	3.0
K07322	35985.0
K07321	4800.0
K07320	2.0
K07327	0.0
K07326	0.0
K07325	0.0
K07324	0.0
K08163	0.0
K06180	212371.0
K06181	3.0
K06182	57202.0
K06183	71712.0
K06186	2.0
K06187	92461.0
K06188	11670.0
K06189	2.0
K08359	1.0
K07589	1.0
K07588	16575.0
K07587	0.0
K07586	31273.0
K07585	0.0
K07584	75522.0
K07583	0.0
K07582	0.0
K07581	0.0
K07580	0.0
K11139	0.0
K05989	163565.0
K05988	0.0
K05985	15463.0
K05987	0.0
K05986	0.0
K10843	0.0
K08354	0.0
K10844	7.0
K10848	0.0
K00673	1.0
K00674	19575.0
K00675	2956.0
K00676	78711.0
K00677	16572.0
K06988	3.0
K06989	3442.0
K08351	0.0
K06980	2.0
K06981	0.0
K06982	0.0
K08350	0.0
K06984	0.0
K06985	2.0
K06986	0.0
K06987	43621.0
K02445	25792.0
K02444	26082.0
K00582	0.0
K00583	0.0
K00580	0.0
K02110	93648.0
K00586	0.0
K00587	0.0
K00584	14.0
K08921	0.0
K02441	101.0
K00588	73.0
K08922	0.0
K02440	14639.0
K00018	110514.0
K08923	0.0
K02443	36937.0
K00019	46.0
K02442	0.0
K08925	0.0
K08926	0.0
K08927	0.0
K03149	16331.0
K06604	0.0
K00015	0.0
K01989	82852.0
K00854	129543.0
K00855	1.0
K00856	1.0
K00857	14942.0
K00850	230613.0
K00851	15.0
K00852	73625.0
K00853	1378.0
K00858	89621.0
K00859	87735.0
K01181	21691.0
K01180	0.0
K01183	27190.0
K01182	100936.0
K01185	18133.0
K01184	0.0
K01187	142922.0
K01188	74301.0
K02596	1606.0
K13766	2.0
K13767	3.0
K13003	0.0
K13002	0.0
K13000	0.0
K02984	0.0
K02986	89627.0
K02987	0.0
K02636	1.0
K02982	64237.0
K02983	0.0
K02638	0.0
K02639	0.0
K02988	88312.0
K08298	226.0
K08299	0.0
K03583	1.0
K03582	2.0
K03581	78814.0
K03580	1.0
K03587	16684.0
K03586	2.0
K03585	33100.0
K03584	89539.0
K03589	80470.0
K03588	150634.0
K01725	1.0
K01724	9.0
K01727	83.0
K01726	36603.0
K01721	0.0
K01720	0.0
K01722	0.0
K13008	0.0
K01729	0.0
K01728	42.0
K09530	0.0
K09539	0.0
K02188	63586.0
K02189	63544.0
K02182	8.0
K02183	0.0
K03769	4982.0
K03768	134157.0
K03767	11.0
K03765	0.0
K03764	0.0
K03763	143584.0
K03762	115.0
K03761	0.0
K03760	2.0
K09457	2933.0
K09456	2.0
K09459	1515.0
K09458	92683.0
K00602	186685.0
K13988	0.0
K13985	0.0
K09981	67.0
K09980	0.0
K09983	0.0
K09982	0.0
K09985	0.0
K09984	0.0
K09987	0.0
K09986	0.0
K09989	31089.0
K09988	28526.0
K12583	0.0
K12582	0.0
K12589	0.0
K11720	3.0
K09759	44372.0
K10985	7.0
K10984	75.0
K07468	0.0
K07469	5.0
K07464	59495.0
K07465	0.0
K07466	0.0
K07467	33915.0
K07460	59718.0
K07461	25698.0
K07462	89661.0
K07463	0.0
K10679	3.0
K10678	0.0
K10671	0.0
K10670	30736.0
K10673	0.0
K10672	3095.0
K10674	0.0
K10677	12.0
K10676	0.0
K08726	0.0
K08724	2988.0
K08722	12461.0
K08723	0.0
K08720	0.0
K08721	0.0
K08728	3.0
K10187	0.0
K00119	1.0
K00118	1.0
K00449	2.0
K00448	0.0
K00115	0.0
K00446	0.0
K00117	3.0
K00116	6.0
K00111	83698.0
K00442	0.0
K00113	1.0
K00112	3.0
K01539	0.0
K01531	42735.0
K04720	80288.0
K01533	94088.0
K01534	181938.0
K01535	0.0
K01537	93863.0
K14358	0.0
K14605	0.0
K14606	0.0
K00413	2.0
K10120	8.0
K05600	0.0
K05777	30.0
K03972	0.0
K03973	5392.0
K03970	0.0
K03971	0.0
K03976	86755.0
K03977	92461.0
K03974	0.0
K03975	21660.0
K03978	89621.0
K03979	92461.0
K13378	16525.0
K02372	74873.0
K02371	84595.0
K02377	43718.0
K02379	186.0
K03396	0.0
K03397	0.0
K03394	60386.0
K03395	0.0
K03392	0.0
K03393	0.0
K03390	16546.0
K03391	0.0
K03399	146.0
K03027	0.0
K12136	0.0
K12137	14.0
K06610	0.0
K12138	0.0
K12139	0.0
K11444	0.0
K11440	1.0
K11443	0.0
K11442	1.0
K00612	4.0
K00613	113.0
K00610	74336.0
K00611	72682.0
K00616	38682.0
K00617	0.0
K00614	1.0
K00615	274858.0
K00619	16.0
K10863	0.0
K07874	0.0
K06234	0.0
K10240	0.0
K10241	0.0
K10242	0.0
K10243	0.0
K04110	1.0
K04113	0.0
K04112	0.0
K04115	0.0
K04114	0.0
K04117	0.0
K04116	0.0
K04118	0.0
K05517	0.0
K07705	803.0
K07704	939.0
K07707	27053.0
K07706	28789.0
K07701	0.0
K07700	0.0
K07703	0.0
K07702	0.0
K07709	0.0
K07708	2.0
K01955	153513.0
K13042	0.0
K09934	0.0
K09935	43321.0
K06216	11.0
K09937	1.0
K13745	1.0
K13746	0.0
K13747	43468.0
K13740	0.0
K13741	0.0
K13742	0.0
K06211	28266.0
K06212	116.0
K09933	4.0
K02618	1.0
K02619	16587.0
K02968	88272.0
K02966	0.0
K02967	89621.0
K02616	0.0
K02965	89621.0
K02962	0.0
K02611	1.0
K02613	2.0
K03569	163736.0
K03568	3015.0
K03565	89472.0
K06218	6.0
K03567	1.0
K03566	4.0
K03561	33142.0
K03560	3.0
K03563	84836.0
K03562	3.0
K06430	0.0
K01709	4796.0
K01708	13.0
K01707	1.0
K01706	2581.0
K01705	0.0
K01704	216887.0
K01703	218292.0
K01702	0.0
K14165	1.0
K14164	0.0
K14166	0.0
K14161	2.0
K14160	1.0
K14162	2.0
K05396	5360.0
K03709	1942.0
K03708	5168.0
K08160	0.0
K03701	133176.0
K03700	58332.0
K03703	60650.0
K03702	89621.0
K03705	73052.0
K03704	99323.0
K03707	3998.0
K03706	54541.0
K06289	0.0
K06288	0.0
K06283	57390.0
K06282	150.0
K06281	155.0
K06287	88013.0
K06286	12.0
K06285	1811.0
K06284	30136.0
K08161	12.0
K07540	0.0
K06438	41506.0
K06869	0.0
K06868	0.0
K06867	12.0
K06866	0.0
K06865	0.0
K06864	53396.0
K06863	0.0
K06862	0.0
K06861	17512.0
K06860	0.0
K12659	0.0
K12658	1.0
K07547	0.0
K07546	0.0
K15023	0.0
K15022	0.0
K15020	0.0
K15024	42490.0
K08700	0.0
K08162	25384.0
K07544	0.0
K00137	0.0
K00135	177.0
K00134	91296.0
K00133	89621.0
K00132	90.0
K00131	1649.0
K00130	26993.0
K00139	0.0
K00138	0.0
K00429	0.0
K00428	16531.0
K00421	0.0
K00423	0.0
K00425	16709.0
K00427	0.0
K00426	16709.0
K14292	0.0
K14379	0.0
K14370	0.0
K14371	0.0
K14372	0.0
K14373	0.0
K14374	0.0
K14375	0.0
K09845	0.0
K14082	0.0
K14083	46.0
K14080	0.0
K14081	0.0
K14086	25426.0
K14087	25539.0
K14084	1526.0
K14088	25539.0
K14089	25426.0
K01552	46019.0
K01551	3817.0
K01556	2.0
K01557	0.0
K01554	0.0
K01555	2.0
K04708	0.0
K03955	0.0
K13689	0.0
K13688	2547.0
K13683	0.0
K13685	10087.0
K13684	0.0
K13687	0.0
K13686	0.0
K14159	0.0
K02399	1.0
K02398	15130.0
K02395	13389.0
K02394	2.0
K02397	40445.0
K02396	80463.0
K02391	2.0
K02390	72499.0
K02393	2.0
K02392	118164.0
K13533	0.0
K13532	0.0
K13531	8.0
K13530	14.0
K01550	0.0
K05658	0.0
K14054	1606.0
K02601	96870.0
K02970	89169.0
K05378	0.0
K12339	4.0
K14060	0.0
K11687	0.0
K11686	0.0
K11685	0.0
K11689	5621.0
K11688	6215.0
K08939	0.0
K03048	91.0
K03049	0.0
K13821	3.0
K13820	44.0
K03042	0.0
K03043	85416.0
K03040	78079.0
K03041	0.0
K03046	88322.0
K03047	0.0
K03044	0.0
K03045	0.0
K00348	16567.0
K09847	0.0
K00692	1608.0
K00638	53367.0
K00639	22070.0
K00693	1.0
K00634	50455.0
K00635	0.0
K00630	0.0
K00631	1.0
K00632	14300.0
K00633	27241.0
K00691	55.0
K00696	0.0
K00694	3213.0
K00695	0.0
K10854	0.0
K07811	0.0
K07810	0.0
K07813	83534.0
K07812	114.0
K07814	26492.0
K07816	3706.0
K00090	1.0
K00091	26949.0
K00094	2298.0
K00096	39826.0
K00097	24154.0
K00098	0.0
K00099	88310.0
K10228	0.0
K10229	0.0
K12548	0.0
K10222	0.0
K10220	1.0
K10221	1.0
K10227	2.0
K05822	67.0
K01949	0.0
K01945	86768.0
K01947	0.0
K01946	0.0
K01941	1618.0
K01940	84405.0
K06357	0.0
K07729	209817.0
K07728	0.0
K07727	103542.0
K07726	17444.0
K07725	0.0
K07724	0.0
K07723	1855.0
K07722	114.0
K07721	0.0
K07720	346017.0
K00899	2956.0
K05824	0.0
K00891	136010.0
K00892	0.0
K00895	43.0
K00897	10563.0
K08151	14.0
K08153	2850.0
K08154	0.0
K02948	89621.0
K02942	0.0
K02944	0.0
K05665	0.0
K02946	89610.0
K13793	0.0
K06352	0.0
K01769	0.0
K01768	44.0
K01761	2895.0
K01760	4539.0
K01762	0.0
K09578	0.0
K01766	1.0
K08164	0.0
K02493	88323.0
K08166	0.0
K08167	2.0
K02496	2.0
K02497	1.0
K02494	2.0
K02495	159604.0
K02498	2.0
K02499	6923.0
K08168	0.0
K08169	2.0
K14415	25445.0
K14414	0.0
K06881	92471.0
K00436	2.0
K06332	0.0
K12815	0.0
K12810	0.0
K06885	3046.0
K00437	44.0
K06335	0.0
K06334	83886.0
K03547	66988.0
K03546	31755.0
K03545	135133.0
K03544	133096.0
K03543	16527.0
K06888	29687.0
K10941	0.0
K03549	17.0
K03548	1.0
K10940	0.0
K02236	2885.0
K02237	63968.0
K02234	0.0
K02232	63604.0
K02233	90784.0
K02230	44.0
K02231	113312.0
K06359	0.0
K02238	91566.0
K02239	0.0
K03723	77923.0
K03722	9565.0
K03721	7.0
K03720	0.0
K03727	0.0
K03726	0.0
K03725	0.0
K03724	2112.0
K06358	0.0
K12673	0.0
K12679	0.0
K12678	0.0
K06410	39514.0
K11898	0.0
K11899	0.0
K11896	1.0
K11897	0.0
K11894	1.0
K11895	1.0
K11892	1.0
K11893	1.0
K11890	0.0
K11891	1.0
K08762	0.0
K08764	0.0
K08765	0.0
K10418	0.0
K11325	0.0
K11326	0.0
K11327	0.0
K11328	0.0
K11329	0.0
K00151	0.0
K00150	0.0
K00153	0.0
K00400	0.0
K00407	2.0
K00406	4.0
K00405	4.0
K00404	3.0
K00158	3.0
K01342	0.0
K09388	0.0
K09386	1.0
K09384	2848.0
K04094	18628.0
K04095	28969.0
K04096	88313.0
K04097	2.0
K04090	2.0
K04091	3.0
K04092	0.0
K04093	0.0
K04098	0.0
K04099	0.0
K01578	1.0
K01579	30007.0
K01574	1.0
K01575	9.0
K01576	0.0
K01577	2.0
K01571	62525.0
K01572	101763.0
K01573	1.0
K02009	32308.0
K02008	241501.0
K02005	70209.0
K02004	673827.0
K02007	38138.0
K02006	342597.0
K02001	5683.0
K02000	5692.0
K02003	872825.0
K02002	5708.0
K03065	0.0
K08952	0.0
K03060	71540.0
K13809	0.0
K10948	0.0
K09607	0.0
K06125	0.0
K04337	0.0
K06120	2297.0
K06121	0.0
K04336	0.0
K01127	0.0
K09703	66.0
K00004	0.0
K14699	0.0
K09702	4353.0
K14698	0.0
K05311	158.0
K13829	0.0
K10943	1.0
K07291	0.0
K07290	1.0
K10206	71458.0
K10202	7.0
K10208	1.0
K10209	1.0
K01966	6.0
K01965	1.0
K01964	1606.0
K01963	44530.0
K01962	26320.0
K01961	118891.0
K01960	16579.0
K01969	2.0
K01968	2.0
K07749	28903.0
K07748	0.0
K07741	2343.0
K07740	1.0
K07743	0.0
K07742	73047.0
K07745	0.0
K07744	0.0
K07746	0.0
K01299	27979.0
K01295	8137.0
K01297	27505.0
K02922	0.0
K05603	1.0
K02921	0.0
K02926	89621.0
K05607	0.0
K02924	0.0
K05605	0.0
K02928	0.0
K02929	0.0
K00216	0.0
K00217	0.0
K00214	0.0
K00215	100322.0
K00213	0.0
K00210	0.0
K00211	0.0
K00218	0.0
K00219	195.0
K01035	47.0
K01034	19059.0
K04517	89570.0
K01740	177413.0
K01031	1.0
K01746	5068.0
K01745	7155.0
K01744	23499.0
K01749	14110.0
K01039	1898.0
K04518	18387.0
K09591	0.0
K14129	0.0
K14128	0.0
K14121	0.0
K14120	0.0
K14123	0.0
K14122	0.0
K14125	0.0
K14124	0.0
K14127	0.0
K14126	0.0
K03521	103757.0
K03520	0.0
K03523	87165.0
K03522	105614.0
K03525	93585.0
K03524	93218.0
K03527	91058.0
K03526	86755.0
K03529	72840.0
K03528	1.0
K06338	0.0
K02217	31419.0
K03299	3346.0
K03298	1614.0
K13472	0.0
K03293	4771.0
K03292	150578.0
K03291	0.0
K03290	0.0
K03297	25540.0
K03296	80380.0
K03295	19413.0
K03294	26992.0
K13009	0.0
K12690	0.0
K09743	0.0
K06022	0.0
K07190	0.0
K06021	0.0
K07192	9372.0
K06020	1.0
K06027	0.0
K06026	0.0
K09744	0.0
K07991	42.0
K08749	0.0
K09835	0.0
K09834	0.0
K10439	155718.0
K06351	0.0
K09833	0.0
K10925	0.0
K10924	1.0
K10927	0.0
K10926	0.0
K10923	0.0
K10922	0.0
K09629	0.0
K10697	0.0
K00179	28317.0
K00172	16748.0
K00171	5052.0
K00170	5150.0
K00177	30510.0
K00176	30512.0
K00175	58711.0
K00174	47019.0
K13478	0.0
K14338	0.0
K14339	0.0
K14335	0.0
K14337	0.0
K14330	0.0
K14331	0.0
K14333	2.0
K08918	0.0
K13479	10606.0
K04078	88323.0
K04079	89584.0
K04076	1855.0
K04077	89621.0
K04074	7758.0
K04075	85252.0
K04072	72169.0
K04073	1.0
K04070	63459.0
K04071	0.0
K14597	0.0
K13318	0.0
K08280	0.0
K13641	3398.0
K13640	113.0
K13643	1518.0
K13642	0.0
K02027	1170923.0
K02026	2083398.0
K02025	2240234.0
K02024	1.0
K02023	36970.0
K02022	30.0
K02021	2840.0
K02020	27939.0
K02029	111420.0
K02028	141930.0
K03886	0.0
K03887	0.0
K03884	0.0
K03885	18206.0
K03881	0.0
K03888	0.0
K03889	0.0
K12998	0.0
K12999	0.0
K12992	6865.0
K12993	0.0
K12990	28227.0
K12991	0.0
K12996	69.0
K12997	26.0
K12994	0.0
K12995	6.0
K08979	0.0
K08978	70410.0
K03088	814275.0
K03089	2.0
K03086	123475.0
K03087	1.0
K08971	0.0
K08970	0.0
K03082	35.0
K03080	0.0
K08974	97116.0
K13868	0.0
K00918	3099.0
K01553	0.0
K12214	0.0
K11646	0.0
K11645	0.0
K11641	0.0
K11640	0.0
K12736	0.0
K12733	0.0
K07507	34243.0
K07506	1.0
K07505	7.0
K07504	6.0
K07503	0.0
K07502	40831.0
K07501	43.0
K07500	0.0
K07509	0.0
K07508	0.0
K11422	0.0
K08698	0.0
K10773	94491.0
K10774	0.0
K14286	0.0
K10778	3.0
K14287	3.0
K00140	1041.0
K05501	2.0
K01903	62.0
K01902	62.0
K01905	44.0
K01904	0.0
K01907	2.0
K01906	0.0
K01909	0.0
K01908	1.0
K14534	29340.0
K00147	86446.0
K07767	0.0
K07769	0.0
K07768	0.0
K06203	2.0
K06202	2.0
K09921	2.0
K09920	1.0
K09927	25385.0
K09024	0.0
K09022	13147.0
K09023	0.0
K09020	942.0
K09021	0.0
K02908	0.0
K02909	92460.0
K08218	16568.0
K08219	0.0
K02904	89596.0
K02906	89621.0
K02907	89554.0
K02902	88133.0
K00230	4490.0
K00231	43.0
K00232	0.0
K08976	2.0
K00234	0.0
K00239	33153.0
K06209	65837.0
K09928	15.0
K01015	0.0
K01014	0.0
K01012	100177.0
K01011	9288.0
K01010	0.0
K08920	0.0
K14103	0.0
K14102	0.0
K14101	0.0
K14100	0.0
K14105	0.0
K14104	0.0
K14109	0.0
K14108	0.0
K06401	0.0
K00893	0.0
K13402	0.0
K12858	0.0
K03503	16527.0
K03502	84283.0
K03501	92460.0
K03500	73055.0
K08924	0.0
K02278	2987.0
K02279	15912.0
K12977	0.0
K02276	6.0
K02277	0.0
K02274	4.0
K02275	3.0
K13450	0.0
K13451	0.0
K13452	0.0
K13454	0.0
K13455	0.0
K12509	0.0
K12508	1.0
K12507	67.0
K12506	2999.0
K12500	0.0
K12503	0.0
K05926	0.0
K09728	0.0
K14587	941.0
K06597	0.0
K06596	2.0
K06595	0.0
K06599	0.0
K06598	0.0
K07978	0.0
K07979	198773.0
K07976	0.0
K14585	0.0
K10907	105056.0
K10906	0.0
K10901	0.0
K10909	0.0
K10908	0.0
K09819	10.0
K09818	10.0
K09817	89817.0
K09816	89762.0
K09815	89858.0
K06374	61238.0
K06373	60524.0
K09812	114061.0
K09811	112245.0
K09810	41962.0
K09724	0.0
K14582	0.0
K09721	0.0
K04058	0.0
K04059	0.0
K04050	0.0
K04051	0.0
K04052	0.0
K04053	0.0
K04054	0.0
K04055	0.0
K04056	0.0
K04057	0.0
K01047	0.0
K08975	0.0
K10015	0.0
K10014	0.0
K10017	0.0
K10016	0.0
K10011	0.0
K10010	8385.0
K10013	0.0
K10012	27817.0
K10019	0.0
K10018	0.0
K13665	42.0
K13664	0.0
K13663	0.0
K13662	0.0
K13661	0.0
K13660	0.0
K13669	0.0
K13668	0.0
K07641	1.0
K01466	3117.0
K13590	3.0
K01464	40487.0
K01465	89914.0
K01462	155894.0
K01463	5296.0
K01460	0.0
K01461	0.0
K13599	3.0
K13598	0.0
K01468	4776.0
K01469	0.0
K09251	1606.0
K09252	1.0
K02041	35006.0
K02040	89993.0
K02043	1.0
K02045	11573.0
K02044	35052.0
K02047	11573.0
K02046	11573.0
K02049	144065.0
K02048	11574.0
K05549	0.0
K05548	0.0
K06046	0.0
K03319	242.0
K03316	126.0
K03317	88.0
K03314	15.0
K03315	72426.0
K03312	42525.0
K03313	174.0
K03310	152394.0
K03311	15692.0
K12052	0.0
K02945	103578.0
K06162	52.0
K06163	46.0
K06160	0.0
K06161	0.0
K06166	44.0
K00359	6163.0
K06164	46.0
K06165	46.0
K06168	88311.0
K06169	2.0
K13020	41.0
K07158	0.0
K07159	0.0
K04835	2844.0
K11621	0.0
K11991	1.0
K11622	0.0
K11996	4.0
K11627	0.0
K11626	0.0
K11629	1.0
K11628	0.0
K07561	0.0
K07560	89567.0
K07563	0.0
K07562	0.0
K07565	0.0
K07564	0.0
K07567	121034.0
K07566	104992.0
K07569	0.0
K07568	104796.0
K09925	6.0
K11199	0.0
K11198	0.0
K11192	0.0
K11191	0.0
K11196	0.0
K11195	0.0
K11194	0.0
K02492	31984.0
K10713	0.0
K10710	4073.0
K10711	12.0
K10716	0.0
K02490	29.0
K10714	0.0
K10715	0.0
K01929	89621.0
K01928	95979.0
K01923	108824.0
K01922	1614.0
K01921	96433.0
K01920	2.0
K01926	79520.0
K01925	89691.0
K01924	89620.0
K07789	2.0
K07788	2.0
K07785	0.0
K07784	0.0
K07787	46.0
K07786	0.0
K07781	0.0
K07783	0.0
K07782	0.0
K05835	0.0
K06355	0.0
K14661	0.0
K09844	0.0
K00782	68.0
K00783	92464.0
K00784	105026.0
K00785	0.0
K00786	40150.0
K00039	0.0
K00036	28408.0
K00037	0.0
K00034	1530.0
K00035	0.0
K00032	0.0
K00033	28416.0
K00030	2725.0
K00031	82336.0
K01259	285.0
K01258	81981.0
K01255	30774.0
K01256	8.0
K01251	49833.0
K01250	7670.0
K01253	0.0
K01252	0.0
K09008	1.0
K09009	0.0
K09000	1.0
K09001	2891.0
K09002	27202.0
K09003	0.0
K09004	1620.0
K09005	134.0
K09006	0.0
K09007	1.0
K09846	0.0
K08234	43130.0
K00258	1.0
K00259	3511.0
K00252	5.0
K00253	2.0
K00256	0.0
K00257	20016.0
K00254	0.0
K00255	0.0
K01079	2821.0
K01078	0.0
K01071	12.0
K01070	2.0
K01073	6.0
K01077	48521.0
K01076	3404.0
K14472	0.0
K14471	0.0
K14470	0.0
K14475	1719.0
K09841	0.0
K02788	15.0
K02782	45.0
K02783	2563.0
K02781	3884.0
K02786	17.0
K02787	1.0
K02784	2.0
K01060	3423.0
K01787	2954.0
K01786	58913.0
K01785	108156.0
K01784	148753.0
K01783	96833.0
K01782	5.0
K01781	1.0
K01780	0.0
K01789	0.0
K01788	50363.0
K02526	3876.0
K02527	16571.0
K02525	0.0
K02250	1.0
K02523	16570.0
K02520	89928.0
K02521	0.0
K02258	1.0
K02259	4.0
K02528	89599.0
K02529	556023.0
K03781	42637.0
K03780	14341.0
K03783	84989.0
K03782	47.0
K03785	21868.0
K03784	28907.0
K03787	44871.0
K03786	69654.0
K03789	70567.0
K03788	0.0
K10700	0.0
K00342	16543.0
K03124	0.0
K03120	0.0
K12527	8494.0
K12526	0.0
K12525	0.0
K12524	33133.0
K12523	0.0
K12522	0.0
K09789	16566.0
K09788	1059.0
K09787	72924.0
K09786	3419.0
K09785	0.0
K09781	2.0
K09780	8.0
K10961	0.0
K10960	0.0
K10963	0.0
K10962	0.0
K10965	0.0
K10964	0.0
K10966	0.0
K09879	0.0
K06318	0.0
K06311	0.0
K06310	11661.0
K06312	0.0
K06314	0.0
K06317	7134.0
K11389	0.0
K11386	0.0
K11387	0.0
K11384	0.0
K11385	0.0
K11382	0.0
K11383	0.0
K11381	43.0
K11949	0.0
K10380	0.0
K04032	4717.0
K04033	0.0
K04030	5146.0
K04031	45214.0
K04036	0.0
K04037	0.0
K04034	2858.0
K04035	944.0
K04038	0.0
K04039	0.0
K07046	64.0
K07047	24939.0
K07044	1.0
K07045	35368.0
K07042	73053.0
K07043	53954.0
K07040	70752.0
K07041	0.0
K07048	3185.0
K07049	0.0
K08664	0.0
K02584	44.0
K10039	4318.0
K10038	3.0
K10037	0.0
K10036	127.0
K04788	0.0
K04789	0.0
K04784	1.0
K04785	0.0
K04786	0.0
K04787	0.0
K04780	0.0
K04781	1606.0
K04782	1.0
K04783	0.0
K13601	0.0
K13603	0.0
K13602	0.0
K13605	0.0
K13604	0.0
K13607	123.0
K02404	13449.0
K05783	0.0
K05782	2.0
K05781	46.0
K05780	46.0
K05787	1.0
K05786	4.0
K05785	1.0
K05784	0.0
K05789	0.0
K05788	3.0
K01442	76037.0
K01443	70634.0
K01444	313.0
K01446	6.0
K01447	22631.0
K01448	163213.0
K01449	38605.0
K14803	0.0
K02069	4513.0
K05569	30186.0
K08008	0.0
K02063	0.0
K05566	30121.0
K05565	2.0
K05563	1.0
K05562	1.0
K05561	1.0
K02064	0.0
K03338	25830.0
K03339	1.0
K03330	0.0
K03331	0.0
K03332	91.0
K03333	0.0
K03335	25426.0
K03336	25425.0
K03337	25817.0
K12956	0.0
K12957	0.0
K12954	0.0
K12955	0.0
K12952	0.0
K12953	0.0
K12950	0.0
K12951	0.0
K14733	0.0
K00109	0.0
K06148	186836.0
K06149	1.0
K06144	0.0
K06145	2.0
K06146	0.0
K06147	1121949.0
K06141	0.0
K06142	51397.0
K06143	1.0
K11945	0.0
K08948	0.0
K08949	0.0
K00071	0.0
K14664	0.0
K13810	0.0
K14665	44.0
K03058	0.0
K11609	0.0
K11608	0.0
K14660	0.0
K11603	0.0
K11602	0.0
K11601	0.0
K11600	0.0
K11607	0.0
K11606	0.0
K11605	0.0
K11604	0.0
K10558	953.0
K10559	1008.0
K10550	1008.0
K10551	1008.0
K10552	0.0
K10553	0.0
K10554	0.0
K10555	1613.0
K10556	1012.0
K10557	953.0
K03051	0.0
K03050	0.0
K07549	0.0
K07548	0.0
K07239	50.0
K07235	1.0
K07234	2.0
K07237	1.0
K07236	1.0
K07231	0.0
K07230	6.0
K07233	0.0
K07232	1.0
K02467	0.0
K05306	25479.0
K05305	27685.0
K05304	0.0
K05303	0.0
K05301	1.0
K02565	0.0
K08644	0.0
K08646	0.0
K08641	49.0
K08643	0.0
K08642	0.0
K12146	0.0
K00010	29373.0
K00011	0.0
K00012	103097.0
K00013	89388.0
K00014	101435.0
K00016	78267.0
K09065	0.0
K08252	88.0
K08253	1.0
K08256	0.0
K08255	1.0
K08258	0.0
K08259	1.0
K00274	2851.0
K00275	46.0
K00276	0.0
K00270	0.0
K00271	0.0
K00272	0.0
K00273	0.0
K00278	56337.0
K00279	0.0
K12675	0.0
K01277	16566.0
K01274	0.0
K01273	47872.0
K01271	33602.0
K01270	98562.0
K01278	16612.0
K00906	4.0
K00904	13.0
K00903	3.0
K00901	10546.0
K13785	0.0
K00908	0.0
K11149	0.0
K01053	3.0
K01051	58.0
K01057	44.0
K01056	89621.0
K01055	0.0
K01054	0.0
K01058	2.0
K02500	89388.0
K02501	89275.0
K02502	68983.0
K02503	89618.0
K02504	0.0
K02505	0.0
K02506	0.0
K02507	0.0
K02508	0.0
K02509	1.0
K00291	0.0
K13410	0.0
K13148	0.0
K13419	0.0
K05825	0.0
K03106	89621.0
K03105	0.0
K03101	118246.0
K03100	193543.0
K12541	0.0
K12540	0.0
K12543	0.0
K12542	0.0
K12545	0.0
K12544	0.0
K12547	0.0
K12546	0.0
K12549	0.0
K06080	0.0
K11018	0.0
K11019	0.0
K11016	0.0
K11017	0.0
K11014	0.0
K11015	0.0
K11012	0.0
K11013	0.0
K11010	0.0
K11011	0.0
K06333	55106.0
K06880	0.0
K06883	0.0
K06882	0.0
K09857	1.0
K06884	1.0
K06887	1.0
K06886	6.0
K06889	153456.0
K10942	1.0
K09859	41.0
K09858	3.0
K10947	169690.0
K10946	0.0
K10945	0.0
K10944	0.0
K13284	0.0
K00483	81.0
K00481	1.0
K00480	2.0
K00486	1.0
K00485	0.0
K00484	0.0
K09901	0.0
K10929	0.0
K07684	2.0
K07685	0.0
K07686	0.0
K07687	1.0
K07681	1.0
K07688	0.0
K07689	1.0
K10928	0.0
K04018	0.0
K04019	4739.0
K04014	227.0
K04015	468.0
K04016	0.0
K04017	0.0
K04013	113.0
K07060	0.0
K07061	0.0
K07062	13.0
K07063	0.0
K07064	0.0
K07065	0.0
K07066	25410.0
K07067	1855.0
K07068	3.0
K07069	28235.0
K01121	0.0
K13629	0.0
K13628	6.0
K13623	0.0
K13622	0.0
K13620	0.0
K13626	37443.0
K08586	0.0
K08587	0.0
K01428	27002.0
K01429	26992.0
K01422	16568.0
K01423	65.0
K01420	87127.0
K01421	75733.0
K01426	30940.0
K01427	0.0
K01424	72207.0
K01425	26000.0
K08068	0.0
K07538	0.0
K13086	0.0
K13085	0.0
K07287	2.0
K07824	0.0
K07682	0.0
K02722	0.0
K12978	0.0
K12979	0.0
K12972	6.0
K12973	0.0
K12974	0.0
K12975	0.0
K12976	0.0
K07821	0.0
K07683	1.0
K14750	0.0
K14751	0.0
K14953	0.0
K12288	0.0
K12289	0.0
K12282	0.0
K12283	0.0
K12280	0.0
K12281	0.0
K12286	0.0
K12287	0.0
K12284	0.0
K12285	0.0
K11957	0.0
K11956	0.0
K11955	0.0
K11954	0.0
K11953	0.0
K11952	0.0
K11951	0.0
K11950	0.0
K11959	0.0
K11958	0.0
K13889	7.0
K13888	1.0
K11963	0.0
K07217	1635.0
K07216	74062.0
K07215	0.0
K07214	25666.0
K07213	5527.0
K07212	0.0
K07219	1849.0
K07218	1.0
K12150	0.0
K08689	0.0
K08688	0.0
K00402	0.0
K00401	0.0
K11994	0.0
K00152	0.0
K01043	42.0
K00154	1.0
K00157	0.0
K00156	16525.0
K10533	0.0
K10530	3.0
K10531	0.0
K10536	12314.0
K10537	1003.0
K10535	0.0
K10538	0.0
K10539	1003.0
K00073	399.0
K13934	0.0
K00076	3021.0
K00077	83474.0
K00074	84357.0
K00075	88323.0
K00078	0.0
K00079	0.0
K02290	0.0
K02563	92461.0
K02292	0.0
K08966	0.0
K02294	2.0
K08278	0.0
K08279	0.0
K08274	0.0
K08275	0.0
K08276	1.0
K08277	0.0
K00298	0.0
K00299	1.0
K00296	0.0
K00297	92389.0
K00294	45.0
K00292	0.0
K00293	0.0
K00290	53925.0
K07757	0.0
K12089	0.0
K01210	2896.0
K01213	0.0
K01212	26954.0
K01215	10.0
K01214	0.0
K01217	0.0
K01216	0.0
K01219	1.0
K01218	26690.0
K02749	0.0
K02746	2624.0
K02747	2506.0
K02744	6789.0
K02745	2554.0
K02742	1.0
K00924	11.0
K00925	118877.0
K00926	70394.0
K00927	89621.0
K00928	90272.0
K00929	67098.0
K12085	0.0
K02298	1.0
K02299	1.0
K02568	114.0
K02569	2.0
K02562	6.0
K02291	2.0
K02560	0.0
K02293	0.0
K02566	1665.0
K02567	115.0
K02564	103808.0
K02297	1.0
K03169	222787.0
K03168	88312.0
K03163	0.0
K03162	0.0
K03167	0.0
K03166	0.0
K11038	0.0
K11039	0.0
K11030	0.0
K11031	1.0
K11032	0.0
K11033	0.0
K11034	0.0
K11035	0.0
K11036	0.0
K11037	0.0
K02546	0.0
K07668	6489.0
K07669	0.0
K07666	0.0
K07667	110043.0
K07664	1.0
K07665	29453.0
K07662	1.0
K07663	1.0
K07660	1.0
K07661	1.0
K03927	113839.0
K07008	2.0
K07009	8660.0
K07002	4.0
K07003	62156.0
K07000	5.0
K07001	56577.0
K07006	18.0
K07007	148361.0
K07004	1.0
K07005	109543.0
K03921	1.0
K02956	89618.0
K09725	0.0
K09181	44.0
K08599	0.0
K08598	0.0
K08591	108243.0
K08590	16906.0
K01156	3491.0
K01154	83904.0
K01407	0.0
K01400	0.0
K01153	67672.0
K01150	1.0
K01151	89559.0
K01408	0.0
K01409	101976.0
K01158	0.0
K01159	32256.0
K05523	0.0
K05522	1.0
K05521	42694.0
K05520	16540.0
K05527	2.0
K05526	1.0
K05525	0.0
K05524	943.0
K05529	0.0
K14518	0.0
K14519	2.0
K05949	0.0
K01754	70362.0
K05942	0.0
K01027	0.0
K02171	0.0
K02170	1.0
K02173	1578.0
K02172	0.0
K01751	12826.0
K06416	11011.0
K06417	0.0
K06414	0.0
K06947	0.0
K03379	0.0
K03808	1.0
K03809	1651.0
K03806	2.0
K06412	73595.0
K03804	0.0
K12296	0.0
K03802	17.0
K03803	21281.0
K06413	2855.0
K10808	1.0
K06411	39806.0
K01028	2576.0
K01029	17132.0
K11931	0.0
K11930	0.0
K11933	0.0
K11932	0.0
K11935	0.0
K11934	1.0
K11937	0.0
K11936	0.0
K11939	0.0
K11938	0.0
K10800	0.0
K06419	81.0
K11929	0.0
K07271	67635.0
K07270	0.0
K07273	18166.0
K07272	0.0
K07275	4.0
K07274	0.0
K07277	16571.0
K07276	1.0
K07279	0.0
K07278	1.0
K10623	0.0
K02481	16541.0
K11520	0.0
K02480	1.0
K08170	1.0
K02485	2.0
K02484	19252.0
K02487	1.0
K08600	141221.0
K08603	0.0
K08602	24950.0
K08605	8.0
K08604	0.0
K09956	0.0
K09957	0.0
K09954	3.0
K09955	111033.0
K09952	194.0
K09953	0.0
K09950	2.0
K09951	46922.0
K09958	2.0
K09959	2.0
K07495	8.0
K07494	48.0
K07497	18161.0
K07496	16953.0
K07491	35983.0
K07490	0.0
K07493	1.0
K07492	1.0
K07499	0.0
K07498	24.0
K11209	2.0
K11208	0.0
K11204	0.0
K11203	304.0
K11202	4005.0
K11201	0.0
K11200	44.0
K00058	127833.0
K00059	213673.0
K00728	0.0
K00729	1.0
K00055	0.0
K00057	92487.0
K00050	29720.0
K00051	0.0
K00720	0.0
K00721	22326.0
K14424	0.0
K06033	0.0
K14189	0.0
K14188	58.0
K06364	0.0
K14187	1.0
K01239	9120.0
K01238	116.0
K01897	84823.0
K01232	4562.0
K01895	18831.0
K01230	0.0
K01893	91033.0
K01236	0.0
K01235	87.0
K01890	89621.0
K02768	5153.0
K02769	648.0
K02760	34078.0
K02761	15431.0
K02763	1.0
K02764	1.0
K02765	15479.0
K00948	136442.0
K00949	73054.0
K00942	94777.0
K00943	35293.0
K00940	20114.0
K00941	167403.0
K00946	33109.0
K00947	0.0
K00944	0.0
K00945	249919.0
K01097	0.0
K01096	1.0
K01095	2844.0
K01093	0.0
K01092	45762.0
K01091	226422.0
K01090	86988.0
K03499	237736.0
K03498	187396.0
K03491	7657.0
K03490	25493.0
K03493	0.0
K03492	1620.0
K03495	92348.0
K03497	235445.0
K03496	246804.0
K02817	0.0
K02814	24.0
K02815	25.0
K02810	11492.0
K02548	28276.0
K02549	11.0
K02818	1.0
K02819	27896.0
K03637	9285.0
K03636	5.0
K03147	75189.0
K03146	0.0
K08851	0.0
K06518	83443.0
K09729	1846.0
K06048	3.0
K06045	0.0
K06044	0.0
K09727	0.0
K09726	0.0
K06041	19214.0
K09720	0.0
K09723	0.0
K06042	52120.0
K09897	0.0
K09896	0.0
K09895	1.0
K09894	0.0
K09893	0.0
K09892	0.0
K09891	0.0
K09890	1.0
K09899	0.0
K09898	1.0
K03622	0.0
K07648	0.0
K07649	4.0
K07398	0.0
K07399	16.0
K11056	0.0
K11057	0.0
K11054	0.0
K11055	0.0
K07640	0.0
K07393	135.0
K07390	2.0
K07391	86362.0
K07644	2.0
K07645	2.0
K07646	131520.0
K07647	0.0
K10896	0.0
K07024	366818.0
K07025	143302.0
K07026	0.0
K07027	50000.0
K07020	0.0
K07021	9.0
K07022	0.0
K07023	60657.0
K07028	0.0
K07029	144464.0
K10094	0.0
K01390	0.0
K01392	0.0
K01399	0.0
K02673	2.0
K05893	0.0
K05897	0.0
K05896	73052.0
K05895	36067.0
K05899	0.0
K05898	0.0
K00555	0.0
K00554	52694.0
K00557	2.0
K00556	16524.0
K00551	0.0
K00559	0.0
K00558	148924.0
K01170	0.0
K01173	1.0
K01174	59.0
K01175	53.0
K01176	2933.0
K01178	0.0
K01179	82678.0
K14578	0.0
K14579	0.0
K08951	0.0
K08950	0.0
K08953	0.0
K03828	43.0
K03829	1.0
K03820	16526.0
K03821	4.0
K03822	0.0
K03823	71088.0
K03824	1.0
K03825	2590.0
K03826	66048.0
K03827	20510.0
K12248	0.0
K12246	0.0
K12247	0.0
K12242	0.0
K12243	0.0
K12240	0.0
K12241	0.0
K11919	0.0
K11918	0.0
K11913	0.0
K11912	0.0
K11911	0.0
K11910	1.0
K11917	0.0
K11916	0.0
K11915	0.0
K11914	0.0
K12068	1.0
K12069	0.0
K12062	1.0
K12063	1.0
K12060	1.0
K12061	1.0
K12066	0.0
K12067	1.0
K12064	1.0
K12065	0.0
K07259	16618.0
K07258	219872.0
K07253	0.0
K07251	0.0
K07250	26994.0
K07257	0.0
K07256	0.0
K07255	0.0
K07254	0.0
K05372	0.0
K05373	0.0
K05370	0.0
K05371	0.0
K05374	0.0
K05375	1.0
K09970	1.0
K09971	1.0
K09972	63.0
K09973	8.0
K09974	29.0
K09975	1.0
K09976	2997.0
K09978	1.0
K09979	16524.0
K11261	28223.0
K11260	0.0
K11263	1.0
K11264	0.0
K10793	775.0
K10796	817.0
K10797	4505.0
K10794	8.0
K10795	767.0
K00700	129270.0
K00701	0.0
K10798	0.0
K00703	102922.0
K00705	88636.0
K09828	0.0
K10133	0.0
K13053	1.0
K03192	1.0
K00964	0.0
K00965	71117.0
K00966	5917.0
K00960	0.0
K00961	0.0
K00962	88013.0
K00963	16772.0
K00969	90544.0
K12681	0.0
K02703	0.0
K08364	1.0
K08365	2.0
K02706	0.0
K08363	1.0
K08361	0.0
K02708	0.0
K02709	0.0
K08368	2.0
K08369	42.0
K01615	12239.0
K01617	1.0
K01616	0.0
K01611	13682.0
K01610	70972.0
K01613	33185.0
K01612	0.0
K01619	83732.0
K01618	0.0
K02834	89621.0
K02835	89621.0
K05281	0.0
K03619	0.0
K03618	0.0
K03617	91520.0
K03616	4287.0
K03615	90586.0
K03614	79913.0
K03613	87804.0
K03612	83662.0
K03611	3.0
K03610	80289.0
K09705	16.0
K09704	50833.0
K09701	1.0
K09700	2847.0
K09709	1.0
K06391	13091.0
K06390	69883.0
K06393	69784.0
K06392	44499.0
K06395	3952.0
K06394	48675.0
K06397	58213.0
K06396	56957.0
K06399	61118.0
K06398	72801.0
K06435	0.0
K11078	0.0
K11079	0.0
K11074	1.0
K11075	1.0
K11076	1.0
K11077	0.0
K11070	68205.0
K11071	68215.0
K11072	95237.0
K11073	2.0
K06935	0.0
K06934	4057.0
K06937	5.0
K06936	1606.0
K06931	0.0
K06930	0.0
K06933	0.0
K06932	0.0
K06939	0.0
K06938	3.0
K13381	0.0
K05916	2.0
K05917	0.0
K05914	0.0
K05915	0.0
K05912	0.0
K05913	0.0
K05910	10.0
K05911	0.0
K05918	0.0
K05919	69183.0
K00392	0.0
K00390	1359.0
K00397	0.0
K00395	0.0
K00394	11663.0
K01884	0.0
K00399	0.0
K01886	86441.0
K01376	2.0
K01372	45578.0
K09149	0.0
K09148	0.0
K01225	1797.0
K09145	25426.0
K09144	25384.0
K09147	0.0
K09146	0.0
K09141	0.0
K09140	0.0
K09143	0.0
K09142	0.0
K05709	0.0
K05708	0.0
K05879	22693.0
K05878	22691.0
K05875	0.0
K05874	3.0
K05877	0.0
K05876	0.0
K05873	0.0
K00579	0.0
K00578	0.0
K00577	0.0
K00575	88841.0
K00574	28006.0
K00573	46.0
K00571	94057.0
K00570	0.0
K01118	14148.0
K01119	10410.0
K01157	0.0
K01112	0.0
K01113	3.0
K04477	54280.0
K01114	2.0
K01115	0.0
K08087	0.0
K01315	0.0
K08085	0.0
K08084	2.0
K08083	2.0
K08082	2.0
K08081	0.0
K08080	0.0
K01152	0.0
K01401	0.0
K09826	0.0
K06344	0.0
K06345	0.0
K09822	0.0
K06343	0.0
K10938	0.0
K06341	0.0
K10934	0.0
K10935	0.0
K10932	0.0
K11052	0.0
K10930	0.0
K06349	0.0
K11053	0.0
K10754	0.0
K01755	112082.0
K10200	8142.0
K02132	0.0
K02137	0.0
K03840	0.0
K03841	4.0
K13028	0.0
K13799	0.0
K13798	0.0
K13795	1.0
K13794	0.0
K13021	0.0
K13792	0.0
K13791	0.0
K13790	0.0
K12268	27.0
K12269	1.0
K12262	3.0
K12263	0.0
K12264	0.0
K12265	0.0
K12266	1.0
K12267	110614.0
K01757	0.0
K12237	0.0
K13243	0.0
K13245	0.0
K13244	0.0
K13246	0.0
K03264	0.0
K03265	0.0
K03263	0.0
K03268	0.0
K03269	16570.0
K12415	0.0
K10211	0.0
K09918	1.0
K09919	1.0
K06720	0.0
K09913	46.0
K09910	0.0
K09911	0.0
K09916	1.0
K09917	0.0
K06726	4933.0
K09915	1.0
K11535	2.0
K11534	945.0
K11537	2.0
K11531	0.0
K11533	0.0
K11532	0.0
K11249	873.0
K11539	0.0
K00762	115760.0
K00763	73082.0
K00760	88358.0
K00761	89596.0
K00766	77099.0
K00767	53902.0
K00764	134253.0
K00765	87384.0
K00768	65499.0
K00769	1.0
K11059	0.0
K00186	0.0
K00187	0.0
K00184	721.0
K00185	269.0
K00183	1394.0
K00180	44840.0
K00188	0.0
K00189	0.0
K10110	46760.0
K10111	0.0
K10112	80222.0
K10113	0.0
K10114	0.0
K10115	0.0
K10116	0.0
K10117	139258.0
K10118	164183.0
K10119	165036.0
K04641	2840.0
K04643	0.0
K04642	0.0
K13282	17.0
K00988	0.0
K00989	11350.0
K00986	4287.0
K00984	25385.0
K00985	0.0
K00982	2.0
K00983	51358.0
K00980	4541.0
K00981	89622.0
K01585	16655.0
K01584	1.0
K01586	128311.0
K13498	1.0
K01580	18245.0
K01583	8777.0
K01582	23988.0
K13497	25414.0
K01589	22.0
K01588	86774.0
K14941	1.0
K08347	0.0
K08348	0.0
K02720	0.0
K14949	0.0
K02723	0.0
K03459	0.0
K03458	43904.0
K03455	16573.0
K03457	4406.0
K03451	3056.0
K03981	3.0
K03980	5604.0
K02614	19098.0
K01639	73736.0
K01638	3.0
K01637	2.0
K01636	197.0
K01635	21.0
K01634	0.0
K01633	20045.0
K01632	0.0
K01631	1.0
K01630	985.0
K02615	0.0
K02588	24374.0
K02589	30462.0
K02858	4.0
K02859	4.0
K14051	0.0
K14053	0.0
K14052	0.0
K02852	1.0
K02853	1.0
K02850	0.0
K02851	0.0
K14059	20890.0
K14058	2.0
K02586	5083.0
K02587	6828.0
K03679	0.0
K03671	185987.0
K03670	1.0
K03673	2.0
K03672	2.0
K03675	0.0
K03674	0.0
K03677	0.0
K03676	2842.0
K09761	84830.0
K09760	23262.0
K09763	1.0
K09762	71538.0
K09765	64678.0
K09764	3429.0
K09767	5141.0
K06006	0.0
K09769	13542.0
K09768	44144.0
K10353	0.0
K03187	26999.0
K03186	43025.0
K03185	1.0
K03184	0.0
K03183	40957.0
K03182	42672.0
K03181	1.0
K03189	26999.0
K03188	26999.0
K02715	0.0
K12455	0.0
K12454	1.0
K12453	0.0
K12452	2549.0
K12451	0.0
K07358	0.0
K07356	0.0
K07357	0.0
K07354	0.0
K07355	0.0
K07352	0.0
K07353	0.0
K07350	0.0
K07351	0.0
K06919	15468.0
K06918	0.0
K06917	2909.0
K06916	2.0
K06915	30617.0
K06914	0.0
K06913	0.0
K06912	0.0
K06911	19473.0
K06910	25619.0
K08986	9.0
K08987	15.0
K08984	0.0
K08985	0.0
K08982	12982.0
K08983	1.0
K08980	0.0
K08981	117.0
K08988	0.0
K08989	0.0
K02252	0.0
K05934	61446.0
K05936	63486.0
K05937	1.0
K02253	0.0
K05939	1.0
K00378	91294.0
K00375	66379.0
K00374	2.0
K00376	1.0
K00371	2.0
K00370	2.0
K00373	2.0
K00372	13.0
K01358	125893.0
K09166	1.0
K09165	1.0
K09164	3.0
K09163	11454.0
K09162	1.0
K09161	0.0
K09160	1.0
K01354	3.0
K01355	0.0
K01356	102996.0
K05601	16.0
K05851	1.0
K03807	1.0
K05606	25384.0
K02927	0.0
K05974	0.0
K03805	2.0
K05976	0.0
K00519	0.0
K00518	0.0
K03800	39433.0
K00511	0.0
K00510	0.0
K03801	16570.0
K00515	0.0
K00514	0.0
K00517	2.0
K05971	0.0
K03154	39053.0
K11147	0.0
K05581	0.0
K05580	0.0
K05583	0.0
K05582	0.0
K05585	0.0
K05584	0.0
K05587	0.0
K05586	0.0
K05589	2.0
K03150	69720.0
K03623	52.0
K03152	117780.0
K14200	0.0
K14201	0.0
K14202	0.0
K03621	89511.0
K14204	0.0
K14205	1629.0
K01134	25385.0
K01135	0.0
K01136	0.0
K01137	2.0
K01130	25389.0
K01132	0.0
K01133	25871.0
K01138	54320.0
K01139	2518.0
K02113	79204.0
K02112	95443.0
K02111	83846.0
K02446	2863.0
K02117	81533.0
K02116	25607.0
K02115	95443.0
K02114	95440.0
K02119	60503.0
K02118	93065.0
K02448	1.0
K01036	28.0
K03212	0.0
K13007	0.0
K13006	55.0
K13005	0.0
K13004	25458.0
K13001	0.0
K06404	41785.0
K01032	1.0
K06951	0.0
K03862	1.0
K03863	1.0
K06406	72803.0
K06957	0.0
K05020	670.0
K06400	43498.0
K06403	43801.0
K06954	0.0
K10814	0.0
K10817	0.0
K10816	0.0
K07136	0.0
K03242	0.0
K03243	0.0
K12202	0.0
K12203	0.0
K12206	0.0
K12207	0.0
K12204	0.0
K12205	0.0
K12208	0.0
K12209	0.0
K13919	2297.0
K13918	0.0
K06214	0.0
K06215	48633.0
K09936	45209.0
K06217	89620.0
K09930	0.0
K09931	1.0
K09932	0.0
K06213	46762.0
K09938	0.0
K09939	16566.0
K11517	0.0
K06337	0.0
K13301	0.0
K00748	16571.0
K00745	0.0
K00743	0.0
K07165	4.0
K07164	16687.0
K07167	0.0
K07166	68680.0
K07161	15.0
K07160	5454.0
K07163	0.0
K07162	2776.0
K07169	0.0
K07168	1.0
K06336	0.0
K01839	65268.0
K01838	10541.0
K01835	6813.0
K01834	269073.0
K01837	0.0
K01830	0.0
K00608	0.0
K02632	0.0
K02630	0.0
K02631	0.0
K08322	472.0
K08323	5039.0
K08320	0.0
K08321	953.0
K08326	0.0
K08324	0.0
K08325	44.0
K01659	12.0
K01658	75199.0
K02637	0.0
K01653	113177.0
K01652	179083.0
K01655	0.0
K01654	53421.0
K01657	75226.0
K02874	89621.0
K02875	0.0
K02876	88323.0
K02877	0.0
K02871	88678.0
K02873	0.0
K02878	89621.0
K02879	89621.0
K14070	0.0
K09749	72216.0
K09748	88298.0
K06023	145834.0
K09742	0.0
K09741	0.0
K09740	956.0
K09747	75816.0
K09746	0.0
K09745	0.0
K06024	71755.0
K03477	0.0
K03476	3337.0
K03475	32612.0
K03474	16570.0
K03473	16567.0
K03472	1.0
K03471	2995.0
K03470	86801.0
K03478	25441.0
K02304	72518.0
K02305	1.0
K02302	11557.0
K02303	5.0
K02300	1.0
K02301	4.0
K03653	0.0
K03652	6789.0
K03651	1.0
K03650	92348.0
K03657	210561.0
K03656	2.0
K03655	138512.0
K03654	93354.0
K03658	25384.0
K12439	0.0
K12431	0.0
K12430	0.0
K12433	0.0
K12432	0.0
K12435	0.0
K12434	0.0
K12437	0.0
K12436	0.0
K06979	2850.0
K06978	26338.0
K06971	6871.0
K06970	2.0
K06973	83087.0
K06972	56377.0
K06975	22626.0
K06974	0.0
K06977	15.0
K06976	31198.0
K07082	83701.0
K07083	16524.0
K07080	38643.0
K07081	15.0
K07086	1.0
K07087	0.0
K07084	338.0
K07085	33204.0
K07088	137298.0
K07089	39767.0
K01317	0.0
K11162	0.0
K11163	0.0
K11161	0.0
K11168	0.0
K00356	10.0
K00355	4.0
K00354	0.0
K00353	0.0
K00351	16567.0
K00350	16567.0
K05952	1.0
K05953	0.0
K05951	0.0
K05956	0.0
K05957	0.0
K00358	172.0
K00689	0.0
K00688	148858.0
K00681	12325.0
K00680	97458.0
K00683	0.0
K00685	3.0
K00684	50.0
K00687	8.0
K00686	0.0
K05831	0.0
K05830	0.0
K05833	86451.0
K05832	73004.0
K05834	2.0
K05837	86640.0
K05836	1.0
K05839	0.0
K05838	2.0
K07677	1.0
K00533	44402.0
K00532	149.0
K00531	0.0
K00530	0.0
K00537	84585.0
K00536	0.0
K00535	0.0
K00534	0.0
K00539	0.0
K00538	0.0
K11029	0.0
K14260	13280.0
K14261	1.0
K14266	0.0
K14267	2.0
K14268	0.0
K14269	0.0
K01337	0.0
K01338	96709.0
K02683	0.0
K02682	0.0
K02681	0.0
K02680	0.0
K02687	86523.0
K02686	2.0
K02685	0.0
K02689	0.0
K02688	159.0
K00824	27886.0
K00827	0.0
K00826	86796.0
K00821	175582.0
K00820	119409.0
K00823	1655.0
K00822	1.0
K00829	0.0
K00828	0.0
K01488	6773.0
K01489	95227.0
K01484	1.0
K01485	27294.0
K01486	42259.0
K01487	11210.0
K01480	76211.0
K01481	0.0
K01482	114.0
K01483	1.0
K02469	159218.0
K02468	1.0
K02466	45.0
K02465	0.0
K02464	0.0
K02463	1.0
K02462	2.0
K02461	2.0
K02460	2.0
K08969	1606.0
K13061	0.0
K13060	0.0
K13063	0.0
K13062	0.0
K13069	0.0
K08964	0.0
K06363	0.0
K03079	4989.0
K06342	0.0
K03078	0.0
K13289	0.0
K13288	2.0
K13285	0.0
K13287	0.0
K13286	0.0
K13281	4638.0
K13280	49345.0
K13283	0.0
K00054	13.0
K04496	0.0
K05369	0.0
K05368	1.0
K03228	0.0
K03229	0.0
K00052	86384.0
K03222	0.0
K03223	0.0
K03220	0.0
K03221	0.0
K03226	0.0
K03227	0.0
K03224	0.0
K03225	1.0
K09482	0.0
K09483	0.0
K13836	0.0
K12228	0.0
K05360	0.0
K12224	0.0
K12225	0.0
K12226	0.0
K12227	0.0
K12220	0.0
K05363	76.0
K12222	0.0
K12223	0.0
K08681	48514.0
K08680	2850.0
K08683	0.0
K08682	0.0
K08685	0.0
K08684	0.0
K08687	12.0
K08686	0.0
K11755	97193.0
K11754	226752.0
K11751	1.0
K11750	0.0
K11753	177222.0
K11752	78543.0
K02407	40670.0
K13938	1.0
K13936	0.0
K13935	0.0
K02406	117292.0
K13933	0.0
K13932	0.0
K13931	0.0
K13930	0.0
K12088	0.0
K12081	0.0
K12082	0.0
K12083	0.0
K12084	0.0
K12086	0.0
K12087	0.0
K09611	0.0
K09612	6.0
K04940	0.0
K10085	0.0
K05394	1.0
K05395	0.0
K06340	0.0
K13043	43.0
K07149	23470.0
K07148	16567.0
K07147	4.0
K07146	2895.0
K07145	5.0
K07144	0.0
K07143	0.0
K07142	0.0
K07141	23399.0
K07140	3.0
K10156	0.0
K10150	0.0
K10620	0.0
K10621	0.0
K14028	0.0
K14029	0.0
K01817	68026.0
K01816	5.0
K01815	49485.0
K01814	89388.0
K01813	30370.0
K01812	92636.0
K01811	179709.0
K01810	92392.0
K01819	20.0
K01818	6833.0
K14580	0.0
K05379	0.0
K08304	2.0
K08305	2.0
K08306	0.0
K08307	16571.0
K08300	2.0
K08301	74001.0
K08302	6742.0
K08303	174260.0
K08308	0.0
K08309	10905.0
K14671	0.0
K14670	0.0
K14673	0.0
K14672	0.0
K01673	641.0
K01672	0.0
K01671	0.0
K01677	72963.0
K01676	16569.0
K01674	9.0
K01679	4790.0
K01678	69583.0
K02899	91163.0
K02896	0.0
K02897	17540.0
K02895	89597.0
K02892	89621.0
K02890	89620.0
K10811	0.0
K02096	0.0
K02097	0.0
K02094	0.0
K02095	0.0
K02092	0.0
K02093	0.0
K02099	109773.0
K03411	73047.0
K03410	74344.0
K03413	95361.0
K03412	21673.0
K03415	15773.0
K03414	2.0
K03417	12.0
K03416	0.0
K03418	0.0
K05376	0.0
K02320	0.0
K02322	0.0
K02323	0.0
K05377	0.0
K13542	73875.0
K13543	0.0
K13540	0.0
K13541	0.0
K12145	0.0
K12144	0.0
K12147	0.0
K12410	114846.0
K12141	16538.0
K12140	16538.0
K12143	113.0
K12142	0.0
K12149	0.0
K12148	0.0
K07312	0.0
K07313	4523.0
K07310	113.0
K07311	110.0
K07316	5287.0
K07317	0.0
K07314	0.0
K07315	1029.0
K07318	1519.0
K07319	38271.0
K03936	0.0
K03425	0.0
K03426	76231.0
K03427	85426.0
K03420	0.0
K03421	0.0
K03422	0.0
K03423	1.0
K03756	1.0
K03757	0.0
K03206	0.0
K03755	0.0
K11144	4817.0
K11145	72937.0
K05972	0.0
K05973	1.0
K03752	93.0
K05978	0.0
K05979	58.0
K03753	1616.0
K00331	16543.0
K00330	16543.0
K00333	18.0
K00332	18.0
K00335	70984.0
K00334	78886.0
K00337	16543.0
K00336	117457.0
K00339	16543.0
K00338	16543.0
K03751	0.0
K06953	0.0
K06952	722.0
K06407	72817.0
K06950	198359.0
K10819	17.0
K06956	3937.0
K06955	1.0
K06402	8644.0
K10815	0.0
K06959	89617.0
K06958	73027.0
K06409	144626.0
K06408	38259.0
K09129	0.0
K09128	4007.0
K09123	1967.0
K09122	0.0
K09121	50245.0
K09120	0.0
K09127	0.0
K09126	1606.0
K09125	5687.0
K09124	3.0
K01233	7.0
K05819	0.0
K05818	0.0
K01896	0.0
K05813	84462.0
K05812	2.0
K05811	0.0
K05810	66339.0
K05817	0.0
K05816	46.0
K05815	29552.0
K05814	5631.0
K01894	2.0
K01892	92469.0
K01234	5157.0
K01144	31820.0
K01146	0.0
K01141	2.0
K01416	0.0
K11434	0.0
K01415	0.0
K06354	0.0
K01414	2.0
K09836	1.0
K01318	0.0
K01319	0.0
K01312	0.0
K06350	0.0
K02669	60827.0
K02668	2.0
K02665	2.0
K02664	16.0
K02667	2.0
K02666	2.0
K02661	0.0
K02660	2.0
K02663	167.0
K02662	8496.0
K00809	1.0
K00808	0.0
K00806	89753.0
K00805	73450.0
K00804	0.0
K00803	732.0
K00802	0.0
K00801	0.0
K00800	67074.0
K10921	0.0
K02409	45571.0
K02408	74344.0
K02401	60899.0
K02400	73046.0
K02403	1.0
K02402	1.0
K02405	74348.0
K05364	49002.0
K05367	45.0
K05366	176295.0
K10210	0.0
K10216	0.0
K13049	25386.0
K13048	0.0
K13739	0.0
K10215	0.0
K06122	2.0
K13735	0.0
K13734	0.0
K13041	0.0
K13040	0.0
K13731	0.0
K13730	6.0
K13733	0.0
K13732	0.0
K04516	16569.0
K03204	2.0
K03205	174915.0
K03207	42.0
K03200	1.0
K03201	0.0
K03202	0.0
K03203	1.0
K03208	0.0
K03758	227.0
K03759	0.0
K09469	0.0
K09461	1.0
K06204	3.0
K00178	0.0
K13950	0.0
K13953	10.0
K13955	0.0
K13954	12929.0
K10920	0.0
K06324	0.0
K11777	2295.0
K11779	0.0
K11778	0.0
K06325	0.0
K12600	0.0
K07432	0.0
K07430	0.0
K06326	0.0
K07128	0.0
K07121	1.0
K07120	2843.0
K07123	0.0
K07122	1.0
K07125	0.0
K07124	72676.0
K07127	2.0
K07126	27419.0
K01870	89621.0
K01873	115004.0
K01872	89583.0
K01875	92512.0
K01874	115097.0
K01876	95302.0
K01879	192.0
K01878	192.0
K06321	0.0
K00476	0.0
K00477	0.0
K00474	0.0
K00472	1.0
K00470	0.0
K00471	0.0
K00478	0.0
K00479	0.0
K04775	0.0
K04774	1.0
K04777	0.0
K04776	0.0
K04771	0.0
K04770	0.0
K04773	17425.0
K04772	1.0
K04779	0.0
K04778	0.0
K14657	0.0
K14656	0.0
K14654	0.0
K14653	0.0
K14652	95131.0
K14659	0.0
K14658	0.0
K14386	0.0
K09926	2.0
K01699	0.0
K01698	34148.0
K01695	77235.0
K01697	1.0
K01696	82961.0
K01690	2.0
K01693	72821.0
K01692	22099.0
K07227	1.0
K03439	87689.0
K03438	134040.0
K13380	0.0
K03928	1537.0
K03925	68736.0
K03924	93255.0
K03431	97150.0
K03926	1.0
K03437	89586.0
K03436	124482.0
K03435	1.0
K03434	0.0
K02348	2345.0
K02342	43492.0
K02343	85498.0
K02340	83029.0
K02341	89615.0
K02346	105807.0
K02347	17.0
K02344	0.0
K02345	0.0
K03697	10954.0
K03696	92302.0
K03695	92459.0
K03694	50.0
K03693	12.0
K03692	0.0
K03690	2.0
K03699	75603.0
K03698	61001.0
K13566	0.0
K12164	0.0
K07338	0.0
K07339	2513.0
K07334	122.0
K07335	87631.0
K07336	2.0
K07337	41.0
K07330	0.0
K07331	0.0
K07332	0.0
K07333	0.0
K09695	1.0
K09694	1.0
K09697	6117.0
K09696	6110.0
K09691	88994.0
K09690	59465.0
K09693	2842.0
K09692	9039.0
K09699	8.0
K09698	2996.0
K07590	8363.0
K07591	0.0
K07592	0.0
K05998	0.0
K05999	0.0
K05996	0.0
K05997	0.0
K05994	0.0
K05995	43360.0
K05993	30071.0
K05991	0.0
K10837	0.0
K00319	0.0
K00318	43.0
K00648	94456.0
K02545	0.0
K00645	94556.0
K00311	2.0
K00646	0.0
K00317	0.0
K00316	0.0
K00643	0.0
K00314	0.0
K02547	3904.0
K06429	0.0
K06428	0.0
K06427	0.0
K02812	0.0
K06425	7287.0
K06424	0.0
K06423	3417.0
K06422	0.0
K06421	1606.0
K02813	0.0
K02930	0.0
K03815	0.0
K05612	0.0
K03367	58.0
K03366	1.0
K03812	1.0
K03635	5.0
K03634	3.0
K03631	88320.0
K05969	0.0
K03630	101093.0
K03633	0.0
K03632	0.0
K01998	74845.0
K01999	75136.0
K01992	256775.0
K01993	33130.0
K01990	448031.0
K01991	16612.0
K01996	78266.0
K01997	78323.0
K01994	2919.0
K01995	78616.0
K03148	1890.0
K03639	24046.0
K05692	0.0
K03638	1.0
K00869	13.0
K00868	58184.0
K00861	0.0
K00860	987.0
K00863	1084.0
K00862	0.0
K00865	61558.0
K00864	102977.0
K00867	12.0
K00866	0.0
K01192	131175.0
K01190	270059.0
K01191	158501.0
K01197	3319.0
K01194	2.0
K01195	50873.0
K01198	40709.0
K01199	0.0
K00656	193640.0
K00657	53087.0
K00306	0.0
K14591	14.0
K00300	0.0
K00653	0.0
K13715	0.0
K13713	0.0
K00650	0.0
K00651	70157.0
K14596	0.0
K02647	154101.0
K14598	0.0
K02643	0.0
K02642	0.0
K02641	0.0
K02640	0.0
K03594	22760.0
K03595	89618.0
K03596	88311.0
K03597	2.0
K03590	18380.0
K03591	0.0
K03592	3014.0
K03593	19412.0
K03598	1.0
K03599	2.0
K01736	92458.0
K01737	18528.0
K01734	105168.0
K01735	67078.0
K01732	0.0
K01733	91296.0
K01730	25396.0
K01731	0.0
K06049	0.0
K01738	136370.0
K01739	25.0
K11809	0.0
K05343	2852.0
K02422	87195.0
K02421	60899.0
K05340	55.0
K02427	2.0
K05346	1570.0
K02425	0.0
K02424	1.0
K05349	360430.0
K02428	16683.0
K03770	16571.0
K03771	16613.0
K03772	3.0
K03773	16612.0
K03774	230.0
K03775	16572.0
K03776	4.0
K03777	1.0
K03778	70663.0
K03779	11566.0
K09722	0.0
K08174	0.0
K14114	0.0
K13979	2.0
K13237	1.0
K14440	0.0
K09992	25392.0
K09990	1.0
K09991	0.0
K09996	0.0
K09997	0.0
K09994	0.0
K14110	0.0
K09998	0.0
K09999	0.0
K14111	0.0
K14113	0.0
K14449	0.0
K10213	64.0
K14118	0.0
K11711	4665.0
K11710	6.0
K11712	8835.0
K11717	122265.0
K11719	2.0
K06857	0.0
K10440	110684.0
K10441	95808.0
K07103	0.0
K07102	2.0
K07101	1.0
K07100	0.0
K07107	97890.0
K07106	5482.0
K07105	49792.0
K07456	89506.0
K07459	68.0
K07458	4380.0
K07109	1.0
K07108	0.0
K10198	0.0
K10199	0.0
K10190	103836.0
K10191	0.0
K10192	13060.0
K10193	2212.0
K10194	2548.0
K10195	0.0
K10196	0.0
K10197	0.0
K15013	0.0
K01858	943.0
K15016	0.0
K15017	0.0
K01853	0.0
K01852	0.0
K01851	0.0
K01850	160.0
K01857	1.0
K01856	0.0
K01854	112384.0
K07539	0.0
K08478	0.0
K08479	0.0
K08476	0.0
K08477	0.0
K08475	0.0
K00450	26.0
K00451	2.0
K00452	1.0
K00453	2.0
K00455	0.0
K00456	0.0
K00457	3.0
K00106	0.0
K00459	17.0
K00104	17172.0
K00105	9.0
K00102	1.0
K00103	0.0
K00100	150070.0
K00101	3.0
K01509	0.0
K04759	158995.0
K04758	201183.0
K04757	3507.0
K01504	0.0
K04755	4.0
K04754	3.0
K04753	8.0
K04752	2.0
K04751	46961.0
K01502	0.0
K14631	0.0
K05359	0.0
K14632	0.0
K07536	0.0
K12080	0.0
K02364	0.0
K12369	114.0
K02361	43.0
K02362	1.0
K02363	0.0
K13509	0.0
K13503	0.0
K13500	0.0
K12109	0.0
K12108	0.0
K12101	0.0
K12100	0.0
K12103	0.0
K12102	0.0
K12105	0.0
K12104	0.0
K12107	0.0
K12106	0.0
K11023	0.0
K03014	0.0
K08906	0.0
K08904	0.0
K08900	0.0
K06223	68506.0
K06199	32041.0
K06198	11.0
K06197	0.0
K06196	40090.0
K06194	16526.0
K06193	64.0
K06192	1.0
K06191	10.0
K06190	2.0
K11104	37107.0
K11105	28009.0
K11106	0.0
K11107	0.0
K11102	1.0
K11103	4.0
K07862	549.0
K00666	31505.0
K00663	0.0
K00662	28300.0
K00661	108798.0
K00660	2.0
K06997	89619.0
K06996	4.0
K06995	1.0
K10852	2217.0
K06993	0.0
K06992	0.0
K06991	1.0
K06990	15.0
K11050	0.0
K06999	20.0
K06998	31311.0
K05338	9.0
K11051	0.0
K06441	0.0
K06440	0.0
K06443	0.0
K06442	72974.0
K06445	1.0
K06447	1.0
K06446	125.0
K06309	0.0
K05686	0.0
K02655	3.0
K07392	0.0
K00595	97681.0
K00594	0.0
K00596	0.0
K00599	189338.0
K00598	1607.0
K02657	2.0
K07642	0.0
K07643	0.0
K07396	2.0
K07397	1667.0
K07394	2.0
K07395	2.0
K04102	1.0
K04103	1.0
K04100	1.0
K04101	1.0
K04107	0.0
K04105	0.0
K04108	0.0
K04109	0.0
K07716	0.0
K07717	4167.0
K07714	0.0
K07715	1.0
K07712	2.0
K07713	43.0
K07710	14.0
K07711	1.0
K07718	382573.0
K07719	4227.0
K00843	0.0
K00842	0.0
K00841	13.0
K00840	0.0
K00847	99229.0
K00846	0.0
K00845	181252.0
K00844	1511.0
K00849	89073.0
K00848	36726.0
K06302	0.0
K13771	2.0
K13770	15.0
K13772	0.0
K13775	0.0
K13774	1.0
K13777	0.0
K13776	0.0
K13779	0.0
K13778	0.0
K02621	19567.0
K02992	89570.0
K02623	0.0
K08286	0.0
K08281	7.0
K02996	78055.0
K02995	0.0
K02994	89621.0
K02629	0.0
K02628	0.0
K08289	16526.0
K08288	0.0
K03578	2.0
K03579	2.0
K03576	1.0
K03577	25389.0
K03574	192701.0
K03575	45644.0
K03572	89494.0
K03573	0.0
K03570	86775.0
K03571	60507.0
K01710	127468.0
K01711	56654.0
K01712	5113.0
K01713	0.0
K01714	166314.0
K01715	54222.0
K01716	1.0
K01718	0.0
K01719	16572.0
K03081	9.0
K02199	1.0
K02198	116.0
K14170	134884.0
K02193	1.0
K02192	1621.0
K02191	146.0
K02190	52129.0
K02197	116.0
K02196	1.0
K02195	115.0
K02194	116.0
K03718	16612.0
K03719	36111.0
K03712	74443.0
K03713	10.0
K03710	77234.0
K03711	123946.0
K03716	45727.0
K03717	2.0
K03715	5.0
K07129	0.0
K00045	42.0
K13995	0.0
K13994	0.0
K13991	0.0
K13990	16565.0
K13993	27280.0
K13992	0.0
K06298	45561.0
K06299	0.0
K06294	0.0
K06295	27375.0
K06296	16379.0
K06297	6252.0
K06290	0.0
K06291	0.0
K06292	0.0
K06293	0.0
K12743	0.0
K00248	68996.0
K06426	2919.0
K11739	0.0
K11738	0.0
K11733	1.0
K11732	0.0
K11731	0.0
K11737	1.0
K11736	0.0
K11735	0.0
K11734	0.0
K06870	0.0
K06871	120961.0
K06872	64043.0
K06873	0.0
K06874	0.0
K06875	0.0
K06876	2.0
K06877	25386.0
K06878	91.0
K06879	43.0
K07478	115134.0
K12645	0.0
K07479	0.0
K07473	63752.0
K07472	0.0
K07471	0.0
K07470	0.0
K07477	0.0
K07476	1.0
K07474	1682.0
K15038	0.0
K15039	0.0
K15034	3.0
K15036	1.0
K15037	0.0
K08738	1.0
K06420	0.0
K00128	53642.0
K00129	0.0
K00438	0.0
K00432	8431.0
K00433	25447.0
K00122	12.0
K00123	216.0
K00124	156.0
K00125	0.0
K00126	0.0
K00127	130.0
K08973	4.0
K14348	0.0
K14347	1.0
K14340	0.0
K08972	146.0
K01525	2.0
K01524	110301.0
K01523	10142.0
K01521	0.0
K01520	118294.0
K01529	1853.0
K08977	2.0
K03969	1922.0
K08929	0.0
K02388	74344.0
K02389	72242.0
K02386	2.0
K02387	74344.0
K02384	0.0
K02385	62811.0
K02382	0.0
K02380	16.0
K02381	1.0
K05386	0.0
K13524	0.0
K13525	0.0
K13527	0.0
K13520	0.0
K13522	1.0
K13529	0.0
K03385	155.0
K03384	0.0
K03387	19422.0
K03386	32136.0
K03381	0.0
K03380	1.0
K03383	0.0
K03382	10071.0
K03389	16659.0
K03388	16561.0
K05356	0.0
K12344	0.0
K12343	0.0
K12342	0.0
K12341	0.0
K12340	16612.0
K02430	0.0
K12349	0.0
K05351	0.0
K11694	1.0
K11695	1.0
K11690	41836.0
K05352	0.0
K11693	1.0
K08928	0.0
K03433	0.0
K13832	0.0
K03039	0.0
K03432	0.0
K06607	0.0
K06606	1536.0
K06605	25.0
K03430	29299.0
K06603	3495.0
K06602	0.0
K06601	0.0
K06600	0.0
K05358	0.0
K06609	0.0
K06608	369.0
K03923	2.0
K03922	0.0
K11472	2.0
K11473	31.0
K11474	0.0
K11475	1.0
K11476	1.0
K11477	0.0
K00601	0.0
K00600	88367.0
K00603	6960.0
K03746	5.0
K00605	47706.0
K00604	89663.0
K00607	0.0
K00606	35385.0
K00609	85837.0
K03741	18500.0
K03740	58.0
K03743	3675.0
K10873	0.0
K03214	0.0
K14068	0.0
K13317	0.0
K06360	0.0
K14069	0.0
K08078	0.0
K09650	0.0
K06361	0.0
K07802	0.0
K07803	0.0
K07800	1.0
K07801	0.0
K07806	0.0
K07807	0.0
K07804	0.0
K07805	0.0
K06362	0.0
K01172	0.0
K10257	0.0
K10255	2841.0
K10254	75849.0
K10253	0.0
K10918	0.0
K04128	0.0
K01958	8018.0
K01959	1.0
K01956	84167.0
K01957	0.0
K04126	0.0
K04127	0.0
K01952	86809.0
K01953	115043.0
K01950	89498.0
K01951	115103.0
K07730	0.0
K07731	0.0
K07732	0.0
K07733	3.0
K07734	3.0
K07735	45.0
K07736	95132.0
K07737	214989.0
K07738	67773.0
K07739	113.0
K06365	0.0
K06366	0.0
K06367	0.0
K10910	0.0
K10911	0.0
K04382	0.0
K10775	0.0
K02609	1.0
K02979	0.0
K02978	0.0
K06368	0.0
K02975	0.0
K02974	0.0
K02977	0.0
K02976	0.0
K03558	88.0
K03559	16574.0
K03550	90140.0
K03551	92435.0
K03552	0.0
K03553	115031.0
K03554	3.0
K03555	89481.0
K03556	33038.0
K03557	2.0
K01778	90114.0
K01779	9779.0
K06369	0.0
K01772	160.0
K01770	88313.0
K01771	0.0
K01776	88183.0
K01777	773.0
K01774	0.0
K01775	121342.0
K05385	0.0
K05384	0.0
K05383	0.0
K05382	0.0
K05381	0.0
K08159	1.0
K14153	27.0
K14154	0.0
K14155	94963.0
K08152	0.0
K08156	16534.0
K08076	0.0
K12809	0.0
K05297	34.0
K03734	118393.0
K03735	7521.0
K03736	7521.0
K03737	95245.0
K03731	0.0
K03732	1.0
K03733	19630.0
K03738	37.0
K03739	58.0
K08139	1.0
K06994	4.0
K12660	0.0
K12661	2.0
K07450	0.0
K08719	0.0
K08717	2.0
K08715	0.0
K08714	1.0
K08713	0.0
K08710	0.0
K11311	0.0
K11312	1.0
K00141	0.0
K00146	0.0
K00411	2.0
K00412	2.0
K00145	175911.0
K00148	0.0
K14367	0.0
K14366	0.0
K08954	0.0
K08384	104645.0
K14369	0.0
K14368	0.0
K14091	25426.0
K14090	25539.0
K14093	0.0
K14092	0.0
K14095	0.0
K14094	0.0
K14097	0.0
K14096	0.0
K14099	0.0
K14098	0.0
K02848	1.0
K01541	0.0
K04712	0.0
K04711	0.0
K01545	0.0
K01547	51824.0
K01546	51824.0
K01548	50217.0
K04719	2.0
K04718	0.0
K02018	54813.0
K02019	6642.0
K02016	162552.0
K02017	18.0
K02014	51750.0
K02015	213388.0
K02012	59753.0
K02013	145251.0
K02010	24807.0
K02011	57079.0
K04515	0.0
K03943	0.0
K03941	0.0
K03940	0.0
K00313	242.0
K04060	0.0
K01608	25454.0
K08942	0.0
K08943	0.0
K08940	0.0
K08941	0.0
K08946	0.0
K08947	0.0
K08944	0.0
K08945	0.0
K03059	0.0
K13811	0.0
K13812	0.0
K13815	0.0
K13816	0.0
K13818	0.0
K13819	0.0
K03053	0.0
K03052	0.0
K03055	0.0
K03054	0.0
K03057	0.0
K03056	0.0
K06222	0.0
K11418	0.0
K11410	0.0
K11415	0.0
K00622	0.0
K00621	0.0
K00620	158775.0
K00627	6306.0
K00626	78434.0
K00625	84143.0
K00624	0.0
K02805	27816.0
K02552	10.0
K02550	0.0
K02556	64855.0
K02803	0.0
K02554	1.0
K07280	0.0
K07281	0.0
K07282	79185.0
K07283	0.0
K07284	41730.0
K07285	0.0
K07286	1.0
K08217	79886.0
K07288	2.0
K07289	1.0
K07534	0.0
K07535	50.0
K07533	43679.0
K07822	0.0
K07823	0.0
K08699	0.0
K00088	114994.0
K00087	11137.0
K00086	27636.0
K00082	0.0
K10239	0.0
K10238	0.0
K10231	4810.0
K10230	0.0
K10233	0.0
K10232	0.0
K10235	0.0
K10234	0.0
K10237	0.0
K10236	0.0
K08353	0.0
K01970	0.0
K01971	6383.0
K01972	98162.0
K01973	0.0
K01974	0.0
K01975	7798.0
K01976	0.0
K07758	0.0
K05990	0.0
K07752	0.0
K07753	0.0
K07751	0.0
K13786	0.0
K07755	0.0
K07442	0.0
K08352	339.0
K07115	2.0
K07441	0.0
K07634	0.0
K07446	79.0
K07111	0.0
K07444	72789.0
K07445	0.0
K00647	5.0
K07449	0.0
K00641	16527.0
K00640	127561.0
K01289	0.0
K01282	0.0
K01283	0.0
K01280	0.0
K01281	2.0
K01286	13584.0
K01284	33134.0
K02954	89622.0
K02952	89621.0
K02950	88323.0
K00155	0.0
K02959	89621.0
K00887	0.0
K00886	0.0
K00885	0.0
K00884	0.0
K00883	1593.0
K00882	40560.0
K00881	486.0
K00880	7228.0
K00053	85430.0
K14048	2.0
K01026	21330.0
K01756	89652.0
K01025	0.0
K01750	1434.0
K01023	942.0
K01752	121905.0
K01753	1363.0
K14583	0.0
K01758	944.0
K01759	107567.0
K09565	0.0
K09568	0.0
K08173	0.0
K08172	0.0
K02483	30490.0
K02482	0.0
K08177	6428.0
K08176	0.0
K08175	0.0
K02486	0.0
K02489	0.0
K02488	1.0
K08178	0.0
K14138	4044.0
K14136	0.0
K09713	0.0
K09714	0.0
K09715	0.0
K03532	0.0
K03533	0.0
K03530	136592.0
K03531	78039.0
K03536	92348.0
K03537	44.0
K03534	45972.0
K03535	1.0
K03538	0.0
K03539	0.0
K14451	0.0
K14450	0.0
K02225	1.0
K02224	110792.0
K02227	65405.0
K02226	68291.0
K02221	6438.0
K14107	0.0
K02229	0.0
K02228	0.0
K14106	0.0
K00441	47.0
K03288	0.0
K03289	0.0
K03284	116055.0
K03285	0.0
K03286	8.0
K03287	16572.0
K03280	0.0
K03281	16576.0
K03282	83540.0
K00440	0.0
K13677	0.0
K12790	0.0
K09639	0.0
K12688	0.0
K12689	0.0
K12686	0.0
K12687	0.0
K12684	0.0
K12685	1.0
K12682	0.0
K12683	0.0
K12680	0.0
K11889	0.0
K08884	86257.0
K11085	44801.0
K11084	0.0
K11081	0.0
K11080	0.0
K11083	0.0
K11082	0.0
K11089	0.0
K08777	0.0
K08776	0.0
K06346	71708.0
K06347	1.0
K09824	0.0
K09825	88594.0
K09823	1.0
K09820	10.0
K10939	0.0
K10936	0.0
K10937	0.0
K10933	0.0
K06348	0.0
K09829	0.0
K11337	0.0
K11336	0.0
K11335	0.0
K11334	0.0
K11333	0.0
K11332	0.0
K11331	0.0
K11330	0.0
K00169	16689.0
K00164	4.0
K00166	9.0
K00167	9.0
K00161	6306.0
K00162	6307.0
K00163	3.0
K10689	0.0
K10680	5.0
K10681	1.0
K10682	1.0
K04083	72937.0
K04082	3.0
K04081	0.0
K04080	1.0
K04087	2557.0
K04086	1.0
K04085	1.0
K04084	1.0
K04088	2557.0
K01569	0.0
K01568	0.0
K01563	0.0
K01561	0.0
K01560	31714.0
K01567	41.0
K01565	0.0
K01564	0.0
K02038	89451.0
K02039	89446.0
K02030	202650.0
K02031	255586.0
K02032	261586.0
K02033	292795.0
K02034	311632.0
K02035	309982.0
K02036	89447.0
K02037	88052.0
K05556	0.0
K13658	0.0
K13659	0.0
K13656	0.0
K13657	0.0
K13654	0.0
K13655	113.0
K13652	25478.0
K13653	162675.0
K13650	0.0
K13651	0.0
K05555	0.0
K05552	0.0
K02057	188015.0
K05550	0.0
K05551	0.0
K12308	200506.0
K12306	0.0
K03073	86703.0
K03072	5894.0
K03071	2.0
K03070	89665.0
K03077	527.0
K03076	88323.0
K03075	76757.0
K03074	7386.0
K08965	51.0
K08967	3.0
K08961	0.0
K08963	48721.0
K13873	0.0
K13876	0.0
K13874	0.0
K13875	0.0
K06139	0.0
K06138	0.0
K06135	0.0
K06134	2.0
K06137	0.0
K06136	1.0
K06131	130367.0
K06133	61910.0
K06132	2.0
K02600	89621.0
K07389	0.0
K07388	0.0
K04747	0.0
K01516	88280.0
K09977	0.0
K07518	1.0
K07519	0.0
K11437	0.0
K07512	0.0
K07516	20.0
K10212	1512.0
K10747	0.0
K10217	0.0
K10219	1.0
K10218	13.0
K10748	0.0
K01912	54560.0
K01913	0.0
K01910	5291.0
K01911	116.0
K01916	109.0
K01917	0.0
K01914	87425.0
K01915	186746.0
K01918	32440.0
K01919	4572.0
K07774	2.0
K07775	16515.0
K07776	1763.0
K07777	13358.0
K07770	150.0
K07771	0.0
K07772	0.0
K07773	0.0
K07778	79.0
K01193	92600.0
K04340	0.0
K04341	0.0
K04342	0.0
K04343	0.0
K12986	0.0
K04691	1.0
K02931	78055.0
K02933	89621.0
K02935	89620.0
K02936	0.0
K02939	89621.0
K00205	0.0
K00204	0.0
K00207	0.0
K00206	0.0
K00201	0.0
K00200	0.0
K00203	0.0
K00202	0.0
K00209	0.0
K00208	16579.0
K01000	115241.0
K01001	0.0
K01002	3168.0
K01003	76.0
K01004	0.0
K01005	2464.0
K01006	85167.0
K01007	5171.0
K01008	29741.0
K10855	0.0
K14115	0.0
K14116	0.0
K14441	86576.0
K14446	3.0
K14447	0.0
K14112	0.0
K14445	1.0
K08195	0.0
K08194	0.0
K14448	0.0
K08196	0.0
K08191	16566.0
K14119	0.0
K08193	0.0
K00702	14641.0
K10799	0.0
K03518	47264.0
K03519	4001.0
K09719	0.0
K10856	0.0
K03516	0.0
K03517	51011.0
K02205	0.0
K02204	16.0
K02203	68622.0
K02201	0.0
K02200	4.0
K13714	1.0
K13461	0.0
K12518	0.0
K12519	0.0
K12517	0.0
K12514	0.0
K12515	0.0
K12512	0.0
K12513	0.0
K12510	73984.0
K12511	10690.0
K07183	63121.0
K07182	4.0
K07181	31776.0
K07180	3419.0
K07186	0.0
K07185	21325.0
K07184	1.0
K09800	2.0
K09801	2.0
K09802	0.0
K09803	129.0
K09804	0.0
K09805	0.0
K09806	5.0
K09807	47985.0
K09808	35985.0
K09809	25.0
K10912	0.0
K10913	0.0
K10914	2969.0
K10915	0.0
K10916	0.0
K10917	0.0
K11358	60126.0
K11355	0.0
K11354	0.0
K11357	0.0
K11356	0.0
K04069	284399.0
K04068	94470.0
K04065	2.0
K04064	1.0
K04067	0.0
K04066	89606.0
K04061	44853.0
K09716	50.0
K04063	3.0
K04062	1.0
K10006	0.0
K10007	0.0
K10004	2.0
K10005	0.0
K10002	2.0
K10003	2.0
K10000	0.0
K10001	3.0
K09717	0.0
K10008	0.0
K10009	1.0
K02491	0.0
K14588	0.0
K14581	0.0
K13678	66.0
K13679	0.0
K11633	0.0
K13670	0.0
K13671	0.0
K11987	0.0
K11636	0.0
K11634	0.0
K13582	0.0
K13583	0.0
K13580	0.0
K13581	0.0
K13586	0.0
K13587	0.0
K13584	0.0
K13585	0.0
K13588	0.0
K13589	0.0
K02052	4526.0
K02053	4552.0
K02050	182431.0
K02051	160045.0
K02056	100929.0
K05553	0.0
K02054	4519.0
K02055	4472.0
K02058	35391.0
K02059	0.0
K05558	0.0
K05559	1.0
K03895	0.0
K03894	0.0
K03897	1.0
K03896	0.0
K03891	0.0
K03890	0.0
K03893	2.0
K03892	148438.0
K02423	2.0
K05342	0.0
K05341	803.0
K12989	0.0
K12988	0.0
K02420	73045.0
K12981	0.0
K12980	0.0
K12983	0.0
K12982	0.0
K12985	0.0
K12984	0.0
K12987	0.0
K02426	16569.0
K13854	0.0
K03098	16527.0
K13853	6244.0
K03095	13.0
K05344	0.0
K03091	287549.0
K03090	3456.0
K03093	5508.0
K03092	30850.0
K06113	42.0
K09632	0.0
K02429	33134.0
K06118	0.0
K05716	0.0
K04844	65.0
K11632	1.0
K11630	1.0
K11631	214.0
K11637	0.0
K11635	2.0
K11638	0.0
K11639	0.0
K07572	0.0
K07573	0.0
K07570	2997.0
K07571	14236.0
K07576	63336.0
K07577	1.0
K07574	72933.0
K07575	0.0
K07578	0.0
K07579	0.0
K11189	170899.0
K11184	42779.0
K11187	0.0
K11180	14.0
K11181	14.0
K11183	1.0
K10764	3.0
K10763	2.0
K10762	0.0
K01938	91484.0
K01939	101140.0
K01934	73158.0
K01935	16669.0
K01937	92124.0
K01930	0.0
K01932	0.0
K01933	112147.0
K07798	45.0
K07799	2.0
K07796	0.0
K07797	0.0
K07794	943.0
K07795	117.0
K07792	2.0
K07793	27039.0
K07790	0.0
K07791	2.0
K06379	72802.0
K00968	25386.0
K06378	72347.0
K06377	1.0
K06376	0.0
K06375	0.0
K09814	1.0
K09813	1.0
K06372	0.0
K06371	0.0
K06370	0.0
K01249	0.0
K01246	48238.0
K01247	2913.0
K01244	0.0
K01243	60502.0
K08919	0.0
K01241	46.0
K02919	37417.0
K02913	89340.0
K02912	0.0
K02911	88319.0
K02910	0.0
K02917	0.0
K02916	89621.0
K02915	0.0
K02914	91456.0
K00228	3.0
K00227	0.0
K00226	115722.0
K00224	1.0
K00223	0.0
K00222	0.0
K00221	0.0
K00220	0.0
K01798	0.0
K01799	1359.0
K01068	0.0
K01069	9493.0
K01062	0.0
K01791	77350.0
K01792	2.0
K01061	4.0
K01066	391.0
K01067	2820.0
K01796	68.0
K01797	616.0
K05499	26797.0
K14468	0.0
K14469	0.0
K14465	0.0
K14466	0.0
K14467	0.0
K10834	0.0
K10833	0.0
K02266	0.0
K03793	0.0
K03790	11548.0
K03791	0.0
K03796	0.0
K03797	118088.0
K03794	0.0
K03795	2.0
K03798	189637.0
K03799	9.0
K13448	0.0
K12538	0.0
K12539	0.0
K12530	0.0
K12531	0.0
K12532	0.0
K12533	0.0
K12534	0.0
K12535	0.0
K12536	0.0
K12537	0.0
K03136	0.0
K09790	30220.0
K09791	2.0
K09792	4.0
K09793	16539.0
K09794	1.0
K09795	0.0
K09796	2.0
K09797	42080.0
K09798	1.0
K09799	0.0
K10972	0.0
K10973	0.0
K10977	941.0
K10974	30172.0
K10975	8.0
K10978	0.0
K10979	4879.0
K06308	0.0
K00315	0.0
K09862	2.0
K06303	0.0
K09860	0.0
K09861	71321.0
K06306	12221.0
K06307	0.0
K06305	2841.0
K11373	0.0
K04047	5755.0
K04046	2.0
K04045	27569.0
K04044	3.0
K04043	97914.0
K04042	33781.0
K04041	62961.0
K04040	1.0
K02700	0.0
K04049	0.0
K04048	0.0
K02707	0.0
K02704	0.0
K02705	0.0
K10020	0.0
K10021	0.0
K10022	0.0
K10023	0.0
K10024	0.0
K10025	0.0
K10026	1871.0
K10027	43.0
K13612	0.0
K13613	0.0
K13611	0.0
K13614	0.0
K13615	0.0
K05794	1608.0
K05795	14113.0
K05796	1686.0
K05797	0.0
K05790	0.0
K05791	0.0
K05792	985.0
K05793	0.0
K05798	0.0
K05799	103139.0
K01474	0.0
K01477	0.0
K01476	16.0
K01471	0.0
K01470	74134.0
K01473	0.0
K13039	0.0
K01479	15.0
K01478	2985.0
K05570	30113.0
K05571	30119.0
K05572	0.0
K05573	0.0
K02078	224003.0
K02079	0.0
K05576	0.0
K02074	2.0
K02075	3.0
K02076	1527.0
K02077	29.0
K02071	65796.0
K02072	64500.0
K02073	65845.0
K03309	0.0
K03308	170949.0
K03305	16791.0
K03304	0.0
K03307	72424.0
K03306	39348.0
K03301	0.0
K03300	5327.0
K03303	3563.0
K03302	0.0
K06173	138130.0
K06175	2.0
K06174	0.0
K06177	16569.0
K06176	1.0
K06179	70024.0
K07680	14.0
K03867	0.0
K03838	0.0
K12053	0.0
K11618	25393.0
K11619	0.0
K11614	0.0
K11615	0.0
K11616	0.0
K11617	10.0
K11610	0.0
K11611	0.0
K11960	0.0
K11961	1606.0
K02836	89621.0
K10565	0.0
K10564	0.0
K02837	72202.0
K10561	3358.0
K10560	3356.0
K10563	39425.0
K10562	0.0
K02838	89621.0
K06858	0.0
K02839	25399.0
K06859	208.0
K12700	2297.0
K07558	0.0
K07559	30476.0
K07228	0.0
K07229	2.0
K07226	1.0
K07224	1.0
K07225	2.0
K07222	1.0
K07223	2.0
K07220	33138.0
K07221	1.0
K10709	11626.0
K10708	0.0
K10701	0.0
K10703	0.0
K10702	0.0
K10704	0.0
K05984	0.0
K07537	0.0
K08652	0.0
K08651	0.0
K08658	0.0
K08659	1819.0
K05982	4.0
K07451	0.0
K07453	0.0
K07452	0.0
K07455	1562.0
K07454	13.0
K09707	28872.0
K07457	1608.0
K09706	2380.0
K07104	11.0
K00029	48.0
K00028	8.0
K00799	12.0
K00798	94359.0
K00797	43078.0
K00024	36876.0
K00795	4.0
K00026	0.0
K00021	0.0
K00020	3832.0
K00023	2.0
K00022	0.0
K09017	3.0
K01269	73011.0
K09015	19419.0
K09014	46717.0
K09013	97461.0
K09011	16566.0
K09010	0.0
K01261	10.0
K01262	133851.0
K01263	11.0
K01264	0.0
K01265	133722.0
K01266	28236.0
K09018	0.0
K08227	0.0
K08226	0.0
K08225	0.0
K08224	1608.0
K08223	12.0
K08222	0.0
K08221	15.0
K00249	9.0
K01790	75899.0
K00241	16585.0
K00240	19947.0
K00243	75542.0
K00242	2.0
K00245	1.0
K00244	29118.0
K00247	0.0
K00246	1.0
K01795	25468.0
K06983	0.0
K02799	0.0
K02798	4542.0
K02791	4146.0
K02790	0.0
K02793	23843.0
K02795	28418.0
K02794	28834.0
K02796	27009.0
K04564	31267.0
K04565	33380.0
K04566	25384.0
K04567	64154.0
K01040	2236.0
K01041	1.0
K04562	13449.0
K04568	0.0
K01049	0.0
K02535	16571.0
K02242	2906.0
K02536	16583.0
K02531	2.0
K02246	3.0
K02533	2.0
K02532	12.0
K02248	10.0
K02538	131.0
K00581	0.0
K13421	0.0
K01013	0.0
K15018	0.0
K15019	0.0
K03110	89618.0
K03111	154517.0
K03112	1.0
K03113	16569.0
K03116	16825.0
K03117	17.0
K03118	16702.0
K03119	2.0
K10919	0.0
K12552	1.0
K12553	1.0
K12551	1.0
K12556	8.0
K12554	8.0
K12555	23.0
K06892	2.0
K06893	9.0
K06890	8231.0
K06891	51.0
K06896	34317.0
K06897	62271.0
K06894	45.0
K06895	4710.0
K10954	0.0
K10956	0.0
K06899	1.0
K06328	2919.0
K06329	0.0
K10952	0.0
K10953	0.0
K11395	0.0
K11391	0.0
K11390	0.0
K11392	0.0
K00499	1.0
K00494	2.0
K00495	0.0
K00496	1.0
K00491	1.0
K00492	3.0
K00493	0.0
K13591	0.0
K01467	16950.0
K13593	0.0
K13592	0.0
K04021	0.0
K04020	0.0
K04023	13671.0
K04022	0.0
K04025	0.0
K04024	6700.0
K04027	1006.0
K04026	4798.0
K04029	37500.0
K04028	39437.0
K07055	0.0
K07054	11.0
K07057	0.0
K07056	106187.0
K07051	1.0
K07050	60800.0
K07053	200139.0
K07052	193286.0
K07059	0.0
K07058	82078.0
K10040	138.0
K10041	3203.0
K10046	0.0
K04799	0.0
K04798	0.0
K04793	0.0
K04792	0.0
K04791	0.0
K04790	0.0
K04797	0.0
K04796	0.0
K04795	0.0
K04794	44.0
K13638	0.0
K13639	2.0
K13634	2.0
K13635	0.0
K13636	0.0
K13637	2.0
K13630	0.0
K13631	0.0
K13632	0.0
K13633	0.0
K02042	38533.0
K05778	0.0
K05779	0.0
K05776	16526.0
K05541	2.0
K05774	1.0
K05775	0.0
K05772	21.0
K05773	21.0
K05540	12460.0
K01459	0.0
K01458	2.0
K01457	1607.0
K01455	954.0
K01454	0.0
K01453	1.0
K01452	1.0
K01451	11539.0
K01450	0.0
K05518	0.0
K08070	12696.0
K08071	0.0
K05516	137.0
K08077	2776.0
K05515	79174.0
K13093	0.0
K11783	0.0
K12949	0.0
K12945	0.0
K12944	0.0
K12941	7475.0
K12940	80.0
K12943	0.0
K12942	9320.0
K14728	0.0
K14727	0.0
K11785	0.0
K00108	3.0
K13890	6.0
K13891	6.0
K13892	4.0
K13893	2.0
K13894	2.0
K13895	2.0
K13896	2.0
K06159	0.0
K06158	120389.0
K06153	92137.0
K06152	0.0
K06151	0.0
K06157	0.0
K06156	1.0
K06155	2.0
K06154	0.0
K03327	33137.0
K03326	91.0
K03325	8603.0
K03324	143241.0
K03322	5039.0
K03321	4014.0
K03320	6097.0
K03329	0.0
K03328	19419.0
K04802	0.0
K04801	0.0
K04800	0.0
K11948	0.0
K01505	2.0
K04756	1.0
K11940	0.0
K11941	0.0
K11942	1.0
K11943	0.0
K11944	0.0
K01507	118855.0
K11946	0.0
K11947	0.0
K01506	2.0
K01501	51.0
K01500	1846.0
K01503	0.0
K06714	7844.0
K04750	28909.0
K12789	0.0
K12788	0.0
K11526	0.0
K10810	1.0
K11522	0.0
K11523	0.0
K08675	0.0
K08676	42.0
K08677	0.0
K08679	0.0
K11521	0.0
K10547	11632.0
K10546	12353.0
K10545	1542.0
K10544	943.0
K10543	1113.0
K10542	47144.0
K10541	47160.0
K10540	64756.0
K10549	1358.0
K10548	11632.0
K14630	0.0
K11529	0.0
K00007	0.0
K00005	57455.0
K13444	0.0
K00003	73832.0
K00002	27682.0
K00001	33698.0
K01186	44301.0
K00009	4526.0
K00008	83249.0
K10726	0.0
K10725	0.0
K08246	0.0
K00263	2841.0
K00262	100737.0
K00261	52.0
K00260	45.0
K00266	293797.0
K00265	16574.0
K01200	14591.0
K01201	55263.0
K01206	270401.0
K01207	39542.0
K01205	16524.0
K01208	0.0
K01209	216686.0
K06167	17078.0
K00917	31412.0
K00912	16570.0
K00919	89617.0
K02519	88298.0
K02518	88324.0
K02517	16574.0
K02511	0.0
K02510	3233.0
K13409	0.0
K13408	0.0
K03179	16595.0
K03170	0.0
K03177	89620.0
K12574	75985.0
K12570	0.0
K12573	85481.0
K11009	0.0
K11008	0.0
K11005	0.0
K11004	0.0
K11007	0.0
K11006	0.0
K11003	0.0
K08296	4.0
K08297	7.0
K08295	1.0
K02634	0.0
K02635	0.0
K10622	0.0
K07693	0.0
K07692	0.0
K07691	0.0
K07690	0.0
K07697	0.0
K07696	25498.0
K07695	0.0
K07694	1329.0
K07699	50476.0
K07698	0.0
K07079	103411.0
K07078	5981.0
K07077	0.0
K07076	5722.0
K07075	13459.0
K07074	2728.0
K07073	0.0
K07072	0.0
K07071	60.0
K07070	1.0
K14584	0.0
K11620	0.0
K09190	0.0
K11623	0.0
K05759	0.0
K08589	1.0
K11625	0.0
K11995	0.0
K01439	86490.0
K01438	20253.0
K01431	0.0
K01430	26997.0
K01433	45.0
K01432	0.0
K01434	3.0
K01437	0.0
K01436	52418.0
K05539	2.0
K14520	0.0
K12963	0.0
K12962	1.0
K12961	0.0
K12960	68283.0
K14749	0.0
K14748	0.0
K02972	0.0
K14743	0.0
K14742	84151.0
K14745	0.0
K14744	0.0
K14747	0.0
K14746	0.0
K02167	1.0
K02164	1.0
K02160	33315.0
K02168	2843.0
K02169	16569.0
K10931	0.0
K03341	0.0
K03340	59410.0
K03343	0.0
K03342	1.0
K03346	88.0
K12299	0.0
K12291	0.0
K12290	0.0
K12293	0.0
K12292	0.0
K12295	0.0
K12294	0.0
K12297	1.0
K12368	1.0
K11922	0.0
K11923	0.0
K11920	0.0
K11921	1.0
K11926	0.0
K11927	9850.0
K11924	226.0
K11925	0.0
K11928	30418.0
K13181	0.0
K13219	0.0
K07262	2.0
K07263	16571.0
K07260	87622.0
K07261	0.0
K07266	0.0
K07267	0.0
K07264	0.0
K07265	0.0
K07268	0.0
K07269	0.0
K01155	23549.0
K04478	1.0
K04479	0.0
K10528	0.0
K14952	0.0
K07486	386.0
K07487	1.0
K07484	8551.0
K07485	1.0
K07482	1.0
K07483	94393.0
K07480	1.0
K07481	2859.0
K07488	0.0
K07489	0.0
K11210	0.0
K11211	0.0
K11212	1.0
K11214	25390.0
K11216	953.0
K06300	0.0
K00061	0.0
K00060	3689.0
K06301	0.0
K00065	17931.0
K00064	0.0
K00067	139418.0
K00066	0.0
K00069	0.0
K00068	1590.0
K06304	0.0
K08262	0.0
K08261	0.0
K08260	0.0
K08265	0.0
K08264	0.0
K00288	0.0
K00285	6.0
K00284	62398.0
K00287	87120.0
K00286	115666.0
K00281	16570.0
K00280	0.0
K00283	34954.0
K00282	34954.0
K08088	0.0
K14198	0.0
K14199	0.0
K03452	0.0
K14194	0.0
K14195	0.0
K14196	1.0
K14197	1.0
K14192	0.0
K14193	0.0
K01880	89428.0
K01881	115273.0
K01883	89621.0
K01885	91072.0
K04618	0.0
K01887	117844.0
K01224	13385.0
K01889	89625.0
K01226	27933.0
K01227	2856.0
K01220	24.0
K01222	7900.0
K01223	55313.0
K02759	22994.0
K02755	0.0
K02757	60729.0
K02756	0.0
K14998	0.0
K02750	161.0
K02753	2.0
K02752	0.0
K00939	89628.0
K00938	12.0
K00937	86599.0
K00936	325687.0
K00935	5.0
K00934	0.0
K00933	0.0
K00932	0.0
K00931	88021.0
K00930	174153.0
K01089	16610.0
K01080	0.0
K01081	44845.0
K01082	0.0
K01083	0.0
K01084	0.0
K01085	0.0
K01087	1.0
K02571	0.0
K02570	114.0
K02573	115.0
K02572	1.0
K02575	123.0
K02574	2531.0
K07780	0.0
K03488	48928.0
K03489	81.0
K03482	0.0
K03483	1692.0
K03480	8435.0
K03481	4539.0
K03486	27940.0
K03487	3.0
K03484	60043.0
K03485	0.0
K02287	0.0
K02286	0.0
K02285	0.0
K02284	0.0
K02283	93133.0
K02282	129.0
K02281	0.0
K02280	1.0
K02289	0.0
K02288	0.0
K03626	0.0
K03627	0.0
K03624	140020.0
K03625	89621.0
K03151	73036.0
K03620	143.0
K03153	2.0
K08869	0.0
K03628	72934.0
K03629	89617.0
K09738	0.0
K09739	0.0
K09736	0.0
K09737	0.0
K09735	0.0
K09732	0.0
K09733	0.0
K09730	0.0
K09731	0.0
K09888	67571.0
K09889	2.0
K09880	0.0
K09882	1.0
K09883	0.0
K09884	0.0
K09887	0.0
K11027	0.0
K11026	0.0
K11025	0.0
K11024	0.0
K07679	0.0
K07678	1.0
K11021	0.0
K11020	0.0
K07675	1.0
K07674	0.0
K07676	0.0
K07671	0.0
K07670	0.0
K07673	2.0
K07672	0.0
K01117	0.0
K12048	0.0
K07019	5.0
K07018	2.0
K07011	65876.0
K07010	55764.0
K07013	7.0
K07012	61002.0
K07015	72105.0
K07014	1.0
K07017	5664.0
K07016	19.0
K10084	0.0
K08372	1624.0
K05884	1578.0
K05885	28525.0
K05886	0.0
K05887	0.0
K05880	0.0
K05881	0.0
K05882	0.0
K05883	0.0
K08902	0.0
K05739	1686.0
K05888	0.0
K05889	0.0
K08903	0.0
K00547	966.0
K00544	0.0
K00545	0.0
K00542	0.0
K00543	0.0
K00540	131168.0
K00548	139788.0
K00549	27114.0
K01145	0.0
K01412	0.0
K01147	2.0
K01417	39882.0
K00038	0.0
K01143	0.0
K01142	71801.0
K01419	33.0
K00788	97238.0
K00789	103696.0
K12502	0.0
K14762	0.0
K14761	70002.0
K06195	4.0
K03819	0.0
K03818	42.0
K03814	4.0
K03817	44.0
K03816	48788.0
K03811	31055.0
K03810	1006.0
K03813	1606.0
K11908	0.0
K11909	0.0
K11904	2.0
K11905	1.0
K11906	1.0
K11907	1.0
K11900	1.0
K11901	1.0
K11902	0.0
K11903	1.0
K10986	9.0
K13238	0.0
K13239	0.0
K13797	0.0
K07248	11554.0
K13796	1.0
K07244	0.0
K07245	0.0
K07246	4161.0
K07240	212412.0
K07241	1.0
K07242	0.0
K07243	4.0
K01268	0.0
K05296	0.0
K02821	27994.0
K09016	0.0
K09945	0.0
K09944	0.0
K09947	0.0
K09946	2.0
K09941	1.0
K09940	2842.0
K09943	1.0
K09942	14.0
K09949	0.0
K09948	0.0
K10851	1.0
K10850	1.0
K03666	14062.0
K03667	33.0
K03196	1.0
K03665	88053.0
K11275	0.0
K06012	61272.0
K00048	45676.0
K10857	0.0
K09773	297.0
K00043	45.0
K00042	34441.0
K00041	30243.0
K00040	31745.0
K00046	103293.0
K00733	0.0
K00044	0.0
K06011	0.0
K09012	0.0
K06016	5757.0
K06017	0.0
K06014	0.0
K06015	25840.0
K06019	2992.0
K01075	2.0
K12221	0.0
K06444	0.0
K04632	0.0
K14977	473.0
K14974	0.0
K00958	1.0
K00951	106435.0
K00950	20047.0
K00952	392.0
K00955	11628.0
K00954	89622.0
K00957	11710.0
K00956	11646.0
K00590	7.0
K02777	3755.0
K02775	2885.0
K02774	13537.0
K02773	15446.0
K02771	109.0
K02770	40296.0
K02779	546.0
K02778	0.0
K01606	0.0
K01607	66501.0
K01604	0.0
K01605	0.0
K01602	0.0
K01601	0.0
K03750	5408.0
K01609	77194.0
K02553	1.0
K02804	32267.0
K02551	16579.0
K02806	1726.0
K02557	81113.0
K02800	5024.0
K05275	0.0
K02802	0.0
K13300	0.0
K02558	45.0
K02809	1.0
K02808	0.0
K03600	2.0
K03601	89620.0
K03602	88328.0
K03603	1.0
K03604	27891.0
K03605	15.0
K03606	2.0
K03607	1.0
K03608	67576.0
K03609	95412.0
K06078	0.0
K06079	1.0
K09710	89611.0
K09711	44.0
K09712	0.0
K06073	0.0
K06074	0.0
K06075	2.0
K06076	44.0
K06077	1.0
K06382	43018.0
K06383	27866.0
K06380	0.0
K06381	68683.0
K06386	2841.0
K06387	46586.0
K06384	6764.0
K06385	62300.0
K06388	0.0
K06389	0.0
K12466	0.0
K12468	0.0
K07657	2.0
K07656	0.0
K07655	0.0
K07654	0.0
K07653	0.0
K07652	6480.0
K07651	15.0
K07650	1793.0
K07659	2.0
K07658	86910.0
K11041	785.0
K11040	0.0
K11043	0.0
K11042	0.0
K11045	0.0
K11044	0.0
K11047	0.0
K11046	0.0
K11049	0.0
K11048	0.0
K07387	16525.0
K07386	16699.0
K06926	88811.0
K06927	157.0
K06924	0.0
K06925	89621.0
K06922	0.0
K06923	68713.0
K06920	139.0
K06921	32147.0
K06928	5674.0
K06929	1950.0
K07033	88614.0
K07032	976.0
K07031	28294.0
K07030	59709.0
K07037	18441.0
K07035	63728.0
K07034	22.0
K07039	2.0
K07038	1879.0
K10829	0.0
K00384	189965.0
K00385	7315.0
K00386	0.0
K00387	0.0
K00380	44.0
K00381	45.0
K00382	65276.0
K00383	11.0
K00389	2.0
K01387	0.0
K01385	0.0
K01389	0.0
K09158	2.0
K09159	2.0
K09156	0.0
K09157	69975.0
K09154	0.0
K09155	11881.0
K09152	0.0
K09153	30279.0
K09150	0.0
K09151	16.0
K05970	45003.0
K05714	0.0
K05715	0.0
K05710	0.0
K05711	0.0
K05712	1.0
K05713	0.0
K00560	72582.0
K00561	8.0
K00563	10768.0
K00564	4794.0
K00566	107461.0
K00567	75098.0
K00568	5.0
K00569	1.0
K05575	0.0
K01169	0.0
K01167	1.0
K01166	0.0
K05577	0.0
K01163	29834.0
K01161	0.0
K01160	0.0
K05578	0.0
K05579	0.0
K08092	5522.0
K08093	140.0
K08094	6674.0
K08095	0.0
K08096	0.0
K08097	16.0
K02254	0.0
K02255	0.0
K01743	0.0
K02251	14.0
K02061	0.0
K01741	0.0
K02060	0.0
K00114	1.0
K02122	76109.0
K02123	91751.0
K02120	93048.0
K02121	75084.0
K02124	93065.0
K03837	1.0
K03836	0.0
K03835	0.0
K03834	0.0
K03833	9462.0
K03832	16577.0
K03831	2.0
K03830	34240.0
K00443	0.0
K03839	16616.0
K02067	7.0
K10189	60720.0
K13038	100510.0
K13787	2144.0
K13788	1.0
K13789	212086.0
K10188	76766.0
K12255	0.0
K12254	0.0
K12257	73297.0
K12256	0.0
K12251	14180.0
K12250	0.0
K12253	0.0
K12252	0.0
K13252	301.0
K13256	11.0
K13255	0.0
K12079	0.0
K12078	0.0
K12071	1.0
K12070	1.0
K12073	0.0
K12072	1.0
K09912	1.0
K06236	0.0
K06237	0.0
K05519	0.0
K09914	1.0
K11788	0.0
K11782	0.0
K11780	0.0
K11781	0.0
K11787	0.0
K11784	0.0
K11530	0.0
K12787	0.0
K12786	0.0
K12785	0.0
K12784	0.0
K06718	1.0
K09969	1.0
K09968	2.0
K09967	27043.0
K09966	0.0
K09965	0.0
K09964	1.0
K09963	11850.0
K09962	1.0
K09961	0.0
K09960	0.0
K11527	42.0
K11524	0.0
K11525	0.0
K11250	1.0
K11253	0.0
K11258	0.0
K11528	0.0
K00713	0.0
K00712	27.0
K10780	0.0
K10783	24.0
K10125	2.0
K10124	0.0
K10126	2.0
K10121	9.0
K10123	0.0
K10122	9.0
K04652	31524.0
K04653	27420.0
K04651	56934.0
K04656	27436.0
K04654	27436.0
K04655	31461.0
K00973	83437.0
K00972	11586.0
K00971	54490.0
K00970	16575.0
K00975	186668.0
K00974	221915.0
K00979	19381.0
K00978	4838.0
K14954	0.0
K14955	0.0
K14956	0.0
K06178	38053.0
K01596	3755.0
K01597	13.0
K01594	0.0
K01595	6.0
K01592	0.0
K01593	0.0
K01590	0.0
K01591	85839.0
K01598	8.0
K01599	208717.0
K02711	0.0
K02710	0.0
K02713	0.0
K02712	0.0
K02714	0.0
K02717	0.0
K02716	0.0
K02719	0.0
K02718	0.0
K03449	25386.0
K03446	16534.0
K03444	0.0
K03445	0.0
K03442	86390.0
K01620	70579.0
K01621	4663.0
K01622	0.0
K01623	29379.0
K01624	184044.0
K01625	175888.0
K01626	55477.0
K01627	16572.0
K01628	70070.0
K01629	25513.0
K05299	14.0
K02829	1.0
K02828	1.0
K02827	1.0
K02826	1.0
K02825	6613.0
K02824	69076.0
K02823	85832.0
K02822	32614.0
K03198	0.0
K03199	2.0
K03668	1.0
K03669	1.0
K03190	26997.0
K03191	5.0
K03660	98145.0
K03194	0.0
K03195	2.0
K03664	89621.0
K03197	0.0
K09772	69995.0
K06013	2883.0
K09770	1932.0
K09771	2.0
K09776	6.0
K09777	63728.0
K09774	3.0
K09775	46454.0
K09778	5138.0
K09779	61248.0
K06269	0.0
K06323	0.0
K11624	0.0
K02991	0.0
K02990	87326.0
K02624	2.0
K02240	3011.0
K08282	3.0
K12440	0.0
K12441	0.0
K12442	0.0
K12443	0.0
K12444	0.0
K12445	0.0
K12449	0.0
K02247	0.0
K07637	1.0
K07636	90377.0
K07639	1.0
K07638	2.0
K11069	50152.0
K11068	68414.0
K11063	44.0
K11062	0.0
K11061	0.0
K11060	0.0
K11066	1.0
K11065	19425.0
K06900	0.0
K06901	76506.0
K06902	20394.0
K06903	4779.0
K06904	3903.0
K06905	7012.0
K06906	3243.0
K06907	8370.0
K06908	7018.0
K06909	54.0
K10821	0.0
K05905	42.0
K05904	0.0
K05906	0.0
K05900	0.0
K05903	16.0
K01406	0.0
K05909	0.0
K05908	0.0
K00368	0.0
K00369	1.0
K00366	3698.0
K00367	0.0
K00364	14.0
K00365	0.0
K00362	10.0
K00363	4.0
K00360	0.0
```
