## Extended Data File 1 for "Diet induces reproducible alterations in the mouse and human gut microbiome": SRS3589437_SRR7584669.picrust_nol

```
# Constructed from biom file
#OTU ID	SRR7584669
K01365	0.0
K01364	0.0
K01361	2.0
K01360	0.0
K01362	20591.0
K02249	0.0
K05841	0.0
K05844	2.0
K05845	3.0
K05846	3368.0
K05847	3991.0
K00508	2.0
K00500	2.0
K00507	3.0
K00504	0.0
K00505	0.0
K12521	0.0
K01101	2956.0
K01103	0.0
K12520	0.0
K01104	33446.0
K05592	21372.0
K05593	1988.0
K05590	0.0
K05591	0.0
K05596	0.0
K05597	0.0
K05594	0.0
K05595	90.0
K05599	0.0
K11964	0.0
K11962	0.0
K14540	4716.0
K12529	0.0
K12528	0.0
K06353	0.0
K02456	30.0
K02457	0.0
K02454	0.0
K02455	0.0
K02452	0.0
K02453	0.0
K02450	0.0
K02103	1202.0
K08138	43.0
K02108	22661.0
K02109	23630.0
K02458	0.0
K02459	0.0
K08137	0.0
K03851	0.0
K03850	0.0
K03852	0.0
K03855	2.0
K03856	2978.0
K13018	0.0
K13019	0.0
K13010	0.0
K13011	0.0
K13012	163.0
K13013	0.0
K13014	0.0
K13015	2.0
K13016	0.0
K13017	0.0
K08566	0.0
K08567	3.0
K13274	0.0
K13275	0.0
K13276	0.0
K13277	0.0
K03275	0.0
K03274	2.0
K03277	0.0
K03276	0.0
K03271	2100.0
K03270	19046.0
K03273	102.0
K03272	971.0
K03279	0.0
K03278	0.0
K11022	0.0
K12277	0.0
K12276	0.0
K12270	0.0
K11058	0.0
K12279	0.0
K12278	0.0
K07557	0.0
K07550	0.0
K07552	17997.0
K06319	0.0
K09909	0.0
K09908	0.0
K12051	0.0
K12050	0.0
K12057	0.0
K12056	0.0
K06221	0.0
K09900	0.0
K09903	22789.0
K09902	0.0
K09904	0.0
K09907	0.0
K09906	0.0
K11501	0.0
K03234	0.0
K00773	20894.0
K00772	19.0
K00777	0.0
K00776	0.0
K06313	89.0
K06315	0.0
K05574	0.0
K10201	21.0
K07176	0.0
K07177	1894.0
K07174	0.0
K07175	943.0
K07172	3.0
K07173	3329.0
K07170	19938.0
K07171	9134.0
K07178	0.0
K07179	0.0
K00195	0.0
K00194	63.0
K00197	65.0
K00196	0.0
K00191	0.0
K00190	2.0
K00193	0.0
K00192	0.0
K00198	1196.0
K06405	2749.0
K10109	3832.0
K10108	4832.0
K10107	0.0
K01828	0.0
K01829	0.0
K01826	0.0
K01825	0.0
K01822	1.0
K01823	1895.0
K01820	0.0
K01821	1898.0
K00999	0.0
K00998	19254.0
K00995	7318.0
K00997	2262.0
K00996	4.0
K00991	21035.0
K00990	0.0
K00992	3.0
K11028	0.0
K02622	19975.0
K02625	0.0
K03564	20259.0
K13489	0.0
K13488	0.0
K13483	0.0
K13482	0.0
K13481	0.0
K13480	0.0
K13487	0.0
K13486	0.0
K14680	0.0
K14681	0.0
K14682	0.0
K08358	32.0
K08357	32.0
K08356	0.0
K08355	0.0
K03469	20904.0
K03462	0.0
K03464	0.0
K03465	306.0
K03466	22872.0
K01648	0.0
K01649	22018.0
K01643	509.0
K01640	186.0
K01641	1894.0
K01646	128.0
K01647	21072.0
K01644	511.0
K02597	0.0
K02626	2.0
K02595	0.0
K02594	104.0
K02593	0.0
K02592	90.0
K02591	235.0
K02590	1119.0
K02598	945.0
K02849	0.0
K14061	0.0
K14062	0.0
K14063	0.0
K14064	0.0
K14065	0.0
K14067	0.0
K02841	0.0
K02840	44.0
K02843	2.0
K02844	0.0
K02847	0.0
K02846	0.0
K02102	3.0
K09758	12.0
K06039	0.0
K06034	0.0
K06036	1.0
K06037	0.0
K06032	0.0
K01581	1943.0
K02702	0.0
K02659	0.0
K13490	0.0
K13491	0.0
K03644	18040.0
K03645	0.0
K03646	0.0
K03647	3738.0
K03640	44.0
K03641	0.0
K03642	45.0
K03643	0.0
K03648	22307.0
K03649	2.0
K06694	0.0
K11814	0.0
K12428	0.0
K12429	0.0
K12422	0.0
K12423	0.0
K12420	0.0
K12421	0.0
K12426	0.0
K12427	0.0
K12424	0.0
K12425	0.0
K07349	0.0
K07348	0.0
K05380	0.0
K07345	0.0
K07344	0.0
K07347	0.0
K07346	0.0
K07341	4748.0
K07340	0.0
K07343	1108.0
K07342	0.0
K06968	0.0
K06969	40370.0
K06962	73.0
K06963	0.0
K06960	2819.0
K06961	0.0
K06966	19931.0
K06967	4716.0
K06964	0.0
K06965	0.0
K08995	2.0
K08994	5.0
K08997	0.0
K08996	1849.0
K08990	0.0
K08993	0.0
K08992	0.0
K08999	78.0
K08998	21676.0
K08344	0.0
K08345	0.0
K08346	0.0
K14940	0.0
K02724	0.0
K08349	0.0
K11815	0.0
K05929	0.0
K05928	0.0
K05927	0.0
K05924	0.0
K05922	0.0
K05921	0.0
K00349	18039.0
K00698	0.0
K00340	17999.0
K00341	17999.0
K00690	3053.0
K00343	17999.0
K00344	2.0
K00697	45.0
K00346	18039.0
K00347	18039.0
K09116	986.0
K09117	22265.0
K05337	397.0
K09118	3.0
K09119	0.0
K02106	102.0
K05823	1.0
K05820	0.0
K05826	0.0
K05827	0.0
K02100	0.0
K02101	0.0
K00524	0.0
K00525	22395.0
K00526	5741.0
K00527	25985.0
K00520	0.0
K00522	0.0
K00523	0.0
K02451	0.0
K00528	20931.0
K00529	0.0
K00025	0.0
K14215	0.0
K14213	0.0
K03453	18121.0
K00796	19259.0
K05339	1.0
K00027	3043.0
K00794	20588.0
K00793	18739.0
K01347	0.0
K01346	0.0
K01344	0.0
K01343	0.0
K00791	22832.0
K01340	0.0
K00790	24399.0
K02694	0.0
K02696	0.0
K02697	0.0
K02690	0.0
K02691	31.0
K02692	0.0
K02693	0.0
K02698	0.0
K02699	0.0
K00836	0.0
K00837	18078.0
K00835	0.0
K00832	63.0
K00833	18043.0
K00830	0.0
K00831	20876.0
K00839	3.0
K04335	0.0
K04334	0.0
K01120	0.0
K01126	21609.0
K04333	0.0
K01129	2959.0
K01128	1.0
K04339	0.0
K04338	0.0
K02470	25481.0
K02471	0.0
K02472	43.0
K02473	0.0
K02474	19029.0
K02475	1.0
K02476	1.0
K02477	19171.0
K02478	0.0
K02479	3.0
K09019	0.0
K01267	2299.0
K13074	0.0
K13075	0.0
K11441	0.0
K14055	0.0
K13299	0.0
K13292	2986.0
K14057	0.0
K14056	0.0
K02856	45.0
K02585	130.0
K12211	0.0
K12210	0.0
K12213	0.0
K12212	0.0
K12215	0.0
K02854	0.0
K12217	0.0
K12216	0.0
K12219	0.0
K12218	0.0
K02855	0.0
K08692	0.0
K08693	1.0
K08690	0.0
K08691	0.0
K08696	0.0
K08697	0.0
K11748	2.0
K11749	22754.0
K11746	0.0
K11747	0.0
K11744	0.0
K11745	0.0
K11742	0.0
K11743	974.0
K11740	0.0
K11741	5.0
K13920	828.0
K13921	0.0
K13922	1916.0
K13923	0.0
K13924	44.0
K13925	0.0
K13926	0.0
K13927	237.0
K13928	0.0
K13929	0.0
K09923	0.0
K09922	17995.0
K06201	21910.0
K06200	1460.0
K06207	21785.0
K06206	514.0
K06205	0.0
K09924	0.0
K09929	0.0
K06208	87.0
K00759	4375.0
K00758	0.0
K00752	0.0
K00757	20039.0
K00756	1294.0
K00754	26111.0
K06001	19259.0
K05557	0.0
K09766	235.0
K05554	0.0
K07475	0.0
K07150	1569.0
K07151	0.0
K07152	4.0
K07153	0.0
K07154	18255.0
K07155	0.0
K07156	0.0
K07157	0.0
K07406	3039.0
K07407	44244.0
K07404	2447.0
K07405	18040.0
K07402	2093.0
K07403	44.0
K07400	0.0
K07401	0.0
K01808	21256.0
K01809	20651.0
K01800	0.0
K01801	0.0
K01802	18118.0
K01803	22981.0
K01804	1385.0
K01805	160.0
K01807	2908.0
K09718	0.0
K14668	0.0
K14669	0.0
K14666	0.0
K14667	0.0
K01664	2.0
K01665	18047.0
K01666	1268.0
K01667	18192.0
K01660	0.0
K01661	78.0
K01662	22715.0
K01663	0.0
K01668	18.0
K01669	5.0
K02863	22789.0
K02862	0.0
K02860	22779.0
K02867	22789.0
K02866	0.0
K02864	20792.0
K02869	0.0
K05362	0.0
K05365	0.0
K03402	2829.0
K03403	0.0
K03400	0.0
K03406	15175.0
K03407	1714.0
K03404	0.0
K03405	2.0
K03408	3729.0
K03409	102.0
K02315	3346.0
K02314	22791.0
K02317	0.0
K02316	20938.0
K02313	22788.0
K02312	5.0
K02319	0.0
K12405	0.0
K12152	0.0
K12151	0.0
K07091	0.0
K07090	24917.0
K07093	0.0
K07092	0.0
K07095	22398.0
K07094	44.0
K07097	0.0
K07096	0.0
K07099	527.0
K07098	22207.0
K11175	20895.0
K11174	0.0
K11177	2.0
K11176	0.0
K11173	0.0
K11179	2.0
K11178	0.0
K00322	0.0
K00320	0.0
K00321	0.0
K00326	0.0
K00324	7.0
K00325	2.0
K00329	0.0
K05945	0.0
K05944	0.0
K05947	0.0
K05946	2420.0
K06944	0.0
K06945	0.0
K06946	0.0
K06415	89.0
K06940	2172.0
K06941	21025.0
K06942	22789.0
K06943	0.0
K10806	1.0
K10807	2.0
K10804	2.0
K10805	0.0
K06948	85.0
K06949	23730.0
K06418	4.0
K09138	3.0
K09139	0.0
K09134	2888.0
K09135	0.0
K09136	0.0
K09137	46.0
K09130	0.0
K09131	34.0
K09132	971.0
K09133	0.0
K05808	20890.0
K05809	0.0
K05804	971.0
K05805	0.0
K05806	0.0
K05807	18040.0
K05800	2.0
K05801	43.0
K05802	0.0
K05803	0.0
K01044	0.0
K01045	0.0
K01046	66.0
K02068	4.0
K04561	0.0
K01042	344.0
K05568	2831.0
K05567	1074.0
K14273	0.0
K14275	0.0
K14274	40.0
K02062	0.0
K05245	0.0
K05564	0.0
K01048	222.0
K02066	18042.0
K01322	18039.0
K01325	0.0
K02065	18042.0
K01326	0.0
K05560	0.0
K02243	1933.0
K08930	0.0
K02679	0.0
K02676	0.0
K02674	0.0
K02675	0.0
K02672	0.0
K02241	120.0
K02670	0.0
K02671	0.0
K00810	0.0
K00811	18039.0
K00812	278.0
K00813	0.0
K00814	0.0
K00817	20887.0
K00818	18072.0
K00819	46.0
K02530	1852.0
K02245	1933.0
K02244	1894.0
K01499	0.0
K01498	0.0
K01493	22791.0
K01492	76.0
K01491	47486.0
K01497	0.0
K01496	109.0
K01495	19306.0
K01494	1010.0
K02418	2261.0
K02419	2486.0
K14492	0.0
K02412	2338.0
K02413	2454.0
K02410	2486.0
K02411	1225.0
K02416	2486.0
K02417	1553.0
K02414	150.0
K02415	2.0
K00120	0.0
K00121	29.0
K00430	0.0
K13058	0.0
K13059	0.0
K13727	0.0
K13057	0.0
K13722	0.0
K13051	0.0
K13052	3356.0
K00435	0.0
K12054	0.0
K03239	0.0
K03238	0.0
K03231	0.0
K03230	0.0
K03232	0.0
K12059	0.0
K03237	0.0
K03236	0.0
K12058	0.0
K12239	0.0
K12238	0.0
K12235	0.0
K12234	184.0
K13942	0.0
K13940	1529.0
K13941	0.0
K12097	0.0
K12096	0.0
K12095	0.0
K12094	0.0
K12093	0.0
K12092	0.0
K12091	0.0
K12090	0.0
K12099	0.0
K12098	0.0
K06356	0.0
K05992	0.0
K03540	0.0
K06331	1995.0
K06330	4.0
K07138	2743.0
K07139	19660.0
K11811	0.0
K07132	277.0
K07133	44127.0
K07130	1916.0
K07131	0.0
K07137	23600.0
K07134	0.0
K07135	0.0
K01860	0.0
K01866	22789.0
K01867	22789.0
K01865	18.0
K01868	23836.0
K01869	22789.0
K06140	0.0
K04766	0.0
K04767	37.0
K04764	0.0
K04762	18039.0
K04763	40108.0
K04760	2.0
K04761	122.0
K04768	0.0
K04769	2631.0
K08313	42.0
K08312	0.0
K08311	0.0
K08310	0.0
K08317	1.0
K08316	2323.0
K08315	0.0
K08314	831.0
K05149	0.0
K08319	0.0
K08318	0.0
K06339	0.0
K14648	0.0
K14392	7.0
K14393	0.0
K14645	0.0
K14647	0.0
K01689	26556.0
K01686	22218.0
K01687	23087.0
K01684	1154.0
K01685	2472.0
K01682	0.0
K01681	20922.0
K05308	0.0
K02889	0.0
K02888	22788.0
K02885	0.0
K02884	22789.0
K02887	22789.0
K02886	22789.0
K02881	22789.0
K02883	0.0
K13743	0.0
K02086	50.0
K02081	166.0
K02080	0.0
K02083	86.0
K02082	1887.0
K13831	0.0
K03428	0.0
K03429	3086.0
K03424	41760.0
K03935	0.0
K03932	0.0
K03933	1.0
K03930	1033.0
K03931	1.0
K02339	0.0
K02338	22789.0
K02337	22752.0
K02336	0.0
K02335	23758.0
K02334	1609.0
K02330	0.0
K03688	2288.0
K03689	0.0
K03680	40.0
K03683	0.0
K03684	32.0
K03685	22789.0
K03686	28277.0
K03687	21929.0
K07301	1703.0
K07300	0.0
K07303	4.0
K07302	3.0
K07305	49.0
K07304	1898.0
K07307	357.0
K07306	126.0
K07309	32.0
K07308	131.0
K02617	0.0
K02610	0.0
K02963	22789.0
K02612	0.0
K02961	22607.0
K09686	64726.0
K09687	28670.0
K09684	89.0
K09685	1993.0
K09682	0.0
K09683	0.0
K09680	1.0
K09681	0.0
K09688	0.0
K09689	0.0
K05962	0.0
K05961	0.0
K05967	3.0
K05966	73.0
K11159	0.0
K05964	45.0
K05968	0.0
K11152	0.0
K00309	0.0
K00658	47.0
K00304	0.0
K00305	0.0
K00654	0.0
K00655	25120.0
K00652	18042.0
K00301	0.0
K00302	983.0
K00303	5.0
K10828	0.0
K06431	0.0
K06432	0.0
K06433	0.0
K06434	2.0
K06436	105.0
K06437	0.0
K10820	41.0
K06439	0.0
K10822	0.0
K10823	0.0
K10826	0.0
K09167	947.0
K06322	0.0
K14117	0.0
K14259	0.0
K14257	0.0
K01308	197.0
K01303	35.0
K01301	2.0
K01305	53.0
K01304	1951.0
K02658	0.0
K00672	0.0
K02650	140.0
K02651	1.0
K02652	1259.0
K02653	1674.0
K02654	6626.0
K05687	0.0
K02656	0.0
K05685	0.0
K00878	2650.0
K00879	93.0
K00872	2103.0
K00873	22761.0
K00870	0.0
K00876	41684.0
K00877	0.0
K00874	22769.0
K00875	0.0
K04487	9492.0
K04486	3229.0
K04485	22717.0
K04484	0.0
K04483	0.0
K04482	0.0
K04480	0.0
K04488	3915.0
K12049	0.0
K13693	0.0
K13706	0.0
K13694	1.0
K13695	0.0
K05977	0.0
K09516	1.0
K02434	7934.0
K02435	7043.0
K02436	35.0
K02437	19216.0
K05350	1224.0
K02431	2028.0
K08100	0.0
K02433	7988.0
K02438	3311.0
K02439	3.0
K03745	0.0
K03744	39988.0
K03747	0.0
K03210	22717.0
K03217	24652.0
K03216	4717.0
K03215	0.0
K03742	19680.0
K03219	0.0
K03218	22824.0
K03749	0.0
K03748	1.0
K02383	0.0
K06327	0.0
K06320	1123.0
K07238	21134.0
K09479	0.0
K09478	0.0
K09475	0.0
K09474	0.0
K09477	0.0
K09476	0.0
K09471	0.0
K09470	0.0
K09473	0.0
K09472	0.0
K07543	0.0
K06898	1696.0
K13967	0.0
K13963	1227.0
K07545	0.0
K00737	972.0
K05345	2.0
K11706	0.0
K11707	0.0
K11704	0.0
K11705	0.0
K11708	0.0
K11709	0.0
K05588	0.0
K07114	37206.0
K07443	1441.0
K07116	0.0
K07117	0.0
K07110	2.0
K07447	22789.0
K07112	316.0
K07113	0.0
K07448	1125.0
K07118	1889.0
K07119	0.0
K10619	0.0
K10618	0.0
K10617	0.0
K10616	0.0
K01848	0.0
K01849	0.0
K01844	249.0
K01845	1355.0
K01846	3.0
K01847	36079.0
K01840	40031.0
K01841	36.0
K01842	0.0
K01843	178.0
K06219	0.0
K10832	0.0
K05348	2.0
K14203	0.0
K08483	4844.0
K08482	0.0
K08481	0.0
K08480	0.0
K08485	0.0
K08484	0.0
K00464	0.0
K00467	0.0
K00466	0.0
K00461	0.0
K00460	0.0
K00463	0.0
K00462	0.0
K04509	0.0
K00469	2.0
K00468	0.0
K08645	0.0
K04744	0.0
K01518	0.0
K01519	0.0
K04748	0.0
K04749	146.0
K01514	2.0
K01515	6709.0
K01512	1434.0
K01510	0.0
K14623	98.0
K14626	0.0
K14627	0.0
K14628	0.0
K14629	0.0
K03918	0.0
K03919	0.0
K12372	0.0
K12373	91048.0
K12370	0.0
K12371	0.0
K02359	0.0
K02358	22790.0
K02351	0.0
K02352	0.0
K02355	43525.0
K02357	22789.0
K02356	24686.0
K13574	0.0
K13573	0.0
K13572	0.0
K13571	0.0
K13570	0.0
K12112	0.0
K12113	0.0
K12110	0.0
K12111	74.0
K07329	0.0
K07328	0.0
K07323	0.0
K07322	36079.0
K07321	931.0
K07320	0.0
K07327	0.0
K07326	0.0
K07325	0.0
K07324	0.0
K08163	0.0
K06180	64113.0
K06181	2.0
K06182	2261.0
K06183	4685.0
K06186	0.0
K06187	22789.0
K06188	182.0
K06189	0.0
K08359	0.0
K07589	0.0
K07588	18040.0
K07587	0.0
K07586	2861.0
K07585	0.0
K07584	3608.0
K07583	0.0
K07582	0.0
K07581	0.0
K07580	0.0
K11139	0.0
K05989	24137.0
K05988	0.0
K05985	2325.0
K05987	0.0
K05986	0.0
K10843	0.0
K08354	0.0
K10844	0.0
K10848	0.0
K00673	0.0
K00674	18052.0
K00675	31.0
K00676	2322.0
K00677	18042.0
K06988	0.0
K06989	139.0
K08351	0.0
K06980	0.0
K06981	0.0
K06982	0.0
K08350	0.0
K06984	0.0
K06985	0.0
K06986	0.0
K06987	1275.0
K02445	1037.0
K02444	1102.0
K00582	0.0
K00583	0.0
K00580	0.0
K02110	22724.0
K00586	0.0
K00587	0.0
K00584	2.0
K08921	0.0
K02441	2.0
K00588	2.0
K08922	0.0
K02440	2131.0
K00018	21681.0
K08923	0.0
K02443	2030.0
K00019	0.0
K02442	0.0
K08925	0.0
K08926	0.0
K08927	0.0
K03149	411.0
K06604	0.0
K00015	0.0
K01989	4943.0
K00854	7208.0
K00855	0.0
K00856	0.0
K00857	3059.0
K00850	46202.0
K00851	1852.0
K00852	8415.0
K00853	143.0
K00858	22789.0
K00859	22703.0
K01181	485.0
K01180	0.0
K01183	1063.0
K01182	5315.0
K01185	17998.0
K01184	0.0
K01187	62959.0
K01188	21518.0
K02596	2.0
K13766	1.0
K13767	0.0
K13003	0.0
K13002	1.0
K13000	0.0
K02984	0.0
K02986	22789.0
K02987	0.0
K02636	2.0
K02982	21818.0
K02983	0.0
K02638	0.0
K02639	0.0
K02988	22757.0
K08298	66.0
K08299	0.0
K03583	0.0
K03582	0.0
K03581	3928.0
K03580	0.0
K03587	18072.0
K03586	0.0
K03585	36041.0
K03584	22752.0
K03589	22416.0
K03588	26033.0
K01725	0.0
K01724	2.0
K01727	3.0
K01726	2212.0
K01721	0.0
K01720	0.0
K01722	0.0
K13008	0.0
K01729	0.0
K01728	1.0
K09530	0.0
K09539	0.0
K02188	2575.0
K02189	2559.0
K02182	2.0
K02183	0.0
K03769	1019.0
K03768	24819.0
K03767	1.0
K03765	0.0
K03764	0.0
K03763	6954.0
K03762	33.0
K03761	0.0
K03760	0.0
K09457	18.0
K09456	0.0
K09459	36.0
K09458	20898.0
K00602	59571.0
K13988	0.0
K13985	0.0
K09981	3.0
K09980	0.0
K09983	0.0
K09982	0.0
K09985	0.0
K09984	0.0
K09987	0.0
K09986	0.0
K09989	1179.0
K09988	1252.0
K12583	0.0
K12582	0.0
K12589	0.0
K11720	0.0
K09759	1412.0
K10985	1.0
K10984	1885.0
K07468	0.0
K07469	3.0
K07464	2468.0
K07465	0.0
K07466	0.0
K07467	2976.0
K07460	19848.0
K07461	3444.0
K07462	20940.0
K07463	0.0
K10679	1.0
K10678	0.0
K10671	0.0
K10670	1550.0
K10673	0.0
K10672	183.0
K10674	0.0
K10677	1.0
K10676	0.0
K08726	0.0
K08724	1932.0
K08722	402.0
K08723	0.0
K08720	0.0
K08721	0.0
K08728	1894.0
K10187	0.0
K00119	0.0
K00118	2.0
K00449	0.0
K00448	0.0
K00115	0.0
K00446	0.0
K00117	3.0
K00116	0.0
K00111	20682.0
K00442	0.0
K00113	0.0
K00112	0.0
K01539	0.0
K01531	5814.0
K04720	3783.0
K01533	22795.0
K01534	29504.0
K01535	0.0
K01537	22932.0
K14358	0.0
K14605	0.0
K14606	0.0
K00413	0.0
K10120	47.0
K05600	0.0
K05777	1.0
K03972	0.0
K03973	841.0
K03970	0.0
K03971	0.0
K03976	22783.0
K03977	22789.0
K03974	0.0
K03975	20014.0
K03978	22789.0
K03979	22789.0
K13378	17995.0
K02372	2911.0
K02371	20713.0
K02377	19051.0
K02379	37.0
K03396	0.0
K03397	0.0
K03394	3130.0
K03395	0.0
K03392	0.0
K03393	0.0
K03390	17999.0
K03391	0.0
K03399	10.0
K03027	0.0
K12136	0.0
K12137	2.0
K06610	44.0
K12138	0.0
K12139	0.0
K11444	0.0
K11440	3.0
K11443	0.0
K11442	0.0
K00612	0.0
K00613	32.0
K00610	20370.0
K00611	2133.0
K00616	1554.0
K00617	0.0
K00614	2.0
K00615	29824.0
K00619	2.0
K10863	0.0
K07874	0.0
K06234	0.0
K10240	0.0
K10241	0.0
K10242	0.0
K10243	0.0
K04110	0.0
K04113	0.0
K04112	0.0
K04115	0.0
K04114	0.0
K04117	0.0
K04116	0.0
K04118	0.0
K05517	0.0
K07705	85.0
K07704	119.0
K07707	2824.0
K07706	1059.0
K07701	0.0
K07700	0.0
K07703	0.0
K07702	0.0
K07709	0.0
K07708	0.0
K01955	24976.0
K13042	0.0
K09934	0.0
K09935	2109.0
K06216	1894.0
K09937	0.0
K13745	0.0
K13746	0.0
K13747	19480.0
K13740	0.0
K13741	0.0
K13742	0.0
K06211	972.0
K06212	33.0
K09933	4.0
K02618	0.0
K02619	17999.0
K02968	22755.0
K02966	0.0
K02967	22789.0
K02616	0.0
K02965	22789.0
K02962	0.0
K02611	0.0
K02613	2.0
K03569	27176.0
K03568	40.0
K03565	22748.0
K06218	0.0
K03567	0.0
K03566	0.0
K03561	36081.0
K03560	0.0
K03563	2513.0
K03562	0.0
K06430	0.0
K01709	173.0
K01708	1.0
K01707	0.0
K01706	118.0
K01705	0.0
K01704	43035.0
K01703	43118.0
K01702	0.0
K14165	0.0
K14164	0.0
K14166	0.0
K14161	0.0
K14160	0.0
K14162	0.0
K05396	75.0
K03709	133.0
K03708	143.0
K08160	0.0
K03701	41900.0
K03700	4233.0
K03703	20958.0
K03702	22789.0
K03705	4748.0
K03704	5988.0
K03707	132.0
K03706	2272.0
K06289	0.0
K06288	0.0
K06283	2482.0
K06282	36.0
K06281	36.0
K06287	20892.0
K06286	1894.0
K06285	87.0
K06284	633.0
K08161	3788.0
K07540	0.0
K06438	1699.0
K06869	0.0
K06868	0.0
K06867	2.0
K06866	0.0
K06865	0.0
K06864	1746.0
K06863	0.0
K06862	0.0
K06861	18080.0
K06860	0.0
K12659	0.0
K12658	2.0
K07547	0.0
K07546	0.0
K15023	0.0
K15022	0.0
K15020	0.0
K15024	2408.0
K08700	0.0
K08162	971.0
K07544	0.0
K00137	0.0
K00135	2006.0
K00134	22795.0
K00133	22744.0
K00132	20.0
K00131	2.0
K00130	973.0
K00139	0.0
K00138	0.0
K00429	0.0
K00428	18001.0
K00421	0.0
K00423	0.0
K00425	19967.0
K00427	0.0
K00426	19967.0
K14292	0.0
K14379	0.0
K14370	0.0
K14371	0.0
K14372	0.0
K14373	0.0
K14374	0.0
K14375	0.0
K09845	0.0
K14082	0.0
K14083	5.0
K14080	0.0
K14081	0.0
K14086	972.0
K14087	1004.0
K14084	37.0
K14088	1004.0
K14089	972.0
K01552	6086.0
K01551	158.0
K01556	2.0
K01557	0.0
K01554	0.0
K01555	2.0
K04708	0.0
K03955	0.0
K13689	0.0
K13688	42.0
K13683	0.0
K13685	2257.0
K13684	0.0
K13687	0.0
K13686	0.0
K14159	0.0
K02399	0.0
K02398	256.0
K02395	236.0
K02394	0.0
K02397	1210.0
K02396	2389.0
K02391	0.0
K02390	2452.0
K02393	0.0
K02392	3798.0
K13533	0.0
K13532	0.0
K13531	1.0
K13530	1.0
K01550	0.0
K05658	0.0
K14054	2.0
K02601	23074.0
K02970	22708.0
K05378	0.0
K12339	2.0
K14060	0.0
K11687	0.0
K11686	0.0
K11685	0.0
K11689	245.0
K11688	208.0
K08939	0.0
K03048	1899.0
K03049	0.0
K13821	1.0
K13820	0.0
K03042	0.0
K03043	22721.0
K03040	22641.0
K03041	0.0
K03046	22757.0
K03047	0.0
K03044	0.0
K03045	0.0
K00348	18039.0
K09847	0.0
K00692	1851.0
K00638	2556.0
K00639	18294.0
K00693	2.0
K00634	19205.0
K00635	0.0
K00630	0.0
K00631	0.0
K00632	251.0
K00633	1175.0
K00691	1894.0
K00696	0.0
K00694	39.0
K00695	0.0
K10854	0.0
K07811	0.0
K07810	0.0
K07813	1786.0
K07812	31.0
K07814	1046.0
K07816	1972.0
K00090	0.0
K00091	1010.0
K00094	828.0
K00096	1135.0
K00097	18399.0
K00098	0.0
K00099	20861.0
K10228	0.0
K10229	0.0
K12548	0.0
K10222	0.0
K10220	0.0
K10221	0.0
K10227	0.0
K05822	2.0
K01949	0.0
K01945	20895.0
K01947	0.0
K01946	0.0
K01941	2.0
K01940	20029.0
K06357	0.0
K07729	7415.0
K07728	0.0
K07727	6154.0
K07726	695.0
K07725	0.0
K07724	0.0
K07723	87.0
K07722	33.0
K07721	0.0
K07720	14049.0
K00899	151.0
K05824	0.0
K00891	23110.0
K00892	0.0
K00895	44.0
K00897	1882.0
K08151	3.0
K08153	1.0
K08154	0.0
K02948	22789.0
K02942	0.0
K02944	0.0
K05665	0.0
K02946	22745.0
K13793	0.0
K06352	0.0
K01769	0.0
K01768	1.0
K01761	1.0
K01760	79.0
K01762	0.0
K09578	0.0
K01766	0.0
K08164	0.0
K02493	22757.0
K08166	0.0
K08167	0.0
K02496	0.0
K02497	0.0
K02494	0.0
K02495	23721.0
K02498	0.0
K02499	294.0
K08168	0.0
K08169	0.0
K14415	1001.0
K14414	0.0
K06881	22790.0
K00436	0.0
K06332	0.0
K12815	0.0
K12810	0.0
K06885	1980.0
K00437	0.0
K06335	0.0
K06334	2830.0
K03547	2580.0
K03546	1482.0
K03545	25039.0
K03544	24961.0
K03543	17996.0
K06888	1109.0
K10941	0.0
K03549	3745.0
K03548	0.0
K10940	0.0
K02236	1940.0
K02237	4446.0
K02234	0.0
K02232	2617.0
K02233	3674.0
K02230	43.0
K02231	5096.0
K06359	0.0
K02238	22023.0
K02239	0.0
K03723	22607.0
K03722	2218.0
K03721	0.0
K03720	0.0
K03727	0.0
K03726	0.0
K03725	0.0
K03724	1885.0
K06358	0.0
K12673	0.0
K12679	0.0
K12678	0.0
K06410	1423.0
K11898	0.0
K11899	0.0
K11896	0.0
K11897	0.0
K11894	0.0
K11895	0.0
K11892	0.0
K11893	0.0
K11890	0.0
K11891	0.0
K08762	0.0
K08764	0.0
K08765	0.0
K10418	0.0
K11325	0.0
K11326	0.0
K11327	0.0
K11328	0.0
K11329	0.0
K00151	0.0
K00150	0.0
K00153	0.0
K00400	0.0
K00407	0.0
K00406	2.0
K00405	2.0
K00404	0.0
K00158	1849.0
K01342	0.0
K09388	0.0
K09386	0.0
K09384	1897.0
K04094	2488.0
K04095	2886.0
K04096	22756.0
K04097	0.0
K04090	0.0
K04091	0.0
K04092	0.0
K04093	0.0
K04098	0.0
K04099	0.0
K01578	0.0
K01579	18286.0
K01574	44.0
K01575	1.0
K01576	0.0
K01577	1850.0
K01571	2588.0
K01572	21718.0
K01573	1.0
K02009	2062.0
K02008	15550.0
K02005	36892.0
K02004	151957.0
K02007	2266.0
K02006	22153.0
K02001	1.0
K02000	2.0
K02003	77704.0
K02002	3.0
K03065	0.0
K08952	0.0
K03060	4666.0
K13809	0.0
K10948	0.0
K09607	0.0
K06125	0.0
K04337	0.0
K06120	828.0
K06121	0.0
K04336	0.0
K01127	0.0
K09703	2.0
K00004	0.0
K14699	0.0
K09702	140.0
K14698	0.0
K05311	1904.0
K13829	0.0
K10943	0.0
K07291	0.0
K07290	0.0
K10206	3684.0
K10202	3.0
K10208	0.0
K10209	1.0
K01966	2.0
K01965	0.0
K01964	2.0
K01963	1669.0
K01962	421.0
K01961	22509.0
K01960	18040.0
K01969	0.0
K01968	0.0
K07749	2965.0
K07748	0.0
K07741	2725.0
K07740	0.0
K07743	0.0
K07742	2899.0
K07745	0.0
K07744	0.0
K07746	0.0
K01299	1107.0
K01295	323.0
K01297	1090.0
K02922	0.0
K05603	0.0
K02921	0.0
K02926	22789.0
K05607	0.0
K02924	0.0
K05605	0.0
K02928	0.0
K02929	0.0
K00216	0.0
K00217	0.0
K00214	0.0
K00215	21877.0
K00213	0.0
K00210	0.0
K00211	0.0
K00218	0.0
K00219	54.0
K01035	0.0
K01034	334.0
K04517	20848.0
K01740	41501.0
K01031	0.0
K01746	134.0
K01745	184.0
K01744	18185.0
K01749	1381.0
K01039	86.0
K04518	18129.0
K09591	0.0
K14129	0.0
K14128	0.0
K14121	0.0
K14120	0.0
K14123	0.0
K14122	0.0
K14125	0.0
K14124	0.0
K14127	0.0
K14126	0.0
K03521	20318.0
K03520	0.0
K03523	3053.0
K03522	20385.0
K03525	21047.0
K03524	20957.0
K03527	21724.0
K03526	20893.0
K03529	4742.0
K03528	0.0
K06338	0.0
K02217	18532.0
K03299	898.0
K03298	2.0
K13472	0.0
K03293	7613.0
K03292	7668.0
K03291	0.0
K03290	0.0
K03297	1048.0
K03296	37499.0
K03295	19933.0
K03294	7325.0
K13009	0.0
K12690	0.0
K09743	0.0
K06022	0.0
K07190	0.0
K06021	0.0
K07192	983.0
K06020	0.0
K06027	0.0
K06026	0.0
K09744	0.0
K07991	1.0
K08749	0.0
K09835	1.0
K09834	0.0
K10439	9862.0
K06351	0.0
K09833	0.0
K10925	0.0
K10924	0.0
K10927	0.0
K10926	0.0
K10923	0.0
K10922	0.0
K09629	0.0
K10697	0.0
K00179	753.0
K00172	438.0
K00171	234.0
K00170	278.0
K00177	18425.0
K00176	18425.0
K00175	36662.0
K00174	36482.0
K13478	0.0
K14338	0.0
K14339	0.0
K14335	0.0
K14337	0.0
K14330	0.0
K14331	0.0
K14333	0.0
K08918	0.0
K13479	1242.0
K04078	22756.0
K04079	20891.0
K04076	87.0
K04077	22788.0
K04074	319.0
K04075	20869.0
K04072	7687.0
K04073	0.0
K04070	1788.0
K04071	0.0
K14597	0.0
K13318	0.0
K08280	0.0
K13641	120.0
K13640	32.0
K13643	35.0
K13642	0.0
K02027	46793.0
K02026	81391.0
K02025	84626.0
K02024	0.0
K02023	3143.0
K02022	3.0
K02021	0.0
K02020	1611.0
K02029	9452.0
K02028	11277.0
K03886	0.0
K03887	0.0
K03884	0.0
K03885	18088.0
K03881	0.0
K03888	0.0
K03889	0.0
K12998	0.0
K12999	0.0
K12992	1101.0
K12993	0.0
K12990	972.0
K12991	0.0
K12996	4.0
K12997	0.0
K12994	0.0
K12995	1.0
K08979	0.0
K08978	19658.0
K03088	152559.0
K03089	0.0
K03086	24828.0
K03087	0.0
K08971	0.0
K08970	0.0
K03082	3.0
K03080	0.0
K08974	22018.0
K13868	0.0
K00918	938.0
K01553	0.0
K12214	0.0
K11646	0.0
K11645	0.0
K11641	0.0
K11640	0.0
K12736	0.0
K12733	0.0
K07507	20373.0
K07506	0.0
K07505	1.0
K07504	0.0
K07503	0.0
K07502	1312.0
K07501	44.0
K07500	0.0
K07509	0.0
K07508	0.0
K11422	0.0
K08698	0.0
K10773	23784.0
K10774	0.0
K14286	0.0
K10778	2.0
K14287	2.0
K00140	59.0
K05501	0.0
K01903	46.0
K01902	46.0
K01905	0.0
K01904	0.0
K01907	0.0
K01906	0.0
K01909	0.0
K01908	0.0
K14534	846.0
K00147	20850.0
K07767	0.0
K07769	0.0
K07768	0.0
K06203	0.0
K06202	0.0
K09921	0.0
K09920	0.0
K09927	971.0
K09024	0.0
K09022	150.0
K09023	0.0
K09020	40.0
K09021	0.0
K02908	0.0
K02909	22786.0
K08218	18039.0
K08219	0.0
K02904	22787.0
K02906	22789.0
K02907	22752.0
K02902	22715.0
K00230	2.0
K00231	43.0
K00232	0.0
K08976	2.0
K00234	0.0
K00239	19143.0
K06209	1871.0
K09928	2.0
K01015	0.0
K01014	0.0
K01012	21864.0
K01011	961.0
K01010	0.0
K08920	0.0
K14103	0.0
K14102	0.0
K14101	0.0
K14100	0.0
K14105	0.0
K14104	0.0
K14109	0.0
K14108	0.0
K06401	0.0
K00893	0.0
K13402	0.0
K12858	0.0
K03503	17996.0
K03502	20748.0
K03501	22788.0
K03500	4749.0
K08924	0.0
K02278	216.0
K02279	589.0
K12977	0.0
K02276	5.0
K02277	0.0
K02274	2.0
K02275	2.0
K13450	0.0
K13451	0.0
K13452	0.0
K13454	0.0
K13455	0.0
K12509	0.0
K12508	0.0
K12507	17.0
K12506	114.0
K12500	0.0
K12503	0.0
K05926	0.0
K09728	0.0
K14587	40.0
K06597	0.0
K06596	0.0
K06595	0.0
K06599	0.0
K06598	0.0
K07978	0.0
K07979	9036.0
K07976	0.0
K14585	0.0
K10907	4087.0
K10906	0.0
K10901	0.0
K10909	0.0
K10908	0.0
K09819	1.0
K09818	1.0
K09817	20802.0
K09816	20786.0
K09815	20818.0
K06374	2632.0
K06373	2572.0
K09812	21967.0
K09811	21917.0
K09810	19013.0
K09724	0.0
K14582	0.0
K09721	0.0
K04058	0.0
K04059	0.0
K04050	0.0
K04051	0.0
K04052	0.0
K04053	0.0
K04054	0.0
K04055	0.0
K04056	0.0
K04057	0.0
K01047	0.0
K08975	0.0
K10015	0.0
K10014	0.0
K10017	0.0
K10016	0.0
K10011	0.0
K10010	353.0
K10013	0.0
K10012	1048.0
K10019	0.0
K10018	0.0
K13665	1.0
K13664	0.0
K13663	0.0
K13662	0.0
K13661	0.0
K13660	0.0
K13669	0.0
K13668	0.0
K07641	0.0
K01466	126.0
K13590	0.0
K01464	1610.0
K01465	22894.0
K01462	27475.0
K01463	156.0
K01460	0.0
K01461	0.0
K13599	1.0
K13598	0.0
K01468	130.0
K01469	0.0
K09251	2.0
K09252	0.0
K02041	2958.0
K02040	22809.0
K02043	0.0
K02045	154.0
K02044	4852.0
K02047	154.0
K02046	154.0
K02049	6040.0
K02048	154.0
K05549	0.0
K05548	1.0
K06046	0.0
K03319	2049.0
K03316	35.0
K03317	44.0
K03314	2.0
K03315	21713.0
K03312	834.0
K03313	80.0
K03310	6037.0
K03311	5203.0
K12052	0.0
K02945	23312.0
K06162	0.0
K06163	0.0
K06160	0.0
K06161	0.0
K06166	0.0
K00359	270.0
K06164	0.0
K06165	0.0
K06168	20861.0
K06169	2.0
K13020	43.0
K07158	0.0
K07159	0.0
K04835	1.0
K11621	0.0
K11991	0.0
K11622	0.0
K11996	2.0
K11627	0.0
K11626	0.0
K11629	0.0
K11628	0.0
K07561	0.0
K07560	22787.0
K07563	0.0
K07562	0.0
K07565	0.0
K07564	0.0
K07567	22122.0
K07566	38009.0
K07569	0.0
K07568	38865.0
K09925	0.0
K11199	0.0
K11198	0.0
K11192	0.0
K11191	0.0
K11196	0.0
K11195	0.0
K11194	0.0
K02492	1335.0
K10713	0.0
K10710	955.0
K10711	4.0
K10716	0.0
K02490	3.0
K10714	0.0
K10715	0.0
K01929	22788.0
K01928	24874.0
K01923	21014.0
K01922	3.0
K01921	23056.0
K01920	0.0
K01926	22577.0
K01925	22817.0
K01924	22788.0
K07789	0.0
K07788	0.0
K07785	0.0
K07784	0.0
K07787	45.0
K07786	0.0
K07781	0.0
K07783	0.0
K07782	0.0
K05835	0.0
K06355	0.0
K14661	0.0
K09844	0.0
K00782	47.0
K00783	22790.0
K00784	23387.0
K00785	0.0
K00786	1315.0
K00039	0.0
K00036	2974.0
K00037	0.0
K00034	170.0
K00035	0.0
K00032	0.0
K00033	2976.0
K00030	74.0
K00031	20774.0
K01259	3841.0
K01258	22488.0
K01255	1823.0
K01256	1898.0
K01251	19347.0
K01250	1101.0
K01253	0.0
K01252	0.0
K09008	0.0
K09009	0.0
K09000	3.0
K09001	2.0
K09002	1061.0
K09003	0.0
K09004	8.0
K09005	33.0
K09006	0.0
K09007	0.0
K09846	0.0
K08234	1311.0
K00258	2.0
K00259	77.0
K00252	2.0
K00253	0.0
K00256	0.0
K00257	18132.0
K00254	0.0
K00255	0.0
K01079	143.0
K01078	0.0
K01071	1894.0
K01070	0.0
K01073	0.0
K01077	19235.0
K01076	91.0
K14472	0.0
K14471	0.0
K14470	0.0
K14475	34.0
K09841	0.0
K02788	1895.0
K02782	3.0
K02783	120.0
K02781	1912.0
K02786	1895.0
K02787	0.0
K02784	3.0
K01060	90.0
K01787	151.0
K01786	4234.0
K01785	39015.0
K01784	25197.0
K01783	23878.0
K01782	2.0
K01781	0.0
K01780	0.0
K01789	0.0
K01788	4164.0
K02526	183.0
K02527	18040.0
K02525	0.0
K02250	0.0
K02523	18040.0
K02520	22759.0
K02521	0.0
K02258	0.0
K02259	2.0
K02528	22787.0
K02529	44052.0
K03781	19026.0
K03780	250.0
K03783	20736.0
K03782	46.0
K03785	3234.0
K03784	698.0
K03787	19015.0
K03786	19595.0
K03789	3837.0
K03788	0.0
K10700	0.0
K00342	17999.0
K03124	0.0
K03120	0.0
K12527	1220.0
K12526	0.0
K12525	0.0
K12524	36079.0
K12523	0.0
K12522	0.0
K09789	18037.0
K09788	86.0
K09787	2867.0
K09786	89.0
K09785	0.0
K09781	0.0
K09780	0.0
K10961	0.0
K10960	0.0
K10963	0.0
K10962	0.0
K10965	0.0
K10964	0.0
K10966	0.0
K09879	0.0
K06318	0.0
K06311	0.0
K06310	167.0
K06312	0.0
K06314	0.0
K06317	229.0
K11389	0.0
K11386	0.0
K11387	0.0
K11384	0.0
K11385	0.0
K11382	0.0
K11383	0.0
K11381	46.0
K11949	0.0
K10380	0.0
K04032	185.0
K04033	0.0
K04030	256.0
K04031	3294.0
K04036	0.0
K04037	0.0
K04034	3.0
K04035	40.0
K04038	0.0
K04039	0.0
K07046	31.0
K07047	1730.0
K07044	0.0
K07045	1041.0
K07042	4748.0
K07043	19712.0
K07040	4673.0
K07041	0.0
K07048	168.0
K07049	0.0
K08664	0.0
K02584	43.0
K10039	2011.0
K10038	1.0
K10037	0.0
K10036	56.0
K04788	0.0
K04789	0.0
K04784	0.0
K04785	0.0
K04786	0.0
K04787	0.0
K04780	0.0
K04781	2.0
K04782	0.0
K04783	0.0
K13601	0.0
K13603	0.0
K13602	0.0
K13605	0.0
K13604	0.0
K13607	34.0
K02404	236.0
K05783	0.0
K05782	0.0
K05781	0.0
K05780	0.0
K05787	0.0
K05786	0.0
K05785	1.0
K05784	0.0
K05789	0.0
K05788	0.0
K01442	23953.0
K01443	4829.0
K01444	87.0
K01446	0.0
K01447	18222.0
K01448	24651.0
K01449	895.0
K14803	0.0
K02069	1895.0
K05569	1074.0
K08008	0.0
K02063	0.0
K05566	1056.0
K05565	0.0
K05563	0.0
K05562	0.0
K05561	0.0
K02064	0.0
K03338	1043.0
K03339	0.0
K03330	0.0
K03331	0.0
K03332	4.0
K03333	0.0
K03335	979.0
K03336	977.0
K03337	1041.0
K12956	0.0
K12957	0.0
K12954	0.0
K12955	0.0
K12952	0.0
K12953	0.0
K12950	0.0
K12951	0.0
K14733	0.0
K00109	0.0
K06148	17189.0
K06149	0.0
K06144	0.0
K06145	0.0
K06146	0.0
K06147	86465.0
K06141	0.0
K06142	54200.0
K06143	0.0
K11945	0.0
K08948	0.0
K08949	0.0
K00071	0.0
K14664	0.0
K13810	0.0
K14665	0.0
K03058	0.0
K11609	0.0
K11608	0.0
K14660	0.0
K11603	0.0
K11602	0.0
K11601	0.0
K11600	0.0
K11607	0.0
K11606	0.0
K11605	0.0
K11604	0.0
K10558	41.0
K10559	73.0
K10550	57.0
K10551	57.0
K10552	0.0
K10553	0.0
K10554	0.0
K10555	83.0
K10556	57.0
K10557	41.0
K03051	0.0
K03050	0.0
K07549	0.0
K07548	0.0
K07239	49.0
K07235	0.0
K07234	0.0
K07237	0.0
K07236	0.0
K07231	0.0
K07230	1.0
K07233	0.0
K07232	0.0
K02467	0.0
K05306	979.0
K05305	1802.0
K05304	0.0
K05303	0.0
K05301	0.0
K02565	0.0
K08644	0.0
K08646	0.0
K08641	5.0
K08643	0.0
K08642	0.0
K12146	0.0
K00010	1133.0
K00011	0.0
K00012	20600.0
K00013	20883.0
K00014	21829.0
K00016	6661.0
K09065	0.0
K08252	87.0
K08253	0.0
K08256	0.0
K08255	0.0
K08258	0.0
K08259	0.0
K00274	2.0
K00275	45.0
K00276	0.0
K00270	0.0
K00271	0.0
K00272	0.0
K00273	0.0
K00278	19515.0
K00279	0.0
K12675	0.0
K01277	18039.0
K01274	0.0
K01273	2595.0
K01271	1435.0
K01270	38582.0
K01278	18085.0
K00906	2.0
K00904	1940.0
K00903	1.0
K00901	331.0
K13785	0.0
K00908	0.0
K11149	0.0
K01053	3.0
K01051	4.0
K01057	44.0
K01056	22789.0
K01055	0.0
K01054	0.0
K01058	1.0
K02500	20883.0
K02501	20851.0
K02502	2777.0
K02503	22788.0
K02504	0.0
K02505	0.0
K02506	0.0
K02507	0.0
K02508	0.0
K02509	0.0
K00291	0.0
K13410	0.0
K13148	0.0
K13419	0.0
K05825	0.0
K03106	22789.0
K03105	0.0
K03101	22106.0
K03100	46630.0
K12541	0.0
K12540	0.0
K12543	0.0
K12542	0.0
K12545	0.0
K12544	0.0
K12547	0.0
K12546	0.0
K12549	0.0
K06080	0.0
K11018	0.0
K11019	0.0
K11016	0.0
K11017	0.0
K11014	0.0
K11015	0.0
K11012	0.0
K11013	0.0
K11010	0.0
K11011	0.0
K06333	2458.0
K06880	0.0
K06883	0.0
K06882	0.0
K09857	0.0
K06884	0.0
K06887	0.0
K06886	4.0
K06889	44164.0
K10942	0.0
K09859	42.0
K09858	0.0
K10947	25245.0
K10946	0.0
K10945	0.0
K10944	0.0
K13284	0.0
K00483	19.0
K00481	0.0
K00480	0.0
K00486	2.0
K00485	0.0
K00484	0.0
K09901	0.0
K10929	0.0
K07684	0.0
K07685	0.0
K07686	0.0
K07687	0.0
K07681	0.0
K07688	0.0
K07689	0.0
K10928	0.0
K04018	0.0
K04019	187.0
K04014	63.0
K04015	132.0
K04016	0.0
K04017	0.0
K04013	33.0
K07060	0.0
K07061	0.0
K07062	3.0
K07063	0.0
K07064	0.0
K07065	0.0
K07066	971.0
K07067	87.0
K07068	0.0
K07069	974.0
K01121	0.0
K13629	0.0
K13628	3.0
K13623	0.0
K13622	0.0
K13620	0.0
K13626	1367.0
K08586	0.0
K08587	0.0
K01428	977.0
K01429	973.0
K01422	18039.0
K01423	18.0
K01420	5012.0
K01421	3659.0
K01426	1121.0
K01427	0.0
K01424	22360.0
K01425	20180.0
K08068	0.0
K07538	0.0
K13086	0.0
K13085	0.0
K07287	0.0
K07824	0.0
K07682	0.0
K02722	0.0
K12978	0.0
K12979	0.0
K12972	2.0
K12973	0.0
K12974	0.0
K12975	0.0
K12976	0.0
K07821	0.0
K07683	0.0
K14750	0.0
K14751	0.0
K14953	0.0
K12288	0.0
K12289	0.0
K12282	0.0
K12283	0.0
K12280	0.0
K12281	0.0
K12286	0.0
K12287	0.0
K12284	0.0
K12285	0.0
K11957	0.0
K11956	0.0
K11955	0.0
K11954	0.0
K11953	0.0
K11952	0.0
K11951	0.0
K11950	0.0
K11959	0.0
K11958	0.0
K13889	3.0
K13888	1.0
K11963	0.0
K07217	72.0
K07216	2730.0
K07215	0.0
K07214	1024.0
K07213	236.0
K07212	0.0
K07219	48.0
K07218	0.0
K12150	0.0
K08689	0.0
K08688	0.0
K00402	0.0
K00401	0.0
K11994	0.0
K00152	0.0
K01043	45.0
K00154	0.0
K00157	0.0
K00156	17994.0
K10533	0.0
K10530	1893.0
K10531	0.0
K10536	317.0
K10537	57.0
K10535	0.0
K10538	0.0
K10539	57.0
K00073	19.0
K13934	0.0
K00076	923.0
K00077	20023.0
K00074	2211.0
K00075	22757.0
K00078	0.0
K00079	0.0
K02290	0.0
K02563	22788.0
K02292	0.0
K08966	0.0
K02294	2.0
K08278	0.0
K08279	0.0
K08274	0.0
K08275	0.0
K08276	0.0
K08277	0.0
K00298	0.0
K00299	0.0
K00296	0.0
K00297	21360.0
K00294	45.0
K00292	0.0
K00293	0.0
K00290	19596.0
K07757	44.0
K12089	0.0
K01210	1.0
K01213	0.0
K01212	1054.0
K01215	1894.0
K01214	0.0
K01217	0.0
K01216	0.0
K01219	0.0
K01218	1005.0
K02749	0.0
K02746	947.0
K02747	902.0
K02744	2919.0
K02745	930.0
K02742	0.0
K00924	2.0
K00925	25654.0
K00926	3706.0
K00927	22789.0
K00928	22891.0
K00929	19550.0
K12085	0.0
K02298	0.0
K02299	0.0
K02568	32.0
K02569	0.0
K02562	0.0
K02291	1.0
K02560	0.0
K02293	0.0
K02566	12.0
K02567	32.0
K02564	40834.0
K02297	0.0
K03169	44653.0
K03168	22758.0
K03163	0.0
K03162	0.0
K03167	0.0
K03166	0.0
K11038	0.0
K11039	0.0
K11030	0.0
K11031	1.0
K11032	0.0
K11033	0.0
K11034	0.0
K11035	0.0
K11036	0.0
K11037	0.0
K02546	0.0
K07668	2182.0
K07669	0.0
K07666	0.0
K07667	5659.0
K07664	0.0
K07665	2000.0
K07662	0.0
K07663	0.0
K07660	0.0
K07661	0.0
K03927	3930.0
K07008	0.0
K07009	3142.0
K07002	2.0
K07003	1898.0
K07000	0.0
K07001	19399.0
K07006	1895.0
K07007	23195.0
K07004	0.0
K07005	21709.0
K03921	2.0
K02956	20940.0
K09725	0.0
K09181	43.0
K08599	0.0
K08598	0.0
K08591	23963.0
K08590	18089.0
K01156	132.0
K01154	19483.0
K01407	0.0
K01400	0.0
K01153	19288.0
K01150	0.0
K01151	20893.0
K01408	0.0
K01409	23148.0
K01158	0.0
K01159	18595.0
K05523	0.0
K05522	0.0
K05521	2025.0
K05520	17997.0
K05527	0.0
K05526	0.0
K05525	0.0
K05524	40.0
K05529	0.0
K14518	0.0
K14519	2.0
K05949	0.0
K01754	2844.0
K05942	0.0
K01027	0.0
K02171	0.0
K02170	0.0
K02173	41.0
K02172	0.0
K01751	3133.0
K06416	245.0
K06417	0.0
K06414	0.0
K06947	0.0
K03379	0.0
K03808	0.0
K03809	2.0
K03806	0.0
K06412	2762.0
K03804	0.0
K12296	0.0
K03802	2.0
K03803	18225.0
K06413	2.0
K10808	2.0
K06411	1430.0
K01028	45.0
K01029	249.0
K11931	0.0
K11930	0.0
K11933	0.0
K11932	0.0
K11935	0.0
K11934	2.0
K11937	0.0
K11936	0.0
K11939	0.0
K11938	0.0
K10800	0.0
K06419	3.0
K11929	0.0
K07271	1698.0
K07270	0.0
K07273	18045.0
K07272	0.0
K07275	2.0
K07274	0.0
K07277	18040.0
K07276	0.0
K07279	0.0
K07278	0.0
K10623	0.0
K02481	17998.0
K11520	0.0
K02480	0.0
K08170	0.0
K02485	2.0
K02484	18893.0
K02487	0.0
K08600	7686.0
K08603	0.0
K08602	2505.0
K08605	1.0
K08604	0.0
K09956	0.0
K09957	0.0
K09954	2.0
K09955	21220.0
K09952	81.0
K09953	0.0
K09950	0.0
K09951	2336.0
K09958	2.0
K09959	2.0
K07495	1.0
K07494	28.0
K07497	2903.0
K07496	3230.0
K07491	1825.0
K07490	0.0
K07493	0.0
K07492	2.0
K07499	0.0
K07498	2.0
K11209	0.0
K11208	0.0
K11204	0.0
K11203	87.0
K11202	123.0
K11201	0.0
K11200	0.0
K00058	22999.0
K00059	27358.0
K00728	0.0
K00729	0.0
K00055	0.0
K00057	22797.0
K00050	1109.0
K00051	0.0
K00720	0.0
K00721	18378.0
K14424	0.0
K06033	0.0
K14189	0.0
K14188	1895.0
K06364	0.0
K14187	0.0
K01239	5019.0
K01238	105.0
K01897	37739.0
K01232	214.0
K01895	360.0
K01230	0.0
K01893	22723.0
K01236	0.0
K01235	46.0
K01890	22789.0
K02768	247.0
K02769	135.0
K02760	2659.0
K02761	12054.0
K02763	0.0
K02764	0.0
K02765	1162.0
K00948	26857.0
K00949	4750.0
K00942	25511.0
K00943	20499.0
K00940	18206.0
K00941	45051.0
K00946	36037.0
K00947	0.0
K00944	0.0
K00945	30271.0
K01097	0.0
K01096	0.0
K01095	0.0
K01093	0.0
K01092	19184.0
K01091	27091.0
K01090	4988.0
K03499	27116.0
K03498	24998.0
K03491	448.0
K03490	1033.0
K03493	0.0
K03492	4.0
K03495	22757.0
K03497	45723.0
K03496	32175.0
K02817	0.0
K02814	2.0
K02815	5.0
K02810	5715.0
K02548	22060.0
K02549	3.0
K02818	0.0
K02819	1071.0
K03637	1173.0
K03636	2.0
K03147	20513.0
K03146	0.0
K08851	0.0
K06518	20687.0
K09729	86.0
K06048	2.0
K06045	0.0
K06044	0.0
K09727	0.0
K09726	0.0
K06041	18144.0
K09720	0.0
K09723	0.0
K06042	2442.0
K09897	0.0
K09896	0.0
K09895	0.0
K09894	0.0
K09893	0.0
K09892	0.0
K09891	0.0
K09890	0.0
K09899	0.0
K09898	0.0
K03622	0.0
K07648	0.0
K07649	0.0
K07398	0.0
K07399	2.0
K11056	0.0
K11057	0.0
K11054	0.0
K11055	0.0
K07640	0.0
K07393	66.0
K07390	0.0
K07391	20843.0
K07644	0.0
K07645	0.0
K07646	23679.0
K07647	0.0
K10896	0.0
K07024	47507.0
K07025	44605.0
K07026	0.0
K07027	21587.0
K07020	0.0
K07021	45.0
K07022	0.0
K07023	5154.0
K07028	0.0
K07029	44974.0
K10094	0.0
K01390	0.0
K01392	0.0
K01399	0.0
K02673	0.0
K05893	0.0
K05897	0.0
K05896	4750.0
K05895	2073.0
K05899	0.0
K05898	0.0
K00555	0.0
K00554	21668.0
K00557	0.0
K00556	17995.0
K00551	0.0
K00559	0.0
K00558	26050.0
K01170	0.0
K01173	0.0
K01174	2.0
K01175	49.0
K01176	80.0
K01178	0.0
K01179	1731.0
K14578	0.0
K14579	0.0
K08951	0.0
K08950	0.0
K08953	0.0
K03828	1.0
K03829	0.0
K03820	17995.0
K03821	0.0
K03822	0.0
K03823	20516.0
K03824	0.0
K03825	42.0
K03826	3033.0
K03827	20009.0
K12248	0.0
K12246	0.0
K12247	0.0
K12242	0.0
K12243	0.0
K12240	1.0
K12241	0.0
K11919	0.0
K11918	0.0
K11913	0.0
K11912	0.0
K11911	0.0
K11910	0.0
K11917	0.0
K11916	0.0
K11915	0.0
K11914	0.0
K12068	0.0
K12069	0.0
K12062	0.0
K12063	0.0
K12060	0.0
K12061	0.0
K12066	0.0
K12067	0.0
K12064	0.0
K12065	0.0
K07259	18087.0
K07258	10092.0
K07253	0.0
K07251	0.0
K07250	974.0
K07257	0.0
K07256	0.0
K07255	0.0
K07254	0.0
K05372	0.0
K05373	0.0
K05370	0.0
K05371	0.0
K05374	0.0
K05375	0.0
K09970	0.0
K09971	0.0
K09972	17.0
K09973	3.0
K09974	0.0
K09975	0.0
K09976	1934.0
K09978	0.0
K09979	17994.0
K11261	1072.0
K11260	0.0
K11263	0.0
K11264	0.0
K10793	92.0
K10796	92.0
K10797	1013.0
K10794	0.0
K10795	92.0
K00700	22049.0
K00701	0.0
K10798	0.0
K00703	21109.0
K00705	20827.0
K09828	0.0
K10133	0.0
K13053	0.0
K03192	0.0
K00964	0.0
K00965	2666.0
K00966	189.0
K00960	0.0
K00961	0.0
K00962	20893.0
K00963	2369.0
K00969	22829.0
K12681	0.0
K02703	0.0
K08364	0.0
K08365	0.0
K02706	0.0
K08363	0.0
K08361	0.0
K02708	0.0
K02709	0.0
K08368	1894.0
K08369	5.0
K01615	400.0
K01617	0.0
K01616	0.0
K01611	359.0
K01610	22154.0
K01613	19198.0
K01612	0.0
K01619	20964.0
K01618	0.0
K02834	22789.0
K02835	22789.0
K05281	0.0
K03619	0.0
K03618	0.0
K03617	20992.0
K03616	42.0
K03615	20956.0
K03614	20810.0
K03613	20853.0
K03612	20821.0
K03611	0.0
K03610	3228.0
K09705	47.0
K09704	1989.0
K09701	0.0
K09700	0.0
K09709	0.0
K06391	621.0
K06390	2780.0
K06393	2730.0
K06392	1809.0
K06395	187.0
K06394	2288.0
K06397	2581.0
K06396	2550.0
K06399	2627.0
K06398	2781.0
K06435	0.0
K11078	0.0
K11079	0.0
K11074	0.0
K11075	0.0
K11076	0.0
K11077	0.0
K11070	2839.0
K11071	4691.0
K11072	5637.0
K11073	0.0
K06935	0.0
K06934	167.0
K06937	3.0
K06936	2.0
K06931	0.0
K06930	0.0
K06933	0.0
K06932	0.0
K06939	0.0
K06938	0.0
K13381	0.0
K05916	0.0
K05917	0.0
K05914	0.0
K05915	0.0
K05912	0.0
K05913	0.0
K05910	1850.0
K05911	0.0
K05918	0.0
K05919	1881.0
K00392	0.0
K00390	1927.0
K00397	0.0
K00395	0.0
K00394	166.0
K01884	0.0
K00399	0.0
K01886	20788.0
K01376	1893.0
K01372	21001.0
K09149	0.0
K09148	0.0
K01225	86.0
K09145	972.0
K09144	971.0
K09147	0.0
K09146	0.0
K09141	0.0
K09140	0.0
K09143	0.0
K09142	0.0
K05709	0.0
K05708	0.0
K05879	681.0
K05878	681.0
K05875	0.0
K05874	0.0
K05877	0.0
K05876	0.0
K05873	0.0
K00579	0.0
K00578	0.0
K00577	0.0
K00575	2730.0
K00574	2936.0
K00573	45.0
K00571	6494.0
K00570	0.0
K01118	273.0
K01119	269.0
K01157	0.0
K01112	0.0
K01113	2.0
K04477	3212.0
K01114	2.0
K01115	0.0
K08087	0.0
K01315	0.0
K08085	0.0
K08084	0.0
K08083	0.0
K08082	0.0
K08081	0.0
K08080	0.0
K01152	0.0
K01401	0.0
K09826	0.0
K06344	0.0
K06345	0.0
K09822	0.0
K06343	0.0
K10938	0.0
K06341	0.0
K10934	0.0
K10935	0.0
K10932	0.0
K11052	0.0
K10930	0.0
K06349	0.0
K11053	0.0
K10754	0.0
K01755	21828.0
K10200	1143.0
K02132	0.0
K02137	0.0
K03840	0.0
K03841	2.0
K13028	0.0
K13799	0.0
K13798	0.0
K13795	0.0
K13794	0.0
K13021	0.0
K13792	0.0
K13791	0.0
K13790	0.0
K12268	0.0
K12269	0.0
K12262	0.0
K12263	0.0
K12264	0.0
K12265	0.0
K12266	0.0
K12267	38488.0
K01757	0.0
K12237	0.0
K13243	0.0
K13245	0.0
K13244	0.0
K13246	0.0
K03264	0.0
K03265	0.0
K03263	0.0
K03268	0.0
K03269	18040.0
K12415	0.0
K10211	0.0
K09918	0.0
K09919	0.0
K06720	0.0
K09913	0.0
K09910	0.0
K09911	0.0
K09916	0.0
K09917	0.0
K06726	2887.0
K09915	0.0
K11535	0.0
K11534	43.0
K11537	1.0
K11531	0.0
K11533	0.0
K11532	0.0
K11249	118.0
K11539	0.0
K00762	24664.0
K00763	4751.0
K00760	24604.0
K00761	22787.0
K00766	20429.0
K00767	19441.0
K00764	40114.0
K00765	20813.0
K00768	2754.0
K00769	0.0
K11059	0.0
K00186	0.0
K00187	0.0
K00184	240.0
K00185	107.0
K00183	172.0
K00180	18748.0
K00188	0.0
K00189	0.0
K10110	4805.0
K10111	0.0
K10112	5795.0
K10113	0.0
K10114	0.0
K10115	0.0
K10116	0.0
K10117	5279.0
K10118	6470.0
K10119	6408.0
K04641	0.0
K04643	0.0
K04642	0.0
K13282	3.0
K00988	0.0
K00989	320.0
K00986	176.0
K00984	971.0
K00985	0.0
K00982	0.0
K00983	2024.0
K00980	2833.0
K00981	22789.0
K01585	18040.0
K01584	0.0
K01586	22065.0
K13498	0.0
K01580	18029.0
K01583	265.0
K01582	430.0
K13497	977.0
K01589	4.0
K01588	20895.0
K14941	0.0
K08347	0.0
K08348	0.0
K02720	0.0
K14949	0.0
K02723	0.0
K03459	0.0
K03458	4626.0
K03455	19936.0
K03457	168.0
K03451	115.0
K03981	0.0
K03980	207.0
K02614	388.0
K01639	3248.0
K01638	0.0
K01637	0.0
K01636	12.0
K01635	1850.0
K01634	0.0
K01633	18131.0
K01632	0.0
K01631	0.0
K01630	40.0
K02615	0.0
K02588	612.0
K02589	1119.0
K02858	0.0
K02859	1894.0
K14051	0.0
K14053	0.0
K14052	0.0
K02852	0.0
K02853	0.0
K02850	0.0
K02851	0.0
K14059	794.0
K14058	0.0
K02586	150.0
K02587	192.0
K03679	0.0
K03671	26579.0
K03670	0.0
K03673	0.0
K03672	0.0
K03675	0.0
K03674	0.0
K03677	0.0
K03676	0.0
K09761	20677.0
K09760	18116.0
K09763	0.0
K09762	4713.0
K09765	2641.0
K09764	91.0
K09767	124.0
K06006	0.0
K09769	407.0
K09768	1296.0
K10353	0.0
K03187	976.0
K03186	19092.0
K03185	0.0
K03184	0.0
K03183	41646.0
K03182	19040.0
K03181	0.0
K03189	976.0
K03188	976.0
K02715	0.0
K12455	0.0
K12454	2.0
K12453	0.0
K12452	102.0
K12451	0.0
K07358	0.0
K07356	0.0
K07357	0.0
K07354	0.0
K07355	0.0
K07352	0.0
K07353	0.0
K07350	0.0
K07351	0.0
K06919	290.0
K06918	0.0
K06917	2.0
K06916	0.0
K06915	1803.0
K06914	0.0
K06913	0.0
K06912	0.0
K06911	18051.0
K06910	1024.0
K08986	1.0
K08987	1894.0
K08984	0.0
K08985	0.0
K08982	4.0
K08983	0.0
K08980	0.0
K08981	34.0
K08988	0.0
K08989	0.0
K02252	0.0
K05934	2526.0
K05936	2530.0
K05937	0.0
K02253	0.0
K05939	0.0
K00378	21623.0
K00375	2785.0
K00374	0.0
K00376	0.0
K00371	0.0
K00370	0.0
K00373	0.0
K00372	1.0
K01358	24886.0
K09166	0.0
K09165	0.0
K09164	3.0
K09163	1216.0
K09162	0.0
K09161	0.0
K09160	0.0
K01354	2.0
K01355	0.0
K01356	7740.0
K05601	2.0
K05851	0.0
K03807	0.0
K05606	971.0
K02927	0.0
K05974	0.0
K03805	0.0
K05976	0.0
K00519	0.0
K00518	0.0
K03800	1424.0
K00511	0.0
K00510	0.0
K03801	18040.0
K00515	0.0
K00514	0.0
K00517	0.0
K05971	0.0
K03154	622.0
K11147	0.0
K05581	0.0
K05580	0.0
K05583	0.0
K05582	0.0
K05585	0.0
K05584	0.0
K05587	0.0
K05586	0.0
K05589	0.0
K03150	19906.0
K03623	1.0
K03152	23727.0
K14200	0.0
K14201	0.0
K14202	0.0
K03621	22709.0
K14204	0.0
K14205	5.0
K01134	972.0
K01135	0.0
K01136	0.0
K01137	0.0
K01130	978.0
K01132	0.0
K01133	1055.0
K01138	2118.0
K01139	906.0
K02113	22462.0
K02112	22810.0
K02111	22659.0
K02446	2.0
K02117	21752.0
K02116	983.0
K02115	22810.0
K02114	22809.0
K02119	3565.0
K02118	21900.0
K02448	0.0
K01036	5.0
K03212	0.0
K13007	0.0
K13006	3.0
K13005	0.0
K13004	975.0
K13001	0.0
K06404	2226.0
K01032	0.0
K06951	0.0
K03862	0.0
K03863	0.0
K06406	2783.0
K06957	0.0
K05020	28.0
K06400	1624.0
K06403	2228.0
K06954	0.0
K10814	0.0
K10817	0.0
K10816	0.0
K07136	0.0
K03242	0.0
K03243	0.0
K12202	0.0
K12203	0.0
K12206	0.0
K12207	0.0
K12204	0.0
K12205	0.0
K12208	0.0
K12209	0.0
K13919	828.0
K13918	0.0
K06214	0.0
K06215	2232.0
K09936	2224.0
K06217	22788.0
K09930	0.0
K09931	2.0
K09932	0.0
K06213	2743.0
K09938	0.0
K09939	18037.0
K11517	0.0
K06337	0.0
K13301	0.0
K00748	18040.0
K00745	0.0
K00743	0.0
K07165	0.0
K07164	18072.0
K07167	0.0
K07166	2813.0
K07161	2.0
K07160	251.0
K07163	0.0
K07162	102.0
K07169	0.0
K07168	0.0
K06336	0.0
K01839	2579.0
K01838	2128.0
K01835	2038.0
K01834	58578.0
K01837	0.0
K01830	0.0
K00608	0.0
K02632	0.0
K02630	0.0
K02631	0.0
K08322	98.0
K08323	78.0
K08320	0.0
K08321	42.0
K08326	0.0
K08324	0.0
K08325	44.0
K01659	0.0
K01658	20348.0
K02637	0.0
K01653	21854.0
K01652	24506.0
K01655	0.0
K01654	2835.0
K01657	20350.0
K02874	22789.0
K02875	0.0
K02876	22757.0
K02877	0.0
K02871	22749.0
K02873	0.0
K02878	22789.0
K02879	22789.0
K14070	0.0
K09749	2456.0
K09748	22755.0
K06023	9426.0
K09742	0.0
K09741	0.0
K09740	42.0
K09747	4746.0
K09746	0.0
K09745	0.0
K06024	4718.0
K03477	0.0
K03476	906.0
K03475	1995.0
K03474	18040.0
K03473	18038.0
K03472	0.0
K03471	41.0
K03470	22722.0
K03478	974.0
K02304	3770.0
K02305	0.0
K02302	148.0
K02303	3.0
K02300	0.0
K02301	2.0
K03653	0.0
K03652	2028.0
K03651	0.0
K03650	22757.0
K03657	30808.0
K03656	0.0
K03655	41662.0
K03654	40278.0
K03658	971.0
K12439	0.0
K12431	0.0
K12430	0.0
K12433	0.0
K12432	0.0
K12435	0.0
K12434	0.0
K12437	0.0
K12436	0.0
K06979	1.0
K06978	1114.0
K06971	1099.0
K06970	2.0
K06973	22488.0
K06972	2341.0
K06975	18119.0
K06974	0.0
K06977	1.0
K06976	972.0
K07082	21816.0
K07083	17994.0
K07080	871.0
K07081	2.0
K07086	0.0
K07087	0.0
K07084	49.0
K07085	36066.0
K07088	6703.0
K07089	1968.0
K01317	0.0
K11162	0.0
K11163	0.0
K11161	0.0
K11168	0.0
K00356	1.0
K00355	0.0
K00354	0.0
K00353	0.0
K00351	18039.0
K00350	18039.0
K05952	0.0
K05953	0.0
K05951	0.0
K05956	0.0
K05957	0.0
K00358	77.0
K00689	0.0
K00688	23176.0
K00681	267.0
K00680	20352.0
K00683	0.0
K00685	2.0
K00684	1.0
K00687	1.0
K00686	0.0
K05831	0.0
K05830	0.0
K05833	4939.0
K05832	4755.0
K05834	0.0
K05837	22749.0
K05836	0.0
K05839	0.0
K05838	0.0
K07677	0.0
K00533	1270.0
K00532	13.0
K00531	0.0
K00530	0.0
K00537	24516.0
K00536	0.0
K00535	0.0
K00534	0.0
K00539	0.0
K00538	0.0
K11029	0.0
K14260	332.0
K14261	0.0
K14266	0.0
K14267	0.0
K14268	0.0
K14269	0.0
K01337	0.0
K01338	21186.0
K02683	0.0
K02682	0.0
K02681	0.0
K02680	0.0
K02687	22717.0
K02686	0.0
K02685	0.0
K02689	0.0
K02688	46.0
K00824	1070.0
K00827	0.0
K00826	20937.0
K00821	6617.0
K00820	21935.0
K00823	2.0
K00822	0.0
K00829	0.0
K00828	0.0
K01488	1167.0
K01489	20921.0
K01484	0.0
K01485	1100.0
K01486	2418.0
K01487	1250.0
K01480	20526.0
K01481	0.0
K01482	32.0
K01483	0.0
K02469	25448.0
K02468	3.0
K02466	3.0
K02465	0.0
K02464	0.0
K02463	0.0
K02462	0.0
K02461	0.0
K02460	0.0
K08969	2.0
K13061	0.0
K13060	0.0
K13063	0.0
K13062	0.0
K13069	0.0
K08964	0.0
K06363	0.0
K03079	1015.0
K06342	0.0
K03078	0.0
K13289	0.0
K13288	0.0
K13285	0.0
K13287	0.0
K13286	0.0
K13281	86.0
K13280	1243.0
K13283	0.0
K00054	1895.0
K04496	0.0
K05369	0.0
K05368	0.0
K03228	0.0
K03229	0.0
K00052	20818.0
K03222	0.0
K03223	0.0
K03220	0.0
K03221	0.0
K03226	0.0
K03227	0.0
K03224	0.0
K03225	0.0
K09482	0.0
K09483	0.0
K13836	0.0
K12228	0.0
K05360	0.0
K12224	0.0
K12225	0.0
K12226	0.0
K12227	0.0
K12220	0.0
K05363	37.0
K12222	0.0
K12223	0.0
K08681	2201.0
K08680	2.0
K08683	0.0
K08682	0.0
K08685	0.0
K08684	0.0
K08687	1.0
K08686	0.0
K11755	39640.0
K11754	44851.0
K11751	0.0
K11750	0.0
K11753	43639.0
K11752	19249.0
K02407	1271.0
K13938	0.0
K13936	0.0
K13935	0.0
K02406	3195.0
K13933	0.0
K13932	0.0
K13931	0.0
K13930	0.0
K12088	0.0
K12081	0.0
K12082	0.0
K12083	0.0
K12084	0.0
K12086	0.0
K12087	0.0
K09611	0.0
K09612	0.0
K04940	0.0
K10085	0.0
K05394	0.0
K05395	0.0
K06340	0.0
K13043	46.0
K07149	1387.0
K07148	18040.0
K07147	2.0
K07146	45.0
K07145	0.0
K07144	0.0
K07143	0.0
K07142	0.0
K07141	593.0
K07140	2.0
K10156	0.0
K10150	0.0
K10620	0.0
K10621	0.0
K14028	0.0
K14029	0.0
K01817	21185.0
K01816	3.0
K01815	20048.0
K01814	20883.0
K01813	1958.0
K01812	22038.0
K01811	23575.0
K01810	22887.0
K01819	1850.0
K01818	1075.0
K14580	0.0
K05379	0.0
K08304	0.0
K08305	0.0
K08306	0.0
K08307	18042.0
K08300	0.0
K08301	20397.0
K08302	1016.0
K08303	41686.0
K08308	0.0
K08309	334.0
K14671	0.0
K14670	0.0
K14673	0.0
K14672	0.0
K01673	130.0
K01672	0.0
K01671	0.0
K01677	2817.0
K01676	18040.0
K01674	1.0
K01679	2010.0
K01678	2639.0
K02899	22757.0
K02896	0.0
K02897	18185.0
K02895	22787.0
K02892	22789.0
K02890	22789.0
K10811	0.0
K02096	0.0
K02097	0.0
K02094	0.0
K02095	0.0
K02092	0.0
K02093	0.0
K02099	4230.0
K03411	2454.0
K03410	2486.0
K03413	2914.0
K03412	573.0
K03415	335.0
K03414	0.0
K03417	1.0
K03416	0.0
K03418	0.0
K05376	0.0
K02320	0.0
K02322	0.0
K02323	0.0
K05377	0.0
K13542	3866.0
K13543	0.0
K13540	0.0
K13541	0.0
K12145	0.0
K12144	0.0
K12147	0.0
K12410	23832.0
K12141	17996.0
K12140	17996.0
K12143	31.0
K12142	0.0
K12149	0.0
K12148	0.0
K07312	0.0
K07313	134.0
K07310	32.0
K07311	17.0
K07316	173.0
K07317	0.0
K07314	0.0
K07315	85.0
K07318	36.0
K07319	1454.0
K03936	0.0
K03425	0.0
K03426	20503.0
K03427	37270.0
K03420	0.0
K03421	0.0
K03422	0.0
K03423	0.0
K03756	0.0
K03757	0.0
K03206	0.0
K03755	0.0
K11144	1998.0
K11145	4715.0
K05972	0.0
K05973	0.0
K03752	7.0
K05978	0.0
K05979	46.0
K03753	71.0
K00331	17999.0
K00330	17999.0
K00333	4.0
K00332	4.0
K00335	2719.0
K00334	3044.0
K00337	17999.0
K00336	4419.0
K00339	17999.0
K00338	17998.0
K03751	0.0
K06953	0.0
K06952	64.0
K06407	2785.0
K06950	46266.0
K10819	2.0
K06956	1911.0
K06955	0.0
K06402	264.0
K10815	0.0
K06959	20894.0
K06958	4747.0
K06409	5996.0
K06408	2067.0
K09129	0.0
K09128	107.0
K09123	102.0
K09122	0.0
K09121	1621.0
K09120	0.0
K09127	0.0
K09126	2.0
K09125	4.0
K09124	0.0
K01233	1.0
K05819	0.0
K05818	0.0
K01896	0.0
K05813	3511.0
K05812	0.0
K05811	0.0
K05810	2781.0
K05817	0.0
K05816	0.0
K05815	1102.0
K05814	137.0
K01894	0.0
K01892	22790.0
K01234	2722.0
K01144	19288.0
K01146	0.0
K01141	0.0
K01416	0.0
K11434	0.0
K01415	0.0
K06354	0.0
K01414	0.0
K09836	2.0
K01318	0.0
K01319	0.0
K01312	0.0
K06350	0.0
K02669	1691.0
K02668	0.0
K02665	0.0
K02664	2.0
K02667	0.0
K02666	0.0
K02661	0.0
K02660	0.0
K02663	12.0
K02662	320.0
K00809	2.0
K00808	0.0
K00806	22807.0
K00805	3889.0
K00804	0.0
K00803	53.0
K00802	0.0
K00801	0.0
K00800	19923.0
K10921	0.0
K02409	1405.0
K02408	2486.0
K02401	2303.0
K02400	2454.0
K02403	0.0
K02402	0.0
K02405	2489.0
K05364	2479.0
K05367	44.0
K05366	45577.0
K10210	0.0
K10216	0.0
K13049	971.0
K13048	0.0
K13739	0.0
K10215	0.0
K06122	0.0
K13735	0.0
K13734	0.0
K13041	0.0
K13040	0.0
K13731	0.0
K13730	0.0
K13733	0.0
K13732	0.0
K04516	18040.0
K03204	0.0
K03205	7543.0
K03207	1.0
K03200	0.0
K03201	0.0
K03202	0.0
K03203	0.0
K03208	0.0
K03758	152.0
K03759	0.0
K09469	0.0
K09461	0.0
K06204	0.0
K00178	0.0
K13950	0.0
K13953	1.0
K13955	0.0
K13954	261.0
K10920	0.0
K06324	0.0
K11777	828.0
K11779	0.0
K11778	0.0
K06325	0.0
K12600	0.0
K07432	0.0
K07430	0.0
K06326	0.0
K07128	0.0
K07121	0.0
K07120	0.0
K07123	0.0
K07122	0.0
K07125	0.0
K07124	3515.0
K07127	0.0
K07126	2561.0
K01870	22789.0
K01873	23760.0
K01872	22786.0
K01875	22789.0
K01874	23792.0
K01876	22861.0
K01879	1928.0
K01878	1928.0
K06321	0.0
K00476	0.0
K00477	0.0
K00474	0.0
K00472	0.0
K00470	0.0
K00471	0.0
K00478	0.0
K00479	0.0
K04775	0.0
K04774	0.0
K04777	0.0
K04776	0.0
K04771	0.0
K04770	0.0
K04773	18167.0
K04772	0.0
K04779	0.0
K04778	0.0
K14657	0.0
K14656	0.0
K14654	0.0
K14653	0.0
K14652	37279.0
K14659	0.0
K14658	0.0
K14386	0.0
K09926	0.0
K01699	0.0
K01698	1376.0
K01695	20488.0
K01697	1.0
K01696	20580.0
K01690	0.0
K01693	2844.0
K01692	529.0
K07227	0.0
K03439	22747.0
K03438	24194.0
K13380	0.0
K03928	38.0
K03925	4741.0
K03924	21535.0
K03431	5688.0
K03926	0.0
K03437	22761.0
K03436	6780.0
K03435	0.0
K03434	0.0
K02348	875.0
K02342	40958.0
K02343	22757.0
K02340	22563.0
K02341	20939.0
K02346	6830.0
K02347	3.0
K02344	0.0
K02345	0.0
K03697	2227.0
K03696	22851.0
K03695	20895.0
K03694	1.0
K03693	1850.0
K03692	0.0
K03690	0.0
K03699	22489.0
K03698	4269.0
K13566	0.0
K12164	0.0
K07338	0.0
K07339	872.0
K07334	1931.0
K07335	5682.0
K07336	0.0
K07337	42.0
K07330	0.0
K07331	0.0
K07332	0.0
K07333	0.0
K09695	0.0
K09694	0.0
K09697	956.0
K09696	956.0
K09691	3430.0
K09690	2326.0
K09693	0.0
K09692	167.0
K09699	1.0
K09698	1900.0
K07590	310.0
K07591	0.0
K07592	0.0
K05998	0.0
K05999	0.0
K05996	0.0
K05997	0.0
K05994	0.0
K05995	19040.0
K05993	1010.0
K05991	0.0
K10837	0.0
K00319	0.0
K00318	45.0
K00648	20975.0
K02545	0.0
K00645	20949.0
K00311	0.0
K00646	0.0
K00317	0.0
K00316	0.0
K00643	0.0
K00314	0.0
K02547	1005.0
K06429	0.0
K06428	0.0
K06427	0.0
K02812	0.0
K06425	2.0
K06424	0.0
K06423	89.0
K06422	0.0
K06421	2.0
K02813	0.0
K02930	0.0
K03815	0.0
K05612	0.0
K03367	1895.0
K03366	0.0
K03812	0.0
K03635	2.0
K03634	0.0
K03631	20906.0
K05969	0.0
K03630	22908.0
K03633	0.0
K03632	0.0
K01998	2230.0
K01999	2231.0
K01992	31793.0
K01993	36038.0
K01990	77566.0
K01991	18086.0
K01996	2315.0
K01997	2347.0
K01994	4.0
K01995	2366.0
K03148	107.0
K03639	1352.0
K05692	0.0
K03638	0.0
K00869	1895.0
K00868	4541.0
K00861	0.0
K00860	88.0
K00863	142.0
K00862	0.0
K00865	3607.0
K00864	5008.0
K00867	1895.0
K00866	0.0
K01192	22087.0
K01190	102638.0
K01191	5283.0
K01197	28.0
K01194	2.0
K01195	2057.0
K01198	1229.0
K01199	0.0
K00656	25446.0
K00657	21045.0
K00306	0.0
K14591	1.0
K00300	0.0
K00653	0.0
K13715	0.0
K13713	0.0
K00650	0.0
K00651	2861.0
K14596	0.0
K02647	7002.0
K14598	0.0
K02643	0.0
K02642	0.0
K02641	0.0
K02640	0.0
K03594	19001.0
K03595	20940.0
K03596	22757.0
K03597	0.0
K03590	20021.0
K03591	0.0
K03592	39.0
K03593	18040.0
K03598	0.0
K03599	0.0
K01736	20894.0
K01737	18169.0
K01734	4898.0
K01735	19925.0
K01732	0.0
K01733	21091.0
K01730	973.0
K01731	0.0
K06049	0.0
K01738	22089.0
K01739	2.0
K11809	0.0
K05343	70.0
K02422	2569.0
K02421	2303.0
K05340	1852.0
K02427	0.0
K05346	45.0
K02425	0.0
K02424	0.0
K05349	66768.0
K02428	18075.0
K03770	18041.0
K03771	18086.0
K03772	0.0
K03773	18083.0
K03774	64.0
K03775	18040.0
K03776	0.0
K03777	0.0
K03778	22820.0
K03779	151.0
K09722	0.0
K08174	0.0
K14114	0.0
K13979	1.0
K13237	2.0
K14440	0.0
K09992	973.0
K09990	0.0
K09991	0.0
K09996	0.0
K09997	0.0
K09994	0.0
K14110	0.0
K09998	0.0
K09999	0.0
K14111	0.0
K14113	0.0
K14449	0.0
K10213	17.0
K14118	0.0
K11711	188.0
K11710	0.0
K11712	373.0
K11717	38757.0
K11719	0.0
K06857	0.0
K10440	6114.0
K10441	5873.0
K07103	0.0
K07102	0.0
K07101	0.0
K07100	0.0
K07107	37737.0
K07106	167.0
K07105	2478.0
K07456	22756.0
K07459	3.0
K07458	177.0
K07109	0.0
K07108	0.0
K10198	0.0
K10199	0.0
K10190	3470.0
K10191	0.0
K10192	157.0
K10193	79.0
K10194	127.0
K10195	0.0
K10196	0.0
K10197	0.0
K15013	0.0
K01858	41.0
K15016	0.0
K15017	0.0
K01853	0.0
K01852	0.0
K01851	0.0
K01850	77.0
K01857	0.0
K01856	0.0
K01854	23620.0
K07539	0.0
K08478	0.0
K08479	0.0
K08476	0.0
K08477	0.0
K08475	0.0
K00450	5.0
K00451	2.0
K00452	2.0
K00453	2.0
K00455	0.0
K00456	0.0
K00457	2.0
K00106	0.0
K00459	2.0
K00104	298.0
K00105	1.0
K00102	0.0
K00103	0.0
K00100	25462.0
K00101	0.0
K01509	0.0
K04759	23760.0
K04758	8408.0
K04757	147.0
K01504	0.0
K04755	2.0
K04754	0.0
K04753	1.0
K04752	0.0
K04751	2265.0
K01502	0.0
K14631	0.0
K05359	0.0
K14632	0.0
K07536	0.0
K12080	0.0
K02364	0.0
K12369	32.0
K02361	45.0
K02362	0.0
K02363	0.0
K13509	0.0
K13503	0.0
K13500	0.0
K12109	0.0
K12108	0.0
K12101	0.0
K12100	0.0
K12103	0.0
K12102	0.0
K12105	0.0
K12104	0.0
K12107	0.0
K12106	0.0
K11023	0.0
K03014	0.0
K08906	0.0
K08904	0.0
K08900	0.0
K06223	2814.0
K06199	22120.0
K06198	1894.0
K06197	0.0
K06196	2293.0
K06194	17995.0
K06193	3.0
K06192	0.0
K06191	1.0
K06190	0.0
K11104	1137.0
K11105	19148.0
K11106	0.0
K11107	0.0
K11102	44.0
K11103	2.0
K07862	56.0
K00666	1242.0
K00663	0.0
K00662	2944.0
K00661	22734.0
K00660	2.0
K06997	20894.0
K06996	2.0
K06995	0.0
K10852	80.0
K06993	0.0
K06992	0.0
K06991	0.0
K06990	2.0
K11050	0.0
K06999	3.0
K06998	1121.0
K05338	1.0
K11051	0.0
K06441	0.0
K06440	0.0
K06443	0.0
K06442	4713.0
K06445	0.0
K06447	0.0
K06446	34.0
K06309	0.0
K05686	0.0
K02655	0.0
K07392	0.0
K00595	4802.0
K00594	0.0
K00596	0.0
K00599	43257.0
K00598	2.0
K02657	0.0
K07642	0.0
K07643	0.0
K07396	0.0
K07397	50.0
K07394	2.0
K07395	2.0
K04102	0.0
K04103	0.0
K04100	0.0
K04101	0.0
K04107	0.0
K04105	0.0
K04108	0.0
K04109	0.0
K07716	0.0
K07717	141.0
K07714	0.0
K07715	0.0
K07712	0.0
K07713	46.0
K07710	2.0
K07711	0.0
K07718	15494.0
K07719	215.0
K00843	0.0
K00842	0.0
K00841	1896.0
K00840	0.0
K00847	24034.0
K00846	0.0
K00845	43142.0
K00844	35.0
K00849	22637.0
K00848	2972.0
K06302	0.0
K13771	0.0
K13770	2.0
K13772	0.0
K13775	0.0
K13774	0.0
K13777	0.0
K13776	0.0
K13779	0.0
K13778	0.0
K02621	19975.0
K02992	22787.0
K02623	0.0
K08286	0.0
K08281	4.0
K02996	22639.0
K02995	0.0
K02994	22789.0
K02629	0.0
K02628	0.0
K08289	17995.0
K08288	0.0
K03578	0.0
K03579	2.0
K03576	0.0
K03577	972.0
K03574	9839.0
K03575	18788.0
K03572	22754.0
K03573	0.0
K03570	20938.0
K03571	4374.0
K01710	41712.0
K01711	19142.0
K01712	178.0
K01713	0.0
K01714	24809.0
K01715	1697.0
K01716	0.0
K01718	0.0
K01719	18041.0
K03081	1.0
K02199	0.0
K02198	34.0
K14170	5434.0
K02193	0.0
K02192	46.0
K02191	10.0
K02190	2482.0
K02197	34.0
K02196	0.0
K02195	34.0
K02194	34.0
K03718	18042.0
K03719	1276.0
K03712	3040.0
K03713	1.0
K03710	10761.0
K03711	23002.0
K03716	1325.0
K03717	0.0
K03715	0.0
K07129	0.0
K00045	42.0
K13995	0.0
K13994	0.0
K13991	0.0
K13990	18037.0
K13993	20203.0
K13992	0.0
K06298	2303.0
K06299	0.0
K06294	0.0
K06295	575.0
K06296	91.0
K06297	102.0
K06290	0.0
K06291	0.0
K06292	0.0
K06293	0.0
K12743	0.0
K00248	1942.0
K06426	4.0
K11739	0.0
K11738	0.0
K11733	0.0
K11732	0.0
K11731	0.0
K11737	0.0
K11736	0.0
K11735	0.0
K11734	0.0
K06870	0.0
K06871	24710.0
K06872	19522.0
K06873	0.0
K06874	0.0
K06875	0.0
K06876	2.0
K06877	972.0
K06878	50.0
K06879	42.0
K07478	23807.0
K12645	0.0
K07479	0.0
K07473	8280.0
K07472	0.0
K07471	0.0
K07470	0.0
K07477	0.0
K07476	0.0
K07474	36.0
K15038	0.0
K15039	0.0
K15034	2.0
K15036	0.0
K15037	0.0
K08738	0.0
K06420	0.0
K00128	20227.0
K00129	0.0
K00438	0.0
K00432	235.0
K00433	972.0
K00122	1.0
K00123	40.0
K00124	36.0
K00125	0.0
K00126	0.0
K00127	33.0
K08973	2.0
K14348	0.0
K14347	0.0
K14340	0.0
K08972	37.0
K01525	0.0
K01524	21146.0
K01523	326.0
K01521	0.0
K01520	22864.0
K01529	128.0
K08977	2.0
K03969	132.0
K08929	0.0
K02388	2486.0
K02389	2452.0
K02386	0.0
K02387	2486.0
K02384	0.0
K02385	2338.0
K02382	0.0
K02380	2.0
K02381	0.0
K05386	0.0
K13524	0.0
K13525	0.0
K13527	0.0
K13520	0.0
K13522	0.0
K13529	0.0
K03385	75.0
K03384	0.0
K03387	18038.0
K03386	18630.0
K03381	0.0
K03380	0.0
K03383	0.0
K03382	380.0
K03389	18031.0
K03388	18001.0
K05356	0.0
K12344	0.0
K12343	0.0
K12342	0.0
K12341	0.0
K12340	18084.0
K02430	0.0
K12349	0.0
K05351	0.0
K11694	0.0
K11695	0.0
K11690	1051.0
K05352	0.0
K11693	0.0
K08928	0.0
K03433	0.0
K13832	0.0
K03039	0.0
K03432	0.0
K06607	0.0
K06606	40.0
K06605	5.0
K03430	1102.0
K06603	90.0
K06602	0.0
K06601	0.0
K06600	0.0
K05358	0.0
K06609	0.0
K06608	54.0
K03923	0.0
K03922	0.0
K11472	0.0
K11473	3.0
K11474	0.0
K11475	0.0
K11476	0.0
K11477	0.0
K00601	0.0
K00600	22757.0
K00603	173.0
K03746	0.0
K00605	19130.0
K00604	22790.0
K00607	0.0
K00606	18421.0
K00609	22703.0
K03741	1386.0
K03740	1895.0
K03743	865.0
K10873	0.0
K03214	0.0
K14068	0.0
K13317	0.0
K06360	0.0
K14069	0.0
K08078	1.0
K09650	0.0
K06361	0.0
K07802	0.0
K07803	0.0
K07800	0.0
K07801	0.0
K07806	0.0
K07807	0.0
K07804	0.0
K07805	0.0
K06362	0.0
K01172	0.0
K10257	0.0
K10255	0.0
K10254	7162.0
K10253	0.0
K10918	0.0
K04128	0.0
K01958	232.0
K01959	0.0
K01956	22706.0
K01957	0.0
K04126	0.0
K04127	0.0
K01952	20943.0
K01953	7608.0
K01950	20890.0
K01951	23805.0
K07730	0.0
K07731	0.0
K07732	0.0
K07733	0.0
K07734	0.0
K07735	45.0
K07736	2963.0
K07737	25907.0
K07738	3880.0
K07739	32.0
K06365	0.0
K06366	0.0
K06367	0.0
K10910	0.0
K10911	0.0
K04382	0.0
K10775	0.0
K02609	0.0
K02979	0.0
K02978	0.0
K06368	0.0
K02975	0.0
K02974	0.0
K02977	0.0
K02976	0.0
K03558	47.0
K03559	18040.0
K03550	20110.0
K03551	22789.0
K03552	0.0
K03553	23760.0
K03554	0.0
K03555	22756.0
K03556	1278.0
K03557	0.0
K01778	21775.0
K01779	2281.0
K06369	0.0
K01772	77.0
K01770	20861.0
K01771	0.0
K01776	22691.0
K01777	92.0
K01774	0.0
K01775	23981.0
K05385	0.0
K05384	0.0
K05383	0.0
K05382	0.0
K05381	0.0
K08159	0.0
K14153	4.0
K14154	0.0
K14155	23284.0
K08152	0.0
K08156	17995.0
K08076	0.0
K12809	0.0
K05297	5.0
K03734	23281.0
K03735	292.0
K03736	292.0
K03737	21074.0
K03731	0.0
K03732	0.0
K03733	19976.0
K03738	3.0
K03739	1895.0
K08139	0.0
K06994	1893.0
K12660	0.0
K12661	0.0
K07450	0.0
K08719	0.0
K08717	0.0
K08715	0.0
K08714	0.0
K08713	0.0
K08710	0.0
K11311	0.0
K11312	0.0
K00141	0.0
K00146	0.0
K00411	0.0
K00412	0.0
K00145	41840.0
K00148	0.0
K14367	0.0
K14366	0.0
K08954	0.0
K08384	4863.0
K14369	0.0
K14368	0.0
K14091	972.0
K14090	1004.0
K14093	0.0
K14092	0.0
K14095	0.0
K14094	0.0
K14097	0.0
K14096	0.0
K14099	0.0
K14098	0.0
K02848	0.0
K01541	0.0
K04712	0.0
K04711	0.0
K01545	0.0
K01547	20150.0
K01546	20150.0
K01548	20105.0
K04719	0.0
K04718	0.0
K02018	2748.0
K02019	983.0
K02016	23908.0
K02017	2.0
K02014	54443.0
K02015	26075.0
K02012	1935.0
K02013	23779.0
K02010	669.0
K02011	1831.0
K04515	0.0
K03943	0.0
K03941	0.0
K03940	0.0
K00313	67.0
K04060	0.0
K01608	988.0
K08942	0.0
K08943	0.0
K08940	0.0
K08941	0.0
K08946	0.0
K08947	0.0
K08944	0.0
K08945	0.0
K03059	0.0
K13811	0.0
K13812	0.0
K13815	0.0
K13816	0.0
K13818	0.0
K13819	0.0
K03053	0.0
K03052	0.0
K03055	0.0
K03054	0.0
K03057	0.0
K03056	0.0
K06222	0.0
K11418	0.0
K11410	0.0
K11415	0.0
K00622	0.0
K00621	0.0
K00620	4875.0
K00627	128.0
K00626	3917.0
K00625	22649.0
K00624	0.0
K02805	1047.0
K02552	2.0
K02550	0.0
K02556	2346.0
K02803	0.0
K02554	0.0
K07280	0.0
K07281	0.0
K07282	19712.0
K07283	0.0
K07284	4148.0
K07285	0.0
K07286	0.0
K08217	4448.0
K07288	0.0
K07289	0.0
K07534	0.0
K07535	28.0
K07533	3274.0
K07822	0.0
K07823	0.0
K08699	0.0
K00088	23759.0
K00087	1223.0
K00086	999.0
K00082	0.0
K10239	0.0
K10238	0.0
K10231	107.0
K10230	0.0
K10233	0.0
K10232	0.0
K10235	0.0
K10234	0.0
K10237	0.0
K10236	0.0
K08353	0.0
K01970	0.0
K01971	107.0
K01972	24678.0
K01973	0.0
K01974	0.0
K01975	124.0
K01976	0.0
K07758	0.0
K05990	0.0
K07752	0.0
K07753	0.0
K07751	0.0
K13786	0.0
K07755	0.0
K07442	0.0
K08352	94.0
K07115	0.0
K07441	0.0
K07634	0.0
K07446	4.0
K07111	0.0
K07444	4720.0
K07445	0.0
K00647	4.0
K07449	0.0
K00641	17996.0
K00640	22068.0
K01289	0.0
K01282	0.0
K01283	0.0
K01280	0.0
K01281	1894.0
K01286	1003.0
K01284	36078.0
K02954	24639.0
K02952	22789.0
K02950	22757.0
K00155	0.0
K02959	22789.0
K00887	0.0
K00886	0.0
K00885	0.0
K00884	0.0
K00883	94.0
K00882	5326.0
K00881	85.0
K00880	1122.0
K00053	20777.0
K14048	0.0
K01026	592.0
K01756	22815.0
K01025	0.0
K01750	199.0
K01023	40.0
K01752	23169.0
K01753	107.0
K14583	0.0
K01758	40.0
K01759	39114.0
K09565	0.0
K09568	0.0
K08173	0.0
K08172	0.0
K02483	1073.0
K02482	0.0
K08177	222.0
K08176	0.0
K08175	0.0
K02486	0.0
K02489	0.0
K02488	0.0
K08178	0.0
K14138	234.0
K14136	0.0
K09713	0.0
K09714	0.0
K09715	0.0
K03532	0.0
K03533	0.0
K03530	59891.0
K03531	22639.0
K03536	22758.0
K03537	0.0
K03534	19971.0
K03535	0.0
K03538	0.0
K03539	0.0
K14451	0.0
K14450	0.0
K02225	0.0
K02224	4994.0
K02227	2704.0
K02226	2718.0
K02221	2017.0
K14107	0.0
K02229	0.0
K02228	0.0
K14106	0.0
K00441	4.0
K03288	0.0
K03289	0.0
K03284	21941.0
K03285	0.0
K03286	2.0
K03287	18044.0
K03280	0.0
K03281	18041.0
K03282	21850.0
K00440	0.0
K13677	0.0
K12790	0.0
K09639	0.0
K12688	0.0
K12689	0.0
K12686	0.0
K12687	0.0
K12684	0.0
K12685	0.0
K12682	0.0
K12683	0.0
K12680	0.0
K11889	0.0
K08884	3216.0
K11085	19012.0
K11084	0.0
K11081	0.0
K11080	0.0
K11083	0.0
K11082	0.0
K11089	0.0
K08777	0.0
K08776	0.0
K06346	2822.0
K06347	0.0
K09824	0.0
K09825	20931.0
K09823	0.0
K09820	1.0
K10939	0.0
K10936	0.0
K10937	0.0
K10933	0.0
K06348	0.0
K09829	0.0
K11337	0.0
K11336	0.0
K11335	0.0
K11334	0.0
K11333	0.0
K11332	0.0
K11331	0.0
K11330	0.0
K00169	428.0
K00164	2.0
K00166	1.0
K00167	1.0
K00161	130.0
K00162	130.0
K00163	0.0
K10689	0.0
K10680	2.0
K10681	0.0
K10682	0.0
K04083	4715.0
K04082	0.0
K04081	0.0
K04080	0.0
K04087	103.0
K04086	0.0
K04085	0.0
K04084	0.0
K04088	103.0
K01569	0.0
K01568	0.0
K01563	0.0
K01561	0.0
K01560	1254.0
K01567	43.0
K01565	0.0
K01564	0.0
K02038	22752.0
K02039	22751.0
K02030	13139.0
K02031	11974.0
K02032	13054.0
K02033	14269.0
K02034	14967.0
K02035	20461.0
K02036	24606.0
K02037	22747.0
K05556	0.0
K13658	0.0
K13659	0.0
K13656	0.0
K13657	0.0
K13654	0.0
K13655	32.0
K13652	1014.0
K13653	5656.0
K13650	0.0
K13651	0.0
K05555	0.0
K05552	0.0
K02057	9314.0
K05550	0.0
K05551	0.0
K12308	25147.0
K12306	0.0
K03073	22750.0
K03072	179.0
K03071	0.0
K03070	22788.0
K03077	114.0
K03076	22757.0
K03075	22607.0
K03074	271.0
K08965	31.0
K08967	0.0
K08961	0.0
K08963	1544.0
K13873	0.0
K13876	0.0
K13874	0.0
K13875	0.0
K06139	0.0
K06138	0.0
K06135	0.0
K06134	0.0
K06137	0.0
K06136	0.0
K06131	26840.0
K06133	2568.0
K06132	0.0
K02600	22789.0
K07389	0.0
K07388	0.0
K04747	0.0
K01516	22757.0
K09977	0.0
K07518	0.0
K07519	0.0
K11437	0.0
K07512	0.0
K07516	3.0
K10212	35.0
K10747	0.0
K10217	0.0
K10219	0.0
K10218	1.0
K10748	0.0
K01912	19966.0
K01913	0.0
K01910	128.0
K01911	76.0
K01916	1897.0
K01917	0.0
K01914	22742.0
K01915	26702.0
K01918	18372.0
K01919	35.0
K07774	0.0
K07775	309.0
K07776	34.0
K07777	235.0
K07770	39.0
K07771	0.0
K07772	0.0
K07773	0.0
K07778	92.0
K01193	8125.0
K04340	0.0
K04341	0.0
K04342	0.0
K04343	0.0
K12986	0.0
K04691	0.0
K02931	22639.0
K02933	22789.0
K02935	22789.0
K02936	0.0
K02939	22789.0
K00205	0.0
K00204	0.0
K00207	0.0
K00206	0.0
K00201	0.0
K00200	0.0
K00203	0.0
K00202	0.0
K00209	0.0
K00208	18041.0
K01000	21920.0
K01001	0.0
K01002	926.0
K01003	18.0
K01004	0.0
K01005	836.0
K01006	20890.0
K01007	181.0
K01008	1494.0
K10855	0.0
K14115	0.0
K14116	0.0
K14441	20858.0
K14446	0.0
K14447	0.0
K14112	0.0
K14445	0.0
K08195	0.0
K08194	0.0
K14448	0.0
K08196	0.0
K08191	18040.0
K14119	0.0
K08193	0.0
K00702	267.0
K10799	0.0
K03518	2919.0
K03519	116.0
K09719	0.0
K10856	0.0
K03516	0.0
K03517	19380.0
K02205	0.0
K02204	2.0
K02203	1826.0
K02201	0.0
K02200	0.0
K13714	0.0
K13461	0.0
K12518	0.0
K12519	0.0
K12517	0.0
K12514	0.0
K12515	0.0
K12512	0.0
K12513	0.0
K12510	2707.0
K12511	385.0
K07183	2820.0
K07182	2.0
K07181	1138.0
K07180	89.0
K07186	0.0
K07185	364.0
K07184	0.0
K09800	0.0
K09801	0.0
K09802	0.0
K09803	34.0
K09804	0.0
K09805	0.0
K09806	0.0
K09807	19161.0
K09808	36082.0
K09809	5.0
K10912	0.0
K10913	0.0
K10914	931.0
K10915	0.0
K10916	0.0
K10917	0.0
K11358	2516.0
K11355	0.0
K11354	0.0
K11357	0.0
K11356	0.0
K04069	28279.0
K04068	23737.0
K04065	0.0
K04064	0.0
K04067	0.0
K04066	20939.0
K04061	1428.0
K09716	0.0
K04063	2.0
K04062	0.0
K10006	0.0
K10007	0.0
K10004	0.0
K10005	0.0
K10002	0.0
K10003	0.0
K10000	0.0
K10001	0.0
K09717	0.0
K10008	0.0
K10009	0.0
K02491	0.0
K14588	0.0
K14581	0.0
K13678	80.0
K13679	0.0
K11633	0.0
K13670	0.0
K13671	0.0
K11987	0.0
K11636	0.0
K11634	0.0
K13582	0.0
K13583	0.0
K13580	0.0
K13581	0.0
K13586	0.0
K13587	0.0
K13584	0.0
K13585	0.0
K13588	0.0
K13589	0.0
K02052	168.0
K02053	168.0
K02050	7153.0
K02051	6673.0
K02056	4004.0
K05553	0.0
K02054	168.0
K02055	139.0
K02058	838.0
K02059	0.0
K05558	0.0
K05559	0.0
K03895	0.0
K03894	0.0
K03897	0.0
K03896	0.0
K03891	0.0
K03890	0.0
K03893	0.0
K03892	8290.0
K02423	0.0
K05342	0.0
K05341	80.0
K12989	0.0
K12988	0.0
K02420	2454.0
K12981	0.0
K12980	0.0
K12983	0.0
K12982	0.0
K12985	0.0
K12984	0.0
K12987	0.0
K02426	18040.0
K13854	0.0
K03098	17996.0
K13853	88.0
K03095	1894.0
K05344	0.0
K03091	14045.0
K03090	89.0
K03093	306.0
K03092	19348.0
K06113	44.0
K09632	0.0
K02429	36081.0
K06118	0.0
K05716	0.0
K04844	17.0
K11632	0.0
K11630	0.0
K11631	8.0
K11637	0.0
K11635	0.0
K11638	0.0
K11639	0.0
K07572	0.0
K07573	0.0
K07570	1889.0
K07571	490.0
K07576	2552.0
K07577	0.0
K07574	2821.0
K07575	0.0
K07578	0.0
K07579	0.0
K11189	8918.0
K11184	2101.0
K11187	0.0
K11180	2.0
K11181	2.0
K11183	0.0
K10764	2.0
K10763	0.0
K10762	0.0
K01938	22869.0
K01939	22934.0
K01934	4810.0
K01935	18047.0
K01937	22743.0
K01930	0.0
K01932	0.0
K01933	21866.0
K07798	45.0
K07799	0.0
K07796	0.0
K07797	0.0
K07794	40.0
K07795	46.0
K07792	1.0
K07793	819.0
K07790	0.0
K07791	0.0
K06379	2783.0
K00968	972.0
K06378	2741.0
K06377	0.0
K06376	0.0
K06375	0.0
K09814	0.0
K09813	0.0
K06372	0.0
K06371	0.0
K06370	0.0
K01249	0.0
K01246	21102.0
K01247	19.0
K01244	0.0
K01243	22394.0
K08919	0.0
K01241	45.0
K02919	21405.0
K02913	22752.0
K02912	0.0
K02911	22757.0
K02910	0.0
K02917	0.0
K02916	22789.0
K02915	0.0
K02914	22720.0
K00228	2.0
K00227	0.0
K00226	40981.0
K00224	0.0
K00223	0.0
K00222	0.0
K00221	0.0
K00220	0.0
K01798	0.0
K01799	107.0
K01068	0.0
K01069	316.0
K01062	0.0
K01791	23290.0
K01792	0.0
K01061	2.0
K01066	59.0
K01067	100.0
K01796	18.0
K01797	27.0
K05499	1109.0
K14468	0.0
K14469	0.0
K14465	0.0
K14466	0.0
K14467	0.0
K10834	0.0
K10833	0.0
K02266	0.0
K03793	0.0
K03790	148.0
K03791	0.0
K03796	0.0
K03797	58674.0
K03794	0.0
K03795	0.0
K03798	27610.0
K03799	3743.0
K13448	0.0
K12538	0.0
K12539	0.0
K12530	0.0
K12531	0.0
K12532	0.0
K12533	0.0
K12534	0.0
K12535	0.0
K12536	0.0
K12537	0.0
K03136	0.0
K09790	19181.0
K09791	0.0
K09792	2.0
K09793	17997.0
K09794	0.0
K09795	0.0
K09796	0.0
K09797	19014.0
K09798	0.0
K09799	0.0
K10972	0.0
K10973	0.0
K10977	40.0
K10974	1204.0
K10975	1.0
K10978	0.0
K10979	134.0
K06308	0.0
K00315	0.0
K09862	0.0
K06303	0.0
K09860	0.0
K09861	22411.0
K06306	1117.0
K06307	0.0
K06305	0.0
K11373	0.0
K04047	1942.0
K04046	0.0
K04045	1111.0
K04044	0.0
K04043	23023.0
K04042	4642.0
K04041	2499.0
K04040	2.0
K02700	0.0
K04049	0.0
K04048	0.0
K02707	0.0
K02704	0.0
K02705	0.0
K10020	0.0
K10021	0.0
K10022	0.0
K10023	0.0
K10024	0.0
K10025	0.0
K10026	135.0
K10027	44.0
K13612	0.0
K13613	0.0
K13611	0.0
K13614	0.0
K13615	0.0
K05794	3.0
K05795	180.0
K05796	28.0
K05797	0.0
K05790	0.0
K05791	0.0
K05792	40.0
K05793	0.0
K05798	0.0
K05799	5055.0
K01474	0.0
K01477	0.0
K01476	4.0
K01471	0.0
K01470	2583.0
K01473	0.0
K13039	0.0
K01479	2.0
K01478	81.0
K05570	1056.0
K05571	1056.0
K05572	0.0
K05573	0.0
K02078	27827.0
K02079	0.0
K05576	0.0
K02074	1894.0
K02075	1894.0
K02076	36.0
K02077	1894.0
K02071	2693.0
K02072	4511.0
K02073	4544.0
K03309	0.0
K03308	24980.0
K03305	19946.0
K03304	0.0
K03307	2388.0
K03306	2265.0
K03301	0.0
K03300	272.0
K03303	1982.0
K03302	0.0
K06173	25780.0
K06175	2.0
K06174	0.0
K06177	18038.0
K06176	0.0
K06179	2822.0
K07680	2.0
K03867	0.0
K03838	0.0
K12053	0.0
K11618	972.0
K11619	0.0
K11614	0.0
K11615	0.0
K11616	0.0
K11617	1.0
K11610	0.0
K11611	0.0
K11960	0.0
K11961	2.0
K02836	22788.0
K10565	0.0
K10564	0.0
K02837	22504.0
K10561	934.0
K10560	934.0
K10563	5197.0
K10562	0.0
K02838	22789.0
K06858	0.0
K02839	973.0
K06859	83.0
K12700	876.0
K07558	0.0
K07559	1148.0
K07228	0.0
K07229	0.0
K07226	0.0
K07224	0.0
K07225	2.0
K07222	0.0
K07223	0.0
K07220	2094.0
K07221	1.0
K10709	2024.0
K10708	0.0
K10701	0.0
K10703	0.0
K10702	0.0
K10704	0.0
K05984	0.0
K07537	0.0
K08652	0.0
K08651	0.0
K08658	0.0
K08659	7617.0
K05982	0.0
K07451	0.0
K07453	0.0
K07452	0.0
K07455	40.0
K07454	3.0
K09707	1113.0
K07457	1851.0
K09706	66.0
K07104	2.0
K00029	46.0
K00028	1.0
K00799	0.0
K00798	3814.0
K00797	1639.0
K00024	36076.0
K00795	0.0
K00026	0.0
K00021	0.0
K00020	43.0
K00023	0.0
K00022	0.0
K09017	0.0
K01269	3528.0
K09015	18085.0
K09014	19130.0
K09013	20731.0
K09011	18039.0
K09010	0.0
K01261	1.0
K01262	41802.0
K01263	1850.0
K01264	0.0
K01265	42034.0
K01266	974.0
K09018	0.0
K08227	0.0
K08226	0.0
K08225	0.0
K08224	2.0
K08223	2.0
K08222	0.0
K08221	2.0
K00249	0.0
K01790	37697.0
K00241	18042.0
K00240	18947.0
K00243	22233.0
K00242	0.0
K00245	0.0
K00244	4945.0
K00247	0.0
K00246	0.0
K01795	976.0
K06983	0.0
K02799	0.0
K02798	15.0
K02791	157.0
K02790	0.0
K02793	5270.0
K02795	8238.0
K02794	8314.0
K02796	8206.0
K04564	18360.0
K04565	1991.0
K04566	971.0
K04567	21806.0
K01040	134.0
K01041	0.0
K04562	236.0
K04568	0.0
K01049	0.0
K02535	18040.0
K02242	1895.0
K02536	18042.0
K02531	1893.0
K02246	1894.0
K02533	0.0
K02532	2.0
K02248	1894.0
K02538	4.0
K00581	0.0
K13421	0.0
K01013	0.0
K15018	0.0
K15019	0.0
K03110	20940.0
K03111	44554.0
K03112	0.0
K03113	18040.0
K03116	18108.0
K03117	2.0
K03118	18077.0
K03119	0.0
K10919	0.0
K12552	0.0
K12553	0.0
K12551	0.0
K12556	1.0
K12554	1.0
K12555	3789.0
K06892	2.0
K06893	1.0
K06890	4056.0
K06891	4.0
K06896	36128.0
K06897	1635.0
K06894	44.0
K06895	232.0
K10954	0.0
K10956	0.0
K06899	0.0
K06328	4.0
K06329	0.0
K10952	0.0
K10953	0.0
K11395	0.0
K11391	0.0
K11390	0.0
K11392	0.0
K00499	0.0
K00494	0.0
K00495	0.0
K00496	0.0
K00491	0.0
K00492	0.0
K00493	0.0
K13591	0.0
K01467	21812.0
K13593	0.0
K13592	0.0
K04021	0.0
K04020	0.0
K04023	452.0
K04022	0.0
K04025	0.0
K04024	274.0
K04027	42.0
K04026	197.0
K04029	2170.0
K04028	2258.0
K07055	0.0
K07054	2.0
K07057	0.0
K07056	40828.0
K07051	2.0
K07050	2456.0
K07053	7490.0
K07052	27805.0
K07059	0.0
K07058	20605.0
K10040	1919.0
K10041	2034.0
K10046	0.0
K04799	0.0
K04798	0.0
K04793	0.0
K04792	0.0
K04791	0.0
K04790	0.0
K04797	0.0
K04796	0.0
K04795	0.0
K04794	0.0
K13638	0.0
K13639	0.0
K13634	0.0
K13635	0.0
K13636	0.0
K13637	0.0
K13630	0.0
K13631	0.0
K13632	0.0
K13633	0.0
K02042	4997.0
K05778	0.0
K05779	0.0
K05776	17997.0
K05541	0.0
K05774	0.0
K05775	0.0
K05772	2.0
K05773	2.0
K05540	2285.0
K01459	0.0
K01458	0.0
K01457	2.0
K01455	41.0
K01454	0.0
K01453	0.0
K01452	0.0
K01451	353.0
K01450	0.0
K05518	0.0
K08070	404.0
K08071	0.0
K05516	36.0
K08077	100.0
K05515	20782.0
K13093	0.0
K11783	0.0
K12949	0.0
K12945	0.0
K12944	0.0
K12941	326.0
K12940	4.0
K12943	0.0
K12942	414.0
K14728	0.0
K14727	0.0
K11785	0.0
K00108	0.0
K13890	3.0
K13891	3.0
K13892	0.0
K13893	0.0
K13894	0.0
K13895	0.0
K13896	0.0
K06159	0.0
K06158	23781.0
K06153	21027.0
K06152	0.0
K06151	0.0
K06157	0.0
K06156	0.0
K06155	2.0
K06154	0.0
K03327	36078.0
K03326	22.0
K03325	249.0
K03324	23286.0
K03322	95.0
K03321	182.0
K03320	1026.0
K03329	0.0
K03328	18040.0
K04802	0.0
K04801	0.0
K04800	0.0
K11948	0.0
K01505	2.0
K04756	2.0
K11940	0.0
K11941	0.0
K11942	0.0
K11943	0.0
K11944	0.0
K01507	24297.0
K11946	0.0
K11947	0.0
K01506	1.0
K01501	4.0
K01500	86.0
K01503	0.0
K06714	338.0
K04750	1082.0
K12789	0.0
K12788	0.0
K11526	0.0
K10810	0.0
K11522	0.0
K11523	0.0
K08675	0.0
K08676	43.0
K08677	0.0
K08679	0.0
K11521	0.0
K10547	317.0
K10546	380.0
K10545	190.0
K10544	40.0
K10543	104.0
K10542	1601.0
K10541	1601.0
K10540	1910.0
K10549	107.0
K10548	317.0
K14630	0.0
K11529	0.0
K00007	0.0
K00005	3281.0
K13444	0.0
K00003	5683.0
K00002	1799.0
K00001	1262.0
K01186	19806.0
K00009	11.0
K00008	3300.0
K10726	0.0
K10725	0.0
K08246	0.0
K00263	0.0
K00262	38886.0
K00261	31.0
K00260	0.0
K00266	48435.0
K00265	18043.0
K01200	967.0
K01201	2077.0
K01206	63031.0
K01207	796.0
K01205	17996.0
K01208	0.0
K01209	24776.0
K06167	18136.0
K00917	2028.0
K00912	18040.0
K00919	20894.0
K02519	22755.0
K02518	22757.0
K02517	18042.0
K02511	0.0
K02510	191.0
K13409	0.0
K13408	0.0
K03179	18043.0
K03170	0.0
K03177	22788.0
K12574	4785.0
K12570	0.0
K12573	22630.0
K11009	0.0
K11008	0.0
K11005	0.0
K11004	0.0
K11007	0.0
K11006	0.0
K11003	0.0
K08296	2.0
K08297	2.0
K08295	0.0
K02634	0.0
K02635	0.0
K10622	0.0
K07693	44.0
K07692	0.0
K07691	0.0
K07690	0.0
K07697	0.0
K07696	1007.0
K07695	0.0
K07694	36.0
K07699	1864.0
K07698	0.0
K07079	3282.0
K07078	41.0
K07077	0.0
K07076	951.0
K07075	278.0
K07074	108.0
K07073	0.0
K07072	0.0
K07071	47.0
K07070	0.0
K14584	0.0
K11620	0.0
K09190	0.0
K11623	0.0
K05759	0.0
K08589	0.0
K11625	0.0
K11995	0.0
K01439	3078.0
K01438	18139.0
K01431	0.0
K01430	976.0
K01433	44.0
K01432	0.0
K01434	2.0
K01437	0.0
K01436	1675.0
K05539	0.0
K14520	0.0
K12963	0.0
K12962	0.0
K12961	0.0
K12960	19500.0
K14749	0.0
K14748	0.0
K02972	0.0
K14743	0.0
K14742	19991.0
K14745	0.0
K14744	0.0
K14747	0.0
K14746	0.0
K02167	0.0
K02164	0.0
K02160	1577.0
K02168	2.0
K02169	18037.0
K10931	0.0
K03341	0.0
K03340	20165.0
K03343	0.0
K03342	0.0
K03346	50.0
K12299	0.0
K12291	0.0
K12290	0.0
K12293	0.0
K12292	0.0
K12295	0.0
K12294	0.0
K12297	1.0
K12368	0.0
K11922	0.0
K11923	0.0
K11920	0.0
K11921	0.0
K11926	0.0
K11927	482.0
K11924	67.0
K11925	0.0
K11928	602.0
K13181	0.0
K13219	0.0
K07262	0.0
K07263	18042.0
K07260	3710.0
K07261	0.0
K07266	0.0
K07267	0.0
K07264	0.0
K07265	0.0
K07268	0.0
K07269	0.0
K01155	213.0
K04478	0.0
K04479	0.0
K10528	0.0
K14952	0.0
K07486	17.0
K07487	0.0
K07484	371.0
K07485	0.0
K07482	0.0
K07483	4618.0
K07480	0.0
K07481	131.0
K07488	0.0
K07489	0.0
K11210	0.0
K11211	0.0
K11212	0.0
K11214	974.0
K11216	41.0
K06300	0.0
K00061	0.0
K00060	152.0
K06301	0.0
K00065	282.0
K00064	0.0
K00067	24444.0
K00066	0.0
K00069	0.0
K00068	44.0
K06304	0.0
K08262	0.0
K08261	0.0
K08260	0.0
K08265	0.0
K08264	0.0
K00288	0.0
K00285	2.0
K00284	2481.0
K00287	22700.0
K00286	21893.0
K00281	18040.0
K00280	0.0
K00283	1213.0
K00282	1213.0
K08088	0.0
K14198	0.0
K14199	0.0
K03452	0.0
K14194	0.0
K14195	0.0
K14196	0.0
K14197	0.0
K14192	0.0
K14193	0.0
K01880	20861.0
K01881	23768.0
K01883	22789.0
K01885	20319.0
K04618	0.0
K01887	23760.0
K01224	237.0
K01889	22789.0
K01226	2963.0
K01227	1.0
K01220	1896.0
K01222	263.0
K01223	10842.0
K02759	2610.0
K02755	0.0
K02757	11598.0
K02756	0.0
K14998	0.0
K02750	54.0
K02753	0.0
K02752	0.0
K00939	22789.0
K00938	1894.0
K00937	21659.0
K00936	18404.0
K00935	0.0
K00934	0.0
K00933	0.0
K00932	0.0
K00931	20921.0
K00930	41836.0
K01089	18085.0
K01080	0.0
K01081	20860.0
K01082	0.0
K01083	0.0
K01084	0.0
K01085	0.0
K01087	0.0
K02571	0.0
K02570	32.0
K02573	32.0
K02572	0.0
K02575	34.0
K02574	894.0
K07780	0.0
K03488	6857.0
K03489	1897.0
K03482	0.0
K03483	12.0
K03480	243.0
K03481	213.0
K03486	1115.0
K03487	0.0
K03484	5131.0
K03485	0.0
K02287	0.0
K02286	0.0
K02285	0.0
K02284	0.0
K02283	4063.0
K02282	34.0
K02281	0.0
K02280	0.0
K02289	0.0
K02288	0.0
K03626	0.0
K03627	0.0
K03624	27132.0
K03625	22789.0
K03151	4747.0
K03620	35.0
K03153	0.0
K08869	0.0
K03628	20435.0
K03629	20939.0
K09738	0.0
K09739	0.0
K09736	0.0
K09737	0.0
K09735	0.0
K09732	0.0
K09733	0.0
K09730	0.0
K09731	0.0
K09888	2675.0
K09889	0.0
K09880	0.0
K09882	0.0
K09883	0.0
K09884	0.0
K09887	0.0
K11027	0.0
K11026	0.0
K11025	0.0
K11024	0.0
K07679	0.0
K07678	0.0
K11021	0.0
K11020	0.0
K07675	0.0
K07674	0.0
K07676	0.0
K07671	0.0
K07670	0.0
K07673	0.0
K07672	0.0
K01117	0.0
K12048	0.0
K07019	3.0
K07018	0.0
K07011	37371.0
K07010	6337.0
K07013	1.0
K07012	2529.0
K07015	4742.0
K07014	0.0
K07017	185.0
K07016	3.0
K10084	0.0
K08372	67.0
K05884	37.0
K05885	2861.0
K05886	0.0
K05887	0.0
K05880	0.0
K05881	0.0
K05882	0.0
K05883	0.0
K08902	0.0
K05739	29.0
K05888	0.0
K05889	0.0
K08903	0.0
K00547	42.0
K00544	0.0
K00545	0.0
K00542	0.0
K00543	0.0
K00540	43722.0
K00548	22456.0
K00549	985.0
K01145	0.0
K01412	0.0
K01147	0.0
K01417	2055.0
K00038	1.0
K01143	0.0
K01142	6610.0
K01419	1898.0
K00788	20910.0
K00789	24802.0
K12502	0.0
K14762	0.0
K14761	2827.0
K06195	2.0
K03819	0.0
K03818	44.0
K03814	3.0
K03817	1892.0
K03816	3809.0
K03811	3743.0
K03810	42.0
K03813	2.0
K11908	0.0
K11909	0.0
K11904	0.0
K11905	0.0
K11906	0.0
K11907	0.0
K11900	0.0
K11901	0.0
K11902	0.0
K11903	0.0
K10986	1850.0
K13238	0.0
K13239	0.0
K13797	0.0
K07248	195.0
K13796	0.0
K07244	0.0
K07245	0.0
K07246	103.0
K07240	43154.0
K07241	0.0
K07242	0.0
K07243	0.0
K01268	0.0
K05296	0.0
K02821	1880.0
K09016	0.0
K09945	0.0
K09944	0.0
K09947	0.0
K09946	2.0
K09941	0.0
K09940	1.0
K09943	0.0
K09942	2.0
K09949	0.0
K09948	0.0
K10851	0.0
K10850	0.0
K03666	487.0
K03667	1898.0
K03196	0.0
K03665	22784.0
K11275	0.0
K06012	2635.0
K00048	2193.0
K10857	0.0
K09773	1939.0
K00043	3.0
K00042	2129.0
K00041	1901.0
K00040	1987.0
K00046	21551.0
K00733	0.0
K00044	0.0
K06011	0.0
K09012	0.0
K06016	139.0
K06017	0.0
K06014	0.0
K06015	1037.0
K06019	37.0
K01075	0.0
K12221	0.0
K06444	0.0
K04632	0.0
K14977	37.0
K14974	0.0
K00958	0.0
K00951	40865.0
K00950	18132.0
K00952	18.0
K00955	167.0
K00954	22789.0
K00957	210.0
K00956	200.0
K00590	1.0
K02777	1982.0
K02775	5728.0
K02774	2124.0
K02773	3937.0
K02771	6.0
K02770	2681.0
K02779	1982.0
K02778	0.0
K01606	0.0
K01607	21553.0
K01604	0.0
K01605	0.0
K01602	0.0
K01601	0.0
K03750	270.0
K01609	20437.0
K02553	0.0
K02804	2045.0
K02551	18046.0
K02806	4.0
K02557	20422.0
K02800	120.0
K05275	0.0
K02802	0.0
K13300	0.0
K02558	45.0
K02809	0.0
K02808	0.0
K03600	0.0
K03601	22788.0
K03602	22698.0
K03603	0.0
K03604	1047.0
K03605	2.0
K03606	3.0
K03607	0.0
K03608	2317.0
K03609	3756.0
K06078	0.0
K06079	0.0
K09710	22787.0
K09711	0.0
K09712	0.0
K06073	0.0
K06074	0.0
K06075	0.0
K06076	44.0
K06077	0.0
K06382	1715.0
K06383	1367.0
K06380	0.0
K06381	2980.0
K06386	0.0
K06387	1741.0
K06384	185.0
K06385	2515.0
K06388	0.0
K06389	0.0
K12466	0.0
K12468	0.0
K07657	0.0
K07656	0.0
K07655	0.0
K07654	0.0
K07653	0.0
K07652	2168.0
K07651	2.0
K07650	41.0
K07659	0.0
K07658	20905.0
K11041	97.0
K11040	0.0
K11043	0.0
K11042	0.0
K11045	0.0
K11044	0.0
K11047	0.0
K11046	0.0
K11049	0.0
K11048	0.0
K07387	17995.0
K07386	23723.0
K06926	4359.0
K06927	12.0
K06924	0.0
K06925	22789.0
K06922	0.0
K06923	2726.0
K06920	53.0
K06921	18297.0
K06928	227.0
K06929	93.0
K07033	2649.0
K07032	45.0
K07031	1137.0
K07030	4514.0
K07037	18128.0
K07035	1743.0
K07034	2.0
K07039	0.0
K07038	48.0
K10829	0.0
K00384	28647.0
K00385	247.0
K00386	0.0
K00387	0.0
K00380	43.0
K00381	44.0
K00382	19828.0
K00383	1.0
K00389	2.0
K01387	0.0
K01385	0.0
K01389	0.0
K09158	0.0
K09159	0.0
K09156	0.0
K09157	2844.0
K09154	0.0
K09155	4665.0
K09152	0.0
K09153	1251.0
K09150	0.0
K09151	2.0
K05970	19101.0
K05714	0.0
K05715	0.0
K05710	0.0
K05711	0.0
K05712	0.0
K05713	0.0
K00560	22559.0
K00561	2.0
K00563	340.0
K00564	2019.0
K00566	40856.0
K00567	24391.0
K00568	0.0
K00569	0.0
K05575	0.0
K01169	0.0
K01167	0.0
K01166	0.0
K05577	0.0
K01163	1440.0
K01161	0.0
K01160	0.0
K05578	0.0
K05579	0.0
K08092	999.0
K08093	58.0
K08094	317.0
K08095	0.0
K08096	0.0
K08097	3.0
K02254	0.0
K02255	0.0
K01743	0.0
K02251	2.0
K02061	0.0
K01741	0.0
K02060	0.0
K00114	0.0
K02122	3844.0
K02123	21868.0
K02120	21900.0
K02121	20730.0
K02124	21900.0
K03837	0.0
K03836	0.0
K03835	0.0
K03834	0.0
K03833	268.0
K03832	18043.0
K03831	0.0
K03830	1998.0
K00443	0.0
K03839	18082.0
K02067	2.0
K10189	2168.0
K13038	43240.0
K13787	196.0
K13788	0.0
K13789	66245.0
K10188	2449.0
K12255	0.0
K12254	0.0
K12257	21157.0
K12256	0.0
K12251	352.0
K12250	0.0
K12253	0.0
K12252	0.0
K13252	84.0
K13256	1850.0
K13255	0.0
K12079	0.0
K12078	0.0
K12071	0.0
K12070	0.0
K12073	0.0
K12072	0.0
K09912	0.0
K06236	0.0
K06237	0.0
K05519	0.0
K09914	0.0
K11788	0.0
K11782	0.0
K11780	0.0
K11781	0.0
K11787	0.0
K11784	0.0
K11530	0.0
K12787	0.0
K12786	0.0
K12785	0.0
K12784	0.0
K06718	0.0
K09969	0.0
K09968	1.0
K09967	977.0
K09966	0.0
K09965	0.0
K09964	0.0
K09963	2205.0
K09962	0.0
K09961	0.0
K09960	0.0
K11527	43.0
K11524	0.0
K11525	0.0
K11250	0.0
K11253	0.0
K11258	0.0
K11528	0.0
K00713	0.0
K00712	1.0
K10780	0.0
K10783	2.0
K10125	0.0
K10124	0.0
K10126	0.0
K10121	47.0
K10123	0.0
K10122	47.0
K04652	1934.0
K04653	1102.0
K04651	2935.0
K04656	1102.0
K04654	1102.0
K04655	1242.0
K00973	22481.0
K00972	150.0
K00971	19088.0
K00970	18038.0
K00975	8670.0
K00974	14122.0
K00979	18107.0
K00978	175.0
K14954	0.0
K14955	0.0
K14956	0.0
K06178	20487.0
K01596	107.0
K01597	1895.0
K01594	0.0
K01595	1852.0
K01592	0.0
K01593	0.0
K01590	0.0
K01591	22704.0
K01598	1.0
K01599	25897.0
K02711	0.0
K02710	0.0
K02713	0.0
K02712	0.0
K02714	0.0
K02717	0.0
K02716	0.0
K02719	0.0
K02718	0.0
K03449	971.0
K03446	17995.0
K03444	0.0
K03445	0.0
K03442	22672.0
K01620	19864.0
K01621	2078.0
K01622	0.0
K01623	1195.0
K01624	26585.0
K01625	24496.0
K01626	2286.0
K01627	18040.0
K01628	3709.0
K01629	993.0
K05299	2.0
K02829	0.0
K02828	0.0
K02827	0.0
K02826	0.0
K02825	3886.0
K02824	4695.0
K02823	20852.0
K02822	1995.0
K03198	0.0
K03199	0.0
K03668	0.0
K03669	0.0
K03190	976.0
K03191	3.0
K03660	3009.0
K03194	0.0
K03195	0.0
K03664	22789.0
K03197	0.0
K09772	2890.0
K06013	43.0
K09770	88.0
K09771	0.0
K09776	0.0
K09777	1742.0
K09774	0.0
K09775	1624.0
K09778	828.0
K09779	2635.0
K06269	0.0
K06323	0.0
K11624	0.0
K02991	0.0
K02990	21961.0
K02624	0.0
K02240	1935.0
K08282	0.0
K12440	0.0
K12441	0.0
K12442	0.0
K12443	0.0
K12444	0.0
K12445	0.0
K12449	0.0
K02247	0.0
K07637	0.0
K07636	20913.0
K07639	0.0
K07638	0.0
K11069	1664.0
K11068	4658.0
K11063	0.0
K11062	0.0
K11061	0.0
K11060	0.0
K11066	0.0
K11065	18040.0
K06900	0.0
K06901	9538.0
K06902	1160.0
K06903	180.0
K06904	830.0
K06905	991.0
K06906	869.0
K06907	1099.0
K06908	992.0
K06909	1851.0
K10821	0.0
K05905	44.0
K05904	0.0
K05906	0.0
K05900	0.0
K05903	3.0
K01406	0.0
K05909	0.0
K05908	0.0
K00368	0.0
K00369	2.0
K00366	956.0
K00367	0.0
K00364	1894.0
K00365	0.0
K00362	2.0
K00363	2.0
K00360	0.0
```
