## Extended Data File 1 for "Diet induces reproducible alterations in the mouse and human gut microbiome": SRS3589465_SRR7584640.picrust_nol

```
# Constructed from biom file
#OTU ID	SRR7584640
K01365	0.0
K01364	0.0
K01361	0.0
K01360	0.0
K01362	319.0
K02249	0.0
K05841	2.0
K05844	2.0
K05845	4.0
K05846	75.0
K05847	118.0
K00508	0.0
K00500	0.0
K00507	4.0
K00504	0.0
K00505	0.0
K12521	0.0
K01101	116.0
K01103	2.0
K12520	0.0
K01104	2185.0
K05592	326.0
K05593	70.0
K05590	0.0
K05591	0.0
K05596	0.0
K05597	0.0
K05594	0.0
K05595	361.0
K05599	0.0
K11964	0.0
K11962	0.0
K14540	702.0
K12529	0.0
K12528	0.0
K06353	0.0
K02456	32.0
K02457	0.0
K02454	29.0
K02455	6.0
K02452	0.0
K02453	14.0
K02450	0.0
K02103	324.0
K08138	155.0
K02108	1027.0
K02109	951.0
K02458	0.0
K02459	0.0
K08137	0.0
K03851	1.0
K03850	0.0
K03852	0.0
K03855	2.0
K03856	552.0
K13018	0.0
K13019	42.0
K13010	0.0
K13011	0.0
K13012	54.0
K13013	0.0
K13014	0.0
K13015	0.0
K13016	42.0
K13017	0.0
K08566	0.0
K08567	20.0
K13274	0.0
K13275	0.0
K13276	0.0
K13277	0.0
K03275	0.0
K03274	26.0
K03277	0.0
K03276	0.0
K03271	120.0
K03270	240.0
K03273	81.0
K03272	146.0
K03279	0.0
K03278	0.0
K11022	0.0
K12277	0.0
K12276	0.0
K12270	0.0
K11058	0.0
K12279	0.0
K12278	0.0
K07557	0.0
K07550	0.0
K07552	62.0
K06319	0.0
K09909	0.0
K09908	0.0
K12051	0.0
K12050	0.0
K12057	0.0
K12056	0.0
K06221	0.0
K09900	0.0
K09903	878.0
K09902	0.0
K09904	0.0
K09907	0.0
K09906	0.0
K11501	0.0
K03234	0.0
K00773	875.0
K00772	33.0
K00777	0.0
K00776	0.0
K06313	2.0
K06315	0.0
K05574	0.0
K10201	101.0
K07176	0.0
K07177	0.0
K07174	0.0
K07175	237.0
K07172	106.0
K07173	735.0
K07170	201.0
K07171	1331.0
K07178	0.0
K07179	0.0
K00195	0.0
K00194	251.0
K00197	251.0
K00196	0.0
K00191	0.0
K00190	0.0
K00193	0.0
K00192	0.0
K00198	569.0
K06405	658.0
K10109	97.0
K10108	270.0
K10107	1.0
K01828	0.0
K01829	0.0
K01826	0.0
K01825	0.0
K01822	5.0
K01823	22.0
K01820	7.0
K01821	1.0
K00999	0.0
K00998	714.0
K00995	1099.0
K00997	118.0
K00996	39.0
K00991	961.0
K00990	7.0
K00992	0.0
K11028	0.0
K02622	200.0
K02625	0.0
K03564	614.0
K13489	4.0
K13488	4.0
K13483	0.0
K13482	2.0
K13481	2.0
K13480	1.0
K13487	4.0
K13486	4.0
K14680	0.0
K14681	0.0
K14682	4.0
K08358	4.0
K08357	4.0
K08356	0.0
K08355	0.0
K03469	934.0
K03462	0.0
K03464	0.0
K03465	85.0
K03466	845.0
K01648	0.0
K01649	877.0
K01643	106.0
K01640	4.0
K01641	0.0
K01646	30.0
K01647	1381.0
K01644	110.0
K02597	0.0
K02626	15.0
K02595	0.0
K02594	5.0
K02593	0.0
K02592	4.0
K02591	16.0
K02590	19.0
K02598	297.0
K02849	7.0
K14061	0.0
K14062	0.0
K14063	0.0
K14064	0.0
K14065	0.0
K14067	0.0
K02841	7.0
K02840	0.0
K02843	92.0
K02844	6.0
K02847	0.0
K02846	0.0
K02102	164.0
K09758	111.0
K06039	0.0
K06034	0.0
K06036	1.0
K06037	0.0
K06032	0.0
K01581	23.0
K02702	0.0
K02659	0.0
K13490	4.0
K13491	4.0
K03644	166.0
K03645	0.0
K03646	3.0
K03647	24.0
K03640	25.0
K03641	3.0
K03642	24.0
K03643	2.0
K03648	950.0
K03649	7.0
K06694	0.0
K11814	0.0
K12428	0.0
K12429	0.0
K12422	0.0
K12423	0.0
K12420	0.0
K12421	0.0
K12426	0.0
K12427	0.0
K12424	0.0
K12425	0.0
K07349	0.0
K07348	0.0
K05380	0.0
K07345	0.0
K07344	1.0
K07347	0.0
K07346	0.0
K07341	23.0
K07340	1.0
K07343	54.0
K07342	0.0
K06968	6.0
K06969	1316.0
K06962	23.0
K06963	0.0
K06960	707.0
K06961	0.0
K06966	353.0
K06967	702.0
K06964	0.0
K06965	0.0
K08995	4.0
K08994	0.0
K08997	0.0
K08996	0.0
K08990	0.0
K08993	0.0
K08992	0.0
K08999	163.0
K08998	823.0
K08344	0.0
K08345	0.0
K08346	0.0
K14940	2.0
K02724	0.0
K08349	0.0
K11815	0.0
K05929	0.0
K05928	4.0
K05927	0.0
K05924	0.0
K05922	0.0
K05921	0.0
K00349	165.0
K00698	0.0
K00340	153.0
K00341	142.0
K00690	96.0
K00343	150.0
K00344	3.0
K00697	88.0
K00346	165.0
K00347	165.0
K09116	85.0
K09117	794.0
K05337	118.0
K09118	3.0
K09119	0.0
K02106	4.0
K05823	3.0
K05820	0.0
K05826	0.0
K05827	0.0
K02100	0.0
K02101	0.0
K00524	0.0
K00525	409.0
K00526	110.0
K00527	1266.0
K00520	5.0
K00522	0.0
K00523	0.0
K02451	0.0
K00528	738.0
K00529	0.0
K00025	4.0
K14215	0.0
K14213	0.0
K03453	719.0
K00796	739.0
K05339	0.0
K00027	700.0
K00794	635.0
K00793	639.0
K01347	0.0
K01346	0.0
K01344	0.0
K01343	0.0
K00791	1033.0
K01340	0.0
K00790	1164.0
K02694	0.0
K02696	0.0
K02697	0.0
K02690	0.0
K02691	5.0
K02692	0.0
K02693	0.0
K02698	0.0
K02699	0.0
K00836	0.0
K00837	306.0
K00835	4.0
K00832	31.0
K00833	418.0
K00830	0.0
K00831	840.0
K00839	12.0
K04335	0.0
K04334	0.0
K01120	4.0
K01126	1017.0
K04333	0.0
K01129	844.0
K01128	0.0
K04339	0.0
K04338	0.0
K02470	1512.0
K02471	27.0
K02472	166.0
K02473	0.0
K02474	159.0
K02475	0.0
K02476	0.0
K02477	407.0
K02478	1.0
K02479	4.0
K09019	0.0
K01267	612.0
K13074	0.0
K13075	0.0
K11441	0.0
K14055	0.0
K13299	0.0
K13292	965.0
K14057	0.0
K14056	0.0
K02856	149.0
K02585	4.0
K12211	0.0
K12210	0.0
K12213	0.0
K12212	0.0
K12215	0.0
K02854	0.0
K12217	0.0
K12216	0.0
K12219	0.0
K12218	0.0
K02855	8.0
K08692	0.0
K08693	0.0
K08690	0.0
K08691	0.0
K08696	0.0
K08697	0.0
K11748	4.0
K11749	854.0
K11746	0.0
K11747	0.0
K11744	4.0
K11745	4.0
K11742	1.0
K11743	9.0
K11740	0.0
K11741	108.0
K13920	18.0
K13921	1.0
K13922	197.0
K13923	0.0
K13924	2.0
K13925	0.0
K13926	4.0
K13927	81.0
K13928	0.0
K13929	0.0
K09923	0.0
K09922	156.0
K06201	517.0
K06200	457.0
K06207	846.0
K06206	325.0
K06205	0.0
K09924	7.0
K09929	0.0
K06208	2.0
K00759	674.0
K00758	0.0
K00752	1.0
K00757	722.0
K00756	169.0
K00754	889.0
K06001	234.0
K05557	0.0
K09766	16.0
K05554	0.0
K07475	0.0
K07150	286.0
K07151	0.0
K07152	0.0
K07153	0.0
K07154	593.0
K07155	0.0
K07156	0.0
K07157	0.0
K07406	148.0
K07407	1319.0
K07404	494.0
K07405	166.0
K07402	940.0
K07403	28.0
K07400	0.0
K07401	0.0
K01808	981.0
K01809	564.0
K01800	0.0
K01801	0.0
K01802	383.0
K01803	965.0
K01804	685.0
K01805	178.0
K01807	164.0
K09718	0.0
K14668	0.0
K14669	0.0
K14666	0.0
K14667	0.0
K01664	119.0
K01665	274.0
K01666	236.0
K01667	121.0
K01660	0.0
K01661	124.0
K01662	1019.0
K01663	0.0
K01668	5.0
K01669	6.0
K02863	875.0
K02862	0.0
K02860	838.0
K02867	878.0
K02866	0.0
K02864	773.0
K02869	0.0
K05362	0.0
K05365	0.0
K03402	811.0
K03403	0.0
K03400	0.0
K03406	1240.0
K03407	89.0
K03404	3.0
K03405	3.0
K03408	94.0
K03409	5.0
K02315	1266.0
K02314	1027.0
K02317	0.0
K02316	892.0
K02313	876.0
K02312	100.0
K02319	0.0
K12405	0.0
K12152	0.0
K12151	0.0
K07091	2.0
K07090	926.0
K07093	4.0
K07092	0.0
K07095	1736.0
K07094	1.0
K07097	0.0
K07096	1.0
K07099	251.0
K07098	1815.0
K11175	872.0
K11174	0.0
K11177	0.0
K11176	0.0
K11173	0.0
K11179	2.0
K11178	0.0
K00322	0.0
K00320	0.0
K00321	0.0
K00326	0.0
K00324	0.0
K00325	0.0
K00329	1.0
K05945	37.0
K05944	0.0
K05947	0.0
K05946	589.0
K06944	0.0
K06945	0.0
K06946	0.0
K06415	2.0
K06940	608.0
K06941	935.0
K06942	875.0
K06943	0.0
K10806	18.0
K10807	0.0
K10804	10.0
K10805	0.0
K06948	28.0
K06949	890.0
K06418	21.0
K09138	2.0
K09139	0.0
K09134	16.0
K09135	0.0
K09136	0.0
K09137	19.0
K09130	0.0
K09131	8.0
K09132	58.0
K09133	4.0
K05808	869.0
K05809	0.0
K05804	10.0
K05805	3.0
K05806	0.0
K05807	168.0
K05800	17.0
K05801	83.0
K05802	0.0
K05803	0.0
K01044	0.0
K01045	0.0
K01046	14.0
K02068	117.0
K04561	0.0
K01042	66.0
K05568	289.0
K05567	22.0
K14273	0.0
K14275	0.0
K14274	2.0
K02062	0.0
K05245	0.0
K05564	0.0
K01048	189.0
K02066	191.0
K01322	27.0
K01325	0.0
K02065	191.0
K01326	0.0
K05560	0.0
K02243	28.0
K08930	0.0
K02679	0.0
K02676	0.0
K02674	0.0
K02675	0.0
K02672	0.0
K02241	24.0
K02670	0.0
K02671	0.0
K00810	0.0
K00811	185.0
K00812	310.0
K00813	0.0
K00814	0.0
K00817	977.0
K00818	173.0
K00819	31.0
K02530	20.0
K02245	28.0
K02244	0.0
K01499	0.0
K01498	0.0
K01493	881.0
K01492	59.0
K01491	1853.0
K01497	27.0
K01496	22.0
K01495	718.0
K01494	34.0
K02418	41.0
K02419	70.0
K14492	0.0
K02412	63.0
K02413	48.0
K02410	70.0
K02411	14.0
K02416	70.0
K02417	75.0
K02414	14.0
K02415	2.0
K00120	0.0
K00121	29.0
K00430	0.0
K13058	4.0
K13059	0.0
K13727	0.0
K13057	0.0
K13722	0.0
K13051	31.0
K13052	580.0
K00435	0.0
K12054	0.0
K03239	0.0
K03238	0.0
K03231	0.0
K03230	6.0
K03232	0.0
K12059	0.0
K03237	0.0
K03236	0.0
K12058	0.0
K12239	0.0
K12238	0.0
K12235	0.0
K12234	4.0
K13942	0.0
K13940	934.0
K13941	0.0
K12097	0.0
K12096	0.0
K12095	0.0
K12094	0.0
K12093	0.0
K12092	0.0
K12091	0.0
K12090	0.0
K12099	0.0
K12098	0.0
K06356	0.0
K05992	0.0
K03540	0.0
K06331	32.0
K06330	164.0
K07138	770.0
K07139	851.0
K11811	0.0
K07132	80.0
K07133	2725.0
K07130	421.0
K07131	0.0
K07137	1461.0
K07134	0.0
K07135	0.0
K01860	0.0
K01866	878.0
K01867	870.0
K01865	6.0
K01868	897.0
K01869	878.0
K06140	4.0
K04766	0.0
K04767	27.0
K04764	77.0
K04762	171.0
K04763	1209.0
K04760	2.0
K04761	178.0
K04768	0.0
K04769	586.0
K08313	9.0
K08312	0.0
K08311	4.0
K08310	0.0
K08317	0.0
K08316	537.0
K08315	0.0
K08314	20.0
K05149	0.0
K08319	0.0
K08318	0.0
K06339	0.0
K14648	0.0
K14392	98.0
K14393	4.0
K14645	0.0
K14647	0.0
K01689	1087.0
K01686	504.0
K01687	1237.0
K01684	35.0
K01685	287.0
K01682	0.0
K01681	871.0
K05308	0.0
K02889	0.0
K02888	878.0
K02885	0.0
K02884	878.0
K02887	874.0
K02886	867.0
K02881	878.0
K02883	0.0
K13743	0.0
K02086	24.0
K02081	117.0
K02080	19.0
K02083	89.0
K02082	8.0
K13831	0.0
K03428	0.0
K03429	45.0
K03424	1046.0
K03935	0.0
K03932	9.0
K03933	0.0
K03930	38.0
K03931	82.0
K02339	2.0
K02338	877.0
K02337	836.0
K02336	0.0
K02335	885.0
K02334	221.0
K02330	0.0
K03688	368.0
K03689	0.0
K03680	7.0
K03683	0.0
K03684	8.0
K03685	875.0
K03686	2177.0
K03687	745.0
K07301	750.0
K07300	2.0
K07303	0.0
K07302	0.0
K07305	7.0
K07304	31.0
K07307	57.0
K07306	19.0
K07309	4.0
K07308	17.0
K02617	0.0
K02610	0.0
K02963	877.0
K02612	0.0
K02961	744.0
K09686	2142.0
K09687	5092.0
K09684	8.0
K09685	32.0
K09682	0.0
K09683	0.0
K09680	107.0
K09681	0.0
K09688	1.0
K09689	1.0
K05962	0.0
K05961	0.0
K05967	1.0
K05966	2.0
K11159	0.0
K05964	0.0
K05968	0.0
K11152	0.0
K00309	0.0
K00658	87.0
K00304	0.0
K00305	0.0
K00654	0.0
K00655	1511.0
K00652	405.0
K00301	0.0
K00302	146.0
K00303	73.0
K10828	0.0
K06431	0.0
K06432	0.0
K06433	0.0
K06434	0.0
K06436	24.0
K06437	0.0
K10820	2.0
K06439	0.0
K10822	0.0
K10823	0.0
K10826	0.0
K09167	32.0
K06322	0.0
K14117	0.0
K14259	0.0
K14257	0.0
K01308	71.0
K01303	7.0
K01301	0.0
K01305	317.0
K01304	89.0
K02658	0.0
K00672	0.0
K02650	38.0
K02651	125.0
K02652	99.0
K02653	172.0
K02654	1153.0
K05687	2.0
K02656	0.0
K05685	1.0
K00878	684.0
K00879	184.0
K00872	84.0
K00873	899.0
K00870	0.0
K00876	1089.0
K00877	0.0
K00874	1111.0
K00875	0.0
K04487	1377.0
K04486	1053.0
K04485	836.0
K04484	0.0
K04483	0.0
K04482	0.0
K04480	2.0
K04488	726.0
K12049	0.0
K13693	0.0
K13706	0.0
K13694	153.0
K13695	0.0
K05977	0.0
K09516	17.0
K02434	914.0
K02435	858.0
K02436	11.0
K02437	274.0
K05350	93.0
K02431	376.0
K08100	0.0
K02433	921.0
K02438	894.0
K02439	164.0
K03745	1.0
K03744	345.0
K03747	0.0
K03210	842.0
K03217	849.0
K03216	710.0
K03215	2.0
K03742	330.0
K03219	6.0
K03218	874.0
K03749	0.0
K03748	31.0
K02383	0.0
K06327	0.0
K06320	39.0
K07238	743.0
K09479	0.0
K09478	0.0
K09475	0.0
K09474	15.0
K09477	0.0
K09476	0.0
K09471	0.0
K09470	0.0
K09473	0.0
K09472	1.0
K07543	0.0
K06898	597.0
K13967	0.0
K13963	179.0
K07545	0.0
K00737	7.0
K05345	0.0
K11706	0.0
K11707	0.0
K11704	0.0
K11705	0.0
K11708	0.0
K11709	0.0
K05588	0.0
K07114	399.0
K07443	207.0
K07116	0.0
K07117	4.0
K07110	0.0
K07447	875.0
K07112	319.0
K07113	0.0
K07448	289.0
K07118	114.0
K07119	0.0
K10619	0.0
K10618	0.0
K10617	0.0
K10616	0.0
K01848	1.0
K01849	1.0
K01844	19.0
K01845	519.0
K01846	1.0
K01847	351.0
K01840	1240.0
K01841	69.0
K01842	0.0
K01843	166.0
K06219	0.0
K10832	0.0
K05348	0.0
K14203	0.0
K08483	1125.0
K08482	4.0
K08481	0.0
K08480	0.0
K08485	0.0
K08484	0.0
K00464	0.0
K00467	0.0
K00466	0.0
K00461	0.0
K00460	0.0
K00463	0.0
K00462	1.0
K04509	0.0
K00469	0.0
K00468	0.0
K08645	0.0
K04744	3.0
K01518	0.0
K01519	0.0
K04748	0.0
K04749	6.0
K01514	15.0
K01515	782.0
K01512	589.0
K01510	0.0
K14623	160.0
K14626	0.0
K14627	0.0
K14628	0.0
K14629	0.0
K03918	0.0
K03919	0.0
K12372	0.0
K12373	1188.0
K12370	0.0
K12371	0.0
K02359	0.0
K02358	872.0
K02351	0.0
K02352	0.0
K02355	1650.0
K02357	866.0
K02356	900.0
K13574	2.0
K13573	0.0
K13572	0.0
K13571	0.0
K13570	0.0
K12112	0.0
K12113	0.0
K12110	0.0
K12111	31.0
K07329	0.0
K07328	0.0
K07323	3.0
K07322	256.0
K07321	800.0
K07320	2.0
K07327	0.0
K07326	0.0
K07325	0.0
K07324	0.0
K08163	0.0
K06180	2678.0
K06181	4.0
K06182	495.0
K06183	783.0
K06186	2.0
K06187	877.0
K06188	141.0
K06189	3.0
K08359	0.0
K07589	1.0
K07588	183.0
K07587	0.0
K07586	35.0
K07585	0.0
K07584	719.0
K07583	0.0
K07582	0.0
K07581	0.0
K07580	0.0
K11139	0.0
K05989	867.0
K05988	0.0
K05985	91.0
K05987	0.0
K05986	4.0
K10843	0.0
K08354	0.0
K10844	3.0
K10848	0.0
K00673	4.0
K00674	46.0
K00675	14.0
K00676	238.0
K00677	349.0
K06988	0.0
K06989	43.0
K08351	0.0
K06980	7.0
K06981	0.0
K06982	0.0
K08350	0.0
K06984	0.0
K06985	0.0
K06986	0.0
K06987	193.0
K02445	87.0
K02444	220.0
K00582	0.0
K00583	0.0
K00580	0.0
K02110	1200.0
K00586	0.0
K00587	0.0
K00584	2.0
K08921	0.0
K02441	6.0
K00588	10.0
K08922	0.0
K02440	53.0
K00018	734.0
K08923	0.0
K02443	281.0
K00019	0.0
K02442	0.0
K08925	0.0
K08926	0.0
K08927	0.0
K03149	680.0
K06604	0.0
K00015	2.0
K01989	1066.0
K00854	1654.0
K00855	0.0
K00856	3.0
K00857	333.0
K00850	2856.0
K00851	4.0
K00852	697.0
K00853	20.0
K00858	873.0
K00859	868.0
K01181	122.0
K01180	0.0
K01183	118.0
K01182	1337.0
K01185	156.0
K01184	0.0
K01187	1897.0
K01188	820.0
K02596	0.0
K13766	1.0
K13767	10.0
K13003	0.0
K13002	25.0
K13000	0.0
K02984	0.0
K02986	878.0
K02987	0.0
K02636	0.0
K02982	871.0
K02983	0.0
K02638	0.0
K02639	0.0
K02988	851.0
K08298	6.0
K08299	0.0
K03583	2.0
K03582	2.0
K03581	731.0
K03580	4.0
K03587	189.0
K03586	0.0
K03585	400.0
K03584	776.0
K03589	514.0
K03588	1618.0
K01725	0.0
K01724	6.0
K01727	9.0
K01726	195.0
K01721	0.0
K01720	0.0
K01722	0.0
K13008	0.0
K01729	1.0
K01728	75.0
K09530	0.0
K09539	0.0
K02188	687.0
K02189	521.0
K02182	0.0
K02183	0.0
K03769	62.0
K03768	994.0
K03767	22.0
K03765	0.0
K03764	0.0
K03763	818.0
K03762	4.0
K03761	0.0
K03760	5.0
K09457	271.0
K09456	0.0
K09459	61.0
K09458	912.0
K00602	1893.0
K13988	0.0
K13985	0.0
K09981	2.0
K09980	0.0
K09983	0.0
K09982	1.0
K09985	0.0
K09984	0.0
K09987	0.0
K09986	0.0
K09989	13.0
K09988	271.0
K12583	0.0
K12582	0.0
K12589	0.0
K11720	2.0
K09759	459.0
K10985	3.0
K10984	10.0
K07468	0.0
K07469	96.0
K07464	336.0
K07465	0.0
K07466	0.0
K07467	884.0
K07460	822.0
K07461	539.0
K07462	877.0
K07463	0.0
K10679	16.0
K10678	0.0
K10671	0.0
K10670	298.0
K10673	0.0
K10672	23.0
K10674	0.0
K10677	46.0
K10676	0.0
K08726	0.0
K08724	32.0
K08722	25.0
K08723	0.0
K08720	0.0
K08721	0.0
K08728	0.0
K10187	0.0
K00119	0.0
K00118	4.0
K00449	0.0
K00448	0.0
K00115	0.0
K00446	0.0
K00117	9.0
K00116	4.0
K00111	494.0
K00442	0.0
K00113	1.0
K00112	4.0
K01539	0.0
K01531	160.0
K04720	1261.0
K01533	886.0
K01534	2481.0
K01535	2.0
K01537	924.0
K14358	0.0
K14605	0.0
K14606	0.0
K00413	0.0
K10120	211.0
K05600	0.0
K05777	4.0
K03972	0.0
K03973	40.0
K03970	0.0
K03971	0.0
K03976	851.0
K03977	875.0
K03974	0.0
K03975	116.0
K03978	832.0
K03979	877.0
K13378	148.0
K02372	744.0
K02371	617.0
K02377	365.0
K02379	108.0
K03396	0.0
K03397	0.0
K03394	1393.0
K03395	0.0
K03392	1.0
K03393	0.0
K03390	116.0
K03391	0.0
K03399	12.0
K03027	0.0
K12136	0.0
K12137	0.0
K06610	0.0
K12138	0.0
K12139	0.0
K11444	0.0
K11440	0.0
K11443	0.0
K11442	0.0
K00612	5.0
K00613	4.0
K00610	758.0
K00611	701.0
K00616	831.0
K00617	0.0
K00614	0.0
K00615	2412.0
K00619	1.0
K10863	0.0
K07874	0.0
K06234	0.0
K10240	0.0
K10241	0.0
K10242	0.0
K10243	0.0
K04110	0.0
K04113	0.0
K04112	0.0
K04115	0.0
K04114	0.0
K04117	0.0
K04116	0.0
K04118	0.0
K05517	0.0
K07705	13.0
K07704	18.0
K07707	11.0
K07706	9.0
K07701	0.0
K07700	0.0
K07703	0.0
K07702	0.0
K07709	2.0
K07708	2.0
K01955	1403.0
K13042	0.0
K09934	0.0
K09935	201.0
K06216	0.0
K09937	3.0
K13745	0.0
K13746	0.0
K13747	810.0
K13740	0.0
K13741	0.0
K13742	0.0
K06211	7.0
K06212	97.0
K09933	0.0
K02618	0.0
K02619	155.0
K02968	764.0
K02966	0.0
K02967	874.0
K02616	0.0
K02965	876.0
K02962	0.0
K02611	0.0
K02613	0.0
K03569	1531.0
K03568	111.0
K03565	752.0
K06218	3.0
K03567	3.0
K03566	0.0
K03561	540.0
K03560	2.0
K03563	74.0
K03562	3.0
K06430	0.0
K01709	125.0
K01708	19.0
K01707	0.0
K01706	128.0
K01705	0.0
K01704	2161.0
K01703	2199.0
K01702	0.0
K14165	0.0
K14164	0.0
K14166	0.0
K14161	4.0
K14160	2.0
K14162	4.0
K05396	31.0
K03709	10.0
K03708	32.0
K08160	0.0
K03701	1123.0
K03700	618.0
K03703	836.0
K03702	878.0
K03705	705.0
K03704	856.0
K03707	30.0
K03706	614.0
K06289	0.0
K06288	0.0
K06283	216.0
K06282	30.0
K06281	30.0
K06287	880.0
K06286	0.0
K06285	2.0
K06284	76.0
K08161	0.0
K07540	0.0
K06438	520.0
K06869	0.0
K06868	0.0
K06867	12.0
K06866	0.0
K06865	0.0
K06864	591.0
K06863	0.0
K06862	0.0
K06861	192.0
K06860	0.0
K12659	0.0
K12658	4.0
K07547	0.0
K07546	0.0
K15023	0.0
K15022	2.0
K15020	0.0
K15024	550.0
K08700	0.0
K08162	7.0
K07544	0.0
K00137	0.0
K00135	12.0
K00134	884.0
K00133	878.0
K00132	5.0
K00131	0.0
K00130	8.0
K00139	0.0
K00138	0.0
K00429	0.0
K00428	92.0
K00421	0.0
K00423	0.0
K00425	169.0
K00427	0.0
K00426	169.0
K14292	0.0
K14379	0.0
K14370	0.0
K14371	0.0
K14372	0.0
K14373	0.0
K14374	0.0
K14375	0.0
K09845	0.0
K14082	0.0
K14083	14.0
K14080	0.0
K14081	0.0
K14086	7.0
K14087	12.0
K14084	14.0
K14088	12.0
K14089	8.0
K01552	634.0
K01551	71.0
K01556	0.0
K01557	0.0
K01554	0.0
K01555	0.0
K04708	0.0
K03955	0.0
K13689	0.0
K13688	6.0
K13683	0.0
K13685	42.0
K13684	0.0
K13687	0.0
K13686	0.0
K14159	0.0
K02399	0.0
K02398	22.0
K02395	48.0
K02394	0.0
K02397	24.0
K02396	212.0
K02391	0.0
K02390	70.0
K02393	0.0
K02392	302.0
K13533	0.0
K13532	0.0
K13531	0.0
K13530	0.0
K01550	0.0
K05658	0.0
K14054	0.0
K02601	964.0
K02970	857.0
K05378	0.0
K12339	13.0
K14060	0.0
K11687	0.0
K11686	0.0
K11685	0.0
K11689	17.0
K11688	17.0
K08939	0.0
K03048	22.0
K03049	0.0
K13821	90.0
K13820	0.0
K03042	0.0
K03043	850.0
K03040	773.0
K03041	0.0
K03046	849.0
K03047	0.0
K03044	0.0
K03045	0.0
K00348	165.0
K09847	0.0
K00692	0.0
K00638	797.0
K00639	240.0
K00693	0.0
K00634	295.0
K00635	0.0
K00630	0.0
K00631	0.0
K00632	11.0
K00633	209.0
K00691	78.0
K00696	0.0
K00694	16.0
K00695	0.0
K10854	0.0
K07811	0.0
K07810	2.0
K07813	378.0
K07812	10.0
K07814	26.0
K07816	252.0
K00090	0.0
K00091	36.0
K00094	110.0
K00096	40.0
K00097	224.0
K00098	1.0
K00099	854.0
K10228	0.0
K10229	0.0
K12548	0.0
K10222	0.0
K10220	0.0
K10221	0.0
K10227	3.0
K05822	2.0
K01949	0.0
K01945	876.0
K01947	0.0
K01946	0.0
K01941	11.0
K01940	860.0
K06357	0.0
K07729	1303.0
K07728	0.0
K07727	975.0
K07726	449.0
K07725	0.0
K07724	0.0
K07723	2.0
K07722	32.0
K07721	0.0
K07720	2367.0
K00899	16.0
K05824	0.0
K00891	1599.0
K00892	0.0
K00895	161.0
K00897	6.0
K08151	8.0
K08153	6.0
K08154	0.0
K02948	869.0
K02942	0.0
K02944	0.0
K05665	0.0
K02946	859.0
K13793	0.0
K06352	0.0
K01769	0.0
K01768	17.0
K01761	1.0
K01760	5.0
K01762	0.0
K09578	0.0
K01766	0.0
K08164	0.0
K02493	848.0
K08166	0.0
K08167	0.0
K02496	0.0
K02497	0.0
K02494	0.0
K02495	1571.0
K02498	0.0
K02499	46.0
K08168	0.0
K08169	87.0
K14415	18.0
K14414	6.0
K06881	882.0
K00436	0.0
K06332	0.0
K12815	0.0
K12810	0.0
K06885	153.0
K00437	0.0
K06335	0.0
K06334	426.0
K03547	833.0
K03546	811.0
K03545	1289.0
K03544	1406.0
K03543	226.0
K06888	27.0
K10941	0.0
K03549	5.0
K03548	0.0
K10940	0.0
K02236	2.0
K02237	657.0
K02234	0.0
K02232	698.0
K02233	733.0
K02230	121.0
K02231	1249.0
K06359	0.0
K02238	1086.0
K02239	0.0
K03723	860.0
K03722	68.0
K03721	1.0
K03720	0.0
K03727	0.0
K03726	0.0
K03725	0.0
K03724	31.0
K06358	0.0
K12673	0.0
K12679	0.0
K12678	0.0
K06410	88.0
K11898	0.0
K11899	0.0
K11896	1.0
K11897	0.0
K11894	0.0
K11895	1.0
K11892	0.0
K11893	0.0
K11890	0.0
K11891	0.0
K08762	0.0
K08764	0.0
K08765	0.0
K10418	0.0
K11325	0.0
K11326	0.0
K11327	0.0
K11328	0.0
K11329	0.0
K00151	0.0
K00150	0.0
K00153	0.0
K00400	0.0
K00407	0.0
K00406	4.0
K00405	4.0
K00404	4.0
K00158	0.0
K01342	0.0
K09388	0.0
K09386	0.0
K09384	98.0
K04094	117.0
K04095	114.0
K04096	868.0
K04097	0.0
K04090	0.0
K04091	5.0
K04092	0.0
K04093	0.0
K04098	0.0
K04099	0.0
K01578	0.0
K01579	544.0
K01574	0.0
K01575	4.0
K01576	0.0
K01577	0.0
K01571	654.0
K01572	1065.0
K01573	148.0
K02009	118.0
K02008	1848.0
K02005	1184.0
K02004	6559.0
K02007	347.0
K02006	3026.0
K02001	93.0
K02000	63.0
K02003	7724.0
K02002	75.0
K03065	0.0
K08952	0.0
K03060	658.0
K13809	0.0
K10948	0.0
K09607	0.0
K06125	0.0
K04337	0.0
K06120	19.0
K06121	0.0
K04336	0.0
K01127	0.0
K09703	94.0
K00004	0.0
K14699	0.0
K09702	141.0
K14698	0.0
K05311	30.0
K13829	0.0
K10943	0.0
K07291	0.0
K07290	0.0
K10206	880.0
K10202	167.0
K10208	0.0
K10209	0.0
K01966	62.0
K01965	0.0
K01964	0.0
K01963	656.0
K01962	106.0
K01961	1963.0
K01960	282.0
K01969	1.0
K01968	0.0
K07749	21.0
K07748	0.0
K07741	24.0
K07740	0.0
K07743	0.0
K07742	613.0
K07745	0.0
K07744	0.0
K07746	0.0
K01299	37.0
K01295	84.0
K01297	131.0
K02922	0.0
K05603	0.0
K02921	0.0
K02926	874.0
K05607	0.0
K02924	0.0
K05605	0.0
K02928	0.0
K02929	0.0
K00216	0.0
K00217	0.0
K00214	0.0
K00215	938.0
K00213	0.0
K00210	0.0
K00211	0.0
K00218	0.0
K00219	10.0
K01035	0.0
K01034	14.0
K04517	719.0
K01740	1827.0
K01031	0.0
K01746	22.0
K01745	238.0
K01744	262.0
K01749	518.0
K01039	20.0
K04518	166.0
K09591	0.0
K14129	0.0
K14128	0.0
K14121	0.0
K14120	0.0
K14123	0.0
K14122	0.0
K14125	0.0
K14124	0.0
K14127	0.0
K14126	0.0
K03521	611.0
K03520	0.0
K03523	971.0
K03522	611.0
K03525	906.0
K03524	1132.0
K03527	883.0
K03526	761.0
K03529	689.0
K03528	0.0
K06338	0.0
K02217	391.0
K03299	36.0
K03298	2.0
K13472	0.0
K03293	3.0
K03292	1395.0
K03291	0.0
K03290	0.0
K03297	22.0
K03296	929.0
K03295	96.0
K03294	318.0
K13009	0.0
K12690	0.0
K09743	0.0
K06022	0.0
K07190	0.0
K06021	0.0
K07192	149.0
K06020	2.0
K06027	0.0
K06026	0.0
K09744	0.0
K07991	0.0
K08749	0.0
K09835	0.0
K09834	0.0
K10439	2896.0
K06351	0.0
K09833	0.0
K10925	0.0
K10924	1.0
K10927	0.0
K10926	0.0
K10923	0.0
K10922	0.0
K09629	0.0
K10697	0.0
K00179	419.0
K00172	38.0
K00171	18.0
K00170	25.0
K00177	442.0
K00176	360.0
K00175	786.0
K00174	540.0
K13478	0.0
K14338	0.0
K14339	0.0
K14335	0.0
K14337	0.0
K14330	0.0
K14331	0.0
K14333	3.0
K08918	0.0
K13479	303.0
K04078	842.0
K04079	882.0
K04076	2.0
K04077	878.0
K04074	42.0
K04075	825.0
K04072	1055.0
K04073	0.0
K04070	529.0
K04071	0.0
K14597	0.0
K13318	0.0
K08280	0.0
K13641	19.0
K13640	4.0
K13643	17.0
K13642	0.0
K02027	4397.0
K02026	6361.0
K02025	6959.0
K02024	0.0
K02023	70.0
K02022	107.0
K02021	0.0
K02020	532.0
K02029	974.0
K02028	1493.0
K03886	0.0
K03887	0.0
K03884	0.0
K03885	136.0
K03881	0.0
K03888	0.0
K03889	0.0
K12998	0.0
K12999	0.0
K12992	324.0
K12993	0.0
K12990	45.0
K12991	0.0
K12996	101.0
K12997	2.0
K12994	0.0
K12995	12.0
K08979	0.0
K08978	682.0
K03088	8631.0
K03089	3.0
K03086	1014.0
K03087	0.0
K08971	0.0
K08970	4.0
K03082	5.0
K03080	0.0
K08974	210.0
K13868	0.0
K00918	54.0
K01553	0.0
K12214	0.0
K11646	1.0
K11645	0.0
K11641	0.0
K11640	0.0
K12736	0.0
K12733	0.0
K07507	266.0
K07506	0.0
K07505	2.0
K07504	12.0
K07503	0.0
K07502	431.0
K07501	1.0
K07500	0.0
K07509	0.0
K07508	0.0
K11422	0.0
K08698	0.0
K10773	960.0
K10774	0.0
K14286	0.0
K10778	9.0
K14287	1.0
K00140	11.0
K05501	2.0
K01903	66.0
K01902	77.0
K01905	91.0
K01904	0.0
K01907	0.0
K01906	0.0
K01909	0.0
K01908	0.0
K14534	59.0
K00147	851.0
K07767	0.0
K07769	0.0
K07768	0.0
K06203	1.0
K06202	2.0
K09921	0.0
K09920	0.0
K09927	12.0
K09024	0.0
K09022	13.0
K09023	4.0
K09020	2.0
K09021	0.0
K02908	0.0
K02909	877.0
K08218	317.0
K08219	0.0
K02904	783.0
K02906	875.0
K02907	864.0
K02902	830.0
K00230	7.0
K00231	4.0
K00232	0.0
K08976	4.0
K00234	0.0
K00239	555.0
K06209	538.0
K09928	4.0
K01015	0.0
K01014	0.0
K01012	1344.0
K01011	59.0
K01010	0.0
K08920	0.0
K14103	0.0
K14102	0.0
K14101	0.0
K14100	0.0
K14105	0.0
K14104	0.0
K14109	0.0
K14108	0.0
K06401	0.0
K00893	0.0
K13402	0.0
K12858	0.0
K03503	25.0
K03502	677.0
K03501	769.0
K03500	719.0
K08924	0.0
K02278	267.0
K02279	62.0
K12977	0.0
K02276	0.0
K02277	0.0
K02274	4.0
K02275	4.0
K13450	0.0
K13451	0.0
K13452	0.0
K13454	0.0
K13455	0.0
K12509	0.0
K12508	0.0
K12507	9.0
K12506	51.0
K12500	0.0
K12503	0.0
K05926	0.0
K09728	0.0
K14587	2.0
K06597	0.0
K06596	0.0
K06595	0.0
K06599	0.0
K06598	0.0
K07978	0.0
K07979	1596.0
K07976	0.0
K14585	0.0
K10907	485.0
K10906	0.0
K10901	0.0
K10909	0.0
K10908	1.0
K09819	4.0
K09818	0.0
K09817	540.0
K09816	526.0
K09815	528.0
K06374	265.0
K06373	229.0
K09812	880.0
K09811	897.0
K09810	182.0
K09724	0.0
K14582	0.0
K09721	0.0
K04058	6.0
K04059	1.0
K04050	0.0
K04051	0.0
K04052	0.0
K04053	0.0
K04054	0.0
K04055	0.0
K04056	6.0
K04057	0.0
K01047	0.0
K08975	0.0
K10015	0.0
K10014	1.0
K10017	0.0
K10016	0.0
K10011	0.0
K10010	233.0
K10013	0.0
K10012	266.0
K10019	0.0
K10018	0.0
K13665	0.0
K13664	0.0
K13663	0.0
K13662	0.0
K13661	0.0
K13660	0.0
K13669	0.0
K13668	0.0
K07641	4.0
K01466	43.0
K13590	0.0
K01464	595.0
K01465	961.0
K01462	1566.0
K01463	46.0
K01460	0.0
K01461	0.0
K13599	1.0
K13598	0.0
K01468	168.0
K01469	4.0
K09251	0.0
K09252	0.0
K02041	27.0
K02040	1021.0
K02043	0.0
K02045	180.0
K02044	23.0
K02047	115.0
K02046	185.0
K02049	1389.0
K02048	185.0
K05549	0.0
K05548	0.0
K06046	0.0
K03319	9.0
K03316	6.0
K03317	22.0
K03314	0.0
K03315	397.0
K03312	324.0
K03313	148.0
K03310	2271.0
K03311	299.0
K12052	0.0
K02945	884.0
K06162	9.0
K06163	8.0
K06160	0.0
K06161	0.0
K06166	4.0
K00359	104.0
K06164	7.0
K06165	7.0
K06168	808.0
K06169	0.0
K13020	16.0
K07158	0.0
K07159	0.0
K04835	0.0
K11621	0.0
K11991	0.0
K11622	0.0
K11996	102.0
K11627	0.0
K11626	0.0
K11629	0.0
K11628	0.0
K07561	0.0
K07560	868.0
K07563	0.0
K07562	0.0
K07565	0.0
K07564	0.0
K07567	934.0
K07566	877.0
K07569	0.0
K07568	920.0
K09925	0.0
K11199	0.0
K11198	0.0
K11192	0.0
K11191	0.0
K11196	0.0
K11195	0.0
K11194	0.0
K02492	446.0
K10713	0.0
K10710	57.0
K10711	94.0
K10716	0.0
K02490	0.0
K10714	0.0
K10715	0.0
K01929	914.0
K01928	880.0
K01923	869.0
K01922	5.0
K01921	906.0
K01920	0.0
K01926	721.0
K01925	885.0
K01924	872.0
K07789	4.0
K07788	0.0
K07785	0.0
K07784	0.0
K07787	54.0
K07786	0.0
K07781	0.0
K07783	86.0
K07782	0.0
K05835	0.0
K06355	0.0
K14661	0.0
K09844	0.0
K00782	78.0
K00783	878.0
K00784	1055.0
K00785	0.0
K00786	292.0
K00039	0.0
K00036	168.0
K00037	0.0
K00034	17.0
K00035	0.0
K00032	0.0
K00033	174.0
K00030	52.0
K00031	820.0
K01259	11.0
K01258	744.0
K01255	37.0
K01256	40.0
K01251	139.0
K01250	35.0
K01253	0.0
K01252	0.0
K09008	0.0
K09009	0.0
K09000	4.0
K09001	48.0
K09002	112.0
K09003	0.0
K09004	7.0
K09005	4.0
K09006	0.0
K09007	26.0
K09846	0.0
K08234	639.0
K00258	0.0
K00259	208.0
K00252	0.0
K00253	0.0
K00256	0.0
K00257	189.0
K00254	0.0
K00255	0.0
K01079	157.0
K01078	4.0
K01071	0.0
K01070	0.0
K01073	2.0
K01077	265.0
K01076	7.0
K14472	0.0
K14471	0.0
K14470	0.0
K14475	4.0
K09841	0.0
K02788	20.0
K02782	0.0
K02783	36.0
K02781	19.0
K02786	25.0
K02787	0.0
K02784	0.0
K01060	7.0
K01787	226.0
K01786	593.0
K01785	1309.0
K01784	1408.0
K01783	968.0
K01782	9.0
K01781	2.0
K01780	0.0
K01789	0.0
K01788	493.0
K02526	48.0
K02527	172.0
K02525	0.0
K02250	0.0
K02523	172.0
K02520	853.0
K02521	0.0
K02258	0.0
K02259	4.0
K02528	880.0
K02529	3983.0
K03781	147.0
K03780	293.0
K03783	598.0
K03782	5.0
K03785	616.0
K03784	369.0
K03787	196.0
K03786	278.0
K03789	623.0
K03788	0.0
K10700	0.0
K00342	153.0
K03124	0.0
K03120	0.0
K12527	296.0
K12526	0.0
K12525	0.0
K12524	310.0
K12523	0.0
K12522	0.0
K09789	153.0
K09788	27.0
K09787	696.0
K09786	2.0
K09785	0.0
K09781	0.0
K09780	1.0
K10961	0.0
K10960	0.0
K10963	0.0
K10962	0.0
K10965	0.0
K10964	0.0
K10966	0.0
K09879	0.0
K06318	0.0
K06311	0.0
K06310	377.0
K06312	0.0
K06314	0.0
K06317	26.0
K11389	0.0
K11386	0.0
K11387	0.0
K11384	6.0
K11385	0.0
K11382	0.0
K11383	0.0
K11381	83.0
K11949	0.0
K10380	0.0
K04032	7.0
K04033	0.0
K04030	16.0
K04031	514.0
K04036	0.0
K04037	0.0
K04034	19.0
K04035	17.0
K04038	0.0
K04039	0.0
K07046	7.0
K07047	151.0
K07044	0.0
K07045	339.0
K07042	714.0
K07043	737.0
K07040	679.0
K07041	0.0
K07048	12.0
K07049	0.0
K08664	0.0
K02584	2.0
K10039	150.0
K10038	0.0
K10037	1.0
K10036	62.0
K04788	0.0
K04789	0.0
K04784	92.0
K04785	0.0
K04786	0.0
K04787	0.0
K04780	0.0
K04781	0.0
K04782	0.0
K04783	0.0
K13601	0.0
K13603	0.0
K13602	0.0
K13605	0.0
K13604	0.0
K13607	3.0
K02404	16.0
K05783	0.0
K05782	0.0
K05781	8.0
K05780	8.0
K05787	0.0
K05786	8.0
K05785	103.0
K05784	0.0
K05789	0.0
K05788	3.0
K01442	952.0
K01443	1036.0
K01444	33.0
K01446	1.0
K01447	743.0
K01448	1900.0
K01449	452.0
K14803	0.0
K02069	137.0
K05569	19.0
K08008	0.0
K02063	0.0
K05566	16.0
K05565	0.0
K05563	0.0
K05562	0.0
K05561	0.0
K02064	0.0
K03338	19.0
K03339	0.0
K03330	0.0
K03331	0.0
K03332	2.0
K03333	0.0
K03335	16.0
K03336	10.0
K03337	18.0
K12956	0.0
K12957	4.0
K12954	0.0
K12955	0.0
K12952	0.0
K12953	0.0
K12950	0.0
K12951	0.0
K14733	0.0
K00109	0.0
K06148	1150.0
K06149	0.0
K06144	0.0
K06145	0.0
K06146	0.0
K06147	7407.0
K06141	0.0
K06142	555.0
K06143	35.0
K11945	0.0
K08948	0.0
K08949	0.0
K00071	0.0
K14664	0.0
K13810	0.0
K14665	2.0
K03058	0.0
K11609	0.0
K11608	0.0
K14660	0.0
K11603	0.0
K11602	0.0
K11601	0.0
K11600	0.0
K11607	4.0
K11606	4.0
K11605	4.0
K11604	4.0
K10558	2.0
K10559	171.0
K10550	7.0
K10551	7.0
K10552	0.0
K10553	0.0
K10554	0.0
K10555	38.0
K10556	10.0
K10557	2.0
K03051	0.0
K03050	0.0
K07549	0.0
K07548	0.0
K07239	116.0
K07235	0.0
K07234	0.0
K07237	0.0
K07236	0.0
K07231	0.0
K07230	0.0
K07233	0.0
K07232	0.0
K02467	0.0
K05306	161.0
K05305	324.0
K05304	19.0
K05303	4.0
K05301	0.0
K02565	0.0
K08644	0.0
K08646	0.0
K08641	154.0
K08643	0.0
K08642	0.0
K12146	0.0
K00010	60.0
K00011	0.0
K00012	1081.0
K00013	842.0
K00014	1363.0
K00016	686.0
K09065	0.0
K08252	2.0
K08253	0.0
K08256	0.0
K08255	0.0
K08258	0.0
K08259	0.0
K00274	8.0
K00275	129.0
K00276	0.0
K00270	0.0
K00271	0.0
K00272	0.0
K00273	0.0
K00278	784.0
K00279	0.0
K12675	0.0
K01277	165.0
K01274	0.0
K01273	252.0
K01271	151.0
K01270	875.0
K01278	346.0
K00906	0.0
K00904	0.0
K00903	9.0
K00901	311.0
K13785	0.0
K00908	0.0
K11149	0.0
K01053	4.0
K01051	201.0
K01057	145.0
K01056	867.0
K01055	0.0
K01054	0.0
K01058	16.0
K02500	853.0
K02501	850.0
K02502	692.0
K02503	877.0
K02504	0.0
K02505	0.0
K02506	0.0
K02507	18.0
K02508	0.0
K02509	2.0
K00291	0.0
K13410	0.0
K13148	0.0
K13419	0.0
K05825	0.0
K03106	878.0
K03105	0.0
K03101	940.0
K03100	2346.0
K12541	0.0
K12540	0.0
K12543	0.0
K12542	0.0
K12545	0.0
K12544	0.0
K12547	0.0
K12546	0.0
K12549	0.0
K06080	0.0
K11018	0.0
K11019	0.0
K11016	0.0
K11017	0.0
K11014	0.0
K11015	0.0
K11012	0.0
K11013	0.0
K11010	0.0
K11011	0.0
K06333	521.0
K06880	0.0
K06883	22.0
K06882	0.0
K09857	6.0
K06884	0.0
K06887	0.0
K06886	7.0
K06889	1511.0
K10942	0.0
K09859	1.0
K09858	3.0
K10947	1302.0
K10946	0.0
K10945	0.0
K10944	0.0
K13284	0.0
K00483	5.0
K00481	0.0
K00480	0.0
K00486	0.0
K00485	0.0
K00484	0.0
K09901	0.0
K10929	0.0
K07684	4.0
K07685	0.0
K07686	0.0
K07687	0.0
K07681	0.0
K07688	0.0
K07689	0.0
K10928	0.0
K04018	0.0
K04019	7.0
K04014	10.0
K04015	20.0
K04016	0.0
K04017	0.0
K04013	4.0
K07060	0.0
K07061	0.0
K07062	68.0
K07063	1.0
K07064	0.0
K07065	0.0
K07066	7.0
K07067	2.0
K07068	3.0
K07069	14.0
K01121	0.0
K13629	0.0
K13628	7.0
K13623	0.0
K13622	4.0
K13620	0.0
K13626	48.0
K08586	0.0
K08587	0.0
K01428	107.0
K01429	13.0
K01422	158.0
K01423	6.0
K01420	724.0
K01421	1102.0
K01426	38.0
K01427	0.0
K01424	659.0
K01425	213.0
K08068	0.0
K07538	0.0
K13086	0.0
K13085	0.0
K07287	2.0
K07824	0.0
K07682	0.0
K02722	0.0
K12978	0.0
K12979	0.0
K12972	0.0
K12973	0.0
K12974	0.0
K12975	0.0
K12976	0.0
K07821	0.0
K07683	0.0
K14750	0.0
K14751	0.0
K14953	0.0
K12288	0.0
K12289	0.0
K12282	0.0
K12283	0.0
K12280	0.0
K12281	0.0
K12286	0.0
K12287	0.0
K12284	0.0
K12285	0.0
K11957	0.0
K11956	0.0
K11955	0.0
K11954	0.0
K11953	0.0
K11952	0.0
K11951	0.0
K11950	0.0
K11959	0.0
K11958	0.0
K13889	108.0
K13888	1.0
K11963	0.0
K07217	41.0
K07216	520.0
K07215	0.0
K07214	247.0
K07213	44.0
K07212	0.0
K07219	176.0
K07218	0.0
K12150	0.0
K08689	0.0
K08688	0.0
K00402	0.0
K00401	0.0
K11994	0.0
K00152	0.0
K01043	4.0
K00154	0.0
K00157	0.0
K00156	56.0
K10533	0.0
K10530	0.0
K10531	0.0
K10536	131.0
K10537	8.0
K10535	0.0
K10538	0.0
K10539	8.0
K00073	5.0
K13934	0.0
K00076	260.0
K00077	767.0
K00074	368.0
K00075	855.0
K00078	0.0
K00079	0.0
K02290	0.0
K02563	877.0
K02292	0.0
K08966	0.0
K02294	0.0
K08278	0.0
K08279	0.0
K08274	0.0
K08275	0.0
K08276	0.0
K08277	0.0
K00298	2.0
K00299	4.0
K00296	0.0
K00297	647.0
K00294	16.0
K00292	0.0
K00293	0.0
K00290	789.0
K07757	0.0
K12089	0.0
K01210	0.0
K01213	0.0
K01212	553.0
K01215	0.0
K01214	0.0
K01217	0.0
K01216	13.0
K01219	0.0
K01218	145.0
K02749	0.0
K02746	42.0
K02747	32.0
K02744	75.0
K02745	27.0
K02742	0.0
K00924	9.0
K00925	905.0
K00926	814.0
K00927	859.0
K00928	1297.0
K00929	579.0
K12085	0.0
K02298	0.0
K02299	0.0
K02568	3.0
K02569	3.0
K02562	1.0
K02291	4.0
K02560	0.0
K02293	0.0
K02566	38.0
K02567	6.0
K02564	1195.0
K02297	0.0
K03169	2156.0
K03168	797.0
K03163	0.0
K03162	0.0
K03167	0.0
K03166	0.0
K11038	0.0
K11039	0.0
K11030	0.0
K11031	27.0
K11032	0.0
K11033	0.0
K11034	0.0
K11035	0.0
K11036	0.0
K11037	0.0
K02546	0.0
K07668	13.0
K07669	0.0
K07666	4.0
K07667	838.0
K07664	0.0
K07665	286.0
K07662	0.0
K07663	4.0
K07660	0.0
K07661	0.0
K03927	142.0
K07008	0.0
K07009	351.0
K07002	0.0
K07003	772.0
K07000	2.0
K07001	596.0
K07006	6.0
K07007	1329.0
K07004	0.0
K07005	640.0
K03921	0.0
K02956	878.0
K09725	0.0
K09181	139.0
K08599	0.0
K08598	0.0
K08591	1004.0
K08590	188.0
K01156	32.0
K01154	1069.0
K01407	0.0
K01400	0.0
K01153	912.0
K01150	3.0
K01151	944.0
K01408	0.0
K01409	930.0
K01158	0.0
K01159	261.0
K05523	0.0
K05522	0.0
K05521	167.0
K05520	125.0
K05527	0.0
K05526	0.0
K05525	0.0
K05524	4.0
K05529	0.0
K14518	0.0
K14519	4.0
K05949	0.0
K01754	715.0
K05942	0.0
K01027	0.0
K02171	0.0
K02170	0.0
K02173	14.0
K02172	0.0
K01751	329.0
K06416	100.0
K06417	0.0
K06414	0.0
K06947	0.0
K03379	0.0
K03808	4.0
K03809	6.0
K03806	2.0
K06412	662.0
K03804	0.0
K12296	0.0
K03802	0.0
K03803	171.0
K06413	0.0
K10808	0.0
K06411	105.0
K01028	3.0
K01029	14.0
K11931	0.0
K11930	0.0
K11933	0.0
K11932	0.0
K11935	0.0
K11934	73.0
K11937	0.0
K11936	0.0
K11939	0.0
K11938	0.0
K10800	4.0
K06419	2.0
K11929	0.0
K07271	788.0
K07270	0.0
K07273	151.0
K07272	0.0
K07275	0.0
K07274	1.0
K07277	190.0
K07276	0.0
K07279	0.0
K07278	2.0
K10623	0.0
K02481	303.0
K11520	0.0
K02480	0.0
K08170	0.0
K02485	0.0
K02484	269.0
K02487	0.0
K08600	1545.0
K08603	0.0
K08602	227.0
K08605	0.0
K08604	0.0
K09956	4.0
K09957	0.0
K09954	5.0
K09955	507.0
K09952	49.0
K09953	0.0
K09950	0.0
K09951	316.0
K09958	4.0
K09959	0.0
K07495	32.0
K07494	4.0
K07497	270.0
K07496	757.0
K07491	1442.0
K07490	0.0
K07493	0.0
K07492	12.0
K07499	0.0
K07498	0.0
K11209	0.0
K11208	0.0
K11204	0.0
K11203	37.0
K11202	120.0
K11201	3.0
K11200	0.0
K00058	1622.0
K00059	2065.0
K00728	0.0
K00729	0.0
K00055	1.0
K00057	880.0
K00050	48.0
K00051	0.0
K00720	0.0
K00721	427.0
K14424	0.0
K06033	0.0
K14189	0.0
K14188	1.0
K06364	0.0
K14187	2.0
K01239	302.0
K01238	107.0
K01897	1162.0
K01232	61.0
K01895	232.0
K01230	0.0
K01893	823.0
K01236	0.0
K01235	70.0
K01890	877.0
K02768	174.0
K02769	23.0
K02760	405.0
K02761	441.0
K02763	6.0
K02764	0.0
K02765	530.0
K00948	1463.0
K00949	849.0
K00942	904.0
K00943	137.0
K00940	128.0
K00941	1328.0
K00946	182.0
K00947	0.0
K00944	0.0
K00945	2088.0
K01097	0.0
K01096	0.0
K01095	125.0
K01093	4.0
K01092	515.0
K01091	2387.0
K01090	996.0
K03499	2112.0
K03498	1955.0
K03491	246.0
K03490	13.0
K03493	0.0
K03492	20.0
K03495	869.0
K03497	2168.0
K03496	2648.0
K02817	0.0
K02814	0.0
K02815	0.0
K02810	379.0
K02548	476.0
K02549	5.0
K02818	0.0
K02819	27.0
K03637	403.0
K03636	7.0
K03147	819.0
K03146	16.0
K08851	0.0
K06518	835.0
K09729	22.0
K06048	0.0
K06045	9.0
K06044	0.0
K09727	0.0
K09726	0.0
K06041	213.0
K09720	0.0
K09723	0.0
K06042	605.0
K09897	0.0
K09896	0.0
K09895	0.0
K09894	0.0
K09893	0.0
K09892	0.0
K09891	0.0
K09890	0.0
K09899	0.0
K09898	0.0
K03622	0.0
K07648	0.0
K07649	0.0
K07398	0.0
K07399	0.0
K11056	0.0
K11057	0.0
K11054	0.0
K11055	0.0
K07640	1.0
K07393	8.0
K07390	4.0
K07391	816.0
K07644	4.0
K07645	7.0
K07646	767.0
K07647	0.0
K10896	0.0
K07024	3954.0
K07025	1465.0
K07026	0.0
K07027	733.0
K07020	0.0
K07021	1.0
K07022	0.0
K07023	690.0
K07028	0.0
K07029	1637.0
K10094	0.0
K01390	0.0
K01392	0.0
K01399	0.0
K02673	0.0
K05893	0.0
K05897	0.0
K05896	621.0
K05895	149.0
K05899	0.0
K05898	0.0
K00555	0.0
K00554	863.0
K00557	2.0
K00556	12.0
K00551	0.0
K00559	0.0
K00558	859.0
K01170	0.0
K01173	9.0
K01174	2.0
K01175	118.0
K01176	78.0
K01178	4.0
K01179	414.0
K14578	0.0
K14579	0.0
K08951	0.0
K08950	0.0
K08953	0.0
K03828	6.0
K03829	0.0
K03820	18.0
K03821	0.0
K03822	0.0
K03823	509.0
K03824	12.0
K03825	2.0
K03826	430.0
K03827	154.0
K12248	0.0
K12246	0.0
K12247	0.0
K12242	0.0
K12243	0.0
K12240	0.0
K12241	0.0
K11919	0.0
K11918	0.0
K11913	0.0
K11912	0.0
K11911	0.0
K11910	0.0
K11917	0.0
K11916	0.0
K11915	0.0
K11914	0.0
K12068	0.0
K12069	0.0
K12062	0.0
K12063	0.0
K12060	0.0
K12061	0.0
K12066	0.0
K12067	0.0
K12064	0.0
K12065	0.0
K07259	314.0
K07258	2435.0
K07253	0.0
K07251	0.0
K07250	130.0
K07257	36.0
K07256	0.0
K07255	0.0
K07254	0.0
K05372	0.0
K05373	0.0
K05370	0.0
K05371	0.0
K05374	0.0
K05375	0.0
K09970	2.0
K09971	2.0
K09972	7.0
K09973	76.0
K09974	4.0
K09975	0.0
K09976	28.0
K09978	0.0
K09979	7.0
K11261	62.0
K11260	0.0
K11263	0.0
K11264	0.0
K10793	34.0
K10796	34.0
K10797	62.0
K10794	4.0
K10795	33.0
K00700	1353.0
K00701	0.0
K10798	0.0
K00703	958.0
K00705	973.0
K09828	0.0
K10133	0.0
K13053	0.0
K03192	4.0
K00964	0.0
K00965	747.0
K00966	152.0
K00960	0.0
K00961	0.0
K00962	877.0
K00963	111.0
K00969	773.0
K12681	0.0
K02703	0.0
K08364	0.0
K08365	0.0
K02706	0.0
K08363	0.0
K08361	0.0
K02708	0.0
K02709	0.0
K08368	1.0
K08369	98.0
K01615	93.0
K01617	0.0
K01616	0.0
K01611	93.0
K01610	792.0
K01613	706.0
K01612	0.0
K01619	562.0
K01618	2.0
K02834	876.0
K02835	878.0
K05281	0.0
K03619	2.0
K03618	0.0
K03617	788.0
K03616	36.0
K03615	1078.0
K03614	748.0
K03613	865.0
K03612	841.0
K03611	2.0
K03610	320.0
K09705	1.0
K09704	610.0
K09701	4.0
K09700	1.0
K09709	0.0
K06391	307.0
K06390	652.0
K06393	561.0
K06392	645.0
K06395	106.0
K06394	445.0
K06397	487.0
K06396	624.0
K06399	643.0
K06398	679.0
K06435	0.0
K11078	0.0
K11079	0.0
K11074	0.0
K11075	0.0
K11076	0.0
K11077	0.0
K11070	794.0
K11071	932.0
K11072	1051.0
K11073	0.0
K06935	0.0
K06934	242.0
K06937	172.0
K06936	0.0
K06931	0.0
K06930	0.0
K06933	0.0
K06932	0.0
K06939	0.0
K06938	0.0
K13381	0.0
K05916	7.0
K05917	0.0
K05914	0.0
K05915	0.0
K05912	0.0
K05913	0.0
K05910	0.0
K05911	0.0
K05918	0.0
K05919	140.0
K00392	0.0
K00390	42.0
K00397	0.0
K00395	0.0
K00394	325.0
K01884	0.0
K00399	0.0
K01886	795.0
K01376	0.0
K01372	307.0
K09149	0.0
K09148	0.0
K01225	2.0
K09145	7.0
K09144	7.0
K09147	0.0
K09146	0.0
K09141	0.0
K09140	0.0
K09143	0.0
K09142	0.0
K05709	0.0
K05708	0.0
K05879	214.0
K05878	212.0
K05875	0.0
K05874	0.0
K05877	0.0
K05876	0.0
K05873	0.0
K00579	0.0
K00578	0.0
K00577	0.0
K00575	98.0
K00574	190.0
K00573	7.0
K00571	355.0
K00570	0.0
K01118	26.0
K01119	167.0
K01157	0.0
K01112	0.0
K01113	7.0
K04477	818.0
K01114	0.0
K01115	0.0
K08087	0.0
K01315	0.0
K08085	0.0
K08084	0.0
K08083	0.0
K08082	0.0
K08081	1.0
K08080	0.0
K01152	3.0
K01401	0.0
K09826	0.0
K06344	0.0
K06345	0.0
K09822	4.0
K06343	0.0
K10938	0.0
K06341	0.0
K10934	0.0
K10935	0.0
K10932	0.0
K11052	0.0
K10930	0.0
K06349	0.0
K11053	0.0
K10754	0.0
K01755	891.0
K10200	466.0
K02132	0.0
K02137	0.0
K03840	0.0
K03841	4.0
K13028	0.0
K13799	0.0
K13798	0.0
K13795	0.0
K13794	0.0
K13021	0.0
K13792	0.0
K13791	0.0
K13790	0.0
K12268	0.0
K12269	0.0
K12262	0.0
K12263	0.0
K12264	0.0
K12265	0.0
K12266	0.0
K12267	449.0
K01757	0.0
K12237	0.0
K13243	0.0
K13245	0.0
K13244	0.0
K13246	0.0
K03264	0.0
K03265	0.0
K03263	0.0
K03268	0.0
K03269	171.0
K12415	0.0
K10211	0.0
K09918	0.0
K09919	0.0
K06720	0.0
K09913	0.0
K09910	0.0
K09911	0.0
K09916	0.0
K09917	0.0
K06726	36.0
K09915	4.0
K11535	0.0
K11534	6.0
K11537	147.0
K11531	0.0
K11533	0.0
K11532	0.0
K11249	106.0
K11539	0.0
K00762	1347.0
K00763	791.0
K00760	755.0
K00761	888.0
K00766	786.0
K00767	815.0
K00764	1339.0
K00765	845.0
K00768	728.0
K00769	1.0
K11059	0.0
K00186	0.0
K00187	0.0
K00184	35.0
K00185	16.0
K00183	21.0
K00180	423.0
K00188	0.0
K00189	0.0
K10110	263.0
K10111	0.0
K10112	895.0
K10113	0.0
K10114	0.0
K10115	0.0
K10116	0.0
K10117	650.0
K10118	729.0
K10119	718.0
K04641	0.0
K04643	0.0
K04642	0.0
K13282	0.0
K00988	0.0
K00989	29.0
K00986	229.0
K00984	8.0
K00985	0.0
K00982	2.0
K00983	203.0
K00980	480.0
K00981	915.0
K01585	144.0
K01584	0.0
K01586	1183.0
K13498	2.0
K01580	162.0
K01583	277.0
K01582	101.0
K13497	14.0
K01589	16.0
K01588	882.0
K14941	0.0
K08347	0.0
K08348	0.0
K02720	0.0
K14949	0.0
K02723	0.0
K03459	0.0
K03458	881.0
K03455	271.0
K03457	133.0
K03451	112.0
K03981	2.0
K03980	28.0
K02614	230.0
K01639	738.0
K01638	0.0
K01637	0.0
K01636	123.0
K01635	0.0
K01634	0.0
K01633	175.0
K01632	0.0
K01631	0.0
K01630	8.0
K02615	0.0
K02588	527.0
K02589	19.0
K02858	28.0
K02859	0.0
K14051	0.0
K14053	0.0
K14052	0.0
K02852	97.0
K02853	15.0
K02850	0.0
K02851	0.0
K14059	67.0
K14058	2.0
K02586	14.0
K02587	6.0
K03679	0.0
K03671	2181.0
K03670	4.0
K03673	4.0
K03672	0.0
K03675	0.0
K03674	0.0
K03677	0.0
K03676	2.0
K09761	861.0
K09760	219.0
K09763	0.0
K09762	604.0
K09765	796.0
K09764	3.0
K09767	24.0
K06006	0.0
K09769	66.0
K09768	213.0
K10353	0.0
K03187	107.0
K03186	61.0
K03185	0.0
K03184	0.0
K03183	434.0
K03182	59.0
K03181	0.0
K03189	107.0
K03188	107.0
K02715	0.0
K12455	0.0
K12454	42.0
K12453	0.0
K12452	58.0
K12451	0.0
K07358	0.0
K07356	0.0
K07357	0.0
K07354	0.0
K07355	0.0
K07352	0.0
K07353	0.0
K07350	0.0
K07351	0.0
K06919	221.0
K06918	0.0
K06917	2.0
K06916	0.0
K06915	64.0
K06914	0.0
K06913	0.0
K06912	0.0
K06911	315.0
K06910	24.0
K08986	1.0
K08987	2.0
K08984	4.0
K08985	0.0
K08982	1.0
K08983	0.0
K08980	0.0
K08981	106.0
K08988	0.0
K08989	0.0
K02252	0.0
K05934	605.0
K05936	607.0
K05937	0.0
K02253	0.0
K05939	9.0
K00378	841.0
K00375	776.0
K00374	1.0
K00376	0.0
K00371	1.0
K00370	1.0
K00373	1.0
K00372	4.0
K01358	1044.0
K09166	4.0
K09165	0.0
K09164	0.0
K09163	258.0
K09162	4.0
K09161	0.0
K09160	0.0
K01354	4.0
K01355	0.0
K01356	838.0
K05601	0.0
K05851	0.0
K03807	0.0
K05606	22.0
K02927	0.0
K05974	0.0
K03805	0.0
K05976	0.0
K00519	0.0
K00518	1.0
K03800	245.0
K00511	0.0
K00510	0.0
K03801	151.0
K00515	0.0
K00514	0.0
K00517	0.0
K05971	0.0
K03154	793.0
K11147	0.0
K05581	0.0
K05580	0.0
K05583	0.0
K05582	0.0
K05585	0.0
K05584	0.0
K05587	0.0
K05586	0.0
K05589	3.0
K03150	1071.0
K03623	1.0
K03152	896.0
K14200	0.0
K14201	0.0
K14202	0.0
K03621	714.0
K14204	0.0
K14205	2.0
K01134	65.0
K01135	12.0
K01136	10.0
K01137	8.0
K01130	400.0
K01132	0.0
K01133	134.0
K01138	303.0
K01139	25.0
K02113	1005.0
K02112	1193.0
K02111	865.0
K02446	25.0
K02117	868.0
K02116	34.0
K02115	1193.0
K02114	1193.0
K02119	680.0
K02118	979.0
K02448	0.0
K01036	1.0
K03212	0.0
K13007	0.0
K13006	2.0
K13005	0.0
K13004	9.0
K13001	0.0
K06404	577.0
K01032	0.0
K06951	1.0
K03862	0.0
K03863	0.0
K06406	679.0
K06957	0.0
K05020	38.0
K06400	613.0
K06403	580.0
K06954	0.0
K10814	0.0
K10817	0.0
K10816	0.0
K07136	0.0
K03242	0.0
K03243	0.0
K12202	0.0
K12203	0.0
K12206	0.0
K12207	0.0
K12204	0.0
K12205	0.0
K12208	0.0
K12209	0.0
K13919	20.0
K13918	0.0
K06214	0.0
K06215	175.0
K09936	445.0
K06217	877.0
K09930	4.0
K09931	1.0
K09932	4.0
K06213	828.0
K09938	0.0
K09939	61.0
K11517	0.0
K06337	0.0
K13301	0.0
K00748	187.0
K00745	0.0
K00743	19.0
K07165	4.0
K07164	175.0
K07167	0.0
K07166	670.0
K07161	0.0
K07160	221.0
K07163	0.0
K07162	5.0
K07169	0.0
K07168	1.0
K06336	0.0
K01839	666.0
K01838	65.0
K01835	15.0
K01834	2695.0
K01837	0.0
K01830	0.0
K00608	0.0
K02632	0.0
K02630	0.0
K02631	0.0
K08322	107.0
K08323	12.0
K08320	0.0
K08321	22.0
K08326	0.0
K08324	0.0
K08325	92.0
K01659	6.0
K01658	784.0
K02637	0.0
K01653	878.0
K01652	1515.0
K01655	0.0
K01654	208.0
K01657	744.0
K02874	865.0
K02875	0.0
K02876	857.0
K02877	0.0
K02871	860.0
K02873	0.0
K02878	878.0
K02879	878.0
K14070	0.0
K09749	66.0
K09748	761.0
K06023	1377.0
K09742	0.0
K09741	0.0
K09740	4.0
K09747	690.0
K09746	0.0
K09745	0.0
K06024	691.0
K03477	0.0
K03476	25.0
K03475	68.0
K03474	171.0
K03473	164.0
K03472	0.0
K03471	51.0
K03470	839.0
K03478	33.0
K02304	1097.0
K02305	0.0
K02302	19.0
K02303	0.0
K02300	0.0
K02301	4.0
K03653	0.0
K03652	25.0
K03651	0.0
K03650	874.0
K03657	2342.0
K03656	0.0
K03655	1917.0
K03654	873.0
K03658	7.0
K12439	0.0
K12431	0.0
K12430	0.0
K12433	0.0
K12432	0.0
K12435	0.0
K12434	0.0
K12437	0.0
K12436	0.0
K06979	12.0
K06978	95.0
K06971	63.0
K06970	31.0
K06973	843.0
K06972	611.0
K06975	219.0
K06974	0.0
K06977	1.0
K06976	8.0
K07082	728.0
K07083	7.0
K07080	404.0
K07081	6.0
K07086	0.0
K07087	0.0
K07084	20.0
K07085	573.0
K07088	1670.0
K07089	555.0
K01317	0.0
K11162	0.0
K11163	0.0
K11161	0.0
K11168	0.0
K00356	0.0
K00355	0.0
K00354	0.0
K00353	0.0
K00351	162.0
K00350	162.0
K05952	0.0
K05953	0.0
K05951	0.0
K05956	0.0
K05957	0.0
K00358	135.0
K00689	0.0
K00688	1554.0
K00681	62.0
K00680	589.0
K00683	0.0
K00685	4.0
K00684	63.0
K00687	0.0
K00686	0.0
K05831	0.0
K05830	0.0
K05833	1033.0
K05832	873.0
K05834	2.0
K05837	828.0
K05836	0.0
K05839	0.0
K05838	0.0
K07677	0.0
K00533	222.0
K00532	20.0
K00531	2.0
K00530	0.0
K00537	628.0
K00536	0.0
K00535	0.0
K00534	1.0
K00539	0.0
K00538	0.0
K11029	0.0
K14260	919.0
K14261	0.0
K14266	0.0
K14267	0.0
K14268	0.0
K14269	0.0
K01337	0.0
K01338	1382.0
K02683	0.0
K02682	0.0
K02681	0.0
K02680	0.0
K02687	843.0
K02686	2.0
K02685	0.0
K02689	0.0
K02688	8.0
K00824	27.0
K00827	0.0
K00826	909.0
K00821	1855.0
K00820	964.0
K00823	4.0
K00822	0.0
K00829	0.0
K00828	0.0
K01488	169.0
K01489	860.0
K01484	0.0
K01485	13.0
K01486	458.0
K01487	392.0
K01480	409.0
K01481	0.0
K01482	4.0
K01483	0.0
K02469	1484.0
K02468	1.0
K02466	2.0
K02465	0.0
K02464	0.0
K02463	0.0
K02462	0.0
K02461	0.0
K02460	0.0
K08969	0.0
K13061	0.0
K13060	0.0
K13063	0.0
K13062	0.0
K13069	0.0
K08964	0.0
K06363	0.0
K03079	44.0
K06342	0.0
K03078	0.0
K13289	0.0
K13288	2.0
K13285	0.0
K13287	0.0
K13286	0.0
K13281	9.0
K13280	103.0
K13283	0.0
K00054	1.0
K04496	0.0
K05369	0.0
K05368	0.0
K03228	6.0
K03229	6.0
K00052	849.0
K03222	6.0
K03223	6.0
K03220	1.0
K03221	1.0
K03226	6.0
K03227	6.0
K03224	6.0
K03225	1.0
K09482	2.0
K09483	0.0
K13836	0.0
K12228	0.0
K05360	0.0
K12224	0.0
K12225	0.0
K12226	0.0
K12227	0.0
K12220	0.0
K05363	5.0
K12222	0.0
K12223	0.0
K08681	171.0
K08680	0.0
K08683	0.0
K08682	0.0
K08685	0.0
K08684	0.0
K08687	0.0
K08686	0.0
K11755	1192.0
K11754	2370.0
K11751	0.0
K11750	0.0
K11753	1686.0
K11752	1105.0
K02407	189.0
K13938	0.0
K13936	0.0
K13935	0.0
K02406	498.0
K13933	0.0
K13932	0.0
K13931	0.0
K13930	0.0
K12088	0.0
K12081	0.0
K12082	0.0
K12083	0.0
K12084	0.0
K12086	0.0
K12087	0.0
K09611	0.0
K09612	1.0
K04940	0.0
K10085	0.0
K05394	2.0
K05395	1.0
K06340	0.0
K13043	163.0
K07149	506.0
K07148	244.0
K07147	4.0
K07146	1.0
K07145	3.0
K07144	0.0
K07143	0.0
K07142	0.0
K07141	179.0
K07140	0.0
K10156	0.0
K10150	0.0
K10620	0.0
K10621	0.0
K14028	0.0
K14029	0.0
K01817	787.0
K01816	20.0
K01815	310.0
K01814	807.0
K01813	293.0
K01812	327.0
K01811	1076.0
K01810	927.0
K01819	0.0
K01818	512.0
K14580	0.0
K05379	0.0
K08304	4.0
K08305	3.0
K08306	1.0
K08307	168.0
K08300	3.0
K08301	776.0
K08302	146.0
K08303	1741.0
K08308	0.0
K08309	72.0
K14671	0.0
K14670	0.0
K14673	0.0
K14672	0.0
K01673	149.0
K01672	0.0
K01671	0.0
K01677	673.0
K01676	165.0
K01674	0.0
K01679	58.0
K01678	640.0
K02899	857.0
K02896	0.0
K02897	476.0
K02895	870.0
K02892	867.0
K02890	878.0
K10811	0.0
K02096	0.0
K02097	0.0
K02094	0.0
K02095	0.0
K02092	0.0
K02093	0.0
K02099	934.0
K03411	55.0
K03410	76.0
K03413	272.0
K03412	31.0
K03415	40.0
K03414	0.0
K03417	0.0
K03416	0.0
K03418	0.0
K05376	0.0
K02320	0.0
K02322	0.0
K02323	0.0
K05377	0.0
K13542	973.0
K13543	0.0
K13540	0.0
K13541	0.0
K12145	0.0
K12144	0.0
K12147	0.0
K12410	923.0
K12141	10.0
K12140	10.0
K12143	4.0
K12142	0.0
K12149	0.0
K12148	0.0
K07312	0.0
K07313	171.0
K07310	4.0
K07311	5.0
K07316	5.0
K07317	2.0
K07314	0.0
K07315	28.0
K07318	11.0
K07319	343.0
K03936	0.0
K03425	0.0
K03426	800.0
K03427	1107.0
K03420	0.0
K03421	0.0
K03422	0.0
K03423	0.0
K03756	4.0
K03757	2.0
K03206	0.0
K03755	0.0
K11144	14.0
K11145	702.0
K05972	0.0
K05973	0.0
K03752	111.0
K05978	0.0
K05979	2.0
K03753	128.0
K00331	152.0
K00330	153.0
K00333	4.0
K00332	4.0
K00335	909.0
K00334	961.0
K00337	154.0
K00336	940.0
K00339	153.0
K00338	150.0
K03751	0.0
K06953	0.0
K06952	296.0
K06407	679.0
K06950	1648.0
K10819	26.0
K06956	12.0
K06955	0.0
K06402	22.0
K10815	0.0
K06959	850.0
K06958	708.0
K06409	1305.0
K06408	208.0
K09129	0.0
K09128	25.0
K09123	22.0
K09122	0.0
K09121	563.0
K09120	0.0
K09127	0.0
K09126	0.0
K09125	164.0
K09124	11.0
K01233	0.0
K05819	0.0
K05818	0.0
K01896	0.0
K05813	244.0
K05812	0.0
K05811	0.0
K05810	735.0
K05817	0.0
K05816	1.0
K05815	115.0
K05814	117.0
K01894	7.0
K01892	881.0
K01234	23.0
K01144	380.0
K01146	0.0
K01141	2.0
K01416	0.0
K11434	0.0
K01415	0.0
K06354	0.0
K01414	7.0
K09836	0.0
K01318	0.0
K01319	0.0
K01312	0.0
K06350	18.0
K02669	306.0
K02668	0.0
K02665	0.0
K02664	0.0
K02667	0.0
K02666	2.0
K02661	0.0
K02660	0.0
K02663	10.0
K02662	58.0
K00809	1.0
K00808	0.0
K00806	884.0
K00805	679.0
K00804	0.0
K00803	108.0
K00802	0.0
K00801	4.0
K00800	871.0
K10921	0.0
K02409	49.0
K02408	70.0
K02401	56.0
K02400	49.0
K02403	0.0
K02402	0.0
K02405	73.0
K05364	570.0
K05367	99.0
K05366	1655.0
K10210	0.0
K10216	0.0
K13049	30.0
K13048	0.0
K13739	0.0
K10215	0.0
K06122	3.0
K13735	0.0
K13734	0.0
K13041	2.0
K13040	0.0
K13731	0.0
K13730	0.0
K13733	0.0
K13732	0.0
K04516	166.0
K03204	3.0
K03205	1404.0
K03207	0.0
K03200	3.0
K03201	0.0
K03202	0.0
K03203	2.0
K03208	11.0
K03758	10.0
K03759	0.0
K09469	0.0
K09461	0.0
K06204	4.0
K00178	0.0
K13950	0.0
K13953	1.0
K13955	0.0
K13954	120.0
K10920	0.0
K06324	0.0
K11777	16.0
K11779	0.0
K11778	0.0
K06325	0.0
K12600	0.0
K07432	0.0
K07430	0.0
K06326	0.0
K07128	0.0
K07121	1.0
K07120	19.0
K07123	4.0
K07122	0.0
K07125	0.0
K07124	491.0
K07127	16.0
K07126	127.0
K01870	878.0
K01873	885.0
K01872	872.0
K01875	878.0
K01874	898.0
K01876	921.0
K01879	26.0
K01878	26.0
K06321	0.0
K00476	0.0
K00477	0.0
K00474	0.0
K00472	0.0
K00470	0.0
K00471	0.0
K00478	0.0
K00479	0.0
K04775	0.0
K04774	0.0
K04777	0.0
K04776	0.0
K04771	4.0
K04770	0.0
K04773	213.0
K04772	7.0
K04779	0.0
K04778	0.0
K14657	0.0
K14656	0.0
K14654	0.0
K14653	0.0
K14652	1114.0
K14659	0.0
K14658	0.0
K14386	0.0
K09926	0.0
K01699	2.0
K01698	451.0
K01695	787.0
K01697	0.0
K01696	752.0
K01690	0.0
K01693	686.0
K01692	43.0
K07227	3.0
K03439	850.0
K03438	1462.0
K13380	0.0
K03928	30.0
K03925	795.0
K03924	769.0
K03431	700.0
K03926	6.0
K03437	881.0
K03436	717.0
K03435	0.0
K03434	0.0
K02348	23.0
K02342	435.0
K02343	844.0
K02340	861.0
K02341	877.0
K02346	970.0
K02347	4.0
K02344	0.0
K02345	0.0
K03697	50.0
K03696	847.0
K03695	878.0
K03694	57.0
K03693	0.0
K03692	0.0
K03690	0.0
K03699	544.0
K03698	653.0
K13566	0.0
K12164	0.0
K07338	0.0
K07339	140.0
K07334	62.0
K07335	764.0
K07336	4.0
K07337	1.0
K07330	0.0
K07331	0.0
K07332	0.0
K07333	0.0
K09695	4.0
K09694	4.0
K09697	80.0
K09696	80.0
K09691	750.0
K09690	573.0
K09693	0.0
K09692	247.0
K09699	0.0
K09698	43.0
K07590	30.0
K07591	0.0
K07592	0.0
K05998	0.0
K05999	0.0
K05996	0.0
K05997	0.0
K05994	0.0
K05995	162.0
K05993	24.0
K05991	0.0
K10837	0.0
K00319	0.0
K00318	16.0
K00648	964.0
K02545	0.0
K00645	878.0
K00311	0.0
K00646	0.0
K00317	0.0
K00316	0.0
K00643	0.0
K00314	0.0
K02547	458.0
K06429	0.0
K06428	0.0
K06427	0.0
K02812	0.0
K06425	1.0
K06424	0.0
K06423	2.0
K06422	0.0
K06421	0.0
K02813	0.0
K02930	0.0
K03815	0.0
K05612	0.0
K03367	0.0
K03366	0.0
K03812	0.0
K03635	7.0
K03634	3.0
K03631	856.0
K05969	0.0
K03630	948.0
K03633	0.0
K03632	0.0
K01998	600.0
K01999	584.0
K01992	2013.0
K01993	484.0
K01990	3765.0
K01991	501.0
K01996	597.0
K01997	765.0
K01994	24.0
K01995	599.0
K03148	120.0
K03639	566.0
K05692	0.0
K03638	0.0
K00869	1.0
K00868	824.0
K00861	0.0
K00860	161.0
K00863	36.0
K00862	0.0
K00865	677.0
K00864	885.0
K00867	0.0
K00866	0.0
K01192	607.0
K01190	3277.0
K01191	662.0
K01197	207.0
K01194	1.0
K01195	90.0
K01198	240.0
K01199	0.0
K00656	1459.0
K00657	207.0
K00306	0.0
K14591	75.0
K00300	0.0
K00653	0.0
K13715	0.0
K13713	0.0
K00650	0.0
K00651	846.0
K14596	0.0
K02647	1277.0
K14598	0.0
K02643	0.0
K02642	0.0
K02641	0.0
K02640	0.0
K03594	165.0
K03595	874.0
K03596	741.0
K03597	0.0
K03590	160.0
K03591	0.0
K03592	111.0
K03593	168.0
K03598	0.0
K03599	2.0
K01736	877.0
K01737	302.0
K01734	1214.0
K01735	870.0
K01732	0.0
K01733	861.0
K01730	22.0
K01731	0.0
K06049	0.0
K01738	1019.0
K01739	122.0
K11809	0.0
K05343	70.0
K02422	242.0
K02421	56.0
K05340	230.0
K02427	3.0
K05346	13.0
K02425	0.0
K02424	0.0
K05349	3426.0
K02428	170.0
K03770	173.0
K03771	219.0
K03772	16.0
K03773	219.0
K03774	28.0
K03775	167.0
K03776	0.0
K03777	0.0
K03778	651.0
K03779	289.0
K09722	0.0
K08174	0.0
K14114	0.0
K13979	6.0
K13237	0.0
K14440	0.0
K09992	12.0
K09990	0.0
K09991	0.0
K09996	0.0
K09997	0.0
K09994	2.0
K14110	0.0
K09998	0.0
K09999	0.0
K14111	0.0
K14113	0.0
K14449	0.0
K10213	7.0
K14118	0.0
K11711	7.0
K11710	0.0
K11712	24.0
K11717	694.0
K11719	0.0
K06857	1.0
K10440	2117.0
K10441	1533.0
K07103	0.0
K07102	7.0
K07101	37.0
K07100	0.0
K07107	796.0
K07106	209.0
K07105	638.0
K07456	852.0
K07459	68.0
K07458	165.0
K07109	10.0
K07108	0.0
K10198	0.0
K10199	0.0
K10190	517.0
K10191	0.0
K10192	29.0
K10193	12.0
K10194	14.0
K10195	0.0
K10196	0.0
K10197	0.0
K15013	0.0
K01858	141.0
K15016	0.0
K15017	0.0
K01853	0.0
K01852	0.0
K01851	0.0
K01850	158.0
K01857	0.0
K01856	0.0
K01854	806.0
K07539	0.0
K08478	0.0
K08479	0.0
K08476	0.0
K08477	0.0
K08475	0.0
K00450	6.0
K00451	0.0
K00452	0.0
K00453	0.0
K00455	0.0
K00456	0.0
K00457	0.0
K00106	0.0
K00459	4.0
K00104	89.0
K00105	0.0
K00102	13.0
K00103	0.0
K00100	1658.0
K00101	0.0
K01509	0.0
K04759	1660.0
K04758	1854.0
K04757	6.0
K01504	0.0
K04755	2.0
K04754	3.0
K04753	0.0
K04752	0.0
K04751	321.0
K01502	4.0
K14631	0.0
K05359	0.0
K14632	0.0
K07536	0.0
K12080	0.0
K02364	0.0
K12369	4.0
K02361	113.0
K02362	0.0
K02363	0.0
K13509	0.0
K13503	0.0
K13500	0.0
K12109	0.0
K12108	0.0
K12101	0.0
K12100	0.0
K12103	0.0
K12102	0.0
K12105	0.0
K12104	0.0
K12107	0.0
K12106	0.0
K11023	0.0
K03014	0.0
K08906	0.0
K08904	0.0
K08900	0.0
K06223	518.0
K06199	649.0
K06198	0.0
K06197	0.0
K06196	105.0
K06194	165.0
K06193	6.0
K06192	8.0
K06191	0.0
K06190	2.0
K11104	135.0
K11105	220.0
K11106	0.0
K11107	0.0
K11102	0.0
K11103	8.0
K07862	240.0
K00666	161.0
K00663	6.0
K00662	14.0
K00661	951.0
K00660	4.0
K06997	874.0
K06996	78.0
K06995	4.0
K10852	28.0
K06993	0.0
K06992	0.0
K06991	0.0
K06990	0.0
K11050	0.0
K06999	5.0
K06998	43.0
K05338	0.0
K11051	0.0
K06441	2.0
K06440	0.0
K06443	0.0
K06442	704.0
K06445	0.0
K06447	0.0
K06446	4.0
K06309	0.0
K05686	0.0
K02655	1.0
K07392	0.0
K00595	1389.0
K00594	0.0
K00596	0.0
K00599	2276.0
K00598	3.0
K02657	0.0
K07642	18.0
K07643	0.0
K07396	1.0
K07397	25.0
K07394	0.0
K07395	0.0
K04102	0.0
K04103	0.0
K04100	0.0
K04101	0.0
K04107	0.0
K04105	0.0
K04108	0.0
K04109	0.0
K07716	0.0
K07717	13.0
K07714	4.0
K07715	0.0
K07712	7.0
K07713	235.0
K07710	0.0
K07711	0.0
K07718	2475.0
K07719	15.0
K00843	0.0
K00842	15.0
K00841	0.0
K00840	0.0
K00847	1124.0
K00846	0.0
K00845	1458.0
K00844	54.0
K00849	851.0
K00848	588.0
K06302	0.0
K13771	7.0
K13770	0.0
K13772	0.0
K13775	0.0
K13774	0.0
K13777	0.0
K13776	0.0
K13779	0.0
K13778	0.0
K02621	200.0
K02992	786.0
K02623	0.0
K08286	0.0
K08281	23.0
K02996	770.0
K02995	0.0
K02994	878.0
K02629	0.0
K02628	0.0
K08289	168.0
K08288	0.0
K03578	7.0
K03579	6.0
K03576	4.0
K03577	8.0
K03574	1058.0
K03575	756.0
K03572	874.0
K03573	0.0
K03570	872.0
K03571	628.0
K01710	1219.0
K01711	484.0
K01712	170.0
K01713	2.0
K01714	1971.0
K01715	239.0
K01716	0.0
K01718	0.0
K01719	154.0
K03081	0.0
K02199	2.0
K02198	10.0
K14170	1238.0
K02193	3.0
K02192	27.0
K02191	12.0
K02190	660.0
K02197	6.0
K02196	0.0
K02195	7.0
K02194	7.0
K03718	316.0
K03719	140.0
K03712	932.0
K03713	0.0
K03710	524.0
K03711	1352.0
K03716	32.0
K03717	4.0
K03715	0.0
K07129	0.0
K00045	10.0
K13995	0.0
K13994	0.0
K13991	0.0
K13990	21.0
K13993	287.0
K13992	0.0
K06298	584.0
K06299	0.0
K06294	0.0
K06295	57.0
K06296	3.0
K06297	2.0
K06290	0.0
K06291	0.0
K06292	0.0
K06293	0.0
K12743	0.0
K00248	281.0
K06426	21.0
K11739	0.0
K11738	0.0
K11733	0.0
K11732	0.0
K11731	0.0
K11737	0.0
K11736	0.0
K11735	0.0
K11734	0.0
K06870	0.0
K06871	1467.0
K06872	552.0
K06873	0.0
K06874	0.0
K06875	0.0
K06876	4.0
K06877	12.0
K06878	26.0
K06879	3.0
K07478	920.0
K12645	0.0
K07479	0.0
K07473	958.0
K07472	0.0
K07471	0.0
K07470	0.0
K07477	0.0
K07476	0.0
K07474	199.0
K15038	0.0
K15039	0.0
K15034	1.0
K15036	1.0
K15037	0.0
K08738	0.0
K06420	0.0
K00128	366.0
K00129	0.0
K00438	0.0
K00432	108.0
K00433	12.0
K00122	1.0
K00123	233.0
K00124	7.0
K00125	0.0
K00126	0.0
K00127	10.0
K08973	0.0
K14348	0.0
K14347	0.0
K14340	0.0
K08972	4.0
K01525	2.0
K01524	992.0
K01523	58.0
K01521	0.0
K01520	993.0
K01529	20.0
K08977	0.0
K03969	19.0
K08929	0.0
K02388	70.0
K02389	67.0
K02386	0.0
K02387	70.0
K02384	0.0
K02385	62.0
K02382	0.0
K02380	1.0
K02381	0.0
K05386	0.0
K13524	0.0
K13525	0.0
K13527	0.0
K13520	0.0
K13522	0.0
K13529	6.0
K03385	144.0
K03384	0.0
K03387	152.0
K03386	245.0
K03381	0.0
K03380	0.0
K03383	0.0
K03382	33.0
K03389	116.0
K03388	116.0
K05356	0.0
K12344	75.0
K12343	68.0
K12342	0.0
K12341	0.0
K12340	314.0
K02430	0.0
K12349	0.0
K05351	0.0
K11694	4.0
K11695	0.0
K11690	414.0
K05352	0.0
K11693	0.0
K08928	0.0
K03433	0.0
K13832	0.0
K03039	0.0
K03432	0.0
K06607	0.0
K06606	14.0
K06605	1.0
K03430	243.0
K06603	4.0
K06602	0.0
K06601	0.0
K06600	0.0
K05358	0.0
K06609	0.0
K06608	9.0
K03923	2.0
K03922	0.0
K11472	0.0
K11473	8.0
K11474	0.0
K11475	0.0
K11476	0.0
K11477	0.0
K00601	0.0
K00600	928.0
K00603	165.0
K03746	4.0
K00605	263.0
K00604	877.0
K00607	0.0
K00606	263.0
K00609	874.0
K03741	536.0
K03740	1.0
K03743	76.0
K10873	0.0
K03214	0.0
K14068	0.0
K13317	0.0
K06360	0.0
K14069	0.0
K08078	0.0
K09650	0.0
K06361	0.0
K07802	0.0
K07803	3.0
K07800	0.0
K07801	0.0
K07806	0.0
K07807	0.0
K07804	0.0
K07805	0.0
K06362	0.0
K01172	0.0
K10257	0.0
K10255	4.0
K10254	455.0
K10253	0.0
K10918	0.0
K04128	0.0
K01958	37.0
K01959	0.0
K01956	847.0
K01957	0.0
K04126	0.0
K04127	0.0
K01952	883.0
K01953	1353.0
K01950	869.0
K01951	1006.0
K07730	0.0
K07731	0.0
K07732	0.0
K07733	0.0
K07734	0.0
K07735	159.0
K07736	612.0
K07737	1576.0
K07738	668.0
K07739	3.0
K06365	0.0
K06366	0.0
K06367	0.0
K10910	0.0
K10911	0.0
K04382	0.0
K10775	0.0
K02609	0.0
K02979	0.0
K02978	0.0
K06368	0.0
K02975	0.0
K02974	0.0
K02977	0.0
K02976	0.0
K03558	153.0
K03559	279.0
K03550	854.0
K03551	878.0
K03552	0.0
K03553	885.0
K03554	0.0
K03555	871.0
K03556	28.0
K03557	0.0
K01778	944.0
K01779	167.0
K06369	0.0
K01772	6.0
K01770	834.0
K01771	42.0
K01776	854.0
K01777	40.0
K01774	0.0
K01775	862.0
K05385	0.0
K05384	0.0
K05383	0.0
K05382	0.0
K05381	0.0
K08159	21.0
K14153	136.0
K14154	0.0
K14155	883.0
K08152	0.0
K08156	164.0
K08076	0.0
K12809	0.0
K05297	259.0
K03734	1110.0
K03735	14.0
K03736	14.0
K03737	883.0
K03731	0.0
K03732	0.0
K03733	219.0
K03738	9.0
K03739	1.0
K08139	0.0
K06994	0.0
K12660	0.0
K12661	3.0
K07450	0.0
K08719	0.0
K08717	43.0
K08715	0.0
K08714	0.0
K08713	0.0
K08710	0.0
K11311	0.0
K11312	3.0
K00141	0.0
K00146	0.0
K00411	0.0
K00412	0.0
K00145	1728.0
K00148	0.0
K14367	0.0
K14366	0.0
K08954	0.0
K08384	958.0
K14369	0.0
K14368	0.0
K14091	8.0
K14090	10.0
K14093	0.0
K14092	0.0
K14095	0.0
K14094	0.0
K14097	0.0
K14096	0.0
K14099	0.0
K14098	0.0
K02848	0.0
K01541	0.0
K04712	0.0
K04711	0.0
K01545	0.0
K01547	275.0
K01546	280.0
K01548	260.0
K04719	0.0
K04718	0.0
K02018	714.0
K02019	51.0
K02016	1837.0
K02017	11.0
K02014	1242.0
K02015	1838.0
K02012	189.0
K02013	1651.0
K02010	101.0
K02011	150.0
K04515	0.0
K03943	0.0
K03941	0.0
K03940	0.0
K00313	9.0
K04060	0.0
K01608	16.0
K08942	0.0
K08943	0.0
K08940	0.0
K08941	0.0
K08946	0.0
K08947	0.0
K08944	0.0
K08945	0.0
K03059	0.0
K13811	0.0
K13812	0.0
K13815	0.0
K13816	0.0
K13818	0.0
K13819	1.0
K03053	0.0
K03052	0.0
K03055	0.0
K03054	0.0
K03057	0.0
K03056	0.0
K06222	0.0
K11418	0.0
K11410	0.0
K11415	0.0
K00622	0.0
K00621	0.0
K00620	1354.0
K00627	31.0
K00626	387.0
K00625	802.0
K00624	0.0
K02805	276.0
K02552	4.0
K02550	0.0
K02556	55.0
K02803	0.0
K02554	0.0
K07280	0.0
K07281	0.0
K07282	969.0
K07283	0.0
K07284	874.0
K07285	0.0
K07286	0.0
K08217	198.0
K07288	0.0
K07289	1.0
K07534	0.0
K07535	4.0
K07533	58.0
K07822	0.0
K07823	0.0
K08699	0.0
K00088	898.0
K00087	308.0
K00086	36.0
K00082	12.0
K10239	0.0
K10238	0.0
K10231	23.0
K10230	0.0
K10233	0.0
K10232	0.0
K10235	0.0
K10234	0.0
K10237	0.0
K10236	0.0
K08353	0.0
K01970	0.0
K01971	43.0
K01972	966.0
K01973	0.0
K01974	4.0
K01975	13.0
K01976	0.0
K07758	0.0
K05990	0.0
K07752	0.0
K07753	0.0
K07751	0.0
K13786	0.0
K07755	0.0
K07442	1.0
K08352	15.0
K07115	31.0
K07441	0.0
K07634	0.0
K07446	23.0
K07111	0.0
K07444	804.0
K07445	0.0
K00647	81.0
K07449	0.0
K00641	12.0
K00640	1145.0
K01289	0.0
K01282	0.0
K01283	0.0
K01280	0.0
K01281	0.0
K01286	337.0
K01284	354.0
K02954	869.0
K02952	877.0
K02950	853.0
K00155	4.0
K02959	871.0
K00887	0.0
K00886	0.0
K00885	0.0
K00884	0.0
K00883	30.0
K00882	682.0
K00881	16.0
K00880	94.0
K00053	826.0
K14048	0.0
K01026	234.0
K01756	881.0
K01025	0.0
K01750	79.0
K01023	21.0
K01752	1304.0
K01753	11.0
K14583	0.0
K01758	6.0
K01759	1127.0
K09565	0.0
K09568	0.0
K08173	1.0
K08172	0.0
K02483	188.0
K02482	4.0
K08177	63.0
K08176	0.0
K08175	0.0
K02486	0.0
K02489	0.0
K02488	0.0
K08178	0.0
K14138	1316.0
K14136	0.0
K09713	0.0
K09714	0.0
K09715	0.0
K03532	0.0
K03533	0.0
K03530	1490.0
K03531	790.0
K03536	871.0
K03537	0.0
K03534	257.0
K03535	4.0
K03538	0.0
K03539	0.0
K14451	0.0
K14450	0.0
K02225	0.0
K02224	1429.0
K02227	725.0
K02226	644.0
K02221	10.0
K14107	0.0
K02229	0.0
K02228	0.0
K14106	0.0
K00441	106.0
K03288	0.0
K03289	0.0
K03284	993.0
K03285	0.0
K03286	78.0
K03287	453.0
K03280	0.0
K03281	170.0
K03282	520.0
K00440	0.0
K13677	0.0
K12790	0.0
K09639	0.0
K12688	0.0
K12689	0.0
K12686	0.0
K12687	0.0
K12684	0.0
K12685	4.0
K12682	0.0
K12683	0.0
K12680	0.0
K11889	0.0
K08884	791.0
K11085	134.0
K11084	0.0
K11081	0.0
K11080	0.0
K11083	0.0
K11082	0.0
K11089	4.0
K08777	0.0
K08776	0.0
K06346	689.0
K06347	0.0
K09824	18.0
K09825	834.0
K09823	0.0
K09820	4.0
K10939	0.0
K10936	0.0
K10937	0.0
K10933	0.0
K06348	0.0
K09829	0.0
K11337	0.0
K11336	0.0
K11335	0.0
K11334	0.0
K11333	0.0
K11332	0.0
K11331	0.0
K11330	0.0
K00169	38.0
K00164	5.0
K00166	0.0
K00167	0.0
K00161	30.0
K00162	30.0
K00163	0.0
K10689	0.0
K10680	0.0
K10681	0.0
K10682	0.0
K04083	708.0
K04082	2.0
K04081	0.0
K04080	0.0
K04087	115.0
K04086	0.0
K04085	2.0
K04084	1.0
K04088	115.0
K01569	0.0
K01568	0.0
K01563	0.0
K01561	0.0
K01560	198.0
K01567	11.0
K01565	4.0
K01564	0.0
K02038	868.0
K02039	862.0
K02030	2202.0
K02031	1517.0
K02032	1543.0
K02033	1687.0
K02034	1682.0
K02035	1783.0
K02036	874.0
K02037	863.0
K05556	0.0
K13658	0.0
K13659	0.0
K13656	0.0
K13657	0.0
K13654	0.0
K13655	5.0
K13652	234.0
K13653	174.0
K13650	0.0
K13651	1.0
K05555	0.0
K05552	0.0
K02057	2432.0
K05550	0.0
K05551	0.0
K12308	1095.0
K12306	0.0
K03073	827.0
K03072	40.0
K03071	2.0
K03070	882.0
K03077	139.0
K03076	853.0
K03075	772.0
K03074	79.0
K08965	4.0
K08967	0.0
K08961	288.0
K08963	77.0
K13873	0.0
K13876	0.0
K13874	0.0
K13875	0.0
K06139	0.0
K06138	108.0
K06135	0.0
K06134	0.0
K06137	4.0
K06136	0.0
K06131	1344.0
K06133	694.0
K06132	0.0
K02600	874.0
K07389	0.0
K07388	0.0
K04747	0.0
K01516	853.0
K09977	0.0
K07518	0.0
K07519	0.0
K11437	0.0
K07512	4.0
K07516	0.0
K10212	14.0
K10747	0.0
K10217	0.0
K10219	0.0
K10218	0.0
K10748	0.0
K01912	1014.0
K01913	0.0
K01910	28.0
K01911	182.0
K01916	2.0
K01917	25.0
K01914	806.0
K01915	2278.0
K01918	583.0
K01919	10.0
K07774	0.0
K07775	45.0
K07776	14.0
K07777	16.0
K07770	29.0
K07771	0.0
K07772	0.0
K07773	0.0
K07778	21.0
K01193	1227.0
K04340	0.0
K04341	0.0
K04342	0.0
K04343	0.0
K12986	0.0
K04691	0.0
K02931	774.0
K02933	864.0
K02935	878.0
K02936	0.0
K02939	878.0
K00205	0.0
K00204	0.0
K00207	0.0
K00206	0.0
K00201	0.0
K00200	0.0
K00203	0.0
K00202	0.0
K00209	0.0
K00208	159.0
K01000	908.0
K01001	0.0
K01002	75.0
K01003	5.0
K01004	0.0
K01005	168.0
K01006	859.0
K01007	40.0
K01008	505.0
K10855	0.0
K14115	0.0
K14116	0.0
K14441	851.0
K14446	10.0
K14447	0.0
K14112	0.0
K14445	4.0
K08195	0.0
K08194	0.0
K14448	0.0
K08196	0.0
K08191	160.0
K14119	0.0
K08193	0.0
K00702	46.0
K10799	0.0
K03518	937.0
K03519	100.0
K09719	0.0
K10856	0.0
K03516	0.0
K03517	796.0
K02205	0.0
K02204	0.0
K02203	667.0
K02201	0.0
K02200	7.0
K13714	0.0
K13461	0.0
K12518	0.0
K12519	0.0
K12517	0.0
K12514	0.0
K12515	0.0
K12512	0.0
K12513	0.0
K12510	617.0
K12511	26.0
K07183	657.0
K07182	0.0
K07181	23.0
K07180	2.0
K07186	0.0
K07185	333.0
K07184	0.0
K09800	21.0
K09801	2.0
K09802	0.0
K09803	12.0
K09804	0.0
K09805	1.0
K09806	0.0
K09807	101.0
K09808	232.0
K09809	1.0
K10912	0.0
K10913	0.0
K10914	50.0
K10915	0.0
K10916	0.0
K10917	0.0
K11358	617.0
K11355	0.0
K11354	0.0
K11357	0.0
K11356	0.0
K04069	2006.0
K04068	964.0
K04065	0.0
K04064	0.0
K04067	0.0
K04066	772.0
K04061	50.0
K09716	1.0
K04063	4.0
K04062	0.0
K10006	0.0
K10007	0.0
K10004	2.0
K10005	0.0
K10002	2.0
K10003	2.0
K10000	0.0
K10001	2.0
K09717	0.0
K10008	8.0
K10009	0.0
K02491	0.0
K14588	0.0
K14581	0.0
K13678	7.0
K13679	0.0
K11633	0.0
K13670	0.0
K13671	0.0
K11987	0.0
K11636	0.0
K11634	0.0
K13582	0.0
K13583	0.0
K13580	0.0
K13581	0.0
K13586	0.0
K13587	0.0
K13584	0.0
K13585	0.0
K13588	0.0
K13589	0.0
K02052	21.0
K02053	23.0
K02050	1681.0
K02051	1210.0
K02056	1283.0
K05553	0.0
K02054	20.0
K02055	19.0
K02058	633.0
K02059	1.0
K05558	0.0
K05559	0.0
K03895	0.0
K03894	0.0
K03897	0.0
K03896	0.0
K03891	0.0
K03890	0.0
K03893	0.0
K03892	1256.0
K02423	0.0
K05342	0.0
K05341	348.0
K12989	0.0
K12988	0.0
K02420	49.0
K12981	0.0
K12980	0.0
K12983	0.0
K12982	0.0
K12985	0.0
K12984	0.0
K12987	0.0
K02426	169.0
K13854	0.0
K03098	35.0
K13853	2.0
K03095	0.0
K05344	0.0
K03091	2668.0
K03090	5.0
K03093	11.0
K03092	411.0
K06113	147.0
K09632	0.0
K02429	468.0
K06118	0.0
K05716	0.0
K04844	5.0
K11632	0.0
K11630	0.0
K11631	25.0
K11637	0.0
K11635	3.0
K11638	0.0
K11639	0.0
K07572	0.0
K07573	0.0
K07570	29.0
K07571	65.0
K07576	631.0
K07577	0.0
K07574	683.0
K07575	0.0
K07578	0.0
K07579	0.0
K11189	1839.0
K11184	578.0
K11187	0.0
K11180	1.0
K11181	2.0
K11183	4.0
K10764	0.0
K10763	2.0
K10762	0.0
K01938	859.0
K01939	891.0
K01934	789.0
K01935	460.0
K01937	853.0
K01930	0.0
K01932	3.0
K01933	878.0
K07798	20.0
K07799	4.0
K07796	0.0
K07797	0.0
K07794	5.0
K07795	7.0
K07792	43.0
K07793	109.0
K07790	0.0
K07791	117.0
K06379	679.0
K00968	64.0
K06378	666.0
K06377	0.0
K06376	0.0
K06375	0.0
K09814	0.0
K09813	0.0
K06372	0.0
K06371	0.0
K06370	0.0
K01249	0.0
K01246	364.0
K01247	34.0
K01244	0.0
K01243	867.0
K08919	0.0
K01241	154.0
K02919	402.0
K02913	753.0
K02912	0.0
K02911	756.0
K02910	0.0
K02917	0.0
K02916	862.0
K02915	0.0
K02914	816.0
K00228	1.0
K00227	0.0
K00226	1069.0
K00224	2.0
K00223	0.0
K00222	0.0
K00221	0.0
K00220	0.0
K01798	0.0
K01799	9.0
K01068	0.0
K01069	28.0
K01062	0.0
K01791	868.0
K01792	4.0
K01061	9.0
K01066	98.0
K01067	22.0
K01796	5.0
K01797	98.0
K05499	31.0
K14468	0.0
K14469	0.0
K14465	0.0
K14466	0.0
K14467	0.0
K10834	0.0
K10833	0.0
K02266	0.0
K03793	0.0
K03790	14.0
K03791	0.0
K03796	1.0
K03797	1181.0
K03794	0.0
K03795	4.0
K03798	1963.0
K03799	67.0
K13448	0.0
K12538	0.0
K12539	0.0
K12530	0.0
K12531	0.0
K12532	0.0
K12533	0.0
K12534	0.0
K12535	0.0
K12536	0.0
K12537	0.0
K03136	0.0
K09790	593.0
K09791	3.0
K09792	4.0
K09793	145.0
K09794	1.0
K09795	1.0
K09796	0.0
K09797	88.0
K09798	0.0
K09799	0.0
K10972	0.0
K10973	0.0
K10977	2.0
K10974	52.0
K10975	0.0
K10978	0.0
K10979	33.0
K06308	0.0
K00315	0.0
K09862	2.0
K06303	0.0
K09860	0.0
K09861	809.0
K06306	44.0
K06307	0.0
K06305	0.0
K11373	0.0
K04047	154.0
K04046	0.0
K04045	52.0
K04044	2.0
K04043	928.0
K04042	169.0
K04041	717.0
K04040	0.0
K02700	0.0
K04049	0.0
K04048	0.0
K02707	0.0
K02704	0.0
K02705	0.0
K10020	0.0
K10021	0.0
K10022	0.0
K10023	0.0
K10024	0.0
K10025	0.0
K10026	119.0
K10027	1.0
K13612	0.0
K13613	0.0
K13611	0.0
K13614	0.0
K13615	0.0
K05794	6.0
K05795	476.0
K05796	7.0
K05797	0.0
K05790	0.0
K05791	4.0
K05792	6.0
K05793	6.0
K05798	0.0
K05799	900.0
K01474	0.0
K01477	0.0
K01476	37.0
K01471	0.0
K01470	426.0
K01473	0.0
K13039	0.0
K01479	1.0
K01478	8.0
K05570	12.0
K05571	13.0
K05572	0.0
K05573	0.0
K02078	2196.0
K02079	0.0
K05576	0.0
K02074	29.0
K02075	29.0
K02076	12.0
K02077	38.0
K02071	670.0
K02072	649.0
K02073	713.0
K03309	4.0
K03308	2239.0
K03305	299.0
K03304	1.0
K03307	991.0
K03306	144.0
K03301	0.0
K03300	54.0
K03303	83.0
K03302	0.0
K06173	1392.0
K06175	0.0
K06174	0.0
K06177	304.0
K06176	0.0
K06179	685.0
K07680	0.0
K03867	0.0
K03838	0.0
K12053	0.0
K11618	7.0
K11619	0.0
K11614	2.0
K11615	0.0
K11616	0.0
K11617	0.0
K11610	0.0
K11611	0.0
K11960	0.0
K11961	0.0
K02836	867.0
K10565	0.0
K10564	0.0
K02837	815.0
K10561	27.0
K10560	24.0
K10563	401.0
K10562	0.0
K02838	878.0
K06858	0.0
K02839	20.0
K06859	144.0
K12700	20.0
K07558	0.0
K07559	58.0
K07228	0.0
K07229	0.0
K07226	0.0
K07224	0.0
K07225	0.0
K07222	4.0
K07223	81.0
K07220	144.0
K07221	78.0
K10709	68.0
K10708	0.0
K10701	0.0
K10703	0.0
K10702	0.0
K10704	0.0
K05984	0.0
K07537	0.0
K08652	0.0
K08651	0.0
K08658	0.0
K08659	26.0
K05982	0.0
K07451	0.0
K07453	0.0
K07452	0.0
K07455	27.0
K07454	4.0
K09707	30.0
K07457	0.0
K09706	254.0
K07104	4.0
K00029	148.0
K00028	0.0
K00799	0.0
K00798	693.0
K00797	663.0
K00024	327.0
K00795	4.0
K00026	0.0
K00021	0.0
K00020	5.0
K00023	0.0
K00022	0.0
K09017	2.0
K01269	766.0
K09015	160.0
K09014	227.0
K09013	508.0
K09011	164.0
K09010	0.0
K01261	3.0
K01262	1062.0
K01263	0.0
K01264	0.0
K01265	1258.0
K01266	16.0
K09018	0.0
K08227	0.0
K08226	0.0
K08225	0.0
K08224	1.0
K08223	161.0
K08222	14.0
K08221	0.0
K00249	0.0
K01790	1115.0
K00241	169.0
K00240	377.0
K00243	785.0
K00242	0.0
K00245	3.0
K00244	147.0
K00247	0.0
K00246	3.0
K01795	235.0
K06983	0.0
K02799	0.0
K02798	9.0
K02791	30.0
K02790	0.0
K02793	502.0
K02795	606.0
K02794	772.0
K02796	725.0
K04564	217.0
K04565	90.0
K04566	7.0
K04567	773.0
K01040	22.0
K01041	138.0
K04562	16.0
K04568	0.0
K01049	0.0
K02535	190.0
K02242	2.0
K02536	197.0
K02531	0.0
K02246	0.0
K02533	3.0
K02532	20.0
K02248	0.0
K02538	21.0
K00581	0.0
K13421	0.0
K01013	0.0
K15018	0.0
K15019	0.0
K03110	877.0
K03111	1810.0
K03112	0.0
K03113	169.0
K03116	177.0
K03117	4.0
K03118	189.0
K03119	0.0
K10919	0.0
K12552	0.0
K12553	0.0
K12551	0.0
K12556	0.0
K12554	0.0
K12555	0.0
K06892	0.0
K06893	4.0
K06890	47.0
K06891	63.0
K06896	561.0
K06897	133.0
K06894	94.0
K06895	149.0
K10954	0.0
K10956	0.0
K06899	0.0
K06328	21.0
K06329	0.0
K10952	0.0
K10953	0.0
K11395	0.0
K11391	0.0
K11390	0.0
K11392	1.0
K00499	0.0
K00494	4.0
K00495	0.0
K00496	0.0
K00491	0.0
K00492	0.0
K00493	0.0
K13591	0.0
K01467	341.0
K13593	0.0
K13592	0.0
K04021	1.0
K04020	1.0
K04023	155.0
K04022	0.0
K04025	0.0
K04024	184.0
K04027	2.0
K04026	9.0
K04029	314.0
K04028	328.0
K07055	0.0
K07054	1.0
K07057	10.0
K07056	1040.0
K07051	4.0
K07050	624.0
K07053	810.0
K07052	1073.0
K07059	0.0
K07058	799.0
K10040	104.0
K10041	169.0
K10046	0.0
K04799	0.0
K04798	0.0
K04793	0.0
K04792	0.0
K04791	0.0
K04790	0.0
K04797	0.0
K04796	0.0
K04795	0.0
K04794	0.0
K13638	0.0
K13639	0.0
K13634	0.0
K13635	0.0
K13636	1.0
K13637	3.0
K13630	0.0
K13631	0.0
K13632	0.0
K13633	0.0
K02042	54.0
K05778	0.0
K05779	0.0
K05776	155.0
K05541	0.0
K05774	1.0
K05775	0.0
K05772	2.0
K05773	2.0
K05540	68.0
K01459	0.0
K01458	0.0
K01457	5.0
K01455	6.0
K01454	0.0
K01453	0.0
K01452	0.0
K01451	77.0
K01450	0.0
K05518	0.0
K08070	30.0
K08071	0.0
K05516	158.0
K08077	4.0
K05515	770.0
K13093	0.0
K11783	0.0
K12949	0.0
K12945	0.0
K12944	0.0
K12941	207.0
K12940	49.0
K12943	0.0
K12942	238.0
K14728	0.0
K14727	0.0
K11785	0.0
K00108	4.0
K13890	98.0
K13891	98.0
K13892	98.0
K13893	0.0
K13894	0.0
K13895	0.0
K13896	0.0
K06159	0.0
K06158	1058.0
K06153	1402.0
K06152	1.0
K06151	1.0
K06157	0.0
K06156	0.0
K06155	15.0
K06154	0.0
K03327	370.0
K03326	23.0
K03325	186.0
K03324	1471.0
K03322	158.0
K03321	330.0
K03320	173.0
K03329	0.0
K03328	291.0
K04802	0.0
K04801	0.0
K04800	0.0
K11948	0.0
K01505	0.0
K04756	0.0
K11940	0.0
K11941	0.0
K11942	0.0
K11943	0.0
K11944	0.0
K01507	1084.0
K11946	0.0
K11947	0.0
K01506	12.0
K01501	113.0
K01500	4.0
K01503	0.0
K06714	36.0
K04750	21.0
K12789	0.0
K12788	0.0
K11526	0.0
K10810	0.0
K11522	0.0
K11523	0.0
K08675	0.0
K08676	116.0
K08677	0.0
K08679	0.0
K11521	0.0
K10547	184.0
K10546	432.0
K10545	24.0
K10544	4.0
K10543	178.0
K10542	320.0
K10541	275.0
K10540	469.0
K10549	11.0
K10548	184.0
K14630	0.0
K11529	0.0
K00007	0.0
K00005	223.0
K13444	0.0
K00003	1243.0
K00002	117.0
K00001	289.0
K01186	223.0
K00009	11.0
K00008	1307.0
K10726	0.0
K10725	0.0
K08246	0.0
K00263	4.0
K00262	1017.0
K00261	6.0
K00260	18.0
K00266	3085.0
K00265	320.0
K01200	273.0
K01201	268.0
K01206	1182.0
K01207	334.0
K01205	143.0
K01208	0.0
K01209	854.0
K06167	179.0
K00917	211.0
K00912	172.0
K00919	877.0
K02519	853.0
K02518	838.0
K02517	205.0
K02511	0.0
K02510	24.0
K13409	0.0
K13408	0.0
K03179	13.0
K03170	0.0
K03177	877.0
K12574	643.0
K12570	0.0
K12573	761.0
K11009	0.0
K11008	0.0
K11005	0.0
K11004	0.0
K11007	0.0
K11006	0.0
K11003	0.0
K08296	5.0
K08297	0.0
K08295	0.0
K02634	0.0
K02635	0.0
K10622	0.0
K07693	0.0
K07692	0.0
K07691	0.0
K07690	0.0
K07697	0.0
K07696	12.0
K07695	0.0
K07694	195.0
K07699	682.0
K07698	0.0
K07079	741.0
K07078	163.0
K07077	0.0
K07076	31.0
K07075	203.0
K07074	202.0
K07073	0.0
K07072	0.0
K07071	63.0
K07070	0.0
K14584	0.0
K11620	0.0
K09190	0.0
K11623	0.0
K05759	0.0
K08589	0.0
K11625	0.0
K11995	0.0
K01439	916.0
K01438	200.0
K01431	0.0
K01430	107.0
K01433	131.0
K01432	0.0
K01434	0.0
K01437	0.0
K01436	240.0
K05539	2.0
K14520	0.0
K12963	0.0
K12962	0.0
K12961	0.0
K12960	378.0
K14749	0.0
K14748	0.0
K02972	0.0
K14743	0.0
K14742	567.0
K14745	0.0
K14744	0.0
K14747	0.0
K14746	0.0
K02167	0.0
K02164	0.0
K02160	834.0
K02168	2.0
K02169	155.0
K10931	0.0
K03341	0.0
K03340	749.0
K03343	0.0
K03342	0.0
K03346	21.0
K12299	0.0
K12291	0.0
K12290	0.0
K12293	0.0
K12292	0.0
K12295	0.0
K12294	0.0
K12297	0.0
K12368	0.0
K11922	0.0
K11923	0.0
K11920	0.0
K11921	10.0
K11926	0.0
K11927	188.0
K11924	6.0
K11925	0.0
K11928	572.0
K13181	0.0
K13219	0.0
K07262	2.0
K07263	207.0
K07260	514.0
K07261	0.0
K07266	1.0
K07267	4.0
K07264	0.0
K07265	1.0
K07268	0.0
K07269	0.0
K01155	307.0
K04478	0.0
K04479	0.0
K10528	0.0
K14952	0.0
K07486	93.0
K07487	0.0
K07484	412.0
K07485	0.0
K07482	0.0
K07483	656.0
K07480	0.0
K07481	11.0
K07488	0.0
K07489	0.0
K11210	0.0
K11211	0.0
K11212	0.0
K11214	172.0
K11216	5.0
K06300	0.0
K00061	0.0
K00060	45.0
K06301	0.0
K00065	131.0
K00064	0.0
K00067	1182.0
K00066	4.0
K00069	0.0
K00068	19.0
K06304	0.0
K08262	0.0
K08261	0.0
K08260	2.0
K08265	0.0
K08264	0.0
K00288	0.0
K00285	4.0
K00284	548.0
K00287	850.0
K00286	942.0
K00281	160.0
K00280	0.0
K00283	35.0
K00282	35.0
K08088	0.0
K14198	0.0
K14199	0.0
K03452	0.0
K14194	0.0
K14195	0.0
K14196	0.0
K14197	0.0
K14192	0.0
K14193	0.0
K01880	761.0
K01881	915.0
K01883	877.0
K01885	869.0
K04618	0.0
K01887	795.0
K01224	121.0
K01889	878.0
K01226	27.0
K01227	0.0
K01220	26.0
K01222	78.0
K01223	919.0
K02759	288.0
K02755	0.0
K02757	943.0
K02756	0.0
K14998	0.0
K02750	28.0
K02753	3.0
K02752	0.0
K00939	878.0
K00938	0.0
K00937	1181.0
K00936	2514.0
K00935	0.0
K00934	4.0
K00933	0.0
K00932	0.0
K00931	855.0
K00930	1733.0
K01089	321.0
K01080	0.0
K01081	127.0
K01082	0.0
K01083	1.0
K01084	0.0
K01085	0.0
K01087	0.0
K02571	0.0
K02570	4.0
K02573	6.0
K02572	0.0
K02575	10.0
K02574	191.0
K07780	0.0
K03488	430.0
K03489	21.0
K03482	0.0
K03483	5.0
K03480	550.0
K03481	83.0
K03486	27.0
K03487	0.0
K03484	849.0
K03485	0.0
K02287	0.0
K02286	0.0
K02285	0.0
K02284	0.0
K02283	696.0
K02282	23.0
K02281	2.0
K02280	2.0
K02289	0.0
K02288	0.0
K03626	0.0
K03627	0.0
K03624	1463.0
K03625	878.0
K03151	688.0
K03620	28.0
K03153	0.0
K08869	0.0
K03628	768.0
K03629	874.0
K09738	0.0
K09739	0.0
K09736	0.0
K09737	0.0
K09735	0.0
K09732	0.0
K09733	0.0
K09730	0.0
K09731	0.0
K09888	789.0
K09889	3.0
K09880	0.0
K09882	2.0
K09883	0.0
K09884	0.0
K09887	0.0
K11027	0.0
K11026	0.0
K11025	0.0
K11024	0.0
K07679	0.0
K07678	0.0
K11021	0.0
K11020	0.0
K07675	0.0
K07674	2.0
K07676	0.0
K07671	0.0
K07670	0.0
K07673	2.0
K07672	0.0
K01117	0.0
K12048	0.0
K07019	8.0
K07018	0.0
K07011	706.0
K07010	193.0
K07013	3.0
K07012	499.0
K07015	653.0
K07014	44.0
K07017	183.0
K07016	100.0
K10084	0.0
K08372	15.0
K05884	13.0
K05885	24.0
K05886	1.0
K05887	2.0
K05880	0.0
K05881	2.0
K05882	4.0
K05883	0.0
K08902	0.0
K05739	3.0
K05888	0.0
K05889	0.0
K08903	0.0
K00547	25.0
K00544	0.0
K00545	0.0
K00542	0.0
K00543	0.0
K00540	1017.0
K00548	951.0
K00549	61.0
K01145	0.0
K01412	0.0
K01147	3.0
K01417	134.0
K00038	0.0
K01143	1.0
K01142	753.0
K01419	3.0
K00788	1244.0
K00789	961.0
K12502	0.0
K14762	0.0
K14761	679.0
K06195	4.0
K03819	0.0
K03818	44.0
K03814	145.0
K03817	10.0
K03816	783.0
K03811	192.0
K03810	3.0
K03813	5.0
K11908	0.0
K11909	0.0
K11904	0.0
K11905	0.0
K11906	0.0
K11907	0.0
K11900	0.0
K11901	0.0
K11902	1.0
K11903	1.0
K10986	3.0
K13238	0.0
K13239	0.0
K13797	0.0
K07248	282.0
K13796	0.0
K07244	0.0
K07245	0.0
K07246	48.0
K07240	1597.0
K07241	0.0
K07242	0.0
K07243	4.0
K01268	0.0
K05296	0.0
K02821	59.0
K09016	0.0
K09945	0.0
K09944	0.0
K09947	0.0
K09946	6.0
K09941	0.0
K09940	8.0
K09943	0.0
K09942	0.0
K09949	24.0
K09948	0.0
K10851	0.0
K10850	0.0
K03666	78.0
K03667	3.0
K03196	3.0
K03665	875.0
K11275	0.0
K06012	672.0
K00048	458.0
K10857	0.0
K09773	36.0
K00043	3.0
K00042	318.0
K00041	185.0
K00040	470.0
K00046	619.0
K00733	0.0
K00044	0.0
K06011	0.0
K09012	0.0
K06016	83.0
K06017	0.0
K06014	0.0
K06015	17.0
K06019	42.0
K01075	2.0
K12221	0.0
K06444	0.0
K04632	0.0
K14977	14.0
K14974	0.0
K00958	0.0
K00951	1065.0
K00950	344.0
K00952	8.0
K00955	13.0
K00954	881.0
K00957	502.0
K00956	488.0
K00590	9.0
K02777	186.0
K02775	255.0
K02774	64.0
K02773	64.0
K02771	24.0
K02770	714.0
K02779	18.0
K02778	0.0
K01606	0.0
K01607	869.0
K01604	0.0
K01605	0.0
K01602	0.0
K01601	0.0
K03750	211.0
K01609	786.0
K02553	0.0
K02804	194.0
K02551	175.0
K02806	10.0
K02557	216.0
K02800	21.0
K05275	0.0
K02802	0.0
K13300	0.0
K02558	32.0
K02809	0.0
K02808	0.0
K03600	2.0
K03601	874.0
K03602	870.0
K03603	0.0
K03604	26.0
K03605	4.0
K03606	182.0
K03607	0.0
K03608	433.0
K03609	694.0
K06078	0.0
K06079	98.0
K09710	866.0
K09711	0.0
K09712	0.0
K06073	0.0
K06074	0.0
K06075	0.0
K06076	161.0
K06077	1.0
K06382	614.0
K06383	78.0
K06380	0.0
K06381	764.0
K06386	6.0
K06387	244.0
K06384	13.0
K06385	648.0
K06388	0.0
K06389	0.0
K12466	0.0
K12468	0.0
K07657	8.0
K07656	0.0
K07655	0.0
K07654	0.0
K07653	0.0
K07652	12.0
K07651	0.0
K07650	23.0
K07659	2.0
K07658	918.0
K11041	31.0
K11040	0.0
K11043	0.0
K11042	0.0
K11045	0.0
K11044	0.0
K11047	0.0
K11046	0.0
K11049	2.0
K11048	0.0
K07387	140.0
K07386	172.0
K06926	944.0
K06927	35.0
K06924	0.0
K06925	878.0
K06922	0.0
K06923	665.0
K06920	274.0
K06921	636.0
K06928	57.0
K06929	25.0
K07033	427.0
K07032	10.0
K07031	133.0
K07030	573.0
K07037	168.0
K07035	591.0
K07034	1.0
K07039	4.0
K07038	29.0
K10829	0.0
K00384	1698.0
K00385	108.0
K00386	0.0
K00387	0.0
K00380	10.0
K00381	5.0
K00382	458.0
K00383	0.0
K00389	2.0
K01387	0.0
K01385	0.0
K01389	0.0
K09158	3.0
K09159	0.0
K09156	0.0
K09157	694.0
K09154	0.0
K09155	24.0
K09152	0.0
K09153	153.0
K09150	0.0
K09151	6.0
K05970	642.0
K05714	0.0
K05715	0.0
K05710	2.0
K05711	0.0
K05712	0.0
K05713	0.0
K00560	729.0
K00561	11.0
K00563	51.0
K00564	30.0
K00566	1172.0
K00567	624.0
K00568	0.0
K00569	4.0
K05575	0.0
K01169	0.0
K01167	0.0
K01166	0.0
K05577	4.0
K01163	363.0
K01161	0.0
K01160	1.0
K05578	0.0
K05579	0.0
K08092	67.0
K08093	19.0
K08094	91.0
K08095	0.0
K08096	0.0
K08097	0.0
K02254	0.0
K02255	0.0
K01743	0.0
K02251	0.0
K02061	0.0
K01741	0.0
K02060	0.0
K00114	0.0
K02122	819.0
K02123	960.0
K02120	890.0
K02121	981.0
K02124	979.0
K03837	0.0
K03836	0.0
K03835	1.0
K03834	0.0
K03833	140.0
K03832	391.0
K03831	4.0
K03830	176.0
K00443	0.0
K03839	236.0
K02067	21.0
K10189	244.0
K13038	1604.0
K13787	14.0
K13788	6.0
K13789	2569.0
K10188	252.0
K12255	0.0
K12254	0.0
K12257	780.0
K12256	0.0
K12251	494.0
K12250	0.0
K12253	0.0
K12252	0.0
K13252	14.0
K13256	2.0
K13255	0.0
K12079	0.0
K12078	0.0
K12071	2.0
K12070	0.0
K12073	4.0
K12072	0.0
K09912	0.0
K06236	0.0
K06237	0.0
K05519	0.0
K09914	1.0
K11788	0.0
K11782	0.0
K11780	0.0
K11781	0.0
K11787	0.0
K11784	0.0
K11530	0.0
K12787	0.0
K12786	0.0
K12785	0.0
K12784	0.0
K06718	0.0
K09969	2.0
K09968	2.0
K09967	30.0
K09966	4.0
K09965	4.0
K09964	0.0
K09963	78.0
K09962	0.0
K09961	0.0
K09960	0.0
K11527	152.0
K11524	0.0
K11525	0.0
K11250	2.0
K11253	0.0
K11258	0.0
K11528	0.0
K00713	0.0
K00712	0.0
K10780	0.0
K10783	4.0
K10125	0.0
K10124	0.0
K10126	0.0
K10121	211.0
K10123	0.0
K10122	211.0
K04652	460.0
K04653	130.0
K04651	316.0
K04656	128.0
K04654	129.0
K04655	144.0
K00973	1038.0
K00972	23.0
K00971	269.0
K00970	166.0
K00975	2243.0
K00974	2073.0
K00979	255.0
K00978	127.0
K14954	0.0
K14955	0.0
K14956	0.0
K06178	196.0
K01596	48.0
K01597	1.0
K01594	0.0
K01595	5.0
K01592	0.0
K01593	0.0
K01590	7.0
K01591	876.0
K01598	4.0
K01599	396.0
K02711	0.0
K02710	0.0
K02713	0.0
K02712	0.0
K02714	0.0
K02717	0.0
K02716	0.0
K02719	0.0
K02718	0.0
K03449	14.0
K03446	14.0
K03444	50.0
K03445	1.0
K03442	812.0
K01620	798.0
K01621	9.0
K01622	0.0
K01623	328.0
K01624	1741.0
K01625	1509.0
K01626	794.0
K01627	191.0
K01628	624.0
K01629	431.0
K05299	0.0
K02829	0.0
K02828	0.0
K02827	0.0
K02826	0.0
K02825	47.0
K02824	497.0
K02823	869.0
K02822	69.0
K03198	3.0
K03199	3.0
K03668	12.0
K03669	4.0
K03190	107.0
K03191	96.0
K03660	929.0
K03194	0.0
K03195	3.0
K03664	877.0
K03197	3.0
K09772	682.0
K06013	30.0
K09770	3.0
K09771	0.0
K09776	0.0
K09777	513.0
K09774	3.0
K09775	85.0
K09778	24.0
K09779	428.0
K06269	0.0
K06323	0.0
K11624	0.0
K02991	0.0
K02990	862.0
K02624	0.0
K02240	28.0
K08282	10.0
K12440	0.0
K12441	0.0
K12442	0.0
K12443	0.0
K12444	0.0
K12445	0.0
K12449	0.0
K02247	0.0
K07637	0.0
K07636	1048.0
K07639	0.0
K07638	2.0
K11069	630.0
K11068	837.0
K11063	0.0
K11062	0.0
K11061	0.0
K11060	0.0
K11066	0.0
K11065	188.0
K06900	0.0
K06901	793.0
K06902	107.0
K06903	28.0
K06904	24.0
K06905	24.0
K06906	18.0
K06907	52.0
K06908	24.0
K06909	103.0
K10821	0.0
K05905	1.0
K05904	0.0
K05906	0.0
K05900	0.0
K05903	1.0
K01406	0.0
K05909	0.0
K05908	0.0
K00368	0.0
K00369	0.0
K00366	75.0
K00367	0.0
K00364	3.0
K00365	4.0
K00362	1.0
K00363	0.0
K00360	0.0
```
