## Extended Data File 1 for "Diet induces reproducible alterations in the mouse and human gut microbiome": SRS3589474_SRR7584629.picrust_nol

```
# Constructed from biom file
#OTU ID	SRR7584629
K01365	0.0
K01364	0.0
K01361	6.0
K01360	0.0
K01362	46259.0
K02249	0.0
K05841	0.0
K05844	1.0
K05845	7.0
K05846	9456.0
K05847	10067.0
K00508	2.0
K00500	0.0
K00507	2.0
K00504	0.0
K00505	0.0
K12521	0.0
K01101	6369.0
K01103	1.0
K12520	0.0
K01104	84357.0
K05592	49143.0
K05593	10896.0
K05590	0.0
K05591	0.0
K05596	0.0
K05597	0.0
K05594	0.0
K05595	88.0
K05599	0.0
K11964	0.0
K11962	0.0
K14540	16409.0
K12529	0.0
K12528	0.0
K06353	0.0
K02456	517.0
K02457	0.0
K02454	2.0
K02455	1.0
K02452	0.0
K02453	2.0
K02450	0.0
K02103	8397.0
K08138	39.0
K02108	55586.0
K02109	60664.0
K02458	0.0
K02459	0.0
K08137	0.0
K03851	0.0
K03850	0.0
K03852	0.0
K03855	5.0
K03856	17980.0
K13018	0.0
K13019	1.0
K13010	0.0
K13011	0.0
K13012	1556.0
K13013	0.0
K13014	0.0
K13015	1.0
K13016	5.0
K13017	0.0
K08566	0.0
K08567	12.0
K13274	0.0
K13275	0.0
K13276	0.0
K13277	0.0
K03275	0.0
K03274	2.0
K03277	0.0
K03276	0.0
K03271	11949.0
K03270	46358.0
K03273	1089.0
K03272	5099.0
K03279	0.0
K03278	0.0
K11022	0.0
K12277	0.0
K12276	0.0
K12270	1.0
K11058	0.0
K12279	0.0
K12278	0.0
K07557	0.0
K07550	0.0
K07552	40571.0
K06319	0.0
K09909	0.0
K09908	0.0
K12051	0.0
K12050	0.0
K12057	0.0
K12056	0.0
K06221	1.0
K09900	0.0
K09903	57278.0
K09902	0.0
K09904	0.0
K09907	0.0
K09906	0.0
K11501	0.0
K03234	0.0
K00773	56668.0
K00772	44.0
K00777	0.0
K00776	0.0
K06313	568.0
K06315	0.0
K05574	0.0
K10201	65.0
K07176	0.0
K07177	259.0
K07174	0.0
K07175	2356.0
K07172	16.0
K07173	8042.0
K07170	41193.0
K07171	37488.0
K07178	0.0
K07179	0.0
K00195	0.0
K00194	170.0
K00197	171.0
K00196	0.0
K00191	0.0
K00190	5.0
K00193	0.0
K00192	0.0
K00198	4335.0
K06405	15152.0
K10109	6138.0
K10108	11581.0
K10107	1.0
K01828	0.0
K01829	1.0
K01826	0.0
K01825	1.0
K01822	1.0
K01823	265.0
K01820	1.0
K01821	275.0
K00999	0.0
K00998	45638.0
K00995	29938.0
K00997	4667.0
K00996	4.0
K00991	58283.0
K00990	1.0
K00992	16.0
K11028	0.0
K02622	41512.0
K02625	0.0
K03564	51820.0
K13489	0.0
K13488	0.0
K13483	0.0
K13482	0.0
K13481	0.0
K13480	0.0
K13487	0.0
K13486	0.0
K14680	0.0
K14681	0.0
K14682	1.0
K08358	255.0
K08357	255.0
K08356	0.0
K08355	0.0
K03469	56399.0
K03462	0.0
K03464	0.0
K03465	2872.0
K03466	57483.0
K01648	0.0
K01649	63502.0
K01643	3936.0
K01640	1336.0
K01641	259.0
K01646	1065.0
K01647	58467.0
K01644	3941.0
K02597	0.0
K02626	10.0
K02595	0.0
K02594	761.0
K02593	0.0
K02592	565.0
K02591	1358.0
K02590	5892.0
K02598	2932.0
K02849	1.0
K14061	1.0
K14062	0.0
K14063	0.0
K14064	0.0
K14065	0.0
K14067	0.0
K02841	1.0
K02840	18.0
K02843	2.0
K02844	1.0
K02847	0.0
K02846	0.0
K02102	22.0
K09758	40.0
K06039	0.0
K06034	0.0
K06036	1.0
K06037	0.0
K06032	0.0
K01581	683.0
K02702	0.0
K02659	0.0
K13490	0.0
K13491	0.0
K03644	40614.0
K03645	0.0
K03646	1.0
K03647	772.0
K03640	45.0
K03641	1.0
K03642	40.0
K03643	0.0
K03648	53111.0
K03649	2.0
K06694	0.0
K11814	0.0
K12428	0.0
K12429	0.0
K12422	0.0
K12423	0.0
K12420	0.0
K12421	0.0
K12426	0.0
K12427	0.0
K12424	0.0
K12425	0.0
K07349	0.0
K07348	0.0
K05380	0.0
K07345	2.0
K07344	0.0
K07347	2.0
K07346	1.0
K07341	5860.0
K07340	1.0
K07343	6741.0
K07342	0.0
K06968	1.0
K06969	106033.0
K06962	807.0
K06963	0.0
K06960	15770.0
K06961	0.0
K06966	41525.0
K06967	16409.0
K06964	0.0
K06965	0.0
K08995	1.0
K08994	3.0
K08997	0.0
K08996	242.0
K08990	0.0
K08993	0.0
K08992	0.0
K08999	297.0
K08998	50801.0
K08344	0.0
K08345	0.0
K08346	0.0
K14940	0.0
K02724	0.0
K08349	0.0
K11815	0.0
K05929	0.0
K05928	0.0
K05927	0.0
K05924	0.0
K05922	0.0
K05921	1.0
K00349	40612.0
K00698	0.0
K00340	40576.0
K00341	40576.0
K00690	7000.0
K00343	40576.0
K00344	1.0
K00697	40.0
K00346	40612.0
K00347	40612.0
K09116	5195.0
K09117	52388.0
K05337	3498.0
K09118	13.0
K09119	0.0
K02106	742.0
K05823	0.0
K05820	1.0
K05826	0.0
K05827	0.0
K02100	0.0
K02101	0.0
K00524	0.0
K00525	54688.0
K00526	10286.0
K00527	71107.0
K00520	1.0
K00522	0.0
K00523	0.0
K02451	0.0
K00528	56680.0
K00529	0.0
K00025	0.0
K14215	0.0
K14213	0.0
K03453	40899.0
K00796	47884.0
K05339	0.0
K00027	17110.0
K00794	45690.0
K00793	45449.0
K01347	0.0
K01346	0.0
K01344	0.0
K01343	0.0
K00791	56971.0
K01340	0.0
K00790	66985.0
K02694	0.0
K02696	0.0
K02697	0.0
K02690	0.0
K02691	254.0
K02692	0.0
K02693	0.0
K02698	0.0
K02699	0.0
K00836	0.0
K00837	41146.0
K00835	1.0
K00832	795.0
K00833	40635.0
K00830	0.0
K00831	56589.0
K00839	20.0
K04335	0.0
K04334	0.0
K01120	0.0
K01126	53043.0
K04333	0.0
K01129	16499.0
K01128	6.0
K04339	0.0
K04338	0.0
K02470	71814.0
K02471	1.0
K02472	40.0
K02473	0.0
K02474	45750.0
K02475	0.0
K02476	0.0
K02477	46932.0
K02478	0.0
K02479	7.0
K09019	0.0
K01267	11011.0
K13074	0.0
K13075	0.0
K11441	0.0
K14055	0.0
K13299	0.0
K13292	17405.0
K14057	0.0
K14056	0.0
K02856	40.0
K02585	1181.0
K12211	0.0
K12210	0.0
K12213	0.0
K12212	0.0
K12215	0.0
K02854	0.0
K12217	0.0
K12216	0.0
K12219	0.0
K12218	0.0
K02855	0.0
K08692	0.0
K08693	0.0
K08690	0.0
K08691	0.0
K08696	0.0
K08697	0.0
K11748	1.0
K11749	56582.0
K11746	0.0
K11747	0.0
K11744	1.0
K11745	1.0
K11742	1.0
K11743	5105.0
K11740	0.0
K11741	8.0
K13920	2116.0
K13921	0.0
K13922	8192.0
K13923	0.0
K13924	37.0
K13925	0.0
K13926	1.0
K13927	1740.0
K13928	0.0
K13929	0.0
K09923	0.0
K09922	40570.0
K06201	49683.0
K06200	9060.0
K06207	51505.0
K06206	4173.0
K06205	0.0
K09924	1.0
K09929	0.0
K06208	566.0
K00759	15911.0
K00758	0.0
K00752	0.0
K00757	54290.0
K00756	6803.0
K00754	62679.0
K06001	48363.0
K05557	0.0
K09766	1505.0
K05554	0.0
K07475	0.0
K07150	9993.0
K07151	0.0
K07152	3.0
K07153	0.0
K07154	42150.0
K07155	0.0
K07156	0.0
K07157	0.0
K07406	16745.0
K07407	112756.0
K07404	13884.0
K07405	40611.0
K07402	12049.0
K07403	38.0
K07400	0.0
K07401	0.0
K01808	60220.0
K01809	47556.0
K01800	0.0
K01801	0.0
K01802	40913.0
K01803	59169.0
K01804	8137.0
K01805	949.0
K01807	5647.0
K09718	0.0
K14668	0.0
K14669	0.0
K14666	0.0
K14667	0.0
K01664	20.0
K01665	40653.0
K01666	8064.0
K01667	42138.0
K01660	0.0
K01661	297.0
K01662	54160.0
K01663	0.0
K01668	42.0
K01669	3.0
K02863	57278.0
K02862	0.0
K02860	57231.0
K02867	57278.0
K02866	0.0
K02864	56101.0
K02869	0.0
K05362	0.0
K05365	1.0
K03402	15485.0
K03403	0.0
K03400	0.0
K03406	88865.0
K03407	11003.0
K03404	0.0
K03405	1.0
K03408	21703.0
K03409	770.0
K02315	19525.0
K02314	57640.0
K02317	0.0
K02316	57018.0
K02313	57279.0
K02312	18.0
K02319	0.0
K12405	0.0
K12152	0.0
K12151	0.0
K07091	1.0
K07090	63756.0
K07093	1.0
K07092	0.0
K07095	64464.0
K07094	37.0
K07097	0.0
K07096	0.0
K07099	4816.0
K07098	64023.0
K11175	56667.0
K11174	0.0
K11177	0.0
K11176	0.0
K11173	0.0
K11179	6.0
K11178	0.0
K00322	0.0
K00320	0.0
K00321	0.0
K00326	0.0
K00324	18.0
K00325	6.0
K00329	0.0
K05945	1.0
K05944	0.0
K05947	0.0
K05946	3726.0
K06944	0.0
K06945	0.0
K06946	0.0
K06415	568.0
K06940	10036.0
K06941	58601.0
K06942	57278.0
K06943	0.0
K10806	1.0
K10807	0.0
K10804	3.0
K10805	0.0
K06948	658.0
K06949	62054.0
K06418	4.0
K09138	7.0
K09139	0.0
K09134	6059.0
K09135	0.0
K09136	0.0
K09137	43.0
K09130	0.0
K09131	260.0
K09132	5097.0
K09133	0.0
K05808	56607.0
K05809	0.0
K05804	5102.0
K05805	1.0
K05806	0.0
K05807	40613.0
K05800	1.0
K05801	38.0
K05802	0.0
K05803	0.0
K01044	0.0
K01045	0.0
K01046	715.0
K02068	8.0
K04561	0.0
K01042	3279.0
K05568	16089.0
K05567	5743.0
K14273	0.0
K14275	0.0
K14274	614.0
K02062	0.0
K05245	0.0
K05564	0.0
K01048	1707.0
K02066	40615.0
K01322	40605.0
K01325	0.0
K02065	40615.0
K01326	0.0
K05560	0.0
K02243	548.0
K08930	0.0
K02679	0.0
K02676	0.0
K02674	0.0
K02675	0.0
K02672	0.0
K02241	898.0
K02670	0.0
K02671	0.0
K00810	0.0
K00811	40608.0
K00812	1553.0
K00813	0.0
K00814	0.0
K00817	56608.0
K00818	40867.0
K00819	44.0
K02530	246.0
K02245	548.0
K02244	259.0
K01499	0.0
K01498	0.0
K01493	57278.0
K01492	1271.0
K01491	120669.0
K01497	1.0
K01496	1157.0
K01495	48013.0
K01494	5497.0
K02418	12628.0
K02419	14609.0
K14492	0.0
K02412	13673.0
K02413	14282.0
K02410	14609.0
K02411	6899.0
K02416	14609.0
K02417	10051.0
K02414	949.0
K02415	6.0
K00120	0.0
K00121	644.0
K00430	0.0
K13058	0.0
K13059	0.0
K13727	0.0
K13057	0.0
K13722	0.0
K13051	2.0
K13052	9374.0
K00435	0.0
K12054	0.0
K03239	0.0
K03238	0.0
K03231	0.0
K03230	1.0
K03232	0.0
K12059	0.0
K03237	0.0
K03236	0.0
K12058	0.0
K12239	0.0
K12238	0.0
K12235	0.0
K12234	1335.0
K13942	0.0
K13940	9084.0
K13941	0.0
K12097	0.0
K12096	0.0
K12095	0.0
K12094	0.0
K12093	0.0
K12092	0.0
K12091	0.0
K12090	0.0
K12099	0.0
K12098	0.0
K06356	0.0
K05992	0.0
K03540	0.0
K06331	8499.0
K06330	28.0
K07138	17715.0
K07139	49852.0
K11811	0.0
K07132	2629.0
K07133	125669.0
K07130	13795.0
K07131	0.0
K07137	71255.0
K07134	0.0
K07135	0.0
K01860	0.0
K01866	57278.0
K01867	57278.0
K01865	41.0
K01868	63170.0
K01869	57278.0
K06140	1.0
K04766	0.0
K04767	291.0
K04764	2.0
K04762	40613.0
K04763	96564.0
K04760	1.0
K04761	1068.0
K04768	0.0
K04769	14545.0
K08313	319.0
K08312	0.0
K08311	1.0
K08310	1.0
K08317	0.0
K08316	11300.0
K08315	0.0
K08314	2137.0
K05149	0.0
K08319	0.0
K08318	0.0
K06339	0.0
K14648	0.0
K14392	51.0
K14393	1.0
K14645	0.0
K14647	0.0
K01689	64799.0
K01686	59954.0
K01687	68548.0
K01684	7449.0
K01685	13802.0
K01682	1.0
K01681	57034.0
K05308	0.0
K02889	0.0
K02888	57271.0
K02885	0.0
K02884	57278.0
K02887	57278.0
K02886	57278.0
K02881	57278.0
K02883	0.0
K13743	0.0
K02086	26.0
K02081	1767.0
K02080	0.0
K02083	1295.0
K02082	528.0
K13831	0.0
K03428	0.0
K03429	8350.0
K03424	102376.0
K03935	0.0
K03932	0.0
K03933	0.0
K03930	5768.0
K03931	2.0
K02339	0.0
K02338	57279.0
K02337	56915.0
K02336	0.0
K02335	62356.0
K02334	8541.0
K02330	0.0
K03688	11219.0
K03689	0.0
K03680	614.0
K03683	0.0
K03684	256.0
K03685	57278.0
K03686	81872.0
K03687	54837.0
K07301	10389.0
K07300	0.0
K07303	2.0
K07302	1.0
K07305	21.0
K07304	269.0
K07307	3503.0
K07306	1019.0
K07309	255.0
K07308	1027.0
K02617	0.0
K02610	1.0
K02963	57278.0
K02612	1.0
K02961	55998.0
K09686	166415.0
K09687	136252.0
K09684	1543.0
K09685	863.0
K09682	0.0
K09683	0.0
K09680	9.0
K09681	0.0
K09688	1.0
K09689	1.0
K05962	0.0
K05961	0.0
K05967	26.0
K05966	363.0
K11159	0.0
K05964	18.0
K05968	0.0
K11152	0.0
K00309	0.0
K00658	43.0
K00304	0.0
K00305	0.0
K00654	0.0
K00655	68123.0
K00652	40621.0
K00301	0.0
K00302	5175.0
K00303	22.0
K10828	0.0
K06431	0.0
K06432	0.0
K06433	0.0
K06434	5.0
K06436	766.0
K06437	0.0
K10820	614.0
K06439	0.0
K10822	0.0
K10823	0.0
K10826	0.0
K09167	3018.0
K06322	0.0
K14117	0.0
K14259	0.0
K14257	0.0
K01308	2191.0
K01303	285.0
K01301	0.0
K01305	967.0
K01304	632.0
K02658	0.0
K00672	0.0
K02650	1110.0
K02651	10.0
K02652	7730.0
K02653	11670.0
K02654	37203.0
K05687	0.0
K02656	0.0
K05685	1.0
K00878	14131.0
K00879	1607.0
K00872	2909.0
K00873	57029.0
K00870	0.0
K00876	99980.0
K00877	0.0
K00874	64078.0
K00875	0.0
K04487	32323.0
K04486	18527.0
K04485	56382.0
K04484	0.0
K04483	0.0
K04482	0.0
K04480	0.0
K04488	21910.0
K12049	0.0
K13693	0.0
K13706	0.0
K13694	4.0
K13695	1.0
K05977	0.0
K09516	2.0
K02434	24769.0
K02435	22073.0
K02436	648.0
K02437	47979.0
K05350	7086.0
K02431	9424.0
K08100	0.0
K02433	25588.0
K02438	16249.0
K02439	24.0
K03745	1.0
K03744	83322.0
K03747	0.0
K03210	56375.0
K03217	57213.0
K03216	16412.0
K03215	0.0
K03742	52348.0
K03219	1.0
K03218	57563.0
K03749	1.0
K03748	2.0
K02383	0.0
K06327	0.0
K06320	6072.0
K07238	58235.0
K09479	0.0
K09478	0.0
K09475	0.0
K09474	1.0
K09477	0.0
K09476	0.0
K09471	0.0
K09470	0.0
K09473	0.0
K09472	0.0
K07543	0.0
K06898	10993.0
K13967	0.0
K13963	6923.0
K07545	0.0
K00737	5103.0
K05345	1.0
K11706	0.0
K11707	4.0
K11704	0.0
K11705	0.0
K11708	3.0
K11709	1.0
K05588	0.0
K07114	87469.0
K07443	9344.0
K07116	0.0
K07117	0.0
K07110	0.0
K07447	57277.0
K07112	2796.0
K07113	0.0
K07448	6062.0
K07118	544.0
K07119	0.0
K10619	0.0
K10618	0.0
K10617	0.0
K10616	0.0
K01848	0.0
K01849	0.0
K01844	1688.0
K01845	7863.0
K01846	18.0
K01847	81224.0
K01840	103629.0
K01841	648.0
K01842	0.0
K01843	1050.0
K06219	0.0
K10832	0.0
K05348	0.0
K14203	0.0
K08483	16886.0
K08482	0.0
K08481	0.0
K08480	0.0
K08485	0.0
K08484	0.0
K00464	0.0
K00467	0.0
K00466	0.0
K00461	0.0
K00460	0.0
K00463	0.0
K00462	0.0
K04509	0.0
K00469	0.0
K00468	0.0
K08645	0.0
K04744	1.0
K01518	0.0
K01519	0.0
K04748	0.0
K04749	797.0
K01514	1.0
K01515	26716.0
K01512	8408.0
K01510	0.0
K14623	500.0
K14626	0.0
K14627	0.0
K14628	0.0
K14629	0.0
K03918	0.0
K03919	0.0
K12372	0.0
K12373	208042.0
K12370	0.0
K12371	0.0
K02359	0.0
K02358	57283.0
K02351	0.0
K02352	0.0
K02355	112969.0
K02357	57278.0
K02356	57541.0
K13574	0.0
K13573	0.0
K13572	0.0
K13571	0.0
K13570	0.0
K12112	0.0
K12113	0.0
K12110	0.0
K12111	768.0
K07329	0.0
K07328	0.0
K07323	1.0
K07322	81230.0
K07321	2865.0
K07320	0.0
K07327	0.0
K07326	0.0
K07325	0.0
K07324	0.0
K08163	0.0
K06180	157867.0
K06181	1.0
K06182	10720.0
K06183	15721.0
K06186	0.0
K06187	57279.0
K06188	1198.0
K06189	1.0
K08359	0.0
K07589	0.0
K07588	40612.0
K07587	0.0
K07586	5637.0
K07585	0.0
K07584	17649.0
K07583	0.0
K07582	0.0
K07581	0.0
K07580	0.0
K11139	0.0
K05989	72662.0
K05988	0.0
K05985	4611.0
K05987	0.0
K05986	0.0
K10843	0.0
K08354	0.0
K10844	0.0
K10848	0.0
K00673	1.0
K00674	40639.0
K00675	260.0
K00676	14787.0
K00677	40617.0
K06988	0.0
K06989	1695.0
K08351	0.0
K06980	1.0
K06981	0.0
K06982	0.0
K08350	0.0
K06984	0.0
K06985	0.0
K06986	0.0
K06987	8033.0
K02445	5824.0
K02444	6199.0
K00582	0.0
K00583	0.0
K00580	0.0
K02110	55972.0
K00586	0.0
K00587	0.0
K00584	5.0
K08921	0.0
K02441	15.0
K00588	0.0
K08922	0.0
K02440	1388.0
K00018	61560.0
K08923	0.0
K02443	9292.0
K00019	0.0
K02442	0.0
K08925	0.0
K08926	0.0
K08927	0.0
K03149	2700.0
K06604	0.0
K00015	0.0
K01989	16697.0
K00854	36067.0
K00855	1.0
K00856	0.0
K00857	4618.0
K00850	126811.0
K00851	243.0
K00852	28969.0
K00853	1395.0
K00858	56927.0
K00859	56325.0
K01181	2730.0
K01180	0.0
K01183	5683.0
K01182	17488.0
K01185	40576.0
K01184	0.0
K01187	143676.0
K01188	51271.0
K02596	1.0
K13766	1.0
K13767	0.0
K13003	0.0
K13002	1.0
K13000	0.0
K02984	0.0
K02986	57278.0
K02987	0.0
K02636	0.0
K02982	52182.0
K02983	0.0
K02638	0.0
K02639	0.0
K02988	56953.0
K08298	512.0
K08299	0.0
K03583	0.0
K03582	1.0
K03581	20177.0
K03580	1.0
K03587	40869.0
K03586	0.0
K03585	81184.0
K03584	56985.0
K03589	53810.0
K03588	70705.0
K01725	0.0
K01724	1.0
K01727	0.0
K01726	10553.0
K01721	0.0
K01720	0.0
K01722	0.0
K13008	0.0
K01729	0.0
K01728	6.0
K09530	0.0
K09539	0.0
K02188	13035.0
K02189	13329.0
K02182	8.0
K02183	0.0
K03769	3581.0
K03768	67132.0
K03767	1.0
K03765	0.0
K03764	0.0
K03763	29954.0
K03762	256.0
K03761	0.0
K03760	0.0
K09457	114.0
K09456	0.0
K09459	648.0
K09458	57034.0
K00602	150790.0
K13988	0.0
K13985	0.0
K09981	1.0
K09980	0.0
K09983	0.0
K09982	0.0
K09985	0.0
K09984	0.0
K09987	0.0
K09986	0.0
K09989	6437.0
K09988	6782.0
K12583	0.0
K12582	0.0
K12589	0.0
K11720	1.0
K09759	8681.0
K10985	6.0
K10984	533.0
K07468	0.0
K07469	22.0
K07464	11813.0
K07465	0.0
K07466	0.0
K07467	12210.0
K07460	50633.0
K07461	8189.0
K07462	56692.0
K07463	0.0
K10679	2.0
K10678	0.0
K10671	0.0
K10670	10757.0
K10673	0.0
K10672	1837.0
K10674	0.0
K10677	1.0
K10676	0.0
K08726	0.0
K08724	548.0
K08722	3500.0
K08723	0.0
K08720	0.0
K08721	0.0
K08728	259.0
K10187	0.0
K00119	0.0
K00118	1.0
K00449	0.0
K00448	0.0
K00115	0.0
K00446	1.0
K00117	2.0
K00116	1.0
K00111	54982.0
K00442	0.0
K00113	1.0
K00112	6.0
K01539	0.0
K01531	15461.0
K04720	18256.0
K01533	56937.0
K01534	86683.0
K01535	0.0
K01537	59116.0
K14358	0.0
K14605	0.0
K14606	0.0
K00413	0.0
K10120	40.0
K05600	0.0
K05777	8.0
K03972	0.0
K03973	2197.0
K03970	0.0
K03971	0.0
K03976	56918.0
K03977	57279.0
K03974	0.0
K03975	41649.0
K03978	57278.0
K03979	57279.0
K13378	40569.0
K02372	16433.0
K02371	54919.0
K02377	45996.0
K02379	283.0
K03396	0.0
K03397	0.0
K03394	15305.0
K03395	0.0
K03392	1.0
K03393	0.0
K03390	40595.0
K03391	0.0
K03399	30.0
K03027	0.0
K12136	0.0
K12137	5.0
K06610	18.0
K12138	0.0
K12139	0.0
K11444	0.0
K11440	16.0
K11443	0.0
K11442	0.0
K00612	1.0
K00613	255.0
K00610	52115.0
K00611	14206.0
K00616	8572.0
K00617	0.0
K00614	1.0
K00615	105836.0
K00619	6.0
K10863	0.0
K07874	0.0
K06234	0.0
K10240	0.0
K10241	0.0
K10242	0.0
K10243	0.0
K04110	0.0
K04113	0.0
K04112	0.0
K04115	0.0
K04114	0.0
K04117	0.0
K04116	0.0
K04118	0.0
K05517	0.0
K07705	1292.0
K07704	1561.0
K07707	5350.0
K07706	5663.0
K07701	0.0
K07700	0.0
K07703	0.0
K07702	0.0
K07709	1.0
K07708	0.0
K01955	68535.0
K13042	0.0
K09934	0.0
K09935	10099.0
K06216	259.0
K09937	0.0
K13745	0.0
K13746	0.0
K13747	47103.0
K13740	0.0
K13741	0.0
K13742	0.0
K06211	5103.0
K06212	258.0
K09933	2.0
K02618	0.0
K02619	40580.0
K02968	56933.0
K02966	0.0
K02967	57278.0
K02616	0.0
K02965	57278.0
K02962	0.0
K02611	1.0
K02613	2.0
K03569	70573.0
K03568	300.0
K03565	56629.0
K06218	1.0
K03567	1.0
K03566	0.0
K03561	81229.0
K03560	0.0
K03563	14927.0
K03562	1.0
K06430	0.0
K01709	2038.0
K01708	1.0
K01707	0.0
K01706	1116.0
K01705	0.0
K01704	121084.0
K01703	121831.0
K01702	0.0
K14165	0.0
K14164	0.0
K14166	0.0
K14161	0.0
K14160	0.0
K14162	1.0
K05396	756.0
K03709	645.0
K03708	1300.0
K08160	0.0
K03701	103698.0
K03700	12232.0
K03703	49741.0
K03702	57278.0
K03705	16664.0
K03704	23308.0
K03707	788.0
K03706	10761.0
K06289	0.0
K06288	0.0
K06283	13607.0
K06282	273.0
K06281	276.0
K06287	56666.0
K06286	259.0
K06285	567.0
K06284	5765.0
K08161	518.0
K07540	0.0
K06438	9137.0
K06869	0.0
K06868	0.0
K06867	2.0
K06866	0.0
K06865	0.0
K06864	10793.0
K06863	0.0
K06862	0.0
K06861	41227.0
K06860	0.0
K12659	0.0
K12658	1.0
K07547	0.0
K07546	0.0
K15023	0.0
K15022	0.0
K15020	0.0
K15024	12310.0
K08700	0.0
K08162	5097.0
K07544	0.0
K00137	0.0
K00135	510.0
K00134	57287.0
K00133	56910.0
K00132	48.0
K00131	1.0
K00130	5098.0
K00139	0.0
K00138	0.0
K00429	0.0
K00428	40574.0
K00421	0.0
K00423	0.0
K00425	41132.0
K00427	0.0
K00426	41132.0
K14292	0.0
K14379	0.0
K14370	0.0
K14371	0.0
K14372	0.0
K14373	0.0
K14374	0.0
K14375	0.0
K09845	0.0
K14082	0.0
K14083	20.0
K14080	0.0
K14081	0.0
K14086	5103.0
K14087	5358.0
K14084	653.0
K14088	5359.0
K14089	5103.0
K01552	11608.0
K01551	1302.0
K01556	1.0
K01557	0.0
K01554	0.0
K01555	1.0
K04708	0.0
K03955	0.0
K13689	0.0
K13688	615.0
K13683	0.0
K13685	2732.0
K13684	0.0
K13687	0.0
K13686	0.0
K14159	0.0
K02399	0.0
K02398	1554.0
K02395	1507.0
K02394	1.0
K02397	6614.0
K02396	14075.0
K02391	0.0
K02390	14535.0
K02393	1.0
K02392	23285.0
K13533	0.0
K13532	0.0
K13531	0.0
K13530	6.0
K01550	0.0
K05658	0.0
K14054	1.0
K02601	59894.0
K02970	56344.0
K05378	0.0
K12339	1.0
K14060	0.0
K11687	0.0
K11686	0.0
K11685	0.0
K11689	2622.0
K11688	1794.0
K08939	0.0
K03048	614.0
K03049	0.0
K13821	5.0
K13820	0.0
K03042	0.0
K03043	56668.0
K03040	56342.0
K03041	0.0
K03046	56953.0
K03047	0.0
K03044	0.0
K03045	0.0
K00348	40612.0
K09847	0.0
K00692	242.0
K00638	12870.0
K00639	42254.0
K00693	0.0
K00634	47632.0
K00635	0.0
K00630	0.0
K00631	0.0
K00632	1675.0
K00633	6658.0
K00691	259.0
K00696	0.0
K00694	661.0
K00695	0.0
K10854	0.0
K07811	0.0
K07810	0.0
K07813	10950.0
K07812	254.0
K07814	6097.0
K07816	532.0
K00090	0.0
K00091	5759.0
K00094	2121.0
K00096	6133.0
K00097	43656.0
K00098	0.0
K00099	56343.0
K10228	0.0
K10229	0.0
K12548	0.0
K10222	0.0
K10220	0.0
K10221	0.0
K10227	5.0
K05822	0.0
K01949	0.0
K01945	56667.0
K01947	0.0
K01946	0.0
K01941	2.0
K01940	54254.0
K06357	0.0
K07729	43697.0
K07728	0.0
K07727	28348.0
K07726	5857.0
K07725	0.0
K07724	0.0
K07723	567.0
K07722	257.0
K07721	0.0
K07720	76160.0
K00899	1322.0
K05824	0.0
K00891	66134.0
K00892	0.0
K00895	45.0
K00897	565.0
K08151	2.0
K08153	0.0
K08154	0.0
K02948	57278.0
K02942	0.0
K02944	0.0
K05665	0.0
K02946	57261.0
K13793	0.0
K06352	0.0
K01769	0.0
K01768	8.0
K01761	5.0
K01760	391.0
K01762	0.0
K09578	0.0
K01766	0.0
K08164	0.0
K02493	56953.0
K08166	0.0
K08167	0.0
K02496	0.0
K02497	0.0
K02494	0.0
K02495	72218.0
K02498	0.0
K02499	2617.0
K08168	0.0
K08169	1.0
K14415	5444.0
K14414	1.0
K06881	57630.0
K00436	0.0
K06332	0.0
K12815	0.0
K12810	0.0
K06885	940.0
K00437	0.0
K06335	0.0
K06334	17951.0
K03547	13692.0
K03546	7580.0
K03545	67665.0
K03544	66905.0
K03543	40570.0
K06888	6787.0
K10941	0.0
K03549	502.0
K03548	0.0
K10940	0.0
K02236	283.0
K02237	13576.0
K02234	0.0
K02232	13568.0
K02233	19227.0
K02230	43.0
K02231	25518.0
K06359	0.0
K02238	54771.0
K02239	0.0
K03723	55717.0
K03722	2973.0
K03721	0.0
K03720	0.0
K03727	0.0
K03726	0.0
K03725	0.0
K03724	604.0
K06358	0.0
K12673	0.0
K12679	0.0
K12678	0.0
K06410	6608.0
K11898	0.0
K11899	0.0
K11896	1.0
K11897	0.0
K11894	0.0
K11895	0.0
K11892	0.0
K11893	0.0
K11890	0.0
K11891	0.0
K08762	0.0
K08764	0.0
K08765	0.0
K10418	0.0
K11325	0.0
K11326	0.0
K11327	0.0
K11328	0.0
K11329	0.0
K00151	1.0
K00150	0.0
K00153	0.0
K00400	0.0
K00407	0.0
K00406	2.0
K00405	2.0
K00404	1.0
K00158	241.0
K01342	0.0
K09388	0.0
K09386	0.0
K09384	281.0
K04094	5939.0
K04095	5511.0
K04096	56602.0
K04097	0.0
K04090	0.0
K04091	1.0
K04092	0.0
K04093	0.0
K04098	0.0
K04099	0.0
K01578	0.0
K01579	42187.0
K01574	18.0
K01575	0.0
K01576	0.0
K01577	241.0
K01571	13701.0
K01572	62009.0
K01573	2.0
K02009	9503.0
K02008	56975.0
K02005	87020.0
K02004	396458.0
K02007	11097.0
K02006	81935.0
K02001	3.0
K02000	3.0
K02003	266282.0
K02002	8.0
K03065	0.0
K08952	0.0
K03060	15635.0
K13809	0.0
K10948	0.0
K09607	0.0
K06125	0.0
K04337	0.0
K06120	2121.0
K06121	0.0
K04336	0.0
K01127	0.0
K09703	6.0
K00004	0.0
K14699	0.0
K09702	1411.0
K14698	0.0
K05311	288.0
K13829	0.0
K10943	0.0
K07291	0.0
K07290	0.0
K10206	18583.0
K10202	27.0
K10208	0.0
K10209	1.0
K01966	2.0
K01965	0.0
K01964	1.0
K01963	9005.0
K01962	3783.0
K01961	64842.0
K01960	40613.0
K01969	0.0
K01968	0.0
K07749	7068.0
K07748	0.0
K07741	2401.0
K07740	0.0
K07743	0.0
K07742	16423.0
K07745	0.0
K07744	0.0
K07746	0.0
K01299	6473.0
K01295	3021.0
K01297	5598.0
K02922	0.0
K05603	0.0
K02921	0.0
K02926	57278.0
K05607	0.0
K02924	0.0
K05605	0.0
K02928	0.0
K02929	0.0
K00216	0.0
K00217	0.0
K00214	0.0
K00215	60335.0
K00213	0.0
K00210	0.0
K00211	0.0
K00218	0.0
K00219	296.0
K01035	1.0
K01034	2283.0
K04517	56614.0
K01740	110340.0
K01031	0.0
K01746	1279.0
K01745	1341.0
K01744	42178.0
K01749	6932.0
K01039	608.0
K04518	41175.0
K09591	0.0
K14129	0.0
K14128	0.0
K14121	0.0
K14120	0.0
K14123	0.0
K14122	0.0
K14125	0.0
K14124	0.0
K14127	0.0
K14126	0.0
K03521	56979.0
K03520	0.0
K03523	18042.0
K03522	57415.0
K03525	58127.0
K03524	56885.0
K03527	59077.0
K03526	56667.0
K03529	16619.0
K03528	0.0
K06338	0.0
K02217	45340.0
K03299	3082.0
K03298	2.0
K13472	0.0
K03293	1129.0
K03292	33344.0
K03291	0.0
K03290	0.0
K03297	5376.0
K03296	91100.0
K03295	40869.0
K03294	9999.0
K13009	0.0
K12690	0.0
K09743	0.0
K06022	0.0
K07190	0.0
K06021	0.0
K07192	3239.0
K06020	0.0
K06027	0.0
K06026	0.0
K09744	0.0
K07991	6.0
K08749	0.0
K09835	1.0
K09834	0.0
K10439	47944.0
K06351	0.0
K09833	0.0
K10925	0.0
K10924	0.0
K10927	0.0
K10926	0.0
K10923	0.0
K10922	0.0
K09629	0.0
K10697	0.0
K00179	6959.0
K00172	3888.0
K00171	2438.0
K00170	2868.0
K00177	44398.0
K00176	44403.0
K00175	86379.0
K00174	85179.0
K13478	0.0
K14338	0.0
K14339	0.0
K14335	0.0
K14337	0.0
K14330	0.0
K14331	0.0
K14333	5.0
K08918	0.0
K13479	5406.0
K04078	56602.0
K04079	56649.0
K04076	567.0
K04077	56927.0
K04074	3039.0
K04075	56434.0
K04072	20891.0
K04073	0.0
K04070	12155.0
K04071	0.0
K14597	0.0
K13318	0.0
K08280	0.0
K13641	1256.0
K13640	256.0
K13643	651.0
K13642	0.0
K02027	238322.0
K02026	426788.0
K02025	455515.0
K02024	0.0
K02023	7893.0
K02022	5.0
K02021	0.0
K02020	8348.0
K02029	24928.0
K02028	32289.0
K03886	0.0
K03887	0.0
K03884	0.0
K03885	40633.0
K03881	0.0
K03888	0.0
K03889	0.0
K12998	0.0
K12999	0.0
K12992	4290.0
K12993	0.0
K12990	5097.0
K12991	0.0
K12996	16.0
K12997	1.0
K12994	0.0
K12995	1.0
K08979	0.0
K08978	51148.0
K03088	433681.0
K03089	1.0
K03086	65982.0
K03087	0.0
K08971	0.0
K08970	1.0
K03082	20.0
K03080	0.0
K08974	58708.0
K13868	0.0
K00918	2974.0
K01553	0.0
K12214	0.0
K11646	0.0
K11645	0.0
K11641	0.0
K11640	0.0
K12736	0.0
K12733	0.0
K07507	44745.0
K07506	0.0
K07505	6.0
K07504	0.0
K07503	0.0
K07502	7478.0
K07501	38.0
K07500	0.0
K07509	0.0
K07508	0.0
K11422	0.0
K08698	0.0
K10773	60323.0
K10774	0.0
K14286	0.0
K10778	1.0
K14287	1.0
K00140	663.0
K05501	0.0
K01903	51.0
K01902	51.0
K01905	0.0
K01904	0.0
K01907	0.0
K01906	0.0
K01909	0.0
K01908	0.0
K14534	6010.0
K00147	56328.0
K07767	0.0
K07769	0.0
K07768	0.0
K06203	0.0
K06202	0.0
K09921	0.0
K09920	0.0
K09927	5097.0
K09024	0.0
K09022	937.0
K09023	0.0
K09020	614.0
K09021	0.0
K02908	0.0
K02909	57263.0
K08218	40609.0
K08219	0.0
K02904	57259.0
K02906	57278.0
K02907	56641.0
K02902	56630.0
K00230	2.0
K00231	41.0
K00232	0.0
K08976	2.0
K00234	0.0
K00239	44808.0
K06209	12578.0
K09928	6.0
K01015	0.0
K01014	0.0
K01012	59122.0
K01011	3110.0
K01010	0.0
K08920	0.0
K14103	0.0
K14102	0.0
K14101	0.0
K14100	0.0
K14105	0.0
K14104	0.0
K14109	0.0
K14108	0.0
K06401	0.0
K00893	0.0
K13402	0.0
K12858	0.0
K03503	40568.0
K03502	54683.0
K03501	57277.0
K03500	16316.0
K08924	0.0
K02278	1460.0
K02279	5186.0
K12977	0.0
K02276	3.0
K02277	0.0
K02274	2.0
K02275	2.0
K13450	0.0
K13451	0.0
K13452	0.0
K13454	0.0
K13455	0.0
K12509	0.0
K12508	0.0
K12507	35.0
K12506	1324.0
K12500	1.0
K12503	0.0
K05926	0.0
K09728	0.0
K14587	614.0
K06597	0.0
K06596	0.0
K06595	0.0
K06599	0.0
K06598	0.0
K07978	0.0
K07979	43013.0
K07976	0.0
K14585	0.0
K10907	23484.0
K10906	0.0
K10901	0.0
K10909	0.0
K10908	0.0
K09819	1.0
K09818	0.0
K09817	56061.0
K09816	56026.0
K09815	56279.0
K06374	14535.0
K06373	14387.0
K09812	62397.0
K09811	62081.0
K09810	45711.0
K09724	0.0
K14582	0.0
K09721	0.0
K04058	1.0
K04059	0.0
K04050	0.0
K04051	0.0
K04052	0.0
K04053	0.0
K04054	0.0
K04055	0.0
K04056	1.0
K04057	0.0
K01047	0.0
K08975	0.0
K10015	0.0
K10014	0.0
K10017	0.0
K10016	0.0
K10011	1.0
K10010	2818.0
K10013	0.0
K10012	5342.0
K10019	0.0
K10018	0.0
K13665	6.0
K13664	0.0
K13663	0.0
K13662	0.0
K13661	0.0
K13660	0.0
K13669	0.0
K13668	0.0
K07641	0.0
K01466	1702.0
K13590	0.0
K01464	8812.0
K01465	58886.0
K01462	72390.0
K01463	1732.0
K01460	0.0
K01461	0.0
K13599	8.0
K13598	0.0
K01468	647.0
K01469	0.0
K09251	1.0
K09252	0.0
K02041	6299.0
K02040	57510.0
K02043	0.0
K02045	979.0
K02044	6564.0
K02047	979.0
K02046	979.0
K02049	34569.0
K02048	980.0
K05549	0.0
K05548	1.0
K06046	0.0
K03319	807.0
K03316	256.0
K03317	38.0
K03314	5.0
K03315	53146.0
K03312	7524.0
K03313	307.0
K03310	35981.0
K03311	7515.0
K12052	0.0
K02945	58752.0
K06162	6.0
K06163	6.0
K06160	0.0
K06161	0.0
K06166	1.0
K00359	2583.0
K06164	6.0
K06165	6.0
K06168	56343.0
K06169	1.0
K13020	38.0
K07158	0.0
K07159	0.0
K04835	8.0
K11621	0.0
K11991	1.0
K11622	0.0
K11996	3.0
K11627	0.0
K11626	0.0
K11629	0.0
K11628	0.0
K07561	0.0
K07560	56920.0
K07563	0.0
K07562	0.0
K07565	0.0
K07564	0.0
K07567	63949.0
K07566	94687.0
K07569	0.0
K07568	96646.0
K09925	0.0
K11199	0.0
K11198	0.0
K11192	0.0
K11191	0.0
K11196	0.0
K11195	0.0
K11194	0.0
K02492	7780.0
K10713	0.0
K10710	3512.0
K10711	28.0
K10716	0.0
K02490	10.0
K10714	0.0
K10715	0.0
K01929	56927.0
K01928	58484.0
K01923	59370.0
K01922	2.0
K01921	58707.0
K01920	0.0
K01926	55418.0
K01925	57272.0
K01924	56926.0
K07789	1.0
K07788	0.0
K07785	0.0
K07784	0.0
K07787	44.0
K07786	0.0
K07781	0.0
K07783	1.0
K07782	0.0
K05835	0.0
K06355	0.0
K14661	0.0
K09844	0.0
K00782	49.0
K00783	57294.0
K00784	58737.0
K00785	0.0
K00786	7430.0
K00039	0.0
K00036	6031.0
K00037	0.0
K00034	1934.0
K00035	0.0
K00032	0.0
K00033	6032.0
K00030	963.0
K00031	55213.0
K01259	942.0
K01258	53632.0
K01255	7676.0
K01256	264.0
K01251	48186.0
K01250	4728.0
K01253	0.0
K01252	0.0
K09008	0.0
K09009	0.0
K09000	17.0
K09001	7.0
K09002	5688.0
K09003	0.0
K09004	18.0
K09005	263.0
K09006	0.0
K09007	1.0
K09846	0.0
K08234	7913.0
K00258	0.0
K00259	691.0
K00252	1.0
K00253	0.0
K00256	0.0
K00257	41183.0
K00254	0.0
K00255	0.0
K01079	778.0
K01078	0.0
K01071	259.0
K01070	0.0
K01073	0.0
K01077	47189.0
K01076	569.0
K14472	0.0
K14471	0.0
K14470	0.0
K14475	256.0
K09841	0.0
K02788	263.0
K02782	16.0
K02783	1090.0
K02781	927.0
K02786	268.0
K02787	0.0
K02784	16.0
K01060	564.0
K01787	1034.0
K01786	13220.0
K01785	98437.0
K01784	69795.0
K01783	61713.0
K01782	3.0
K01781	0.0
K01780	0.0
K01789	0.0
K01788	12089.0
K02526	1822.0
K02527	40613.0
K02525	1.0
K02250	0.0
K02523	40614.0
K02520	56954.0
K02521	0.0
K02258	0.0
K02259	2.0
K02528	57259.0
K02529	159109.0
K03781	46548.0
K03780	1692.0
K03783	54677.0
K03782	40.0
K03785	6404.0
K03784	6478.0
K03787	45729.0
K03786	50679.0
K03789	13881.0
K03788	0.0
K10700	0.0
K00342	40576.0
K03124	0.0
K03120	0.0
K12527	5356.0
K12526	0.0
K12525	1.0
K12524	81215.0
K12523	0.0
K12522	0.0
K09789	40610.0
K09788	994.0
K09787	16168.0
K09786	568.0
K09785	0.0
K09781	0.0
K09780	0.0
K10961	0.0
K10960	0.0
K10963	0.0
K10962	0.0
K10965	0.0
K10964	0.0
K10966	0.0
K09879	0.0
K06318	0.0
K06311	0.0
K06310	1072.0
K06312	0.0
K06314	0.0
K06317	1915.0
K11389	0.0
K11386	0.0
K11387	0.0
K11384	1.0
K11385	0.0
K11382	0.0
K11383	0.0
K11381	41.0
K11949	0.0
K10380	0.0
K04032	1342.0
K04033	0.0
K04030	2077.0
K04031	13755.0
K04036	0.0
K04037	0.0
K04034	13.0
K04035	614.0
K04038	0.0
K04039	0.0
K07046	347.0
K07047	9205.0
K07044	0.0
K07045	9788.0
K07042	16666.0
K07043	50423.0
K07040	15358.0
K07041	0.0
K07048	1476.0
K07049	0.0
K08664	0.0
K02584	45.0
K10039	2197.0
K10038	8.0
K10037	0.0
K10036	467.0
K04788	0.0
K04789	0.0
K04784	0.0
K04785	0.0
K04786	0.0
K04787	0.0
K04780	0.0
K04781	1.0
K04782	0.0
K04783	0.0
K13601	0.0
K13603	0.0
K13602	0.0
K13605	0.0
K13604	0.0
K13607	265.0
K02404	1510.0
K05783	0.0
K05782	0.0
K05781	6.0
K05780	6.0
K05787	0.0
K05786	1.0
K05785	3.0
K05784	0.0
K05789	0.0
K05788	1.0
K01442	52023.0
K01443	17121.0
K01444	677.0
K01446	0.0
K01447	42544.0
K01448	75376.0
K01449	8204.0
K14803	0.0
K02069	287.0
K05569	5738.0
K08008	0.0
K02063	0.0
K05566	5708.0
K05565	0.0
K05563	0.0
K05562	0.0
K05561	0.0
K02064	0.0
K03338	5858.0
K03339	0.0
K03330	0.0
K03331	0.0
K03332	19.0
K03333	0.0
K03335	5144.0
K03336	5143.0
K03337	5854.0
K12956	0.0
K12957	1.0
K12954	0.0
K12955	0.0
K12952	0.0
K12953	0.0
K12950	0.0
K12951	0.0
K14733	0.0
K00109	0.0
K06148	45073.0
K06149	0.0
K06144	0.0
K06145	0.0
K06146	0.0
K06147	315575.0
K06141	0.0
K06142	122771.0
K06143	1.0
K11945	0.0
K08948	0.0
K08949	0.0
K00071	0.0
K14664	0.0
K13810	0.0
K14665	0.0
K03058	0.0
K11609	0.0
K11608	0.0
K14660	0.0
K11603	0.0
K11602	0.0
K11601	0.0
K11600	0.0
K11607	1.0
K11606	1.0
K11605	1.0
K11604	1.0
K10558	614.0
K10559	986.0
K10550	648.0
K10551	649.0
K10552	0.0
K10553	0.0
K10554	0.0
K10555	1280.0
K10556	655.0
K10557	614.0
K03051	0.0
K03050	0.0
K07549	0.0
K07548	0.0
K07239	42.0
K07235	0.0
K07234	0.0
K07237	0.0
K07236	0.0
K07231	0.0
K07230	2.0
K07233	0.0
K07232	0.0
K02467	0.0
K05306	5124.0
K05305	7234.0
K05304	0.0
K05303	0.0
K05301	0.0
K02565	0.0
K08644	0.0
K08646	0.0
K08641	23.0
K08643	0.0
K08642	0.0
K12146	0.0
K00010	7044.0
K00011	0.0
K00012	55720.0
K00013	56606.0
K00014	59421.0
K00016	17054.0
K09065	0.0
K08252	77.0
K08253	0.0
K08256	0.0
K08255	0.0
K08258	0.0
K08259	0.0
K00274	13.0
K00275	45.0
K00276	0.0
K00270	0.0
K00271	0.0
K00272	0.0
K00273	0.0
K00278	48674.0
K00279	0.0
K12675	0.0
K01277	40611.0
K01274	0.0
K01273	14077.0
K01271	8609.0
K01270	93926.0
K01278	40659.0
K00906	1.0
K00904	628.0
K00903	5.0
K00901	3113.0
K13785	0.0
K00908	0.0
K11149	0.0
K01053	2.0
K01051	10.0
K01057	44.0
K01056	57278.0
K01055	0.0
K01054	0.0
K01058	2.0
K02500	56606.0
K02501	56351.0
K02502	15636.0
K02503	57277.0
K02504	0.0
K02505	0.0
K02506	0.0
K02507	0.0
K02508	0.0
K02509	0.0
K00291	0.0
K13410	0.0
K13148	0.0
K13419	0.0
K05825	0.0
K03106	57278.0
K03105	0.0
K03101	64047.0
K03100	118125.0
K12541	0.0
K12540	0.0
K12543	0.0
K12542	0.0
K12545	0.0
K12544	0.0
K12547	0.0
K12546	0.0
K12549	0.0
K06080	0.0
K11018	0.0
K11019	0.0
K11016	0.0
K11017	0.0
K11014	0.0
K11015	0.0
K11012	0.0
K11013	0.0
K11010	0.0
K11011	0.0
K06333	13718.0
K06880	0.0
K06883	0.0
K06882	0.0
K09857	1.0
K06884	0.0
K06887	1.0
K06886	3.0
K06889	106331.0
K10942	0.0
K09859	37.0
K09858	1.0
K10947	77032.0
K10946	0.0
K10945	0.0
K10944	0.0
K13284	0.0
K00483	38.0
K00481	0.0
K00480	0.0
K00486	1.0
K00485	0.0
K00484	0.0
K09901	0.0
K10929	0.0
K07684	0.0
K07685	0.0
K07686	0.0
K07687	0.0
K07681	0.0
K07688	0.0
K07689	0.0
K10928	0.0
K04018	0.0
K04019	1347.0
K04014	510.0
K04015	1027.0
K04016	0.0
K04017	0.0
K04013	257.0
K07060	0.0
K07061	0.0
K07062	7.0
K07063	0.0
K07064	0.0
K07065	0.0
K07066	5097.0
K07067	567.0
K07068	5.0
K07069	5113.0
K01121	0.0
K13629	0.0
K13628	2.0
K13623	0.0
K13622	0.0
K13620	0.0
K13626	8578.0
K08586	0.0
K08587	0.0
K01428	5121.0
K01429	5098.0
K01422	40611.0
K01423	42.0
K01420	18931.0
K01421	16314.0
K01426	6470.0
K01427	0.0
K01424	54226.0
K01425	43049.0
K08068	0.0
K07538	0.0
K13086	0.0
K13085	0.0
K07287	0.0
K07824	0.0
K07682	0.0
K02722	0.0
K12978	0.0
K12979	0.0
K12972	1.0
K12973	0.0
K12974	0.0
K12975	0.0
K12976	0.0
K07821	0.0
K07683	0.0
K14750	0.0
K14751	0.0
K14953	0.0
K12288	0.0
K12289	0.0
K12282	0.0
K12283	0.0
K12280	0.0
K12281	0.0
K12286	0.0
K12287	0.0
K12284	0.0
K12285	0.0
K11957	0.0
K11956	0.0
K11955	0.0
K11954	0.0
K11953	0.0
K11952	0.0
K11951	0.0
K11950	0.0
K11959	0.0
K11958	0.0
K13889	23.0
K13888	2.0
K11963	0.0
K07217	939.0
K07216	13817.0
K07215	0.0
K07214	5184.0
K07213	1608.0
K07212	0.0
K07219	360.0
K07218	0.0
K12150	0.0
K08689	0.0
K08688	0.0
K00402	0.0
K00401	0.0
K11994	0.0
K00152	0.0
K01043	38.0
K00154	0.0
K00157	0.0
K00156	40568.0
K10533	0.0
K10530	259.0
K10531	0.0
K10536	2553.0
K10537	654.0
K10535	0.0
K10538	0.0
K10539	654.0
K00073	580.0
K13934	0.0
K00076	2947.0
K00077	53696.0
K00074	14160.0
K00075	56603.0
K00078	0.0
K00079	0.0
K02290	0.0
K02563	56927.0
K02292	0.0
K08966	0.0
K02294	1.0
K08278	0.0
K08279	0.0
K08274	0.0
K08275	0.0
K08276	1.0
K08277	0.0
K00298	0.0
K00299	1.0
K00296	0.0
K00297	57292.0
K00294	44.0
K00292	0.0
K00293	0.0
K00290	47968.0
K07757	18.0
K12089	0.0
K01210	1.0
K01213	0.0
K01212	5807.0
K01215	259.0
K01214	0.0
K01217	0.0
K01216	0.0
K01219	0.0
K01218	5424.0
K02749	0.0
K02746	3071.0
K02747	2689.0
K02744	4093.0
K02745	3033.0
K02742	0.0
K00924	2.0
K00925	63233.0
K00926	17813.0
K00927	57278.0
K00928	58048.0
K00929	49885.0
K12085	0.0
K02298	0.0
K02299	0.0
K02568	256.0
K02569	1.0
K02562	0.0
K02291	2.0
K02560	0.0
K02293	0.0
K02566	68.0
K02567	256.0
K02564	98302.0
K02297	0.0
K03169	126036.0
K03168	56954.0
K03163	0.0
K03162	0.0
K03167	0.0
K03166	0.0
K11038	0.0
K11039	0.0
K11030	0.0
K11031	1.0
K11032	0.0
K11033	0.0
K11034	0.0
K11035	0.0
K11036	0.0
K11037	0.0
K02546	0.0
K07668	2406.0
K07669	0.0
K07666	1.0
K07667	29136.0
K07664	0.0
K07665	8884.0
K07662	0.0
K07663	0.0
K07660	0.0
K07661	0.0
K03927	20827.0
K07008	0.0
K07009	5830.0
K07002	1.0
K07003	12550.0
K07000	1.0
K07001	48489.0
K07006	264.0
K07007	68435.0
K07004	0.0
K07005	60196.0
K03921	1.0
K02956	57037.0
K09725	0.0
K09181	44.0
K08599	0.0
K08598	0.0
K08591	62266.0
K08590	41291.0
K01156	620.0
K01154	52466.0
K01407	0.0
K01400	0.0
K01153	50692.0
K01150	1.0
K01151	57020.0
K01408	0.0
K01409	60735.0
K01158	0.0
K01159	45661.0
K05523	0.0
K05522	0.0
K05521	9905.0
K05520	40574.0
K05527	0.0
K05526	0.0
K05525	0.0
K05524	614.0
K05529	0.0
K14518	0.0
K14519	1.0
K05949	0.0
K01754	15117.0
K05942	0.0
K01027	0.0
K02171	0.0
K02170	0.0
K02173	690.0
K02172	0.0
K01751	6211.0
K06416	2533.0
K06417	0.0
K06414	0.0
K06947	0.0
K03379	0.0
K03808	1.0
K03809	2.0
K03806	0.0
K06412	15984.0
K03804	0.0
K12296	0.0
K03802	5.0
K03803	42002.0
K06413	5.0
K10808	1.0
K06411	6934.0
K01028	632.0
K01029	1681.0
K11931	0.0
K11930	0.0
K11933	0.0
K11932	0.0
K11935	0.0
K11934	3.0
K11937	0.0
K11936	0.0
K11939	0.0
K11938	0.0
K10800	0.0
K06419	5.0
K11929	0.0
K07271	11097.0
K07270	0.0
K07273	40594.0
K07272	0.0
K07275	1.0
K07274	1.0
K07277	40614.0
K07276	0.0
K07279	0.0
K07278	0.0
K10623	0.0
K02481	40578.0
K11520	0.0
K02480	0.0
K08170	0.0
K02485	1.0
K02484	43415.0
K02487	0.0
K08600	36375.0
K08603	0.0
K08602	5090.0
K08605	0.0
K08604	0.0
K09956	0.0
K09957	0.0
K09954	2.0
K09955	59134.0
K09952	279.0
K09953	0.0
K09950	0.0
K09951	10604.0
K09958	1.0
K09959	1.0
K07495	4.0
K07494	345.0
K07497	8683.0
K07496	7085.0
K07491	10442.0
K07490	0.0
K07493	0.0
K07492	2.0
K07499	0.0
K07498	0.0
K11209	0.0
K11208	0.0
K11204	0.0
K11203	685.0
K11202	1256.0
K11201	0.0
K11200	0.0
K00058	69796.0
K00059	84397.0
K00728	0.0
K00729	0.0
K00055	0.0
K00057	57331.0
K00050	6546.0
K00051	0.0
K00720	0.0
K00721	42848.0
K14424	0.0
K06033	0.0
K14189	0.0
K14188	267.0
K06364	0.0
K14187	1.0
K01239	6888.0
K01238	87.0
K01897	91676.0
K01232	1645.0
K01895	3586.0
K01230	0.0
K01893	56693.0
K01236	0.0
K01235	45.0
K01890	57278.0
K02768	2438.0
K02769	1387.0
K02760	6645.0
K02761	8158.0
K02763	0.0
K02764	0.0
K02765	4337.0
K00948	68479.0
K00949	16320.0
K00942	59653.0
K00943	46969.0
K00940	41455.0
K00941	110474.0
K00946	81185.0
K00947	0.0
K00944	0.0
K00945	92549.0
K01097	0.0
K01096	0.0
K01095	2.0
K01093	1.0
K01092	47420.0
K01091	88217.0
K01090	18517.0
K03499	91172.0
K03498	79966.0
K03491	4363.0
K03490	5184.0
K03493	0.0
K03492	5.0
K03495	57023.0
K03497	125469.0
K03496	93687.0
K02817	0.0
K02814	19.0
K02815	35.0
K02810	6607.0
K02548	42383.0
K02549	2.0
K02818	0.0
K02819	6182.0
K03637	5242.0
K03636	2.0
K03147	53494.0
K03146	1.0
K08851	0.0
K06518	55407.0
K09729	562.0
K06048	1.0
K06045	1.0
K06044	0.0
K09727	0.0
K09726	0.0
K06041	42022.0
K09720	0.0
K09723	0.0
K06042	12650.0
K09897	0.0
K09896	0.0
K09895	0.0
K09894	0.0
K09893	0.0
K09892	0.0
K09891	0.0
K09890	0.0
K09899	0.0
K09898	0.0
K03622	0.0
K07648	0.0
K07649	0.0
K07398	0.0
K07399	5.0
K11056	0.0
K11057	0.0
K11054	0.0
K11055	0.0
K07640	1.0
K07393	182.0
K07390	1.0
K07391	56311.0
K07644	1.0
K07645	1.0
K07646	70039.0
K07647	0.0
K10896	0.0
K07024	121908.0
K07025	105864.0
K07026	0.0
K07027	49601.0
K07020	0.0
K07021	18.0
K07022	0.0
K07023	14694.0
K07028	0.0
K07029	108802.0
K10094	0.0
K01390	0.0
K01392	0.0
K01399	0.0
K02673	0.0
K05893	0.0
K05897	0.0
K05896	16666.0
K05895	9311.0
K05899	0.0
K05898	0.0
K00555	0.0
K00554	51244.0
K00557	1.0
K00556	40568.0
K00551	0.0
K00559	0.0
K00558	71886.0
K01170	0.0
K01173	0.0
K01174	7.0
K01175	67.0
K01176	1048.0
K01178	0.0
K01179	15002.0
K14578	0.0
K14579	0.0
K08951	0.0
K08950	0.0
K08953	0.0
K03828	8.0
K03829	0.0
K03820	40569.0
K03821	0.0
K03822	0.0
K03823	53994.0
K03824	1.0
K03825	615.0
K03826	13966.0
K03827	42210.0
K12248	0.0
K12246	0.0
K12247	0.0
K12242	0.0
K12243	0.0
K12240	1.0
K12241	0.0
K11919	0.0
K11918	0.0
K11913	0.0
K11912	0.0
K11911	0.0
K11910	0.0
K11917	0.0
K11916	0.0
K11915	0.0
K11914	0.0
K12068	0.0
K12069	0.0
K12062	0.0
K12063	0.0
K12060	0.0
K12061	0.0
K12066	0.0
K12067	0.0
K12064	0.0
K12065	0.0
K07259	40658.0
K07258	46968.0
K07253	0.0
K07251	0.0
K07250	5107.0
K07257	1.0
K07256	0.0
K07255	0.0
K07254	0.0
K05372	0.0
K05373	0.0
K05370	0.0
K05371	0.0
K05374	0.0
K05375	0.0
K09970	0.0
K09971	0.0
K09972	41.0
K09973	3.0
K09974	3.0
K09975	0.0
K09976	899.0
K09978	0.0
K09979	40567.0
K11261	5836.0
K11260	0.0
K11263	0.0
K11264	0.0
K10793	816.0
K10796	815.0
K10797	3265.0
K10794	6.0
K10795	815.0
K00700	63288.0
K00701	0.0
K10798	0.0
K00703	58009.0
K00705	57163.0
K09828	0.0
K10133	0.0
K13053	0.0
K03192	0.0
K00964	0.0
K00965	14190.0
K00966	1650.0
K00960	0.0
K00961	0.0
K00962	57019.0
K00963	4718.0
K00969	57891.0
K12681	0.0
K02703	0.0
K08364	0.0
K08365	0.0
K02706	0.0
K08363	0.0
K08361	0.0
K02708	0.0
K02709	0.0
K08368	260.0
K08369	31.0
K01615	3777.0
K01617	0.0
K01616	0.0
K01611	3105.0
K01610	51643.0
K01613	45198.0
K01612	0.0
K01619	58415.0
K01618	0.0
K02834	57278.0
K02835	57278.0
K05281	0.0
K03619	0.0
K03618	0.0
K03617	57751.0
K03616	356.0
K03615	57160.0
K03614	56525.0
K03613	56404.0
K03612	56074.0
K03611	1.0
K03610	15582.0
K09705	25.0
K09704	10255.0
K09701	0.0
K09700	0.0
K09709	0.0
K06391	4359.0
K06390	15492.0
K06393	15069.0
K06392	10396.0
K06395	1656.0
K06394	11785.0
K06397	14122.0
K06396	13808.0
K06399	14514.0
K06398	15480.0
K06435	0.0
K11078	0.0
K11079	0.0
K11074	0.0
K11075	0.0
K11076	0.0
K11077	0.0
K11070	15804.0
K11071	16067.0
K11072	20904.0
K11073	0.0
K06935	0.0
K06934	1521.0
K06937	23.0
K06936	1.0
K06931	0.0
K06930	0.0
K06933	0.0
K06932	0.0
K06939	0.0
K06938	0.0
K13381	0.0
K05916	1.0
K05917	0.0
K05914	0.0
K05915	0.0
K05912	0.0
K05913	0.0
K05910	241.0
K05911	0.0
K05918	0.0
K05919	13648.0
K00392	0.0
K00390	606.0
K00397	0.0
K00395	0.0
K00394	1061.0
K01884	0.0
K00399	0.0
K01886	55797.0
K01376	259.0
K01372	46578.0
K09149	0.0
K09148	0.0
K01225	562.0
K09145	5103.0
K09144	5096.0
K09147	0.0
K09146	0.0
K09141	0.0
K09140	0.0
K09143	0.0
K09142	0.0
K05709	0.0
K05708	0.0
K05879	7191.0
K05878	7186.0
K05875	0.0
K05874	1.0
K05877	0.0
K05876	0.0
K05873	0.0
K00579	0.0
K00578	0.0
K00577	0.0
K00575	16149.0
K00574	6523.0
K00573	39.0
K00571	22397.0
K00570	0.0
K01118	2138.0
K01119	2123.0
K01157	0.0
K01112	0.0
K01113	2.0
K04477	14857.0
K01114	1.0
K01115	0.0
K08087	0.0
K01315	0.0
K08085	0.0
K08084	0.0
K08083	0.0
K08082	0.0
K08081	0.0
K08080	0.0
K01152	0.0
K01401	0.0
K09826	0.0
K06344	0.0
K06345	0.0
K09822	0.0
K06343	0.0
K10938	0.0
K06341	0.0
K10934	0.0
K10935	0.0
K10932	0.0
K11052	0.0
K10930	0.0
K06349	0.0
K11053	0.0
K10754	0.0
K01755	61466.0
K10200	3711.0
K02132	0.0
K02137	0.0
K03840	0.0
K03841	3.0
K13028	0.0
K13799	0.0
K13798	0.0
K13795	0.0
K13794	0.0
K13021	0.0
K13792	0.0
K13791	0.0
K13790	0.0
K12268	1.0
K12269	0.0
K12262	0.0
K12263	0.0
K12264	0.0
K12265	0.0
K12266	0.0
K12267	96506.0
K01757	0.0
K12237	0.0
K13243	0.0
K13245	0.0
K13244	0.0
K13246	0.0
K03264	0.0
K03265	0.0
K03263	0.0
K03268	0.0
K03269	40613.0
K12415	0.0
K10211	0.0
K09918	0.0
K09919	0.0
K06720	0.0
K09913	1.0
K09910	0.0
K09911	0.0
K09916	0.0
K09917	0.0
K06726	3641.0
K09915	1.0
K11535	0.0
K11534	635.0
K11537	6.0
K11531	0.0
K11533	0.0
K11532	0.0
K11249	1680.0
K11539	0.0
K00762	65335.0
K00763	16672.0
K00760	57172.0
K00761	57259.0
K00766	52496.0
K00767	47412.0
K00764	104840.0
K00765	56213.0
K00768	14555.0
K00769	1.0
K11059	0.0
K00186	0.0
K00187	0.0
K00184	1573.0
K00185	548.0
K00183	1638.0
K00180	47526.0
K00188	0.0
K00189	0.0
K10110	11263.0
K10111	0.0
K10112	20117.0
K10113	0.0
K10114	0.0
K10115	0.0
K10116	0.0
K10117	27578.0
K10118	34702.0
K10119	34642.0
K04641	0.0
K04643	0.0
K04642	0.0
K13282	6.0
K00988	0.0
K00989	2071.0
K00986	1522.0
K00984	5096.0
K00985	0.0
K00982	0.0
K00983	11008.0
K00980	2938.0
K00981	57279.0
K01585	40608.0
K01584	0.0
K01586	63109.0
K13498	1.0
K01580	40830.0
K01583	2166.0
K01582	3884.0
K13497	5133.0
K01589	3.0
K01588	56668.0
K14941	0.0
K08347	0.0
K08348	0.0
K02720	0.0
K14949	0.0
K02723	0.0
K03459	0.0
K03458	13372.0
K03455	40873.0
K03457	1984.0
K03451	1146.0
K03981	1.0
K03980	1637.0
K02614	3415.0
K01639	16252.0
K01638	1.0
K01637	1.0
K01636	44.0
K01635	242.0
K01634	0.0
K01633	41181.0
K01632	0.0
K01631	0.0
K01630	614.0
K02615	0.0
K02588	4146.0
K02589	5892.0
K02858	5.0
K02859	259.0
K14051	0.0
K14053	0.0
K14052	0.0
K02852	2.0
K02853	0.0
K02850	0.0
K02851	0.0
K14059	6716.0
K14058	0.0
K02586	799.0
K02587	1324.0
K03679	0.0
K03671	79003.0
K03670	1.0
K03673	1.0
K03672	0.0
K03675	0.0
K03674	0.0
K03677	0.0
K03676	1.0
K09761	55373.0
K09760	41913.0
K09763	0.0
K09762	16017.0
K09765	13885.0
K09764	568.0
K09767	822.0
K06006	0.0
K09769	4056.0
K09768	8379.0
K10353	0.0
K03187	5120.0
K03186	47402.0
K03185	0.0
K03184	0.0
K03183	87345.0
K03182	46704.0
K03181	0.0
K03189	5121.0
K03188	5121.0
K02715	0.0
K12455	0.0
K12454	2.0
K12453	0.0
K12452	1092.0
K12451	0.0
K07358	0.0
K07356	0.0
K07357	0.0
K07354	0.0
K07355	0.0
K07352	0.0
K07353	0.0
K07350	0.0
K07351	0.0
K06919	2869.0
K06918	0.0
K06917	10.0
K06916	0.0
K06915	7228.0
K06914	0.0
K06913	0.0
K06912	0.0
K06911	40634.0
K06910	5403.0
K08986	0.0
K08987	260.0
K08984	1.0
K08985	0.0
K08982	7.0
K08983	0.0
K08980	0.0
K08981	258.0
K08988	0.0
K08989	0.0
K02252	0.0
K05934	12968.0
K05936	12979.0
K05937	0.0
K02253	0.0
K05939	2.0
K00378	57214.0
K00375	15150.0
K00374	1.0
K00376	0.0
K00371	1.0
K00370	1.0
K00373	1.0
K00372	2.0
K01358	66530.0
K09166	0.0
K09165	0.0
K09164	1.0
K09163	5876.0
K09162	1.0
K09161	0.0
K09160	0.0
K01354	2.0
K01355	0.0
K01356	23721.0
K05601	5.0
K05851	0.0
K03807	0.0
K05606	5097.0
K02927	0.0
K05974	0.0
K03805	0.0
K05976	0.0
K00519	0.0
K00518	0.0
K03800	9785.0
K00511	0.0
K00510	0.0
K03801	40613.0
K00515	0.0
K00514	0.0
K00517	0.0
K05971	0.0
K03154	4135.0
K11147	0.0
K05581	0.0
K05580	0.0
K05583	0.0
K05582	0.0
K05585	0.0
K05584	0.0
K05587	0.0
K05586	0.0
K05589	1.0
K03150	51349.0
K03623	7.0
K03152	62115.0
K14200	0.0
K14201	0.0
K14202	0.0
K03621	56948.0
K14204	0.0
K14205	11.0
K01134	5097.0
K01135	0.0
K01136	1.0
K01137	6.0
K01130	5104.0
K01132	0.0
K01133	5864.0
K01138	11647.0
K01139	2388.0
K02113	54161.0
K02112	56533.0
K02111	55567.0
K02446	7.0
K02117	59619.0
K02116	5169.0
K02115	56533.0
K02114	56525.0
K02119	17370.0
K02118	60554.0
K02448	0.0
K01036	36.0
K03212	0.0
K13007	0.0
K13006	8.0
K13005	0.0
K13004	5123.0
K13001	0.0
K06404	10377.0
K01032	0.0
K06951	0.0
K03862	0.0
K03863	0.0
K06406	15496.0
K06957	0.0
K05020	638.0
K06400	7790.0
K06403	10373.0
K06954	0.0
K10814	0.0
K10817	0.0
K10816	0.0
K07136	0.0
K03242	0.0
K03243	0.0
K12202	0.0
K12203	0.0
K12206	0.0
K12207	0.0
K12204	0.0
K12205	0.0
K12208	0.0
K12209	0.0
K13919	2121.0
K13918	0.0
K06214	0.0
K06215	10429.0
K09936	10599.0
K06217	56927.0
K09930	0.0
K09931	1.0
K09932	0.0
K06213	13083.0
K09938	0.0
K09939	40604.0
K11517	0.0
K06337	0.0
K13301	0.0
K00748	40614.0
K00745	0.0
K00743	0.0
K07165	1.0
K07164	40869.0
K07167	0.0
K07166	15680.0
K07161	5.0
K07160	2316.0
K07163	0.0
K07162	750.0
K07169	0.0
K07168	0.0
K06336	0.0
K01839	13554.0
K01838	2792.0
K01835	1568.0
K01834	134583.0
K01837	0.0
K01830	0.0
K00608	0.0
K02632	0.0
K02630	0.0
K02631	0.0
K08322	1087.0
K08323	746.0
K08320	0.0
K08321	616.0
K08326	0.0
K08324	0.0
K08325	44.0
K01659	0.0
K01658	51915.0
K02637	0.0
K01653	61756.0
K01652	75706.0
K01655	0.0
K01654	12693.0
K01657	51930.0
K02874	57278.0
K02875	0.0
K02876	56953.0
K02877	0.0
K02871	56664.0
K02873	0.0
K02878	57278.0
K02879	57278.0
K14070	0.0
K09749	14269.0
K09748	56934.0
K06023	32440.0
K09742	0.0
K09741	0.0
K09740	619.0
K09747	16664.0
K09746	0.0
K09745	0.0
K06024	16341.0
K03477	0.0
K03476	3039.0
K03475	9260.0
K03474	40613.0
K03473	40611.0
K03472	0.0
K03471	641.0
K03470	56305.0
K03478	5100.0
K02304	18469.0
K02305	0.0
K02302	938.0
K02303	1.0
K02300	0.0
K02301	2.0
K03653	0.0
K03652	984.0
K03651	0.0
K03650	57023.0
K03657	86316.0
K03656	0.0
K03655	104241.0
K03654	92919.0
K03658	5097.0
K12439	0.0
K12431	0.0
K12430	0.0
K12433	0.0
K12432	0.0
K12435	0.0
K12434	0.0
K12437	0.0
K12436	0.0
K06979	0.0
K06978	6208.0
K06971	4932.0
K06970	1.0
K06973	54971.0
K06972	11249.0
K06975	41574.0
K06974	0.0
K06977	0.0
K06976	5103.0
K07082	53939.0
K07083	40567.0
K07080	7250.0
K07081	5.0
K07086	0.0
K07087	0.0
K07084	678.0
K07085	81537.0
K07088	30814.0
K07089	11328.0
K01317	0.0
K11162	0.0
K11163	0.0
K11161	0.0
K11168	0.0
K00356	0.0
K00355	0.0
K00354	0.0
K00353	0.0
K00351	40612.0
K00350	40612.0
K05952	0.0
K05953	0.0
K05951	0.0
K05956	0.0
K05957	0.0
K00358	392.0
K00689	0.0
K00688	67995.0
K00681	2582.0
K00680	57881.0
K00683	0.0
K00685	1.0
K00684	12.0
K00687	0.0
K00686	0.0
K05831	0.0
K05830	0.0
K05833	17223.0
K05832	16195.0
K05834	0.0
K05837	56638.0
K05836	0.0
K05839	0.0
K05838	0.0
K07677	0.0
K00533	7864.0
K00532	50.0
K00531	0.0
K00530	0.0
K00537	56370.0
K00536	0.0
K00535	0.0
K00534	0.0
K00539	0.0
K00538	0.0
K11029	0.0
K14260	1619.0
K14261	0.0
K14266	0.0
K14267	0.0
K14268	0.0
K14269	0.0
K01337	0.0
K01338	59012.0
K02683	0.0
K02682	0.0
K02681	0.0
K02680	0.0
K02687	56382.0
K02686	0.0
K02685	0.0
K02689	0.0
K02688	380.0
K00824	6176.0
K00827	0.0
K00826	56799.0
K00821	36131.0
K00820	62240.0
K00823	7.0
K00822	0.0
K00829	0.0
K00828	0.0
K01488	4987.0
K01489	56806.0
K01484	0.0
K01485	6351.0
K01486	10759.0
K01487	6002.0
K01480	53545.0
K01481	0.0
K01482	255.0
K01483	0.0
K02469	71485.0
K02468	16.0
K02466	16.0
K02465	0.0
K02464	1.0
K02463	0.0
K02462	0.0
K02461	0.0
K02460	0.0
K08969	1.0
K13061	0.0
K13060	0.0
K13063	0.0
K13062	0.0
K13069	0.0
K08964	0.0
K06363	0.0
K03079	3950.0
K06342	0.0
K03078	0.0
K13289	0.0
K13288	0.0
K13285	0.0
K13287	0.0
K13286	0.0
K13281	562.0
K13280	8268.0
K13283	0.0
K00054	260.0
K04496	0.0
K05369	0.0
K05368	1.0
K03228	1.0
K03229	1.0
K00052	56069.0
K03222	1.0
K03223	1.0
K03220	0.0
K03221	0.0
K03226	1.0
K03227	1.0
K03224	1.0
K03225	1.0
K09482	0.0
K09483	0.0
K13836	0.0
K12228	0.0
K05360	0.0
K12224	0.0
K12225	0.0
K12226	0.0
K12227	0.0
K12220	0.0
K05363	293.0
K12222	0.0
K12223	0.0
K08681	10172.0
K08680	2.0
K08683	0.0
K08682	0.0
K08685	0.0
K08684	0.0
K08687	1.0
K08686	0.0
K11755	98169.0
K11754	119932.0
K11751	1.0
K11750	0.0
K11753	113113.0
K11752	48464.0
K02407	7217.0
K13938	0.0
K13936	0.0
K13935	0.0
K02406	20483.0
K13933	0.0
K13932	0.0
K13931	0.0
K13930	0.0
K12088	0.0
K12081	0.0
K12082	0.0
K12083	0.0
K12084	0.0
K12086	0.0
K12087	0.0
K09611	0.0
K09612	0.0
K04940	0.0
K10085	0.0
K05394	0.0
K05395	0.0
K06340	0.0
K13043	41.0
K07149	6159.0
K07148	40609.0
K07147	2.0
K07146	39.0
K07145	0.0
K07144	0.0
K07143	0.0
K07142	0.0
K07141	5005.0
K07140	1.0
K10156	0.0
K10150	0.0
K10620	0.0
K10621	0.0
K14028	0.0
K14029	0.0
K01817	53906.0
K01816	3.0
K01815	49275.0
K01814	56606.0
K01813	8710.0
K01812	58285.0
K01811	72033.0
K01810	58004.0
K01819	243.0
K01818	4579.0
K14580	0.0
K05379	0.0
K08304	1.0
K08305	1.0
K08306	1.0
K08307	40614.0
K08300	1.0
K08301	51828.0
K08302	4161.0
K08303	112363.0
K08308	0.0
K08309	3392.0
K14671	0.0
K14670	0.0
K14673	0.0
K14672	0.0
K01673	838.0
K01672	0.0
K01671	0.0
K01677	15765.0
K01676	40613.0
K01674	0.0
K01679	1212.0
K01678	14377.0
K02899	56954.0
K02896	0.0
K02897	41073.0
K02895	57259.0
K02892	57278.0
K02890	57278.0
K10811	0.0
K02096	0.0
K02097	0.0
K02094	0.0
K02095	0.0
K02092	0.0
K02093	0.0
K02099	21203.0
K03411	14289.0
K03410	14614.0
K03413	18111.0
K03412	3952.0
K03415	2835.0
K03414	0.0
K03417	1.0
K03416	0.0
K03418	0.0
K05376	0.0
K02320	0.0
K02322	0.0
K02323	0.0
K05377	0.0
K13542	18815.0
K13543	0.0
K13540	0.0
K13541	0.0
K12145	0.0
K12144	0.0
K12147	0.0
K12410	63039.0
K12141	40572.0
K12140	40572.0
K12143	254.0
K12142	0.0
K12149	0.0
K12148	0.0
K07312	0.0
K07313	1071.0
K07310	255.0
K07311	35.0
K07316	1164.0
K07317	0.0
K07314	0.0
K07315	664.0
K07318	654.0
K07319	9095.0
K03936	0.0
K03425	0.0
K03426	53075.0
K03427	90702.0
K03420	0.0
K03421	0.0
K03422	0.0
K03423	0.0
K03756	0.0
K03757	0.0
K03206	0.0
K03755	0.0
K11144	1407.0
K11145	16057.0
K05972	0.0
K05973	0.0
K03752	29.0
K05978	0.0
K05979	47.0
K03753	1268.0
K00331	40576.0
K00330	40576.0
K00333	7.0
K00332	7.0
K00335	14444.0
K00334	17907.0
K00337	40576.0
K00336	24931.0
K00339	40576.0
K00338	40576.0
K03751	0.0
K06953	0.0
K06952	172.0
K06407	15501.0
K06950	116704.0
K10819	13.0
K06956	918.0
K06955	0.0
K06402	2563.0
K10815	0.0
K06959	56663.0
K06958	16313.0
K06409	31022.0
K06408	10060.0
K09129	0.0
K09128	1395.0
K09123	1380.0
K09122	0.0
K09121	9576.0
K09120	0.0
K09127	0.0
K09126	1.0
K09125	7.0
K09124	1.0
K01233	6.0
K05819	0.0
K05818	0.0
K01896	0.0
K05813	19339.0
K05812	0.0
K05811	0.0
K05810	15111.0
K05817	0.0
K05816	1.0
K05815	6524.0
K05814	1730.0
K01894	1.0
K01892	57285.0
K01234	2375.0
K01144	45553.0
K01146	0.0
K01141	0.0
K01416	0.0
K11434	0.0
K01415	0.0
K06354	0.0
K01414	1.0
K09836	0.0
K01318	0.0
K01319	0.0
K01312	0.0
K06350	0.0
K02669	11469.0
K02668	0.0
K02665	0.0
K02664	5.0
K02667	0.0
K02666	0.0
K02661	0.0
K02660	0.0
K02663	37.0
K02662	2788.0
K00809	1.0
K00808	0.0
K00806	56973.0
K00805	13954.0
K00804	0.0
K00803	733.0
K00802	0.0
K00801	0.0
K00800	51572.0
K10921	0.0
K02409	8160.0
K02408	14609.0
K02401	13593.0
K02400	14284.0
K02403	0.0
K02402	0.0
K02405	14666.0
K05364	12621.0
K05367	40.0
K05366	113396.0
K10210	0.0
K10216	0.0
K13049	5101.0
K13048	0.0
K13739	0.0
K10215	0.0
K06122	5.0
K13735	0.0
K13734	0.0
K13041	0.0
K13040	0.0
K13731	0.0
K13730	3.0
K13733	0.0
K13732	0.0
K04516	40612.0
K03204	1.0
K03205	43957.0
K03207	7.0
K03200	1.0
K03201	0.0
K03202	0.0
K03203	1.0
K03208	0.0
K03758	545.0
K03759	0.0
K09469	0.0
K09461	0.0
K06204	2.0
K00178	0.0
K13950	0.0
K13953	0.0
K13955	0.0
K13954	2298.0
K10920	0.0
K06324	0.0
K11777	2116.0
K11779	0.0
K11778	0.0
K06325	0.0
K12600	0.0
K07432	0.0
K07430	0.0
K06326	0.0
K07128	0.0
K07121	1.0
K07120	1.0
K07123	0.0
K07122	0.0
K07125	0.0
K07124	17004.0
K07127	1.0
K07126	6259.0
K01870	57278.0
K01873	62375.0
K01872	57259.0
K01875	57279.0
K01874	62629.0
K01876	58288.0
K01879	520.0
K01878	520.0
K06321	0.0
K00476	0.0
K00477	0.0
K00474	0.0
K00472	0.0
K00470	0.0
K00471	0.0
K00478	0.0
K00479	0.0
K04775	0.0
K04774	0.0
K04777	0.0
K04776	0.0
K04771	1.0
K04770	0.0
K04773	41695.0
K04772	1.0
K04779	0.0
K04778	0.0
K14657	0.0
K14656	0.0
K14654	0.0
K14653	0.0
K14652	89316.0
K14659	0.0
K14658	0.0
K14386	0.0
K09926	0.0
K01699	0.0
K01698	8356.0
K01695	52979.0
K01697	1.0
K01696	53697.0
K01690	0.0
K01693	15998.0
K01692	4240.0
K07227	0.0
K03439	56975.0
K03438	65564.0
K13380	0.0
K03928	653.0
K03925	16276.0
K03924	57621.0
K03431	21087.0
K03926	1.0
K03437	57025.0
K03436	28137.0
K03435	0.0
K03434	0.0
K02348	2135.0
K02342	86295.0
K02343	56958.0
K02340	55778.0
K02341	57029.0
K02346	26427.0
K02347	6.0
K02344	0.0
K02345	0.0
K03697	3341.0
K03696	57370.0
K03695	57019.0
K03694	11.0
K03693	241.0
K03692	0.0
K03690	0.0
K03699	54910.0
K03698	12251.0
K13566	0.0
K12164	0.0
K07338	0.0
K07339	2452.0
K07334	538.0
K07335	23461.0
K07336	0.0
K07337	37.0
K07330	0.0
K07331	0.0
K07332	0.0
K07333	0.0
K09695	1.0
K09694	1.0
K09697	3190.0
K09696	3190.0
K09691	18592.0
K09690	11623.0
K09693	0.0
K09692	1264.0
K09699	0.0
K09698	267.0
K07590	2040.0
K07591	0.0
K07592	0.0
K05998	0.0
K05999	0.0
K05996	0.0
K05997	0.0
K05994	0.0
K05995	46346.0
K05993	5378.0
K05991	0.0
K10837	0.0
K00319	0.0
K00318	39.0
K00648	56900.0
K02545	0.0
K00645	56944.0
K00311	0.0
K00646	0.0
K00317	0.0
K00316	0.0
K00643	0.0
K00314	0.0
K02547	3170.0
K06429	0.0
K06428	0.0
K06427	0.0
K02812	0.0
K06425	2.0
K06424	0.0
K06423	568.0
K06422	0.0
K06421	1.0
K02813	0.0
K02930	0.0
K03815	0.0
K05612	0.0
K03367	267.0
K03366	1.0
K03812	0.0
K03635	2.0
K03634	1.0
K03631	56361.0
K05969	0.0
K03630	57629.0
K03633	0.0
K03632	0.0
K01998	16438.0
K01999	16424.0
K01992	93476.0
K01993	81194.0
K01990	211994.0
K01991	40656.0
K01996	16981.0
K01997	17353.0
K01994	4.0
K01995	17663.0
K03148	789.0
K03639	6701.0
K05692	0.0
K03638	0.0
K00869	260.0
K00868	15835.0
K00861	0.0
K00860	671.0
K00863	1510.0
K00862	0.0
K00865	11355.0
K00864	25342.0
K00867	260.0
K00866	0.0
K01192	61658.0
K01190	248362.0
K01191	29284.0
K01197	47.0
K01194	1.0
K01195	10605.0
K01198	6267.0
K01199	0.0
K00656	81220.0
K00657	47520.0
K00306	0.0
K14591	6.0
K00300	0.0
K00653	0.0
K13715	0.0
K13713	0.0
K00650	0.0
K00651	15801.0
K14596	0.0
K02647	34352.0
K14598	0.0
K02643	0.0
K02642	0.0
K02641	0.0
K02640	0.0
K03594	44165.0
K03595	57037.0
K03596	56953.0
K03597	0.0
K03590	41434.0
K03591	0.0
K03592	299.0
K03593	40614.0
K03598	0.0
K03599	0.0
K01736	56668.0
K01737	41476.0
K01734	24900.0
K01735	51581.0
K01732	0.0
K01733	58043.0
K01730	5098.0
K01731	0.0
K06049	0.0
K01738	63683.0
K01739	7.0
K11809	0.0
K05343	980.0
K02422	15555.0
K02421	13593.0
K05340	244.0
K02427	1.0
K05346	714.0
K02425	0.0
K02424	0.0
K05349	183123.0
K02428	40884.0
K03770	40614.0
K03771	40653.0
K03772	1.0
K03773	40654.0
K03774	512.0
K03775	40613.0
K03776	0.0
K03777	0.0
K03778	53676.0
K03779	958.0
K09722	0.0
K08174	0.0
K14114	0.0
K13979	2.0
K13237	0.0
K14440	0.0
K09992	5104.0
K09990	0.0
K09991	0.0
K09996	0.0
K09997	0.0
K09994	1.0
K14110	0.0
K09998	0.0
K09999	0.0
K14111	0.0
K14113	0.0
K14449	0.0
K10213	42.0
K14118	0.0
K11711	1392.0
K11710	3.0
K11712	2792.0
K11717	97272.0
K11719	0.0
K06857	1.0
K10440	37139.0
K10441	34048.0
K07103	0.0
K07102	0.0
K07101	1.0
K07100	0.0
K07107	92548.0
K07106	1148.0
K07105	12010.0
K07456	56670.0
K07459	26.0
K07458	871.0
K07109	0.0
K07108	0.0
K10198	0.0
K10199	0.0
K10190	20282.0
K10191	0.0
K10192	1749.0
K10193	748.0
K10194	1425.0
K10195	0.0
K10196	0.0
K10197	0.0
K15013	0.0
K01858	621.0
K15016	0.0
K15017	0.0
K01853	0.0
K01852	0.0
K01851	0.0
K01850	303.0
K01857	0.0
K01856	0.0
K01854	61358.0
K07539	0.0
K08478	0.0
K08479	0.0
K08476	0.0
K08477	0.0
K08475	0.0
K00450	35.0
K00451	1.0
K00452	1.0
K00453	1.0
K00455	0.0
K00456	0.0
K00457	1.0
K00106	0.0
K00459	1.0
K00104	2273.0
K00105	0.0
K00102	1.0
K00103	0.0
K00100	72896.0
K00101	0.0
K01509	0.0
K04759	73111.0
K04758	49021.0
K04757	801.0
K01504	0.0
K04755	1.0
K04754	1.0
K04753	1.0
K04752	0.0
K04751	9985.0
K01502	0.0
K14631	0.0
K05359	0.0
K14632	0.0
K07536	0.0
K12080	0.0
K02364	0.0
K12369	256.0
K02361	41.0
K02362	0.0
K02363	0.0
K13509	0.0
K13503	0.0
K13500	0.0
K12109	0.0
K12108	0.0
K12101	0.0
K12100	0.0
K12103	0.0
K12102	0.0
K12105	0.0
K12104	0.0
K12107	0.0
K12106	0.0
K11023	0.0
K03014	0.0
K08906	0.0
K08904	0.0
K08900	0.0
K06223	15963.0
K06199	43505.0
K06198	259.0
K06197	0.0
K06196	11436.0
K06194	40570.0
K06193	3.0
K06192	1.0
K06191	0.0
K06190	0.0
K11104	6146.0
K11105	45572.0
K11106	0.0
K11107	0.0
K11102	18.0
K11103	2.0
K07862	878.0
K00666	7457.0
K00663	0.0
K00662	5665.0
K00661	58146.0
K00660	1.0
K06997	56668.0
K06996	2.0
K06995	0.0
K10852	743.0
K06993	0.0
K06992	0.0
K06991	0.0
K06990	5.0
K11050	0.0
K06999	2.0
K06998	5946.0
K05338	0.0
K11051	0.0
K06441	0.0
K06440	0.0
K06443	0.0
K06442	16380.0
K06445	0.0
K06447	0.0
K06446	257.0
K06309	0.0
K05686	0.0
K02655	0.0
K07392	0.0
K00595	23339.0
K00594	0.0
K00596	0.0
K00599	113839.0
K00598	1.0
K02657	0.0
K07642	1.0
K07643	0.0
K07396	0.0
K07397	45.0
K07394	1.0
K07395	0.0
K04102	0.0
K04103	0.0
K04100	0.0
K04101	0.0
K04107	0.0
K04105	0.0
K04108	0.0
K04109	0.0
K07716	0.0
K07717	1324.0
K07714	0.0
K07715	0.0
K07712	1.0
K07713	43.0
K07710	5.0
K07711	0.0
K07718	81658.0
K07719	1688.0
K00843	0.0
K00842	0.0
K00841	259.0
K00840	0.0
K00847	62171.0
K00846	0.0
K00845	112436.0
K00844	649.0
K00849	55779.0
K00848	12500.0
K06302	0.0
K13771	1.0
K13770	5.0
K13772	0.0
K13775	0.0
K13774	0.0
K13777	0.0
K13776	0.0
K13779	0.0
K13778	0.0
K02621	41512.0
K02992	57258.0
K02623	0.0
K08286	0.0
K08281	361.0
K02996	56323.0
K02995	0.0
K02994	57278.0
K02629	0.0
K02628	0.0
K08289	40571.0
K08288	0.0
K03578	1.0
K03579	2.0
K03576	1.0
K03577	5105.0
K03574	40513.0
K03575	46602.0
K03572	56669.0
K03573	0.0
K03570	56685.0
K03571	13285.0
K01710	102402.0
K01711	47068.0
K01712	1324.0
K01713	0.0
K01714	77781.0
K01715	10921.0
K01716	0.0
K01718	0.0
K01719	40613.0
K03081	0.0
K02199	1.0
K02198	257.0
K14170	30178.0
K02193	1.0
K02192	678.0
K02191	30.0
K02190	12630.0
K02197	257.0
K02196	0.0
K02195	257.0
K02194	257.0
K03718	40622.0
K03719	8195.0
K03712	17623.0
K03713	0.0
K03710	27840.0
K03711	65609.0
K03716	7895.0
K03717	1.0
K03715	3.0
K07129	0.0
K00045	36.0
K13995	0.0
K13994	0.0
K13991	0.0
K13990	40604.0
K13993	43287.0
K13992	0.0
K06298	10859.0
K06299	0.0
K06294	0.0
K06295	4814.0
K06296	567.0
K06297	756.0
K06290	0.0
K06291	0.0
K06292	0.0
K06293	0.0
K12743	0.0
K00248	13143.0
K06426	4.0
K11739	0.0
K11738	0.0
K11733	0.0
K11732	0.0
K11731	0.0
K11737	0.0
K11736	0.0
K11735	0.0
K11734	0.0
K06870	0.0
K06871	70534.0
K06872	49922.0
K06873	0.0
K06874	0.0
K06875	0.0
K06876	1.0
K06877	5099.0
K06878	23.0
K06879	37.0
K07478	62763.0
K12645	0.0
K07479	0.0
K07473	15766.0
K07472	0.0
K07471	0.0
K07470	0.0
K07477	0.0
K07476	0.0
K07474	365.0
K15038	0.0
K15039	0.0
K15034	1.0
K15036	0.0
K15037	0.0
K08738	0.0
K06420	0.0
K00128	51076.0
K00129	0.0
K00438	0.0
K00432	1243.0
K00433	5105.0
K00122	1.0
K00123	298.0
K00124	265.0
K00125	0.0
K00126	0.0
K00127	260.0
K08973	1.0
K14348	0.0
K14347	0.0
K14340	0.0
K08972	268.0
K01525	0.0
K01524	60656.0
K01523	3179.0
K01521	0.0
K01520	65097.0
K01529	435.0
K08977	1.0
K03969	1012.0
K08929	0.0
K02388	14609.0
K02389	14247.0
K02386	1.0
K02387	14609.0
K02384	0.0
K02385	13673.0
K02382	0.0
K02380	5.0
K02381	0.0
K05386	0.0
K13524	0.0
K13525	0.0
K13527	0.0
K13520	0.0
K13522	0.0
K13529	0.0
K03385	294.0
K03384	0.0
K03387	40619.0
K03386	45511.0
K03381	0.0
K03380	0.0
K03383	0.0
K03382	3203.0
K03389	40850.0
K03388	40599.0
K05356	0.0
K12344	1.0
K12343	1.0
K12342	0.0
K12341	0.0
K12340	40652.0
K02430	0.0
K12349	0.0
K05351	0.0
K11694	0.0
K11695	0.0
K11690	9709.0
K05352	0.0
K11693	0.0
K08928	0.0
K03433	0.0
K13832	0.0
K03039	0.0
K03432	0.0
K06607	0.0
K06606	683.0
K06605	35.0
K03430	5865.0
K06603	576.0
K06602	0.0
K06601	0.0
K06600	0.0
K05358	0.0
K06609	0.0
K06608	719.0
K03923	1.0
K03922	0.0
K11472	0.0
K11473	12.0
K11474	0.0
K11475	0.0
K11476	0.0
K11477	0.0
K00601	0.0
K00600	56953.0
K00603	1424.0
K03746	1.0
K00605	47376.0
K00604	57285.0
K00607	0.0
K00606	43087.0
K00609	56296.0
K03741	6072.0
K03740	268.0
K03743	2802.0
K10873	0.0
K03214	0.0
K14068	0.0
K13317	0.0
K06360	0.0
K14069	0.0
K08078	1.0
K09650	0.0
K06361	0.0
K07802	0.0
K07803	1.0
K07800	0.0
K07801	0.0
K07806	0.0
K07807	0.0
K07804	0.0
K07805	0.0
K06362	0.0
K01172	0.0
K10257	0.0
K10255	1.0
K10254	17273.0
K10253	0.0
K10918	0.0
K04128	0.0
K01958	1960.0
K01959	0.0
K01956	55613.0
K01957	0.0
K04126	0.0
K04127	0.0
K01952	56691.0
K01953	26125.0
K01950	56652.0
K01951	62401.0
K07730	0.0
K07731	0.0
K07732	0.0
K07733	1.0
K07734	0.0
K07735	41.0
K07736	18140.0
K07737	84790.0
K07738	13909.0
K07739	255.0
K06365	0.0
K06366	0.0
K06367	0.0
K10910	0.0
K10911	0.0
K04382	0.0
K10775	0.0
K02609	1.0
K02979	0.0
K02978	0.0
K06368	0.0
K02975	0.0
K02974	0.0
K02977	0.0
K02976	0.0
K03558	53.0
K03559	40617.0
K03550	54902.0
K03551	57278.0
K03552	0.0
K03553	62376.0
K03554	0.0
K03555	56670.0
K03556	7466.0
K03557	0.0
K01778	59144.0
K01779	3659.0
K06369	0.0
K01772	299.0
K01770	56334.0
K01771	0.0
K01776	55971.0
K01777	815.0
K01774	0.0
K01775	63774.0
K05385	0.0
K05384	0.0
K05383	0.0
K05382	0.0
K05381	0.0
K08159	1.0
K14153	8.0
K14154	0.0
K14155	62274.0
K08152	0.0
K08156	40568.0
K08076	0.0
K12809	0.0
K05297	42.0
K03734	60113.0
K03735	2138.0
K03736	2138.0
K03737	57663.0
K03731	0.0
K03732	0.0
K03733	41174.0
K03738	15.0
K03739	267.0
K08139	0.0
K06994	259.0
K12660	0.0
K12661	5.0
K07450	0.0
K08719	0.0
K08717	1.0
K08715	0.0
K08714	0.0
K08713	0.0
K08710	0.0
K11311	0.0
K11312	0.0
K00141	0.0
K00146	1.0
K00411	0.0
K00412	0.0
K00145	113622.0
K00148	0.0
K14367	0.0
K14366	0.0
K08954	0.0
K08384	24924.0
K14369	0.0
K14368	0.0
K14091	5103.0
K14090	5358.0
K14093	0.0
K14092	0.0
K14095	0.0
K14094	0.0
K14097	0.0
K14096	0.0
K14099	0.0
K14098	0.0
K02848	0.0
K01541	0.0
K04712	0.0
K04711	0.0
K01545	0.0
K01547	50987.0
K01546	50987.0
K01548	50310.0
K04719	0.0
K04718	0.0
K02018	13354.0
K02019	3526.0
K02016	72504.0
K02017	7.0
K02014	123024.0
K02015	83140.0
K02012	13772.0
K02013	71647.0
K02010	6276.0
K02011	13219.0
K04515	0.0
K03943	0.0
K03941	0.0
K03940	0.0
K00313	516.0
K04060	0.0
K01608	5136.0
K08942	0.0
K08943	0.0
K08940	0.0
K08941	0.0
K08946	0.0
K08947	0.0
K08944	0.0
K08945	0.0
K03059	0.0
K13811	0.0
K13812	0.0
K13815	0.0
K13816	0.0
K13818	0.0
K13819	1.0
K03053	0.0
K03052	0.0
K03055	0.0
K03054	0.0
K03057	0.0
K03056	0.0
K06222	0.0
K11418	0.0
K11410	0.0
K11415	0.0
K00622	0.0
K00621	0.0
K00620	32275.0
K00627	1662.0
K00626	13131.0
K00625	55177.0
K00624	0.0
K02805	5340.0
K02552	2.0
K02550	0.0
K02556	13889.0
K02803	0.0
K02554	0.0
K07280	0.0
K07281	0.0
K07282	51161.0
K07283	0.0
K07284	7968.0
K07285	0.0
K07286	0.0
K08217	15974.0
K07288	0.0
K07289	1.0
K07534	0.0
K07535	350.0
K07533	8503.0
K07822	0.0
K07823	0.0
K08699	0.0
K00088	62023.0
K00087	5698.0
K00086	5725.0
K00082	0.0
K10239	0.0
K10238	0.0
K10231	1414.0
K10230	0.0
K10233	0.0
K10232	0.0
K10235	0.0
K10234	0.0
K10237	0.0
K10236	0.0
K08353	0.0
K01970	0.0
K01971	1383.0
K01972	63377.0
K01973	0.0
K01974	0.0
K01975	1218.0
K01976	0.0
K07758	0.0
K05990	0.0
K07752	0.0
K07753	0.0
K07751	0.0
K13786	0.0
K07755	0.0
K07442	0.0
K08352	763.0
K07115	1.0
K07441	0.0
K07634	0.0
K07446	3.0
K07111	0.0
K07444	15794.0
K07445	0.0
K00647	6.0
K07449	0.0
K00641	40568.0
K00640	63405.0
K01289	0.0
K01282	0.0
K01283	0.0
K01280	0.0
K01281	259.0
K01286	3077.0
K01284	81222.0
K02954	57520.0
K02952	57278.0
K02950	56953.0
K00155	0.0
K02959	57278.0
K00887	0.0
K00886	0.0
K00885	0.0
K00884	0.0
K00883	1586.0
K00882	9223.0
K00881	755.0
K00880	5581.0
K00053	55455.0
K14048	0.0
K01026	4052.0
K01756	57611.0
K01025	0.0
K01750	1585.0
K01023	614.0
K01752	66598.0
K01753	1342.0
K14583	0.0
K01758	618.0
K01759	98961.0
K09565	0.0
K09568	0.0
K08173	1.0
K08172	0.0
K02483	5924.0
K02482	1.0
K08177	1676.0
K08176	0.0
K08175	0.0
K02486	0.0
K02489	0.0
K02488	0.0
K08178	0.0
K14138	1089.0
K14136	0.0
K09713	0.0
K09714	0.0
K09715	0.0
K03532	0.0
K03533	0.0
K03530	142100.0
K03531	56324.0
K03536	57025.0
K03537	0.0
K03534	49012.0
K03535	1.0
K03538	0.0
K03539	0.0
K14451	0.0
K14450	0.0
K02225	0.0
K02224	24571.0
K02227	14131.0
K02226	15011.0
K02221	1091.0
K14107	0.0
K02229	0.0
K02228	0.0
K14106	0.0
K00441	28.0
K03288	0.0
K03289	1.0
K03284	62752.0
K03285	0.0
K03286	4.0
K03287	40617.0
K03280	0.0
K03281	40613.0
K03282	54238.0
K00440	0.0
K13677	0.0
K12790	0.0
K09639	0.0
K12688	0.0
K12689	0.0
K12686	0.0
K12687	0.0
K12684	0.0
K12685	0.0
K12682	0.0
K12683	0.0
K12680	0.0
K11889	0.0
K08884	19114.0
K11085	45708.0
K11084	0.0
K11081	0.0
K11080	0.0
K11083	0.0
K11082	0.0
K11089	0.0
K08777	0.0
K08776	0.0
K06346	15729.0
K06347	0.0
K09824	0.0
K09825	57225.0
K09823	0.0
K09820	1.0
K10939	0.0
K10936	0.0
K10937	0.0
K10933	0.0
K06348	0.0
K09829	0.0
K11337	0.0
K11336	0.0
K11335	0.0
K11334	0.0
K11333	0.0
K11332	0.0
K11331	0.0
K11330	0.0
K00169	3822.0
K00164	3.0
K00166	0.0
K00167	0.0
K00161	1678.0
K00162	1678.0
K00163	0.0
K10689	0.0
K10680	1.0
K10681	0.0
K10682	0.0
K04083	16402.0
K04082	0.0
K04081	0.0
K04080	0.0
K04087	1113.0
K04086	0.0
K04085	0.0
K04084	1.0
K04088	1113.0
K01569	0.0
K01568	0.0
K01563	0.0
K01561	0.0
K01560	7878.0
K01567	38.0
K01565	0.0
K01564	0.0
K02038	57002.0
K02039	56997.0
K02030	45468.0
K02031	58010.0
K02032	62342.0
K02033	69197.0
K02034	72390.0
K02035	74246.0
K02036	57261.0
K02037	56256.0
K05556	0.0
K13658	0.0
K13659	0.0
K13656	0.0
K13657	0.0
K13654	0.0
K13655	255.0
K13652	5146.0
K13653	32475.0
K13650	0.0
K13651	0.0
K05555	0.0
K05552	0.0
K02057	51266.0
K05550	0.0
K05551	0.0
K12308	76607.0
K12306	0.0
K03073	56637.0
K03072	2024.0
K03071	0.0
K03070	57279.0
K03077	799.0
K03076	56953.0
K03075	55998.0
K03074	2802.0
K08965	366.0
K08967	1.0
K08961	1.0
K08963	9451.0
K13873	0.0
K13876	0.0
K13874	0.0
K13875	0.0
K06139	0.0
K06138	1.0
K06135	0.0
K06134	0.0
K06137	0.0
K06136	0.0
K06131	67438.0
K06133	13073.0
K06132	0.0
K02600	57278.0
K07389	0.0
K07388	0.0
K04747	0.0
K01516	56953.0
K09977	0.0
K07518	0.0
K07519	0.0
K11437	0.0
K07512	0.0
K07516	6.0
K10212	648.0
K10747	0.0
K10217	0.0
K10219	0.0
K10218	1.0
K10748	0.0
K01912	53946.0
K01913	0.0
K01910	1065.0
K01911	391.0
K01916	275.0
K01917	1.0
K01914	56844.0
K01915	78895.0
K01918	42596.0
K01919	257.0
K07774	0.0
K07775	2442.0
K07776	262.0
K07777	1502.0
K07770	289.0
K07771	0.0
K07772	0.0
K07773	0.0
K07778	39.0
K01193	20636.0
K04340	0.0
K04341	0.0
K04342	0.0
K04343	0.0
K12986	0.0
K04691	0.0
K02931	56323.0
K02933	57278.0
K02935	57278.0
K02936	0.0
K02939	57278.0
K00205	0.0
K00204	0.0
K00207	0.0
K00206	0.0
K00201	0.0
K00200	0.0
K00203	0.0
K00202	0.0
K00209	0.0
K00208	40609.0
K01000	61848.0
K01001	0.0
K01002	2934.0
K01003	43.0
K01004	0.0
K01005	2124.0
K01006	56665.0
K01007	1151.0
K01008	7755.0
K10855	0.0
K14115	0.0
K14116	0.0
K14441	56408.0
K14446	0.0
K14447	0.0
K14112	0.0
K14445	0.0
K08195	0.0
K08194	0.0
K14448	0.0
K08196	0.0
K08191	40608.0
K14119	0.0
K08193	0.0
K00702	1825.0
K10799	0.0
K03518	15250.0
K03519	1593.0
K09719	0.0
K10856	0.0
K03516	0.0
K03517	46577.0
K02205	0.0
K02204	5.0
K02203	11063.0
K02201	0.0
K02200	1.0
K13714	0.0
K13461	0.0
K12518	0.0
K12519	0.0
K12517	0.0
K12514	0.0
K12515	0.0
K12512	0.0
K12513	0.0
K12510	14217.0
K12511	3715.0
K07183	15885.0
K07182	1.0
K07181	6464.0
K07180	568.0
K07186	0.0
K07185	4164.0
K07184	0.0
K09800	1.0
K09801	0.0
K09802	0.0
K09803	257.0
K09804	0.0
K09805	1.0
K09806	1.0
K09807	47463.0
K09808	81221.0
K09809	35.0
K10912	0.0
K10913	0.0
K10914	3229.0
K10915	0.0
K10916	0.0
K10917	0.0
K11358	12474.0
K11355	0.0
K11354	0.0
K11357	0.0
K11356	0.0
K04069	98314.0
K04068	60686.0
K04065	0.0
K04064	0.0
K04067	0.0
K04066	56686.0
K04061	8578.0
K09716	0.0
K04063	1.0
K04062	0.0
K10006	0.0
K10007	0.0
K10004	0.0
K10005	0.0
K10002	0.0
K10003	0.0
K10000	0.0
K10001	0.0
K09717	0.0
K10008	1.0
K10009	0.0
K02491	0.0
K14588	0.0
K14581	0.0
K13678	303.0
K13679	0.0
K11633	0.0
K13670	0.0
K13671	0.0
K11987	0.0
K11636	0.0
K11634	0.0
K13582	0.0
K13583	0.0
K13580	0.0
K13581	0.0
K13586	0.0
K13587	0.0
K13584	0.0
K13585	0.0
K13588	0.0
K13589	0.0
K02052	1794.0
K02053	1804.0
K02050	40067.0
K02051	36607.0
K02056	26361.0
K05553	0.0
K02054	1794.0
K02055	1449.0
K02058	7407.0
K02059	0.0
K05558	0.0
K05559	0.0
K03895	0.0
K03894	0.0
K03897	0.0
K03896	0.0
K03891	0.0
K03890	0.0
K03893	0.0
K03892	32577.0
K02423	0.0
K05342	0.0
K05341	205.0
K12989	0.0
K12988	0.0
K02420	14284.0
K12981	0.0
K12980	0.0
K12983	0.0
K12982	0.0
K12985	0.0
K12984	0.0
K12987	0.0
K02426	40613.0
K13854	0.0
K03098	40569.0
K13853	563.0
K03095	259.0
K05344	0.0
K03091	66091.0
K03090	571.0
K03093	2125.0
K03092	47029.0
K06113	40.0
K09632	0.0
K02429	81222.0
K06118	0.0
K05716	0.0
K04844	41.0
K11632	0.0
K11630	0.0
K11631	47.0
K11637	0.0
K11635	5.0
K11638	0.0
K11639	0.0
K07572	0.0
K07573	0.0
K07570	530.0
K07571	4459.0
K07576	13398.0
K07577	0.0
K07574	15792.0
K07575	0.0
K07578	0.0
K07579	0.0
K11189	37931.0
K11184	9716.0
K11187	0.0
K11180	5.0
K11181	5.0
K11183	1.0
K10764	0.0
K10763	0.0
K10762	0.0
K01938	57513.0
K01939	57845.0
K01934	16737.0
K01935	40638.0
K01937	56934.0
K01930	0.0
K01932	0.0
K01933	61764.0
K07798	40.0
K07799	1.0
K07796	0.0
K07797	0.0
K07794	614.0
K07795	380.0
K07792	3.0
K07793	7704.0
K07790	0.0
K07791	1.0
K06379	15496.0
K00968	5098.0
K06378	15362.0
K06377	0.0
K06376	0.0
K06375	0.0
K09814	0.0
K09813	0.0
K06372	0.0
K06371	0.0
K06370	0.0
K01249	0.0
K01246	48235.0
K01247	57.0
K01244	0.0
K01243	52359.0
K08919	0.0
K01241	44.0
K02919	48341.0
K02913	56251.0
K02912	0.0
K02911	56951.0
K02910	0.0
K02917	0.0
K02916	57278.0
K02915	0.0
K02914	56320.0
K00228	1.0
K00227	0.0
K00226	98259.0
K00224	0.0
K00223	0.0
K00222	0.0
K00221	0.0
K00220	0.0
K01798	0.0
K01799	1328.0
K01068	0.0
K01069	2788.0
K01062	0.0
K01791	55807.0
K01792	1.0
K01061	2.0
K01066	346.0
K01067	734.0
K01796	36.0
K01797	628.0
K05499	6777.0
K14468	0.0
K14469	0.0
K14465	0.0
K14466	0.0
K14467	0.0
K10834	0.0
K10833	0.0
K02266	0.0
K03793	0.0
K03790	936.0
K03791	0.0
K03796	1.0
K03797	136566.0
K03794	0.0
K03795	1.0
K03798	81391.0
K03799	502.0
K13448	0.0
K12538	0.0
K12539	0.0
K12530	0.0
K12531	0.0
K12532	0.0
K12533	0.0
K12534	0.0
K12535	0.0
K12536	0.0
K12537	0.0
K03136	0.0
K09790	45116.0
K09791	1.0
K09792	2.0
K09793	40574.0
K09794	1.0
K09795	1.0
K09796	0.0
K09797	46064.0
K09798	1.0
K09799	0.0
K10972	0.0
K10973	0.0
K10977	614.0
K10974	7797.0
K10975	0.0
K10978	0.0
K10979	1627.0
K06308	0.0
K00315	0.0
K09862	0.0
K06303	0.0
K09860	0.0
K09861	54326.0
K06306	4185.0
K06307	0.0
K06305	0.0
K11373	0.0
K04047	309.0
K04046	0.0
K04045	6093.0
K04044	0.0
K04043	58799.0
K04042	7632.0
K04041	12928.0
K04040	0.0
K02700	0.0
K04049	0.0
K04048	0.0
K02707	0.0
K02704	0.0
K02705	0.0
K10020	0.0
K10021	0.0
K10022	0.0
K10023	0.0
K10024	0.0
K10025	0.0
K10026	638.0
K10027	38.0
K13612	0.0
K13613	0.0
K13611	0.0
K13614	0.0
K13615	0.0
K05794	3.0
K05795	1722.0
K05796	510.0
K05797	0.0
K05790	0.0
K05791	1.0
K05792	614.0
K05793	1.0
K05798	0.0
K05799	26364.0
K01474	0.0
K01477	0.0
K01476	4.0
K01471	0.0
K01470	16297.0
K01473	0.0
K13039	0.0
K01479	7.0
K01478	282.0
K05570	5703.0
K05571	5703.0
K05572	0.0
K05573	0.0
K02078	84905.0
K02079	0.0
K05576	0.0
K02074	259.0
K02075	259.0
K02076	648.0
K02077	261.0
K02071	14278.0
K02072	14546.0
K02073	14528.0
K03309	1.0
K03308	77984.0
K03305	40906.0
K03304	0.0
K03307	16722.0
K03306	10660.0
K03301	0.0
K03300	2170.0
K03303	1022.0
K03302	0.0
K06173	69318.0
K06175	1.0
K06174	0.0
K06177	40610.0
K06176	1.0
K06179	16146.0
K07680	5.0
K03867	0.0
K03838	0.0
K12053	0.0
K11618	5097.0
K11619	0.0
K11614	0.0
K11615	0.0
K11616	0.0
K11617	0.0
K11610	0.0
K11611	0.0
K11960	0.0
K11961	1.0
K02836	56927.0
K10565	0.0
K10564	0.0
K02837	54468.0
K10561	2920.0
K10560	2916.0
K10563	10167.0
K10562	0.0
K02838	57278.0
K06858	0.0
K02839	5098.0
K06859	699.0
K12700	2150.0
K07558	0.0
K07559	6782.0
K07228	0.0
K07229	0.0
K07226	0.0
K07224	0.0
K07225	1.0
K07222	0.0
K07223	1.0
K07220	9922.0
K07221	2.0
K10709	7321.0
K10708	0.0
K10701	0.0
K10703	0.0
K10702	0.0
K10704	0.0
K05984	0.0
K07537	0.0
K08652	0.0
K08651	0.0
K08658	0.0
K08659	1581.0
K05982	0.0
K07451	0.0
K07453	0.0
K07452	0.0
K07455	668.0
K07454	2.0
K09707	6812.0
K07457	243.0
K09706	178.0
K07104	1.0
K00029	47.0
K00028	0.0
K00799	1.0
K00798	21211.0
K00797	8041.0
K00024	81797.0
K00795	1.0
K00026	0.0
K00021	0.0
K00020	618.0
K00023	0.0
K00022	0.0
K09017	0.0
K01269	16406.0
K09015	40631.0
K09014	46282.0
K09013	57223.0
K09011	40606.0
K09010	0.0
K01261	0.0
K01262	103290.0
K01263	241.0
K01264	0.0
K01265	104995.0
K01266	5112.0
K09018	0.0
K08227	0.0
K08226	0.0
K08225	0.0
K08224	2.0
K08223	4.0
K08222	0.0
K08221	5.0
K00249	1.0
K01790	90240.0
K00241	40618.0
K00240	43627.0
K00243	52134.0
K00242	0.0
K00245	1.0
K00244	8805.0
K00247	0.0
K00246	1.0
K01795	5127.0
K06983	0.0
K02799	0.0
K02798	77.0
K02791	1381.0
K02790	0.0
K02793	9166.0
K02795	12340.0
K02794	13109.0
K02796	12552.0
K04564	43610.0
K04565	9087.0
K04566	5096.0
K04567	52097.0
K01040	1287.0
K01041	1.0
K04562	1510.0
K04568	0.0
K01049	0.0
K02535	40614.0
K02242	259.0
K02536	40630.0
K02531	259.0
K02246	259.0
K02533	1.0
K02532	4.0
K02248	259.0
K02538	4.0
K00581	0.0
K13421	0.0
K01013	0.0
K15018	0.0
K15019	0.0
K03110	57037.0
K03111	114285.0
K03112	0.0
K03113	40613.0
K03116	41131.0
K03117	6.0
K03118	40927.0
K03119	0.0
K10919	0.0
K12552	0.0
K12553	0.0
K12551	0.0
K12556	0.0
K12554	0.0
K12555	518.0
K06892	1.0
K06893	11.0
K06890	3358.0
K06891	13.0
K06896	82237.0
K06897	10380.0
K06894	40.0
K06895	1440.0
K10954	0.0
K10956	0.0
K06899	0.0
K06328	4.0
K06329	0.0
K10952	0.0
K10953	0.0
K11395	0.0
K11391	0.0
K11390	0.0
K11392	1.0
K00499	0.0
K00494	0.0
K00495	0.0
K00496	0.0
K00491	0.0
K00492	0.0
K00493	0.0
K13591	0.0
K01467	41813.0
K13593	0.0
K13592	0.0
K04021	0.0
K04020	0.0
K04023	3519.0
K04022	0.0
K04025	0.0
K04024	1889.0
K04027	618.0
K04026	1413.0
K04029	10076.0
K04028	11243.0
K07055	0.0
K07054	5.0
K07057	0.0
K07056	97883.0
K07051	1.0
K07050	12579.0
K07053	43791.0
K07052	73248.0
K07059	0.0
K07058	53313.0
K10040	356.0
K10041	1615.0
K10046	0.0
K04799	0.0
K04798	0.0
K04793	0.0
K04792	0.0
K04791	0.0
K04790	0.0
K04797	0.0
K04796	0.0
K04795	0.0
K04794	0.0
K13638	0.0
K13639	0.0
K13634	0.0
K13635	0.0
K13636	0.0
K13637	5.0
K13630	0.0
K13631	0.0
K13632	0.0
K13633	0.0
K02042	7897.0
K05778	0.0
K05779	0.0
K05776	40571.0
K05541	0.0
K05774	0.0
K05775	0.0
K05772	5.0
K05773	5.0
K05540	3982.0
K01459	0.0
K01458	0.0
K01457	2.0
K01455	615.0
K01454	0.0
K01453	0.0
K01452	0.0
K01451	2473.0
K01450	0.0
K05518	0.0
K08070	3389.0
K08071	0.0
K05516	267.0
K08077	734.0
K05515	56693.0
K13093	0.0
K11783	0.0
K12949	0.0
K12945	0.0
K12944	0.0
K12941	3573.0
K12940	4.0
K12943	0.0
K12942	3664.0
K14728	0.0
K14727	0.0
K11785	0.0
K00108	1.0
K13890	22.0
K13891	22.0
K13892	6.0
K13893	0.0
K13894	0.0
K13895	0.0
K13896	0.0
K06159	0.0
K06158	61649.0
K06153	56921.0
K06152	1.0
K06151	1.0
K06157	0.0
K06156	0.0
K06155	1.0
K06154	0.0
K03327	81224.0
K03326	54.0
K03325	1599.0
K03324	68452.0
K03322	584.0
K03321	1468.0
K03320	3112.0
K03329	0.0
K03328	40608.0
K04802	0.0
K04801	0.0
K04800	0.0
K11948	0.0
K01505	1.0
K04756	0.0
K11940	0.0
K11941	0.0
K11942	1.0
K11943	0.0
K11944	0.0
K01507	64517.0
K11946	0.0
K11947	0.0
K01506	1.0
K01501	23.0
K01500	562.0
K01503	0.0
K06714	2816.0
K04750	5716.0
K12789	0.0
K12788	0.0
K11526	0.0
K10810	0.0
K11522	0.0
K11523	0.0
K08675	0.0
K08676	40.0
K08677	0.0
K08679	0.0
K11521	0.0
K10547	2885.0
K10546	3056.0
K10545	1560.0
K10544	619.0
K10543	727.0
K10542	10050.0
K10541	10050.0
K10540	12940.0
K10549	1328.0
K10548	2885.0
K14630	0.0
K11529	0.0
K00007	0.0
K00005	15261.0
K13444	0.0
K00003	19379.0
K00002	7217.0
K00001	8213.0
K01186	47818.0
K00009	54.0
K00008	21239.0
K10726	0.0
K10725	0.0
K08246	0.0
K00263	1.0
K00262	96652.0
K00261	352.0
K00260	1.0
K00266	141894.0
K00265	40613.0
K01200	2981.0
K01201	11000.0
K01206	167274.0
K01207	6925.0
K01205	40570.0
K01208	0.0
K01209	78382.0
K06167	41674.0
K00917	8972.0
K00912	40614.0
K00919	56668.0
K02519	56934.0
K02518	56953.0
K02517	40613.0
K02511	0.0
K02510	1931.0
K13409	0.0
K13408	0.0
K03179	40619.0
K03170	0.0
K03177	57278.0
K12574	16934.0
K12570	0.0
K12573	55733.0
K11009	0.0
K11008	0.0
K11005	0.0
K11004	0.0
K11007	0.0
K11006	0.0
K11003	0.0
K08296	3.0
K08297	7.0
K08295	0.0
K02634	0.0
K02635	0.0
K10622	0.0
K07693	18.0
K07692	0.0
K07691	0.0
K07690	0.0
K07697	0.0
K07696	5369.0
K07695	0.0
K07694	355.0
K07699	10788.0
K07698	0.0
K07079	21768.0
K07078	659.0
K07077	0.0
K07076	3424.0
K07075	1579.0
K07074	1124.0
K07073	0.0
K07072	0.0
K07071	49.0
K07070	0.0
K14584	0.0
K11620	0.0
K09190	0.0
K11623	0.0
K05759	0.0
K08589	4.0
K11625	0.0
K11995	0.0
K01439	20635.0
K01438	42221.0
K01431	0.0
K01430	5121.0
K01433	40.0
K01432	0.0
K01434	0.0
K01437	0.0
K01436	11408.0
K05539	0.0
K14520	0.0
K12963	0.0
K12962	0.0
K12961	0.0
K12960	52784.0
K14749	0.0
K14748	0.0
K02972	0.0
K14743	0.0
K14742	53990.0
K14745	0.0
K14744	1.0
K14747	0.0
K14746	0.0
K02167	0.0
K02164	0.0
K02160	8582.0
K02168	1.0
K02169	40611.0
K10931	0.0
K03341	0.0
K03340	50591.0
K03343	0.0
K03342	1.0
K03346	373.0
K12299	0.0
K12291	0.0
K12290	0.0
K12293	0.0
K12292	0.0
K12295	0.0
K12294	0.0
K12297	2.0
K12368	0.0
K11922	0.0
K11923	0.0
K11920	0.0
K11921	0.0
K11926	0.0
K11927	3649.0
K11924	514.0
K11925	0.0
K11928	5217.0
K13181	0.0
K13219	0.0
K07262	0.0
K07263	40614.0
K07260	20795.0
K07261	0.0
K07266	1.0
K07267	1.0
K07264	0.0
K07265	1.0
K07268	0.0
K07269	0.0
K01155	1912.0
K04478	0.0
K04479	0.0
K10528	0.0
K14952	0.0
K07486	22.0
K07487	0.0
K07484	2636.0
K07485	1.0
K07482	0.0
K07483	25184.0
K07480	1.0
K07481	1278.0
K07488	0.0
K07489	0.0
K11210	0.0
K11211	0.0
K11212	0.0
K11214	5119.0
K11216	614.0
K06300	0.0
K00061	0.0
K00060	887.0
K06301	0.0
K00065	3162.0
K00064	0.0
K00067	65546.0
K00066	0.0
K00069	0.0
K00068	701.0
K06304	0.0
K08262	0.0
K08261	0.0
K08260	0.0
K08265	0.0
K08264	0.0
K00288	0.0
K00285	1.0
K00284	12151.0
K00287	55799.0
K00286	62387.0
K00281	40613.0
K00280	0.0
K00283	7503.0
K00282	7503.0
K08088	0.0
K14198	0.0
K14199	0.0
K03452	0.0
K14194	0.0
K14195	0.0
K14196	0.0
K14197	0.0
K14192	0.0
K14193	0.0
K01880	56758.0
K01881	62422.0
K01883	57278.0
K01885	56627.0
K04618	0.0
K01887	62375.0
K01224	1507.0
K01889	57281.0
K01226	6441.0
K01227	0.0
K01220	275.0
K01222	2454.0
K01223	15939.0
K02759	6312.0
K02755	0.0
K02757	22852.0
K02756	0.0
K14998	0.0
K02750	62.0
K02753	5.0
K02752	0.0
K00939	57278.0
K00938	259.0
K00937	58275.0
K00936	81484.0
K00935	3.0
K00934	0.0
K00933	0.0
K00932	0.0
K00931	57262.0
K00930	113795.0
K01089	40649.0
K01080	0.0
K01081	45945.0
K01082	0.0
K01083	0.0
K01084	0.0
K01085	0.0
K01087	0.0
K02571	0.0
K02570	256.0
K02573	256.0
K02572	0.0
K02575	263.0
K02574	2650.0
K07780	0.0
K03488	14548.0
K03489	262.0
K03482	0.0
K03483	60.0
K03480	1600.0
K03481	1720.0
K03486	6200.0
K03487	1.0
K03484	12818.0
K03485	0.0
K02287	0.0
K02286	0.0
K02285	0.0
K02284	0.0
K02283	20892.0
K02282	261.0
K02281	0.0
K02280	0.0
K02289	0.0
K02288	0.0
K03626	0.0
K03627	0.0
K03624	69374.0
K03625	57278.0
K03151	16660.0
K03620	266.0
K03153	0.0
K08869	0.0
K03628	52356.0
K03629	56685.0
K09738	0.0
K09739	0.0
K09736	0.0
K09737	0.0
K09735	0.0
K09732	0.0
K09733	0.0
K09730	0.0
K09731	0.0
K09888	13822.0
K09889	1.0
K09880	0.0
K09882	1.0
K09883	0.0
K09884	0.0
K09887	0.0
K11027	0.0
K11026	0.0
K11025	0.0
K11024	0.0
K07679	0.0
K07678	0.0
K11021	0.0
K11020	0.0
K07675	0.0
K07674	0.0
K07676	0.0
K07671	0.0
K07670	0.0
K07673	0.0
K07672	0.0
K01117	0.0
K12048	0.0
K07019	2.0
K07018	0.0
K07011	89539.0
K07010	15018.0
K07013	7.0
K07012	12790.0
K07015	16702.0
K07014	1.0
K07017	1519.0
K07016	23.0
K10084	0.0
K08372	904.0
K05884	648.0
K05885	5990.0
K05886	0.0
K05887	0.0
K05880	0.0
K05881	0.0
K05882	0.0
K05883	0.0
K08902	0.0
K05739	516.0
K05888	0.0
K05889	0.0
K08903	0.0
K00547	634.0
K00544	0.0
K00545	0.0
K00542	0.0
K00543	0.0
K00540	102972.0
K00548	66966.0
K00549	5148.0
K01145	0.0
K01412	0.0
K01147	1.0
K01417	8928.0
K00038	1.0
K01143	0.0
K01142	16272.0
K01419	273.0
K00788	56355.0
K00789	64145.0
K12502	0.0
K14762	0.0
K14761	15518.0
K06195	1.0
K03819	0.0
K03818	38.0
K03814	4.0
K03817	278.0
K03816	11039.0
K03811	8431.0
K03810	614.0
K03813	1.0
K11908	0.0
K11909	0.0
K11904	1.0
K11905	0.0
K11906	0.0
K11907	0.0
K11900	0.0
K11901	0.0
K11902	0.0
K11903	1.0
K10986	248.0
K13238	0.0
K13239	0.0
K13797	0.0
K07248	1002.0
K13796	0.0
K07244	0.0
K07245	0.0
K07246	1083.0
K07240	122666.0
K07241	0.0
K07242	0.0
K07243	3.0
K01268	0.0
K05296	0.0
K02821	7932.0
K09016	0.0
K09945	0.0
K09944	0.0
K09947	0.0
K09946	1.0
K09941	0.0
K09940	1.0
K09943	0.0
K09942	5.0
K09949	1.0
K09948	0.0
K10851	0.0
K10850	0.0
K03666	4136.0
K03667	273.0
K03196	1.0
K03665	56917.0
K11275	0.0
K06012	14560.0
K00048	10535.0
K10857	0.0
K09773	549.0
K00043	16.0
K00042	9973.0
K00041	8314.0
K00040	8597.0
K00046	58930.0
K00733	0.0
K00044	0.0
K06011	0.0
K09012	0.0
K06016	1986.0
K06017	0.0
K06014	0.0
K06015	5817.0
K06019	264.0
K01075	0.0
K12221	0.0
K06444	0.0
K04632	0.0
K14977	622.0
K14974	0.0
K00958	0.0
K00951	98280.0
K00950	41185.0
K00952	585.0
K00955	1070.0
K00954	57283.0
K00957	1100.0
K00956	1031.0
K00590	6.0
K02777	1112.0
K02775	2518.0
K02774	2994.0
K02773	2934.0
K02771	29.0
K02770	7389.0
K02779	1944.0
K02778	0.0
K01606	0.0
K01607	51394.0
K01604	0.0
K01605	0.0
K01602	0.0
K01601	0.0
K03750	2374.0
K01609	52533.0
K02553	0.0
K02804	9275.0
K02551	40629.0
K02806	1.0
K02557	54900.0
K02800	1109.0
K05275	0.0
K02802	0.0
K13300	0.0
K02558	40.0
K02809	0.0
K02808	0.0
K03600	0.0
K03601	56926.0
K03602	55631.0
K03603	0.0
K03604	6365.0
K03605	6.0
K03606	4.0
K03607	0.0
K03608	13030.0
K03609	20607.0
K06078	0.0
K06079	2.0
K09710	56922.0
K09711	0.0
K09712	0.0
K06073	0.0
K06074	0.0
K06075	0.0
K06076	41.0
K06077	1.0
K06382	9562.0
K06383	7041.0
K06380	0.0
K06381	17506.0
K06386	0.0
K06387	10199.0
K06384	1633.0
K06385	13411.0
K06388	0.0
K06389	0.0
K12466	0.0
K12468	0.0
K07657	1.0
K07656	0.0
K07655	0.0
K07654	0.0
K07653	0.0
K07652	2213.0
K07651	5.0
K07650	290.0
K07659	0.0
K07658	56061.0
K11041	833.0
K11040	0.0
K11043	0.0
K11042	0.0
K11045	0.0
K11044	0.0
K11047	0.0
K11046	0.0
K11049	0.0
K11048	0.0
K07387	40570.0
K07386	41759.0
K06926	20430.0
K06927	35.0
K06924	0.0
K06925	57278.0
K06922	0.0
K06923	14812.0
K06920	98.0
K06921	42884.0
K06928	1955.0
K06929	572.0
K07033	16651.0
K07032	640.0
K07031	6915.0
K07030	15159.0
K07037	41186.0
K07035	10866.0
K07034	5.0
K07039	0.0
K07038	571.0
K10829	0.0
K00384	79812.0
K00385	1939.0
K00386	0.0
K00387	0.0
K00380	39.0
K00381	38.0
K00382	53686.0
K00383	1.0
K00389	1.0
K01387	0.0
K01385	0.0
K01389	0.0
K09158	1.0
K09159	0.0
K09156	0.0
K09157	15997.0
K09154	0.0
K09155	3222.0
K09152	0.0
K09153	7929.0
K09150	0.0
K09151	6.0
K05970	46145.0
K05714	0.0
K05715	0.0
K05710	0.0
K05711	0.0
K05712	0.0
K05713	0.0
K00560	54466.0
K00561	2.0
K00563	3025.0
K00564	1110.0
K00566	98190.0
K00567	56097.0
K00568	1.0
K00569	1.0
K05575	0.0
K01169	0.0
K01167	0.0
K01166	0.0
K05577	0.0
K01163	7682.0
K01161	0.0
K01160	1.0
K05578	0.0
K05579	0.0
K08092	4199.0
K08093	360.0
K08094	3256.0
K08095	0.0
K08096	0.0
K08097	6.0
K02254	0.0
K02255	0.0
K01743	0.0
K02251	5.0
K02061	0.0
K01741	0.0
K02060	0.0
K00114	0.0
K02122	19364.0
K02123	60229.0
K02120	60554.0
K02121	55295.0
K02124	60554.0
K03837	1.0
K03836	0.0
K03835	1.0
K03834	0.0
K03833	2529.0
K03832	40618.0
K03831	1.0
K03830	8601.0
K00443	0.0
K03839	40650.0
K02067	6.0
K10189	12157.0
K13038	99312.0
K13787	1522.0
K13788	2.0
K13789	159001.0
K10188	13915.0
K12255	0.0
K12254	0.0
K12257	53589.0
K12256	0.0
K12251	2219.0
K12250	0.0
K12253	0.0
K12252	0.0
K13252	547.0
K13256	241.0
K13255	0.0
K12079	0.0
K12078	0.0
K12071	0.0
K12070	0.0
K12073	0.0
K12072	0.0
K09912	0.0
K06236	0.0
K06237	0.0
K05519	0.0
K09914	1.0
K11788	0.0
K11782	0.0
K11780	0.0
K11781	0.0
K11787	0.0
K11784	0.0
K11530	0.0
K12787	0.0
K12786	0.0
K12785	0.0
K12784	0.0
K06718	0.0
K09969	0.0
K09968	2.0
K09967	5116.0
K09966	0.0
K09965	0.0
K09964	0.0
K09963	2988.0
K09962	0.0
K09961	0.0
K09960	0.0
K11527	39.0
K11524	0.0
K11525	0.0
K11250	0.0
K11253	0.0
K11258	0.0
K11528	0.0
K00713	0.0
K00712	2.0
K10780	0.0
K10783	20.0
K10125	0.0
K10124	0.0
K10126	0.0
K10121	41.0
K10123	0.0
K10122	41.0
K04652	7955.0
K04653	5998.0
K04651	12947.0
K04656	5998.0
K04654	5998.0
K04655	7077.0
K00973	54599.0
K00972	944.0
K00971	46142.0
K00970	40611.0
K00975	43334.0
K00974	47691.0
K00979	41587.0
K00978	2046.0
K14954	0.0
K14955	0.0
K14956	0.0
K06178	46522.0
K01596	1588.0
K01597	260.0
K01594	0.0
K01595	245.0
K01592	0.0
K01593	0.0
K01590	1.0
K01591	56296.0
K01598	1.0
K01599	82191.0
K02711	0.0
K02710	0.0
K02713	0.0
K02712	0.0
K02714	0.0
K02717	0.0
K02716	0.0
K02719	0.0
K02718	0.0
K03449	5098.0
K03446	40568.0
K03444	1.0
K03445	0.0
K03442	55983.0
K01620	52468.0
K01621	1594.0
K01622	0.0
K01623	6920.0
K01624	79410.0
K01625	76835.0
K01626	11021.0
K01627	40614.0
K01628	19373.0
K01629	5175.0
K05299	5.0
K02829	0.0
K02828	0.0
K02827	0.0
K02826	0.0
K02825	1825.0
K02824	15977.0
K02823	56052.0
K02822	9259.0
K03198	0.0
K03199	1.0
K03668	0.0
K03669	1.0
K03190	5121.0
K03191	22.0
K03660	19882.0
K03194	0.0
K03195	1.0
K03664	57278.0
K03197	1.0
K09772	16025.0
K06013	38.0
K09770	575.0
K09771	0.0
K09776	3.0
K09777	11380.0
K09774	1.0
K09775	11128.0
K09778	2122.0
K09779	14549.0
K06269	0.0
K06323	0.0
K11624	0.0
K02991	0.0
K02990	55162.0
K02624	0.0
K02240	553.0
K08282	6.0
K12440	0.0
K12441	0.0
K12442	0.0
K12443	0.0
K12444	0.0
K12445	0.0
K12449	0.0
K02247	0.0
K07637	0.0
K07636	56783.0
K07639	0.0
K07638	0.0
K11069	11180.0
K11068	15258.0
K11063	0.0
K11062	0.0
K11061	0.0
K11060	0.0
K11066	0.0
K11065	40613.0
K06900	0.0
K06901	20811.0
K06902	4479.0
K06903	1394.0
K06904	2117.0
K06905	3470.0
K06906	2736.0
K06907	4810.0
K06908	3476.0
K06909	249.0
K10821	0.0
K05905	37.0
K05904	0.0
K05906	0.0
K05900	0.0
K05903	6.0
K01406	0.0
K05909	0.0
K05908	0.0
K00368	0.0
K00369	0.0
K00366	3064.0
K00367	0.0
K00364	259.0
K00365	1.0
K00362	1.0
K00363	1.0
K00360	0.0
```
