## Extended Data File 1 for "Diet induces reproducible alterations in the mouse and human gut microbiome": SRS3589502_SRR7584976.picrust_nol

```
# Constructed from biom file
#OTU ID	SRR7584976
K01365	0.0
K01364	0.0
K01361	36.0
K01360	0.0
K01362	12903.0
K02249	0.0
K05841	0.0
K05844	0.0
K05845	318.0
K05846	22853.0
K05847	24360.0
K00508	0.0
K00500	3.0
K00507	4.0
K00504	0.0
K00505	0.0
K12521	0.0
K01101	15977.0
K01103	2.0
K12520	0.0
K01104	104210.0
K05592	18759.0
K05593	31134.0
K05590	0.0
K05591	4.0
K05596	4.0
K05597	2.0
K05594	0.0
K05595	9.0
K05599	0.0
K11964	0.0
K11962	0.0
K14540	36098.0
K12529	0.0
K12528	0.0
K06353	0.0
K02456	843.0
K02457	3.0
K02454	10.0
K02455	4.0
K02452	3.0
K02453	8.0
K02450	3.0
K02103	17703.0
K08138	1.0
K02108	36401.0
K02109	50991.0
K02458	3.0
K02459	3.0
K08137	0.0
K03851	0.0
K03850	0.0
K03852	0.0
K03855	1.0
K03856	37667.0
K13018	0.0
K13019	0.0
K13010	2.0
K13011	0.0
K13012	2641.0
K13013	0.0
K13014	0.0
K13015	171.0
K13016	1.0
K13017	0.0
K08566	0.0
K08567	3.0
K13274	0.0
K13275	43.0
K13276	0.0
K13277	0.0
K03275	0.0
K03274	2.0
K03277	0.0
K03276	0.0
K03271	31034.0
K03270	17500.0
K03273	1023.0
K03272	14595.0
K03279	0.0
K03278	0.0
K11022	0.0
K12277	0.0
K12276	0.0
K12270	49.0
K11058	0.0
K12279	0.0
K12278	0.0
K07557	0.0
K07550	0.0
K07552	2431.0
K06319	0.0
K09909	0.0
K09908	0.0
K12051	0.0
K12050	0.0
K12057	2.0
K12056	2.0
K06221	0.0
K09900	0.0
K09903	38592.0
K09902	0.0
K09904	0.0
K09907	0.0
K09906	0.0
K11501	0.0
K03234	0.0
K00773	38591.0
K00772	15.0
K00777	2.0
K00776	0.0
K06313	1105.0
K06315	0.0
K05574	0.0
K10201	28.0
K07176	0.0
K07177	136.0
K07174	0.0
K07175	3372.0
K07172	22.0
K07173	18406.0
K07170	3868.0
K07171	86502.0
K07178	3.0
K07179	0.0
K00195	0.0
K00194	725.0
K00197	896.0
K00196	0.0
K00191	0.0
K00190	0.0
K00193	0.0
K00192	0.0
K00198	9041.0
K06405	35043.0
K10109	14747.0
K10108	29281.0
K10107	2.0
K01828	0.0
K01829	0.0
K01826	1.0
K01825	2.0
K01822	3.0
K01823	142.0
K01820	1.0
K01821	185.0
K00999	0.0
K00998	10097.0
K00995	64327.0
K00997	5007.0
K00996	194.0
K00991	39950.0
K00990	4.0
K00992	4.0
K11028	0.0
K02622	3751.0
K02625	0.0
K03564	25269.0
K13489	1.0
K13488	1.0
K13483	0.0
K13482	2.0
K13481	2.0
K13480	0.0
K13487	1.0
K13486	1.0
K14680	0.0
K14681	0.0
K14682	4.0
K08358	68.0
K08357	68.0
K08356	0.0
K08355	0.0
K03469	38194.0
K03462	0.0
K03464	0.0
K03465	8562.0
K03466	39550.0
K01648	0.0
K01649	54607.0
K01643	5034.0
K01640	1766.0
K01641	137.0
K01646	1733.0
K01647	40260.0
K01644	5048.0
K02597	2.0
K02626	1.0
K02595	0.0
K02594	1148.0
K02593	0.0
K02592	1102.0
K02591	2211.0
K02590	15900.0
K02598	5070.0
K02849	1.0
K14061	2.0
K14062	0.0
K14063	0.0
K14064	0.0
K14065	0.0
K14067	2.0
K02841	4.0
K02840	0.0
K02843	3.0
K02844	2.0
K02847	0.0
K02846	0.0
K02102	13.0
K09758	796.0
K06039	1.0
K06034	0.0
K06036	1.0
K06037	0.0
K06032	0.0
K01581	10.0
K02702	0.0
K02659	3.0
K13490	1.0
K13491	1.0
K03644	2432.0
K03645	0.0
K03646	4.0
K03647	850.0
K03640	7.0
K03641	3.0
K03642	7.0
K03643	3.0
K03648	32297.0
K03649	762.0
K06694	0.0
K11814	0.0
K12428	0.0
K12429	0.0
K12422	0.0
K12423	0.0
K12420	0.0
K12421	0.0
K12426	0.0
K12427	0.0
K12424	0.0
K12425	0.0
K07349	1.0
K07348	1.0
K05380	0.0
K07345	3.0
K07344	0.0
K07347	3.0
K07346	2.0
K07341	14935.0
K07340	0.0
K07343	15520.0
K07342	0.0
K06968	1.0
K06969	68248.0
K06962	1085.0
K06963	0.0
K06960	35765.0
K06961	0.0
K06966	3069.0
K06967	36097.0
K06964	0.0
K06965	0.0
K08995	2.0
K08994	3.0
K08997	0.0
K08996	2.0
K08990	0.0
K08993	0.0
K08992	0.0
K08999	71.0
K08998	22380.0
K08344	0.0
K08345	0.0
K08346	0.0
K14940	0.0
K02724	0.0
K08349	0.0
K11815	0.0
K05929	0.0
K05928	1.0
K05927	0.0
K05924	2.0
K05922	0.0
K05921	1.0
K00349	2423.0
K00698	0.0
K00340	2425.0
K00341	2425.0
K00690	22385.0
K00343	2425.0
K00344	13.0
K00697	3.0
K00346	2423.0
K00347	2423.0
K09116	14612.0
K09117	31254.0
K05337	7252.0
K09118	4.0
K09119	0.0
K02106	883.0
K05823	161.0
K05820	3.0
K05826	0.0
K05827	0.0
K02100	0.0
K02101	0.0
K00524	0.0
K00525	30067.0
K00526	19849.0
K00527	66441.0
K00520	2.0
K00522	0.0
K00523	3.0
K02451	2.0
K00528	38524.0
K00529	5.0
K00025	1.0
K14215	0.0
K14213	0.0
K03453	3252.0
K00796	20361.0
K05339	128.0
K00027	39112.0
K00794	16550.0
K00793	16514.0
K01347	0.0
K01346	0.0
K01344	0.0
K01343	0.0
K00791	38594.0
K01340	0.0
K00790	61614.0
K02694	0.0
K02696	0.0
K02697	0.0
K02690	0.0
K02691	68.0
K02692	0.0
K02693	0.0
K02698	0.0
K02699	0.0
K00836	0.0
K00837	3339.0
K00835	2.0
K00832	1240.0
K00833	2477.0
K00830	6.0
K00831	37663.0
K00839	247.0
K04335	0.0
K04334	0.0
K01120	1.0
K01126	33346.0
K04333	0.0
K01129	35560.0
K01128	2.0
K04339	0.0
K04338	0.0
K02470	73040.0
K02471	3.0
K02472	594.0
K02473	0.0
K02474	17064.0
K02475	129.0
K02476	129.0
K02477	18204.0
K02478	48.0
K02479	1.0
K09019	0.0
K01267	27789.0
K13074	0.0
K13075	0.0
K11441	0.0
K14055	0.0
K13299	0.0
K13292	38281.0
K14057	0.0
K14056	0.0
K02856	1.0
K02585	1915.0
K12211	0.0
K12210	0.0
K12213	0.0
K12212	0.0
K12215	0.0
K02854	0.0
K12217	2.0
K12216	0.0
K12219	0.0
K12218	2.0
K02855	0.0
K08692	2.0
K08693	112.0
K08690	0.0
K08691	2.0
K08696	0.0
K08697	0.0
K11748	2.0
K11749	38070.0
K11746	0.0
K11747	3.0
K11744	1.0
K11745	2.0
K11742	0.0
K11743	14798.0
K11740	0.0
K11741	291.0
K13920	3309.0
K13921	2.0
K13922	18915.0
K13923	2.0
K13924	2.0
K13925	1.0
K13926	2.0
K13927	2554.0
K13928	2.0
K13929	7.0
K09923	0.0
K09922	2425.0
K06201	22533.0
K06200	25780.0
K06207	23561.0
K06206	6631.0
K06205	0.0
K09924	4.0
K09929	0.0
K06208	934.0
K00759	37761.0
K00758	1.0
K00752	0.0
K00757	33181.0
K00756	11255.0
K00754	55710.0
K06001	19780.0
K05557	0.0
K09766	7529.0
K05554	0.0
K07475	0.0
K07150	22823.0
K07151	0.0
K07152	7.0
K07153	0.0
K07154	9419.0
K07155	0.0
K07156	0.0
K07157	3.0
K07406	45151.0
K07407	85960.0
K07404	39577.0
K07405	2422.0
K07402	29148.0
K07403	7.0
K07400	0.0
K07401	0.0
K01808	42288.0
K01809	13178.0
K01800	3.0
K01801	0.0
K01802	2580.0
K01803	39870.0
K01804	17942.0
K01805	1163.0
K01807	15501.0
K09718	0.0
K14668	0.0
K14669	0.0
K14666	0.0
K14667	0.0
K01664	84.0
K01665	2509.0
K01666	23067.0
K01667	4922.0
K01660	0.0
K01661	204.0
K01662	27270.0
K01663	0.0
K01668	12.0
K01669	137.0
K02863	38592.0
K02862	0.0
K02860	38504.0
K02867	38592.0
K02866	0.0
K02864	32038.0
K02869	0.0
K05362	2.0
K05365	1.0
K03402	34873.0
K03403	0.0
K03400	0.0
K03406	265814.0
K03407	29916.0
K03404	0.0
K03405	0.0
K03408	60086.0
K03409	943.0
K02315	47379.0
K02314	38637.0
K02317	0.0
K02316	38556.0
K02313	39183.0
K02312	4.0
K02319	0.0
K12405	0.0
K12152	0.0
K12151	0.0
K07091	3.0
K07090	51944.0
K07093	6.0
K07092	0.0
K07095	50250.0
K07094	2.0
K07097	0.0
K07096	0.0
K07099	7625.0
K07098	50373.0
K11175	37991.0
K11174	0.0
K11177	0.0
K11176	0.0
K11173	0.0
K11179	0.0
K11178	0.0
K00322	0.0
K00320	0.0
K00321	0.0
K00326	0.0
K00324	45.0
K00325	5.0
K00329	3.0
K05945	0.0
K05944	0.0
K05947	0.0
K05946	11660.0
K06944	0.0
K06945	0.0
K06946	0.0
K06415	1108.0
K06940	21033.0
K06941	40296.0
K06942	38592.0
K06943	0.0
K10806	4.0
K10807	0.0
K10804	11.0
K10805	1.0
K06948	1323.0
K06949	53385.0
K06418	784.0
K09138	173.0
K09139	0.0
K09134	14790.0
K09135	0.0
K09136	1.0
K09137	171.0
K09130	0.0
K09131	70.0
K09132	14592.0
K09133	0.0
K05808	38630.0
K05809	0.0
K05804	14594.0
K05805	3.0
K05806	0.0
K05807	2426.0
K05800	1.0
K05801	1.0
K05802	0.0
K05803	0.0
K01044	0.0
K01045	0.0
K01046	199.0
K02068	907.0
K04561	4.0
K01042	3881.0
K05568	44404.0
K05567	16037.0
K14273	0.0
K14275	0.0
K14274	810.0
K02062	0.0
K05245	0.0
K05564	0.0
K01048	6797.0
K02066	2428.0
K01322	2422.0
K01325	0.0
K02065	2428.0
K01326	0.0
K05560	0.0
K02243	1322.0
K08930	0.0
K02679	0.0
K02676	3.0
K02674	3.0
K02675	0.0
K02672	4.0
K02241	1372.0
K02670	6.0
K02671	4.0
K00810	0.0
K00811	2469.0
K00812	3947.0
K00813	0.0
K00814	0.0
K00817	38585.0
K00818	2500.0
K00819	6.0
K02530	327.0
K02245	1322.0
K02244	139.0
K01499	2.0
K01498	0.0
K01493	38635.0
K01492	1294.0
K01491	85815.0
K01497	7.0
K01496	1455.0
K01495	20240.0
K01494	15016.0
K02418	37130.0
K02419	42172.0
K14492	0.0
K02412	35654.0
K02413	41732.0
K02410	42172.0
K02411	18919.0
K02416	42172.0
K02417	28447.0
K02414	6641.0
K02415	51.0
K00120	0.0
K00121	1491.0
K00430	0.0
K13058	1.0
K13059	0.0
K13727	2.0
K13057	0.0
K13722	0.0
K13051	2.0
K13052	25196.0
K00435	2.0
K12054	0.0
K03239	0.0
K03238	0.0
K03231	0.0
K03230	1.0
K03232	0.0
K12059	2.0
K03237	0.0
K03236	0.0
K12058	2.0
K12239	0.0
K12238	0.0
K12235	0.0
K12234	1716.0
K13942	0.0
K13940	26649.0
K13941	0.0
K12097	0.0
K12096	0.0
K12095	0.0
K12094	0.0
K12093	0.0
K12092	0.0
K12091	0.0
K12090	0.0
K12099	0.0
K12098	0.0
K06356	0.0
K05992	591.0
K03540	0.0
K06331	19010.0
K06330	49.0
K07138	39373.0
K07139	19737.0
K11811	2.0
K07132	2881.0
K07133	126546.0
K07130	31071.0
K07131	0.0
K07137	72009.0
K07134	0.0
K07135	0.0
K01860	0.0
K01866	38704.0
K01867	38703.0
K01865	12.0
K01868	53425.0
K01869	38590.0
K06140	4.0
K04766	2.0
K04767	415.0
K04764	4.0
K04762	2427.0
K04763	38354.0
K04760	3.0
K04761	347.0
K04768	2.0
K04769	28758.0
K08313	403.0
K08312	0.0
K08311	5.0
K08310	3.0
K08317	240.0
K08316	27706.0
K08315	0.0
K08314	3353.0
K05149	0.0
K08319	0.0
K08318	0.0
K06339	0.0
K14648	0.0
K14392	48.0
K14393	7.0
K14645	4.0
K14647	0.0
K01689	56943.0
K01686	44733.0
K01687	70326.0
K01684	17041.0
K01685	27064.0
K01682	3.0
K01681	38360.0
K05308	0.0
K02889	0.0
K02888	39183.0
K02885	0.0
K02884	38592.0
K02887	38002.0
K02886	38592.0
K02881	38592.0
K02883	0.0
K13743	0.0
K02086	924.0
K02081	1788.0
K02080	0.0
K02083	571.0
K02082	579.0
K13831	0.0
K03428	0.0
K03429	18785.0
K03424	54806.0
K03935	0.0
K03932	0.0
K03933	240.0
K03930	15360.0
K03931	111.0
K02339	3.0
K02338	39183.0
K02337	38692.0
K02336	0.0
K02335	53153.0
K02334	15345.0
K02330	0.0
K03688	27182.0
K03689	0.0
K03680	810.0
K03683	0.0
K03684	70.0
K03685	38592.0
K03686	99228.0
K03687	34843.0
K07301	29175.0
K07300	2.0
K07303	5.0
K07302	6.0
K07305	149.0
K07304	787.0
K07307	1745.0
K07306	273.0
K07309	68.0
K07308	275.0
K02617	0.0
K02610	2.0
K02963	38592.0
K02612	2.0
K02961	31548.0
K09686	105981.0
K09687	317772.0
K09684	1302.0
K09685	1154.0
K09682	1.0
K09683	0.0
K09680	4.0
K09681	0.0
K09688	2.0
K09689	2.0
K05962	2.0
K05961	0.0
K05967	117.0
K05966	890.0
K11159	0.0
K05964	729.0
K05968	0.0
K11152	0.0
K00309	0.0
K00658	8.0
K00304	0.0
K00305	0.0
K00654	0.0
K00655	68308.0
K00652	2431.0
K00301	0.0
K00302	14643.0
K00303	3.0
K10828	0.0
K06431	0.0
K06432	0.0
K06433	0.0
K06434	1.0
K06436	1765.0
K06437	0.0
K10820	811.0
K06439	0.0
K10822	0.0
K10823	0.0
K10826	0.0
K09167	4191.0
K06322	0.0
K14117	0.0
K14259	0.0
K14257	0.0
K01308	3260.0
K01303	441.0
K01301	0.0
K01305	1029.0
K01304	1530.0
K02658	3.0
K00672	2.0
K02650	2039.0
K02651	9.0
K02652	18987.0
K02653	23887.0
K02654	85630.0
K05687	0.0
K02656	3.0
K05685	3.0
K00878	34153.0
K00879	1216.0
K00872	5233.0
K00873	39310.0
K00870	0.0
K00876	46560.0
K00877	0.0
K00874	58915.0
K00875	0.0
K04487	74910.0
K04486	41700.0
K04485	37895.0
K04484	0.0
K04483	0.0
K04482	0.0
K04480	0.0
K04488	50932.0
K12049	0.0
K13693	0.0
K13706	0.0
K13694	2.0
K13695	0.0
K05977	0.0
K09516	0.0
K02434	53139.0
K02435	49204.0
K02436	483.0
K02437	19850.0
K05350	17657.0
K02431	20558.0
K08100	0.0
K02433	53569.0
K02438	42702.0
K02439	62.0
K03745	1.0
K03744	12573.0
K03747	3.0
K03210	37953.0
K03217	38886.0
K03216	36101.0
K03215	3.0
K03742	26830.0
K03219	1.0
K03218	38955.0
K03749	3.0
K03748	1.0
K02383	0.0
K06327	0.0
K06320	21399.0
K07238	42667.0
K09479	0.0
K09478	0.0
K09475	0.0
K09474	0.0
K09477	0.0
K09476	0.0
K09471	3.0
K09470	0.0
K09473	0.0
K09472	2.0
K07543	0.0
K06898	28262.0
K13967	0.0
K13963	16507.0
K07545	0.0
K00737	14627.0
K05345	0.0
K11706	0.0
K11707	6.0
K11704	0.0
K11705	0.0
K11708	6.0
K11709	3.0
K05588	0.0
K07114	21614.0
K07443	18804.0
K07116	0.0
K07117	6.0
K07110	0.0
K07447	38543.0
K07112	2976.0
K07113	1.0
K07448	21319.0
K07118	296.0
K07119	8.0
K10619	0.0
K10618	0.0
K10617	0.0
K10616	0.0
K01848	6.0
K01849	6.0
K01844	8541.0
K01845	18486.0
K01846	1182.0
K01847	4849.0
K01840	58111.0
K01841	519.0
K01842	0.0
K01843	1655.0
K06219	0.0
K10832	0.0
K05348	0.0
K14203	0.0
K08483	37071.0
K08482	1.0
K08481	0.0
K08480	0.0
K08485	0.0
K08484	0.0
K00464	0.0
K00467	0.0
K00466	0.0
K00461	0.0
K00460	0.0
K00463	0.0
K00462	0.0
K04509	0.0
K00469	0.0
K00468	0.0
K08645	0.0
K04744	3.0
K01518	0.0
K01519	0.0
K04748	2.0
K04749	983.0
K01514	4.0
K01515	65998.0
K01512	25177.0
K01510	0.0
K14623	1159.0
K14626	0.0
K14627	0.0
K14628	0.0
K14629	0.0
K03918	0.0
K03919	3.0
K12372	1.0
K12373	27224.0
K12370	1.0
K12371	1.0
K02359	0.0
K02358	38601.0
K02351	0.0
K02352	0.0
K02355	70279.0
K02357	38592.0
K02356	38789.0
K13574	0.0
K13573	0.0
K13572	0.0
K13571	0.0
K13570	0.0
K12112	0.0
K12113	0.0
K12110	0.0
K12111	396.0
K07329	0.0
K07328	0.0
K07323	5.0
K07322	5443.0
K07321	4959.0
K07320	3.0
K07327	0.0
K07326	0.0
K07325	0.0
K07324	0.0
K08163	0.0
K06180	89504.0
K06181	1.0
K06182	27778.0
K06183	35993.0
K06186	3.0
K06187	39183.0
K06188	6686.0
K06189	3.0
K08359	0.0
K07589	0.0
K07588	2431.0
K07587	0.0
K07586	16545.0
K07585	0.0
K07584	39014.0
K07583	0.0
K07582	0.0
K07581	0.0
K07580	0.0
K11139	0.0
K05989	84576.0
K05988	0.0
K05985	7528.0
K05987	0.0
K05986	1.0
K10843	0.0
K08354	1.0
K10844	5.0
K10848	2.0
K00673	1.0
K00674	3417.0
K00675	661.0
K00676	35792.0
K00677	2430.0
K06988	5.0
K06989	1827.0
K08351	0.0
K06980	4.0
K06981	0.0
K06982	0.0
K08350	0.0
K06984	0.0
K06985	5.0
K06986	0.0
K06987	18432.0
K02445	14794.0
K02444	15483.0
K00582	0.0
K00583	0.0
K00580	0.0
K02110	42051.0
K00586	0.0
K00587	0.0
K00584	0.0
K08921	0.0
K02441	110.0
K00588	4.0
K08922	0.0
K02440	7453.0
K00018	51156.0
K08923	0.0
K02443	20516.0
K00019	47.0
K02442	0.0
K08925	0.0
K08926	0.0
K08927	0.0
K03149	8659.0
K06604	0.0
K00015	0.0
K01989	42574.0
K00854	67605.0
K00855	5.0
K00856	3.0
K00857	9169.0
K00850	103376.0
K00851	135.0
K00852	45375.0
K00853	1005.0
K00858	38592.0
K00859	37756.0
K01181	4492.0
K01180	0.0
K01183	15530.0
K01182	51028.0
K01185	2597.0
K01184	0.0
K01187	59996.0
K01188	29180.0
K02596	171.0
K13766	3.0
K13767	2.0
K13003	0.0
K13002	0.0
K13000	0.0
K02984	0.0
K02986	38597.0
K02987	0.0
K02636	0.0
K02982	24001.0
K02983	0.0
K02638	0.0
K02639	0.0
K02988	38120.0
K08298	136.0
K08299	0.0
K03583	0.0
K03582	0.0
K03581	41549.0
K03580	1.0
K03587	2495.0
K03586	3.0
K03585	4852.0
K03584	38158.0
K03589	32620.0
K03588	70914.0
K01725	3.0
K01724	8.0
K01727	247.0
K01726	21539.0
K01721	0.0
K01720	0.0
K01722	0.0
K13008	0.0
K01729	0.0
K01728	36.0
K09530	0.0
K09539	0.0
K02188	32551.0
K02189	32672.0
K02182	3.0
K02183	0.0
K03769	4669.0
K03768	59991.0
K03767	133.0
K03765	0.0
K03764	0.0
K03763	69523.0
K03762	69.0
K03761	0.0
K03760	3.0
K09457	647.0
K09456	1.0
K09459	484.0
K09458	38963.0
K00602	76185.0
K13988	0.0
K13985	0.0
K09981	2.0
K09980	0.0
K09983	3.0
K09982	0.0
K09985	0.0
K09984	2.0
K09987	0.0
K09986	0.0
K09989	18449.0
K09988	16321.0
K12583	0.0
K12582	0.0
K12589	0.0
K11720	3.0
K09759	23487.0
K10985	2.0
K10984	401.0
K07468	0.0
K07469	13.0
K07464	28865.0
K07465	0.0
K07466	0.0
K07467	24545.0
K07460	22160.0
K07461	17064.0
K07462	38627.0
K07463	0.0
K10679	2.0
K10678	0.0
K10671	0.0
K10670	10741.0
K10673	0.0
K10672	1327.0
K10674	0.0
K10677	2.0
K10676	0.0
K08726	0.0
K08724	1190.0
K08722	6293.0
K08723	0.0
K08720	0.0
K08721	0.0
K08728	5.0
K10187	0.0
K00119	3.0
K00118	1.0
K00449	1.0
K00448	0.0
K00115	0.0
K00446	4.0
K00117	4.0
K00116	5.0
K00111	35767.0
K00442	0.0
K00113	1.0
K00112	2.0
K01539	0.0
K01531	30497.0
K04720	44008.0
K01533	39374.0
K01534	94124.0
K01535	0.0
K01537	38809.0
K14358	0.0
K14605	0.0
K14606	0.0
K00413	3.0
K10120	16.0
K05600	0.0
K05777	26.0
K03972	0.0
K03973	4031.0
K03970	0.0
K03971	0.0
K03976	37991.0
K03977	39181.0
K03974	0.0
K03975	3771.0
K03978	38591.0
K03979	39183.0
K13378	2421.0
K02372	36702.0
K02371	36531.0
K02377	17306.0
K02379	136.0
K03396	0.0
K03397	0.0
K03394	31143.0
K03395	0.0
K03392	0.0
K03393	0.0
K03390	2435.0
K03391	0.0
K03399	83.0
K03027	0.0
K12136	0.0
K12137	0.0
K06610	0.0
K12138	0.0
K12139	0.0
K11444	0.0
K11440	2.0
K11443	0.0
K11442	1.0
K00612	3.0
K00613	68.0
K00610	32244.0
K00611	35040.0
K00616	15681.0
K00617	0.0
K00614	0.0
K00615	133853.0
K00619	3.0
K10863	0.0
K07874	0.0
K06234	0.0
K10240	0.0
K10241	0.0
K10242	0.0
K10243	0.0
K04110	1.0
K04113	0.0
K04112	0.0
K04115	0.0
K04114	0.0
K04117	0.0
K04116	0.0
K04118	0.0
K05517	0.0
K07705	524.0
K07704	597.0
K07707	14941.0
K07706	15701.0
K07701	0.0
K07700	0.0
K07703	0.0
K07702	0.0
K07709	0.0
K07708	3.0
K01955	69288.0
K13042	0.0
K09934	0.0
K09935	26317.0
K06216	127.0
K09937	3.0
K13745	0.0
K13746	0.0
K13747	13096.0
K13740	0.0
K13741	0.0
K13742	0.0
K06211	15218.0
K06212	69.0
K09933	3.0
K02618	1.0
K02619	2468.0
K02968	38071.0
K02966	0.0
K02967	38592.0
K02616	1.0
K02965	38592.0
K02962	0.0
K02611	2.0
K02613	3.0
K03569	72860.0
K03568	1077.0
K03565	37997.0
K06218	4.0
K03567	0.0
K03566	5.0
K03561	4863.0
K03560	4.0
K03563	42549.0
K03562	4.0
K06430	0.0
K01709	2310.0
K01708	2.0
K01707	1.0
K01706	1031.0
K01705	0.0
K01704	93249.0
K01703	93692.0
K01702	0.0
K14165	0.0
K14164	0.0
K14166	0.0
K14161	6.0
K14160	5.0
K14162	6.0
K05396	1488.0
K03709	977.0
K03708	2115.0
K08160	0.0
K03701	56336.0
K03700	29380.0
K03703	20259.0
K03702	38592.0
K03705	36168.0
K03704	52925.0
K03707	3177.0
K03706	27416.0
K06289	0.0
K06288	0.0
K06283	27392.0
K06282	73.0
K06281	76.0
K06287	38414.0
K06286	140.0
K06285	934.0
K06284	8496.0
K08161	114.0
K07540	0.0
K06438	18897.0
K06869	0.0
K06868	0.0
K06867	116.0
K06866	0.0
K06865	0.0
K06864	30014.0
K06863	0.0
K06862	0.0
K06861	3237.0
K06860	0.0
K12659	0.0
K12658	1.0
K07547	0.0
K07546	0.0
K15023	0.0
K15022	0.0
K15020	0.0
K15024	26224.0
K08700	0.0
K08162	14592.0
K07544	0.0
K00137	0.0
K00135	51.0
K00134	38940.0
K00133	38591.0
K00132	17.0
K00131	215.0
K00130	14766.0
K00139	0.0
K00138	0.0
K00429	2.0
K00428	2423.0
K00421	0.0
K00423	0.0
K00425	2628.0
K00427	0.0
K00426	2628.0
K14292	0.0
K14379	0.0
K14370	0.0
K14371	0.0
K14372	0.0
K14373	0.0
K14374	0.0
K14375	0.0
K09845	0.0
K14082	0.0
K14083	1.0
K14080	0.0
K14081	0.0
K14086	14627.0
K14087	14695.0
K14084	483.0
K14088	14695.0
K14089	14627.0
K01552	28441.0
K01551	1303.0
K01556	1.0
K01557	0.0
K01554	0.0
K01555	3.0
K04708	0.0
K03955	0.0
K13689	0.0
K13688	982.0
K13683	0.0
K13685	5107.0
K13684	0.0
K13687	0.0
K13686	0.0
K14159	0.0
K02399	0.0
K02398	7761.0
K02395	7532.0
K02394	3.0
K02397	22342.0
K02396	39525.0
K02391	3.0
K02390	40069.0
K02393	3.0
K02392	59968.0
K13533	0.0
K13532	0.0
K13531	129.0
K13530	115.0
K01550	0.0
K05658	0.0
K14054	171.0
K02601	41887.0
K02970	38340.0
K05378	0.0
K12339	3.0
K14060	0.0
K11687	0.0
K11686	0.0
K11685	0.0
K11689	2686.0
K11688	3982.0
K08939	0.0
K03048	335.0
K03049	0.0
K13821	8.0
K13820	44.0
K03042	0.0
K03043	37166.0
K03040	32038.0
K03041	0.0
K03046	38155.0
K03047	0.0
K03044	0.0
K03045	0.0
K00348	2423.0
K09847	0.0
K00692	171.0
K00638	26684.0
K00639	4293.0
K00693	0.0
K00634	20418.0
K00635	0.0
K00630	0.0
K00631	0.0
K00632	7357.0
K00633	15941.0
K00691	185.0
K00696	0.0
K00694	864.0
K00695	0.0
K10854	0.0
K07811	0.0
K07810	0.0
K07813	40926.0
K07812	68.0
K07814	15680.0
K07816	1502.0
K00090	3.0
K00091	15114.0
K00094	3309.0
K00096	21751.0
K00097	7111.0
K00098	0.0
K00099	38016.0
K10228	0.0
K10229	0.0
K12548	0.0
K10222	0.0
K10220	1.0
K10221	1.0
K10227	3.0
K05822	4.0
K01949	0.0
K01945	37986.0
K01947	0.0
K01946	0.0
K01941	208.0
K01940	34176.0
K06357	0.0
K07729	108371.0
K07728	0.0
K07727	55520.0
K07726	9059.0
K07725	0.0
K07724	0.0
K07723	980.0
K07722	72.0
K07721	0.0
K07720	182221.0
K00899	1675.0
K05824	0.0
K00891	65202.0
K00892	0.0
K00895	4.0
K00897	422.0
K08151	4.0
K08153	721.0
K08154	0.0
K02948	38592.0
K02942	0.0
K02944	0.0
K05665	0.0
K02946	38557.0
K13793	0.0
K06352	0.0
K01769	0.0
K01768	39.0
K01761	641.0
K01760	1093.0
K01762	0.0
K09578	0.0
K01766	0.0
K08164	0.0
K02493	38154.0
K08166	0.0
K08167	1.0
K02496	3.0
K02497	2.0
K02494	3.0
K02495	73371.0
K02498	3.0
K02499	4504.0
K08168	0.0
K08169	2.0
K14415	14754.0
K14414	1.0
K06881	39217.0
K00436	4.0
K06332	0.0
K12815	0.0
K12810	0.0
K06885	1328.0
K00437	43.0
K06335	0.0
K06334	39822.0
K03547	33025.0
K03546	12274.0
K03545	67539.0
K03544	64722.0
K03543	2425.0
K06888	16392.0
K10941	0.0
K03549	138.0
K03548	0.0
K10940	0.0
K02236	881.0
K02237	30823.0
K02234	0.0
K02232	32678.0
K02233	48203.0
K02230	3.0
K02231	63204.0
K06359	0.0
K02238	37992.0
K02239	0.0
K03723	31916.0
K03722	5070.0
K03721	4.0
K03720	0.0
K03727	0.0
K03726	0.0
K03725	0.0
K03724	831.0
K06358	0.0
K12673	0.0
K12679	0.0
K12678	0.0
K06410	17104.0
K11898	0.0
K11899	0.0
K11896	1.0
K11897	0.0
K11894	0.0
K11895	1.0
K11892	1.0
K11893	1.0
K11890	0.0
K11891	1.0
K08762	0.0
K08764	0.0
K08765	0.0
K10418	0.0
K11325	0.0
K11326	0.0
K11327	0.0
K11328	0.0
K11329	0.0
K00151	2.0
K00150	0.0
K00153	0.0
K00400	0.0
K00407	3.0
K00406	4.0
K00405	5.0
K00404	4.0
K00158	10.0
K01342	0.0
K09388	0.0
K09386	0.0
K09384	607.0
K04094	8913.0
K04095	15997.0
K04096	38120.0
K04097	5.0
K04090	3.0
K04091	5.0
K04092	0.0
K04093	0.0
K04098	0.0
K04099	0.0
K01578	1.0
K01579	10012.0
K01574	2.0
K01575	133.0
K01576	0.0
K01577	0.0
K01571	32579.0
K01572	46509.0
K01573	1.0
K02009	19977.0
K02008	119265.0
K02005	19524.0
K02004	294594.0
K02007	23838.0
K02006	173772.0
K02001	1183.0
K02000	1320.0
K02003	444260.0
K02002	1321.0
K03065	0.0
K08952	0.0
K03060	35093.0
K13809	0.0
K10948	0.0
K09607	0.0
K06125	0.0
K04337	0.0
K06120	3308.0
K06121	0.0
K04336	0.0
K01127	0.0
K09703	156.0
K00004	0.0
K14699	0.0
K09702	1441.0
K14698	0.0
K05311	221.0
K13829	0.0
K10943	0.0
K07291	0.0
K07290	2.0
K10206	38764.0
K10202	14.0
K10208	0.0
K10209	2.0
K01966	4.0
K01965	3.0
K01964	171.0
K01963	19282.0
K01962	7218.0
K01961	50190.0
K01960	2423.0
K01969	4.0
K01968	4.0
K07749	16508.0
K07748	0.0
K07741	3461.0
K07740	0.0
K07743	0.0
K07742	36164.0
K07745	0.0
K07744	0.0
K07746	0.0
K01299	16178.0
K01295	3585.0
K01297	16969.0
K02922	0.0
K05603	1.0
K02921	0.0
K02926	38592.0
K05607	0.0
K02924	0.0
K05605	0.0
K02928	0.0
K02929	0.0
K00216	0.0
K00217	0.0
K00214	0.0
K00215	44437.0
K00213	0.0
K00210	0.0
K00211	0.0
K00218	0.0
K00219	83.0
K01035	45.0
K01034	8824.0
K04517	38581.0
K01740	78390.0
K01031	1.0
K01746	1612.0
K01745	2279.0
K01744	4586.0
K01749	9123.0
K01039	841.0
K04518	3488.0
K09591	0.0
K14129	0.0
K14128	0.0
K14121	0.0
K14120	0.0
K14123	0.0
K14122	0.0
K14125	0.0
K14124	0.0
K14127	0.0
K14126	0.0
K03521	44643.0
K03520	0.0
K03523	43170.0
K03522	45461.0
K03525	40267.0
K03524	39516.0
K03527	41541.0
K03526	37826.0
K03529	36082.0
K03528	0.0
K06338	0.0
K02217	9541.0
K03299	4359.0
K03298	176.0
K13472	0.0
K03293	2879.0
K03292	86580.0
K03291	0.0
K03290	0.0
K03297	14700.0
K03296	24919.0
K03295	3017.0
K03294	11916.0
K13009	0.0
K12690	0.0
K09743	0.0
K06022	0.0
K07190	0.0
K06021	0.0
K07192	5455.0
K06020	3.0
K06027	0.0
K06026	0.0
K09744	0.0
K07991	36.0
K08749	0.0
K09835	0.0
K09834	0.0
K10439	82091.0
K06351	0.0
K09833	0.0
K10925	0.0
K10924	0.0
K10927	0.0
K10926	0.0
K10923	0.0
K10922	0.0
K09629	0.0
K10697	0.0
K00179	7811.0
K00172	9411.0
K00171	2826.0
K00170	2861.0
K00177	7732.0
K00176	7733.0
K00175	16663.0
K00174	10055.0
K13478	0.0
K14338	0.0
K14339	0.0
K14335	0.0
K14337	0.0
K14330	0.0
K14331	0.0
K14333	1.0
K08918	0.0
K13479	6900.0
K04078	38154.0
K04079	38418.0
K04076	977.0
K04077	38594.0
K04074	3457.0
K04075	37269.0
K04072	35899.0
K04073	5.0
K04070	30003.0
K04071	0.0
K14597	0.0
K13318	0.0
K08280	0.0
K13641	1321.0
K13640	68.0
K13643	490.0
K13642	0.0
K02027	625504.0
K02026	1109557.0
K02025	1196403.0
K02024	0.0
K02023	18329.0
K02022	57.0
K02021	591.0
K02020	17581.0
K02029	50311.0
K02028	71391.0
K03886	0.0
K03887	0.0
K03884	0.0
K03885	2858.0
K03881	0.0
K03888	0.0
K03889	0.0
K12998	0.0
K12999	2.0
K12992	5666.0
K12993	0.0
K12990	15182.0
K12991	0.0
K12996	6.0
K12997	49.0
K12994	0.0
K12995	3.0
K08979	0.0
K08978	26767.0
K03088	353049.0
K03089	3.0
K03086	58438.0
K03087	3.0
K08971	0.0
K08970	1.0
K03082	164.0
K03080	0.0
K08974	43853.0
K13868	0.0
K00918	3634.0
K01553	0.0
K12214	0.0
K11646	0.0
K11645	0.0
K11641	0.0
K11640	0.0
K12736	0.0
K12733	0.0
K07507	10471.0
K07506	0.0
K07505	2.0
K07504	4.0
K07503	0.0
K07502	23148.0
K07501	0.0
K07500	0.0
K07509	0.0
K07508	0.0
K11422	0.0
K08698	0.0
K10773	42888.0
K10774	0.0
K14286	0.0
K10778	5.0
K14287	3.0
K00140	1070.0
K05501	3.0
K01903	8.0
K01902	8.0
K01905	44.0
K01904	0.0
K01907	1.0
K01906	0.0
K01909	0.0
K01908	5.0
K14534	16691.0
K00147	37457.0
K07767	0.0
K07769	0.0
K07768	0.0
K06203	0.0
K06202	3.0
K09921	3.0
K09920	0.0
K09927	14594.0
K09024	0.0
K09022	6724.0
K09023	1.0
K09020	810.0
K09021	0.0
K02908	0.0
K02909	39181.0
K08218	2426.0
K08219	0.0
K02904	38556.0
K02906	38590.0
K02907	38192.0
K02902	38036.0
K00230	805.0
K00231	4.0
K00232	0.0
K08976	3.0
K00234	0.0
K00239	8565.0
K06209	31145.0
K09928	3.0
K01015	0.0
K01014	0.0
K01012	47245.0
K01011	5811.0
K01010	0.0
K08920	0.0
K14103	0.0
K14102	0.0
K14101	0.0
K14100	0.0
K14105	0.0
K14104	0.0
K14109	0.0
K14108	0.0
K06401	0.0
K00893	0.0
K13402	0.0
K12858	0.0
K03503	2423.0
K03502	36516.0
K03501	39181.0
K03500	36173.0
K08924	0.0
K02278	1883.0
K02279	8213.0
K12977	0.0
K02276	4.0
K02277	0.0
K02274	6.0
K02275	6.0
K13450	0.0
K13451	0.0
K13452	0.0
K13454	0.0
K13455	0.0
K12509	0.0
K12508	1.0
K12507	10.0
K12506	1240.0
K12500	0.0
K12503	0.0
K05926	0.0
K09728	0.0
K14587	810.0
K06597	0.0
K06596	3.0
K06595	0.0
K06599	0.0
K06598	0.0
K07978	0.0
K07979	104670.0
K07976	0.0
K14585	0.0
K10907	54262.0
K10906	0.0
K10901	0.0
K10909	0.0
K10908	0.0
K09819	136.0
K09818	135.0
K09817	38050.0
K09816	38041.0
K09815	38187.0
K06374	28953.0
K06373	28289.0
K09812	53384.0
K09811	52947.0
K09810	17023.0
K09724	0.0
K14582	0.0
K09721	0.0
K04058	1.0
K04059	0.0
K04050	0.0
K04051	0.0
K04052	0.0
K04053	0.0
K04054	0.0
K04055	0.0
K04056	1.0
K04057	0.0
K01047	0.0
K08975	0.0
K10015	0.0
K10014	0.0
K10017	0.0
K10016	0.0
K10011	1.0
K10010	3484.0
K10013	0.0
K10012	15493.0
K10019	0.0
K10018	0.0
K13665	36.0
K13664	0.0
K13663	0.0
K13662	0.0
K13661	0.0
K13660	0.0
K13669	0.0
K13668	0.0
K07641	4.0
K01466	1418.0
K13590	5.0
K01464	18298.0
K01465	40372.0
K01462	72573.0
K01463	3994.0
K01460	1.0
K01461	0.0
K13599	0.0
K13598	0.0
K01468	1435.0
K01469	3.0
K09251	171.0
K09252	0.0
K02041	17637.0
K02040	38920.0
K02043	2.0
K02045	6604.0
K02044	17678.0
K02047	6604.0
K02046	6604.0
K02049	68757.0
K02048	6608.0
K05549	0.0
K05548	0.0
K06046	0.0
K03319	139.0
K03316	204.0
K03317	49.0
K03314	0.0
K03315	27450.0
K03312	15885.0
K03313	72.0
K03310	75322.0
K03311	11008.0
K12052	0.0
K02945	47297.0
K06162	50.0
K06163	46.0
K06160	0.0
K06161	0.0
K06166	46.0
K00359	3125.0
K06164	46.0
K06165	46.0
K06168	38015.0
K06169	0.0
K13020	1.0
K07158	0.0
K07159	0.0
K04835	590.0
K11621	0.0
K11991	0.0
K11622	1.0
K11996	7.0
K11627	0.0
K11626	0.0
K11629	2.0
K11628	0.0
K07561	0.0
K07560	38521.0
K07563	0.0
K07562	0.0
K07565	0.0
K07564	0.0
K07567	55684.0
K07566	37292.0
K07569	0.0
K07568	40142.0
K09925	2.0
K11199	0.0
K11198	0.0
K11192	0.0
K11191	0.0
K11196	0.0
K11195	0.0
K11194	0.0
K02492	18086.0
K10713	2.0
K10710	4123.0
K10711	15.0
K10716	0.0
K02490	0.0
K10714	2.0
K10715	0.0
K01929	38592.0
K01928	41190.0
K01923	48970.0
K01922	301.0
K01921	42601.0
K01920	3.0
K01926	32230.0
K01925	38786.0
K01924	38590.0
K07789	2.0
K07788	1.0
K07785	0.0
K07784	0.0
K07787	6.0
K07786	0.0
K07781	0.0
K07783	1.0
K07782	2.0
K05835	0.0
K06355	0.0
K14661	0.0
K09844	0.0
K00782	133.0
K00783	39184.0
K00784	47646.0
K00785	0.0
K00786	22679.0
K00039	0.0
K00036	15885.0
K00037	0.0
K00034	1346.0
K00035	0.0
K00032	0.0
K00033	16015.0
K00030	1382.0
K00031	35418.0
K01259	145.0
K01258	34991.0
K01255	18624.0
K01256	8.0
K01251	20171.0
K01250	5525.0
K01253	0.0
K01252	0.0
K09008	3.0
K09009	0.0
K09000	3.0
K09001	648.0
K09002	15577.0
K09003	0.0
K09004	176.0
K09005	74.0
K09006	0.0
K09007	5.0
K09846	0.0
K08234	23898.0
K00258	0.0
K00259	895.0
K00252	10.0
K00253	3.0
K00256	1.0
K00257	3543.0
K00254	0.0
K00255	0.0
K01079	890.0
K01078	1.0
K01071	138.0
K01070	1.0
K01073	6.0
K01077	20992.0
K01076	1106.0
K14472	0.0
K14471	0.0
K14470	0.0
K14475	239.0
K09841	0.0
K02788	212.0
K02782	45.0
K02783	1940.0
K02781	1615.0
K02786	215.0
K02787	0.0
K02784	2.0
K01060	1237.0
K01787	966.0
K01786	29659.0
K01785	41668.0
K01784	70562.0
K01783	44349.0
K01782	5.0
K01781	0.0
K01780	0.0
K01789	0.0
K01788	26391.0
K02526	2002.0
K02527	2427.0
K02525	0.0
K02250	2.0
K02523	2427.0
K02520	38326.0
K02521	0.0
K02258	3.0
K02259	6.0
K02528	38559.0
K02529	281068.0
K03781	17488.0
K03780	7468.0
K03783	36831.0
K03782	7.0
K03785	15829.0
K03784	9487.0
K03787	17684.0
K03786	24932.0
K03789	32831.0
K03788	0.0
K10700	0.0
K00342	2425.0
K03124	0.0
K03120	0.0
K12527	6339.0
K12526	0.0
K12525	1.0
K12524	4844.0
K12523	0.0
K12522	0.0
K09789	2422.0
K09788	980.0
K09787	36062.0
K09786	1108.0
K09785	0.0
K09781	3.0
K09780	6.0
K10961	0.0
K10960	2.0
K10963	0.0
K10962	0.0
K10965	0.0
K10964	0.0
K10966	0.0
K09879	0.0
K06318	0.0
K06311	0.0
K06310	6644.0
K06312	0.0
K06314	0.0
K06317	2796.0
K11389	0.0
K11386	0.0
K11387	0.0
K11384	1.0
K11385	0.0
K11382	0.0
K11383	0.0
K11381	1.0
K11949	0.0
K10380	0.0
K04032	1765.0
K04033	2.0
K04030	2072.0
K04031	28924.0
K04036	0.0
K04037	0.0
K04034	591.0
K04035	810.0
K04038	0.0
K04039	0.0
K07046	163.0
K07047	13597.0
K07044	0.0
K07045	11869.0
K07042	36170.0
K07043	17317.0
K07040	34843.0
K07041	0.0
K07048	1087.0
K07049	0.0
K08664	0.0
K02584	0.0
K10039	1764.0
K10038	0.0
K10037	0.0
K10036	43.0
K04788	0.0
K04789	0.0
K04784	1.0
K04785	0.0
K04786	0.0
K04787	0.0
K04780	0.0
K04781	171.0
K04782	0.0
K04783	0.0
K13601	0.0
K13603	0.0
K13602	0.0
K13605	0.0
K13604	0.0
K13607	73.0
K02404	7575.0
K05783	0.0
K05782	2.0
K05781	46.0
K05780	46.0
K05787	0.0
K05786	6.0
K05785	2.0
K05784	0.0
K05789	0.0
K05788	3.0
K01442	31315.0
K01443	36260.0
K01444	810.0
K01446	4.0
K01447	4977.0
K01448	77258.0
K01449	13053.0
K14803	0.0
K02069	908.0
K05569	16035.0
K08008	0.0
K02063	1.0
K05566	16026.0
K05565	3.0
K05563	0.0
K05562	0.0
K05561	0.0
K02064	1.0
K03338	14935.0
K03339	7.0
K03330	0.0
K03331	0.0
K03332	35.0
K03333	0.0
K03335	14742.0
K03336	14741.0
K03337	14932.0
K12956	0.0
K12957	1.0
K12954	0.0
K12955	0.0
K12952	0.0
K12953	0.0
K12950	0.0
K12951	0.0
K14733	0.0
K00109	0.0
K06148	104576.0
K06149	0.0
K06144	0.0
K06145	4.0
K06146	0.0
K06147	563934.0
K06141	0.0
K06142	8073.0
K06143	1.0
K11945	0.0
K08948	0.0
K08949	0.0
K00071	0.0
K14664	0.0
K13810	0.0
K14665	43.0
K03058	0.0
K11609	0.0
K11608	0.0
K14660	0.0
K11603	0.0
K11602	0.0
K11601	0.0
K11600	0.0
K11607	1.0
K11606	1.0
K11605	1.0
K11604	1.0
K10558	811.0
K10559	983.0
K10550	820.0
K10551	820.0
K10552	1.0
K10553	1.0
K10554	1.0
K10555	1113.0
K10556	825.0
K10557	811.0
K03051	0.0
K03050	0.0
K07549	0.0
K07548	0.0
K07239	7.0
K07235	0.0
K07234	4.0
K07237	0.0
K07236	0.0
K07231	2.0
K07230	3.0
K07233	0.0
K07232	2.0
K02467	0.0
K05306	14790.0
K05305	17913.0
K05304	0.0
K05303	1.0
K05301	0.0
K02565	0.0
K08644	0.0
K08646	0.0
K08641	39.0
K08643	1.0
K08642	0.0
K12146	0.0
K00010	16618.0
K00011	0.0
K00012	43881.0
K00013	38364.0
K00014	47972.0
K00016	38106.0
K09065	0.0
K08252	5.0
K08253	0.0
K08256	0.0
K08255	1.0
K08258	0.0
K08259	0.0
K00274	595.0
K00275	6.0
K00276	0.0
K00270	0.0
K00271	0.0
K00272	0.0
K00273	0.0
K00278	18932.0
K00279	0.0
K12675	0.0
K01277	2422.0
K01274	0.0
K01273	28361.0
K01271	18205.0
K01270	37534.0
K01278	2426.0
K00906	7.0
K00904	161.0
K00903	2.0
K00901	4233.0
K13785	0.0
K00908	0.0
K11149	0.0
K01053	2.0
K01051	74.0
K01057	3.0
K01056	38592.0
K01055	2.0
K01054	0.0
K01058	4.0
K02500	38364.0
K02501	38296.0
K02502	33152.0
K02503	38593.0
K02504	0.0
K02505	0.0
K02506	0.0
K02507	0.0
K02508	0.0
K02509	3.0
K00291	0.0
K13410	0.0
K13148	0.0
K13419	0.0
K05825	0.0
K03106	38592.0
K03105	0.0
K03101	54551.0
K03100	82208.0
K12541	0.0
K12540	0.0
K12543	0.0
K12542	0.0
K12545	0.0
K12544	0.0
K12547	0.0
K12546	0.0
K12549	0.0
K06080	0.0
K11018	0.0
K11019	0.0
K11016	0.0
K11017	0.0
K11014	0.0
K11015	0.0
K11012	0.0
K11013	0.0
K11010	0.0
K11011	0.0
K06333	25501.0
K06880	0.0
K06883	1.0
K06882	0.0
K09857	3.0
K06884	0.0
K06887	1.0
K06886	9.0
K06889	63328.0
K10942	0.0
K09859	0.0
K09858	4.0
K10947	81992.0
K10946	0.0
K10945	0.0
K10944	0.0
K13284	0.0
K00483	16.0
K00481	1.0
K00480	2.0
K00486	0.0
K00485	0.0
K00484	0.0
K09901	0.0
K10929	0.0
K07684	3.0
K07685	0.0
K07686	0.0
K07687	0.0
K07681	4.0
K07688	0.0
K07689	3.0
K10928	0.0
K04018	0.0
K04019	1876.0
K04014	136.0
K04015	272.0
K04016	0.0
K04017	0.0
K04013	68.0
K07060	0.0
K07061	0.0
K07062	9.0
K07063	0.0
K07064	0.0
K07065	0.0
K07066	14640.0
K07067	978.0
K07068	2.0
K07069	15295.0
K01121	0.0
K13629	0.0
K13628	7.0
K13623	0.0
K13622	1.0
K13620	0.0
K13626	21071.0
K08586	0.0
K08587	0.0
K01428	14781.0
K01429	14767.0
K01422	2424.0
K01423	12.0
K01420	41467.0
K01421	42045.0
K01426	16552.0
K01427	0.0
K01424	29759.0
K01425	7241.0
K08068	0.0
K07538	0.0
K13086	0.0
K13085	0.0
K07287	3.0
K07824	0.0
K07682	0.0
K02722	0.0
K12978	0.0
K12979	2.0
K12972	8.0
K12973	0.0
K12974	0.0
K12975	0.0
K12976	0.0
K07821	0.0
K07683	4.0
K14750	0.0
K14751	0.0
K14953	0.0
K12288	0.0
K12289	0.0
K12282	0.0
K12283	0.0
K12280	0.0
K12281	0.0
K12286	0.0
K12287	0.0
K12284	0.0
K12285	0.0
K11957	0.0
K11956	0.0
K11955	0.0
K11954	0.0
K11953	0.0
K11952	0.0
K11951	0.0
K11950	0.0
K11959	0.0
K11958	0.0
K13889	14.0
K13888	3.0
K11963	0.0
K07217	927.0
K07216	38529.0
K07215	0.0
K07214	14731.0
K07213	1873.0
K07212	0.0
K07219	311.0
K07218	0.0
K12150	0.0
K08689	0.0
K08688	0.0
K00402	0.0
K00401	0.0
K11994	0.0
K00152	0.0
K01043	2.0
K00154	1.0
K00157	0.0
K00156	2421.0
K10533	0.0
K10530	8.0
K10531	0.0
K10536	7208.0
K10537	821.0
K10535	0.0
K10538	0.0
K10539	821.0
K00073	334.0
K13934	5.0
K00076	3629.0
K00077	34429.0
K00074	40880.0
K00075	38154.0
K00078	0.0
K00079	0.0
K02290	0.0
K02563	39180.0
K02292	0.0
K08966	0.0
K02294	0.0
K08278	0.0
K08279	3.0
K08274	0.0
K08275	0.0
K08276	1.0
K08277	0.0
K00298	0.0
K00299	4.0
K00296	0.0
K00297	40314.0
K00294	6.0
K00292	0.0
K00293	0.0
K00290	19338.0
K07757	0.0
K12089	0.0
K01210	635.0
K01213	0.0
K01212	15126.0
K01215	127.0
K01214	0.0
K01217	0.0
K01216	0.0
K01219	0.0
K01218	15032.0
K02749	0.0
K02746	4289.0
K02747	4117.0
K02744	5673.0
K02745	4276.0
K02742	0.0
K00924	138.0
K00925	54781.0
K00926	37779.0
K00927	38594.0
K00928	39184.0
K00929	30732.0
K12085	0.0
K02298	2.0
K02299	2.0
K02568	68.0
K02569	3.0
K02562	4.0
K02291	6.0
K02560	0.0
K02293	0.0
K02566	184.0
K02567	68.0
K02564	41027.0
K02297	2.0
K03169	105045.0
K03168	38113.0
K03163	0.0
K03162	0.0
K03167	0.0
K03166	0.0
K11038	0.0
K11039	0.0
K11030	0.0
K11031	0.0
K11032	0.0
K11033	0.0
K11034	0.0
K11035	0.0
K11036	0.0
K11037	0.0
K02546	0.0
K07668	2796.0
K07669	0.0
K07666	3.0
K07667	61332.0
K07664	1.0
K07665	19066.0
K07662	0.0
K07663	4.0
K07660	1.0
K07661	0.0
K03927	59064.0
K07008	3.0
K07009	6748.0
K07002	8.0
K07003	30495.0
K07000	4.0
K07001	24090.0
K07006	9.0
K07007	68896.0
K07004	0.0
K07005	50861.0
K03921	0.0
K02956	38592.0
K09725	0.0
K09181	9.0
K08599	0.0
K08598	0.0
K08591	50976.0
K08590	2607.0
K01156	1007.0
K01154	31055.0
K01407	0.0
K01400	0.0
K01153	22868.0
K01150	0.0
K01151	38553.0
K01408	0.0
K01409	44728.0
K01158	0.0
K01159	10070.0
K05523	0.0
K05522	0.0
K05521	20038.0
K05520	2445.0
K05527	3.0
K05526	0.0
K05525	0.0
K05524	814.0
K05529	0.0
K14518	0.0
K14519	1.0
K05949	0.0
K01754	36869.0
K05942	0.0
K01027	0.0
K02171	0.0
K02170	1.0
K02173	554.0
K02172	0.0
K01751	8117.0
K06416	3755.0
K06417	0.0
K06414	0.0
K06947	0.0
K03379	6.0
K03808	4.0
K03809	215.0
K03806	3.0
K06412	36525.0
K03804	0.0
K12296	0.0
K03802	7.0
K03803	4188.0
K06413	591.0
K10808	0.0
K06411	17344.0
K01028	1035.0
K01029	7948.0
K11931	0.0
K11930	0.0
K11933	0.0
K11932	0.0
K11935	0.0
K11934	2.0
K11937	0.0
K11936	1.0
K11939	0.0
K11938	0.0
K10800	1.0
K06419	1.0
K11929	0.0
K07271	32103.0
K07270	0.0
K07273	2615.0
K07272	0.0
K07275	7.0
K07274	0.0
K07277	2427.0
K07276	0.0
K07279	0.0
K07278	0.0
K10623	0.0
K02481	2425.0
K11520	0.0
K02480	2.0
K08170	1.0
K02485	2.0
K02484	5931.0
K02487	6.0
K08600	76049.0
K08603	0.0
K08602	13832.0
K08605	111.0
K08604	0.0
K09956	1.0
K09957	0.0
K09954	3.0
K09955	48959.0
K09952	264.0
K09953	0.0
K09950	2.0
K09951	22330.0
K09958	4.0
K09959	2.0
K07495	118.0
K07494	161.0
K07497	13970.0
K07496	9929.0
K07491	16262.0
K07490	0.0
K07493	0.0
K07492	2.0
K07499	0.0
K07498	358.0
K11209	1.0
K11208	0.0
K11204	0.0
K11203	807.0
K11202	2153.0
K11201	0.0
K11200	43.0
K00058	56673.0
K00059	96836.0
K00728	0.0
K00729	0.0
K00055	0.0
K00057	39220.0
K00050	15998.0
K00051	0.0
K00720	0.0
K00721	5374.0
K14424	0.0
K06033	0.0
K14189	0.0
K14188	178.0
K06364	0.0
K14187	1.0
K01239	7053.0
K01238	168.0
K01897	27581.0
K01232	2437.0
K01895	4144.0
K01230	0.0
K01893	38675.0
K01236	0.0
K01235	37.0
K01890	38590.0
K02768	3244.0
K02769	1015.0
K02760	16507.0
K02761	11386.0
K02763	2.0
K02764	2.0
K02765	9423.0
K00948	60790.0
K00949	36167.0
K00942	42638.0
K00943	11443.0
K00940	3712.0
K00941	71938.0
K00946	4849.0
K00947	0.0
K00944	0.0
K00945	123783.0
K01097	0.0
K01096	1.0
K01095	595.0
K01093	0.0
K01092	19060.0
K01091	108124.0
K01090	38164.0
K03499	112469.0
K03498	90126.0
K03491	5163.0
K03490	14604.0
K03493	0.0
K03492	396.0
K03495	39114.0
K03497	101130.0
K03496	121579.0
K02817	0.0
K02814	34.0
K02815	36.0
K02810	10941.0
K02548	9238.0
K02549	134.0
K02818	2.0
K02819	15722.0
K03637	8195.0
K03636	8.0
K03147	32056.0
K03146	1.0
K08851	0.0
K06518	36403.0
K09729	981.0
K06048	3.0
K06045	2.0
K06044	0.0
K09727	0.0
K09726	0.0
K06041	4473.0
K09720	0.0
K09723	0.0
K06042	26186.0
K09897	0.0
K09896	0.0
K09895	0.0
K09894	0.0
K09893	0.0
K09892	0.0
K09891	0.0
K09890	0.0
K09899	0.0
K09898	0.0
K03622	0.0
K07648	0.0
K07649	8.0
K07398	0.0
K07399	3.0
K11056	0.0
K11057	0.0
K11054	0.0
K11055	0.0
K07640	0.0
K07393	39.0
K07390	4.0
K07391	37109.0
K07644	4.0
K07645	6.0
K07646	64896.0
K07647	0.0
K10896	0.0
K07024	181297.0
K07025	66882.0
K07026	0.0
K07027	19641.0
K07020	0.0
K07021	138.0
K07022	0.0
K07023	32647.0
K07028	2.0
K07029	63990.0
K10094	2.0
K01390	0.0
K01392	2.0
K01399	0.0
K02673	1.0
K05893	0.0
K05897	0.0
K05896	36166.0
K05895	22665.0
K05899	0.0
K05898	0.0
K00555	0.0
K00554	17480.0
K00557	1.0
K00556	2420.0
K00551	0.0
K00559	0.0
K00558	69429.0
K01170	0.0
K01173	2.0
K01174	176.0
K01175	19.0
K01176	1016.0
K01178	1.0
K01179	28242.0
K14578	0.0
K14579	0.0
K08951	0.0
K08950	0.0
K08953	0.0
K03828	42.0
K03829	1.0
K03820	2424.0
K03821	6.0
K03822	0.0
K03823	29484.0
K03824	0.0
K03825	1024.0
K03826	34889.0
K03827	4492.0
K12248	0.0
K12246	0.0
K12247	0.0
K12242	0.0
K12243	0.0
K12240	0.0
K12241	0.0
K11919	0.0
K11918	0.0
K11913	0.0
K11912	0.0
K11911	0.0
K11910	0.0
K11917	0.0
K11916	0.0
K11915	0.0
K11914	0.0
K12068	2.0
K12069	2.0
K12062	2.0
K12063	2.0
K12060	2.0
K12061	2.0
K12066	2.0
K12067	2.0
K12064	2.0
K12065	2.0
K07259	2433.0
K07258	107820.0
K07253	0.0
K07251	0.0
K07250	14768.0
K07257	0.0
K07256	0.0
K07255	0.0
K07254	0.0
K05372	0.0
K05373	0.0
K05370	0.0
K05371	0.0
K05374	0.0
K05375	1.0
K09970	1.0
K09971	1.0
K09972	12.0
K09973	6.0
K09974	52.0
K09975	1.0
K09976	1323.0
K09978	0.0
K09979	2420.0
K11261	15520.0
K11260	0.0
K11263	1.0
K11264	0.0
K10793	358.0
K10796	400.0
K10797	4607.0
K10794	5.0
K10795	353.0
K00700	55416.0
K00701	0.0
K10798	0.0
K00703	45953.0
K00705	38350.0
K09828	0.0
K10133	0.0
K13053	0.0
K03192	4.0
K00964	0.0
K00965	34709.0
K00966	2124.0
K00960	0.0
K00961	0.0
K00962	38419.0
K00963	7782.0
K00969	39381.0
K12681	0.0
K02703	0.0
K08364	2.0
K08365	5.0
K02706	0.0
K08363	2.0
K08361	0.0
K02708	0.0
K02709	0.0
K08368	0.0
K08369	41.0
K01615	6020.0
K01617	7.0
K01616	0.0
K01611	6318.0
K01610	29656.0
K01613	8662.0
K01612	0.0
K01619	33774.0
K01618	2.0
K02834	38592.0
K02835	38592.0
K05281	0.0
K03619	2.0
K03618	2.0
K03617	39898.0
K03616	1111.0
K03615	39103.0
K03614	32946.0
K03613	38207.0
K03612	37178.0
K03611	6.0
K03610	41802.0
K09705	115.0
K09704	29364.0
K09701	4.0
K09700	594.0
K09709	1.0
K06391	7207.0
K06390	34729.0
K06393	34720.0
K06392	20137.0
K06395	1565.0
K06394	23020.0
K06397	28140.0
K06396	27766.0
K06399	28965.0
K06398	35511.0
K06435	0.0
K11078	0.0
K11079	0.0
K11074	2.0
K11075	2.0
K11076	2.0
K11077	0.0
K11070	35394.0
K11071	35410.0
K11072	49974.0
K11073	3.0
K06935	0.0
K06934	1894.0
K06937	14.0
K06936	171.0
K06931	0.0
K06930	0.0
K06933	0.0
K06932	0.0
K06939	0.0
K06938	5.0
K13381	0.0
K05916	3.0
K05917	0.0
K05914	0.0
K05915	0.0
K05912	0.0
K05913	0.0
K05910	115.0
K05911	2.0
K05918	0.0
K05919	32130.0
K00392	0.0
K00390	478.0
K00397	0.0
K00395	0.0
K00394	6605.0
K01884	0.0
K00399	0.0
K01886	37180.0
K01376	0.0
K01372	18348.0
K09149	0.0
K09148	0.0
K01225	934.0
K09145	14628.0
K09144	14591.0
K09147	0.0
K09146	0.0
K09141	0.0
K09140	0.0
K09143	0.0
K09142	0.0
K05709	0.0
K05708	0.0
K05879	6606.0
K05878	6605.0
K05875	0.0
K05874	10.0
K05877	1.0
K05876	0.0
K05873	1.0
K00579	0.0
K00578	0.0
K00577	0.0
K00575	44509.0
K00574	15817.0
K00573	8.0
K00571	48516.0
K00570	0.0
K01118	5527.0
K01119	5472.0
K01157	0.0
K01112	0.0
K01113	5.0
K04477	27968.0
K01114	2.0
K01115	0.0
K08087	0.0
K01315	0.0
K08085	0.0
K08084	6.0
K08083	3.0
K08082	3.0
K08081	0.0
K08080	0.0
K01152	2.0
K01401	1.0
K09826	0.0
K06344	0.0
K06345	0.0
K09822	1.0
K06343	0.0
K10938	0.0
K06341	0.0
K10934	0.0
K10935	0.0
K10932	0.0
K11052	0.0
K10930	0.0
K06349	0.0
K11053	0.0
K10754	0.0
K01755	52073.0
K10200	7590.0
K02132	0.0
K02137	0.0
K03840	0.0
K03841	8.0
K13028	0.0
K13799	0.0
K13798	0.0
K13795	2.0
K13794	0.0
K13021	0.0
K13792	0.0
K13791	0.0
K13790	0.0
K12268	49.0
K12269	0.0
K12262	6.0
K12263	0.0
K12264	0.0
K12265	0.0
K12266	0.0
K12267	40387.0
K01757	0.0
K12237	0.0
K13243	0.0
K13245	0.0
K13244	0.0
K13246	0.0
K03264	0.0
K03265	0.0
K03263	0.0
K03268	0.0
K03269	2427.0
K12415	0.0
K10211	2.0
K09918	0.0
K09919	3.0
K06720	0.0
K09913	44.0
K09910	0.0
K09911	0.0
K09916	0.0
K09917	0.0
K06726	4473.0
K09915	4.0
K11535	18.0
K11534	813.0
K11537	2.0
K11531	0.0
K11533	0.0
K11532	0.0
K11249	592.0
K11539	0.0
K00762	56480.0
K00763	36218.0
K00760	38152.0
K00761	38557.0
K00766	31906.0
K00767	17658.0
K00764	57610.0
K00765	36154.0
K00768	33621.0
K00769	0.0
K11059	0.0
K00186	0.0
K00187	0.0
K00184	410.0
K00185	137.0
K00183	1084.0
K00180	10230.0
K00188	0.0
K00189	0.0
K10110	29439.0
K10111	2.0
K10112	40772.0
K10113	0.0
K10114	0.0
K10115	0.0
K10116	0.0
K10117	73194.0
K10118	88161.0
K10119	88614.0
K04641	590.0
K04643	0.0
K04642	0.0
K13282	1.0
K00988	0.0
K00989	5467.0
K00986	1937.0
K00984	14592.0
K00985	0.0
K00982	3.0
K00983	29507.0
K00980	4800.0
K00981	38597.0
K01585	2509.0
K01584	0.0
K01586	60094.0
K13498	1.0
K01580	2664.0
K01583	4582.0
K01582	6885.0
K13497	14629.0
K01589	257.0
K01588	37993.0
K14941	0.0
K08347	0.0
K08348	0.0
K02720	0.0
K14949	0.0
K02723	0.0
K03459	0.0
K03458	23829.0
K03455	2436.0
K03457	2158.0
K03451	1252.0
K03981	5.0
K03980	4062.0
K02614	3998.0
K01639	39010.0
K01638	4.0
K01637	4.0
K01636	413.0
K01635	268.0
K01634	0.0
K01633	3696.0
K01632	0.0
K01631	2.0
K01630	856.0
K02615	0.0
K02588	7390.0
K02589	15900.0
K02858	6.0
K02859	10.0
K14051	0.0
K14053	0.0
K14052	0.0
K02852	1.0
K02853	0.0
K02850	0.0
K02851	0.0
K14059	10228.0
K14058	3.0
K02586	1280.0
K02587	2209.0
K03679	0.0
K03671	88222.0
K03670	4.0
K03673	5.0
K03672	1.0
K03675	0.0
K03674	0.0
K03677	0.0
K03676	594.0
K09761	36770.0
K09760	4440.0
K09763	2.0
K09762	35681.0
K09765	32472.0
K09764	1106.0
K09767	1474.0
K06006	0.0
K09769	5443.0
K09768	19790.0
K10353	0.0
K03187	14780.0
K03186	17732.0
K03185	2.0
K03184	0.0
K03183	14583.0
K03182	17548.0
K03181	1.0
K03189	14780.0
K03188	14780.0
K02715	0.0
K12455	0.0
K12454	1.0
K12453	0.0
K12452	1057.0
K12451	0.0
K07358	0.0
K07356	0.0
K07357	0.0
K07354	0.0
K07355	0.0
K07352	0.0
K07353	0.0
K07350	1.0
K07351	0.0
K06919	4134.0
K06918	0.0
K06917	642.0
K06916	3.0
K06915	18578.0
K06914	0.0
K06913	0.0
K06912	0.0
K06911	3055.0
K06910	14831.0
K08986	130.0
K08987	142.0
K08984	3.0
K08985	0.0
K08982	2533.0
K08983	0.0
K08980	0.0
K08981	71.0
K08988	0.0
K08989	0.0
K02252	0.0
K05934	31849.0
K05936	32509.0
K05937	5.0
K02253	0.0
K05939	3.0
K00378	40752.0
K00375	34052.0
K00374	7.0
K00376	0.0
K00371	7.0
K00370	7.0
K00373	7.0
K00372	6.0
K01358	59827.0
K09166	1.0
K09165	4.0
K09164	0.0
K09163	7080.0
K09162	3.0
K09161	0.0
K09160	0.0
K01354	2.0
K01355	0.0
K01356	52581.0
K05601	0.0
K05851	0.0
K03807	0.0
K05606	14591.0
K02927	0.0
K05974	0.0
K03805	1.0
K05976	0.0
K00519	0.0
K00518	0.0
K03800	19900.0
K00511	0.0
K00510	0.0
K03801	2426.0
K00515	0.0
K00514	0.0
K00517	10.0
K05971	0.0
K03154	15877.0
K11147	0.0
K05581	0.0
K05580	0.0
K05583	0.0
K05582	0.0
K05585	0.0
K05584	0.0
K05587	0.0
K05586	0.0
K05589	3.0
K03150	26692.0
K03623	42.0
K03152	53755.0
K14200	0.0
K14201	0.0
K14202	0.0
K03621	38189.0
K14204	0.0
K14205	417.0
K01134	14592.0
K01135	0.0
K01136	3.0
K01137	2.0
K01130	14601.0
K01132	0.0
K01133	14802.0
K01138	30911.0
K01139	3394.0
K02113	34570.0
K02112	42980.0
K02111	36366.0
K02446	598.0
K02117	36541.0
K02116	14687.0
K02115	42982.0
K02114	42982.0
K02119	32597.0
K02118	43065.0
K02448	0.0
K01036	38.0
K03212	0.0
K13007	0.0
K13006	36.0
K13005	0.0
K13004	14664.0
K13001	0.0
K06404	26113.0
K01032	1.0
K06951	0.0
K03862	7.0
K03863	6.0
K06406	35514.0
K06957	0.0
K05020	341.0
K06400	16564.0
K06403	26741.0
K06954	0.0
K10814	0.0
K10817	0.0
K10816	0.0
K07136	0.0
K03242	0.0
K03243	0.0
K12202	0.0
K12203	0.0
K12206	0.0
K12207	0.0
K12204	0.0
K12205	0.0
K12208	0.0
K12209	0.0
K13919	3310.0
K13918	0.0
K06214	0.0
K06215	27210.0
K09936	22994.0
K06217	38591.0
K09930	6.0
K09931	0.0
K09932	3.0
K06213	23710.0
K09938	0.0
K09939	2423.0
K11517	0.0
K06337	0.0
K13301	0.0
K00748	2427.0
K00745	0.0
K00743	0.0
K07165	2.0
K07164	2496.0
K07167	0.0
K07166	34925.0
K07161	0.0
K07160	2170.0
K07163	0.0
K07162	883.0
K07169	0.0
K07168	2.0
K06336	0.0
K01839	33339.0
K01838	4149.0
K01835	2192.0
K01834	124255.0
K01837	0.0
K01830	0.0
K00608	0.0
K02632	0.0
K02630	0.0
K02631	0.0
K08322	368.0
K08323	1583.0
K08320	0.0
K08321	813.0
K08326	0.0
K08324	0.0
K08325	10.0
K01659	35.0
K01658	31052.0
K02637	0.0
K01653	52398.0
K01652	85360.0
K01655	0.0
K01654	32700.0
K01657	31086.0
K02874	38591.0
K02875	0.0
K02876	38155.0
K02877	0.0
K02871	37780.0
K02873	0.0
K02878	38592.0
K02879	38592.0
K14070	0.0
K09749	41308.0
K09748	38119.0
K06023	72194.0
K09742	0.0
K09741	0.0
K09740	810.0
K09747	36567.0
K09746	0.0
K09745	0.0
K06024	35732.0
K03477	0.0
K03476	4684.0
K03475	20801.0
K03474	2427.0
K03473	2423.0
K03472	0.0
K03471	1322.0
K03470	37639.0
K03478	14832.0
K02304	38698.0
K02305	0.0
K02302	6599.0
K02303	5.0
K02300	2.0
K02301	6.0
K03653	0.0
K03652	3779.0
K03651	0.0
K03650	39114.0
K03657	107037.0
K03656	3.0
K03655	53757.0
K03654	35232.0
K03658	14592.0
K12439	0.0
K12431	0.0
K12430	0.0
K12433	0.0
K12432	0.0
K12435	0.0
K12434	0.0
K12437	0.0
K12436	0.0
K06979	706.0
K06978	15027.0
K06971	6028.0
K06970	0.0
K06973	34787.0
K06972	29412.0
K06975	4218.0
K06974	0.0
K06977	140.0
K06976	15910.0
K07082	34323.0
K07083	2420.0
K07080	15870.0
K07081	0.0
K07086	2.0
K07087	0.0
K07084	183.0
K07085	5052.0
K07088	67060.0
K07089	16384.0
K01317	0.0
K11162	0.0
K11163	0.0
K11161	0.0
K11168	0.0
K00356	140.0
K00355	5.0
K00354	0.0
K00353	0.0
K00351	2423.0
K00350	2423.0
K05952	0.0
K05953	0.0
K05951	0.0
K05956	0.0
K05957	0.0
K00358	355.0
K00689	0.0
K00688	67276.0
K00681	3925.0
K00680	37312.0
K00683	0.0
K00685	4.0
K00684	43.0
K00687	129.0
K00686	0.0
K05831	0.0
K05830	0.0
K05833	44914.0
K05832	36231.0
K05834	3.0
K05837	37536.0
K05836	1.0
K05839	0.0
K05838	3.0
K07677	0.0
K00533	23558.0
K00532	84.0
K00531	0.0
K00530	0.0
K00537	35689.0
K00536	0.0
K00535	0.0
K00534	2.0
K00539	2.0
K00538	0.0
K11029	0.0
K14260	8330.0
K14261	0.0
K14266	0.0
K14267	3.0
K14268	0.0
K14269	0.0
K01337	0.0
K01338	43012.0
K02683	0.0
K02682	0.0
K02681	0.0
K02680	0.0
K02687	37340.0
K02686	3.0
K02685	0.0
K02689	0.0
K02688	212.0
K00824	15615.0
K00827	0.0
K00826	37757.0
K00821	90170.0
K00820	53877.0
K00823	219.0
K00822	3.0
K00829	0.0
K00828	0.0
K01488	6112.0
K01489	39692.0
K01484	0.0
K01485	16344.0
K01486	21347.0
K01487	7383.0
K01480	30420.0
K01481	0.0
K01482	68.0
K01483	1.0
K02469	72582.0
K02468	2.0
K02466	47.0
K02465	0.0
K02464	0.0
K02463	3.0
K02462	3.0
K02461	3.0
K02460	3.0
K08969	171.0
K13061	0.0
K13060	0.0
K13063	0.0
K13062	0.0
K13069	0.0
K08964	0.0
K06363	0.0
K03079	4789.0
K06342	0.0
K03078	0.0
K13289	0.0
K13288	3.0
K13285	0.0
K13287	0.0
K13286	0.0
K13281	1525.0
K13280	19343.0
K13283	0.0
K00054	139.0
K04496	0.0
K05369	0.0
K05368	1.0
K03228	1.0
K03229	1.0
K00052	37312.0
K03222	1.0
K03223	1.0
K03220	0.0
K03221	0.0
K03226	1.0
K03227	1.0
K03224	1.0
K03225	0.0
K09482	0.0
K09483	0.0
K13836	0.0
K12228	0.0
K05360	0.0
K12224	0.0
K12225	0.0
K12226	0.0
K12227	0.0
K12220	0.0
K05363	510.0
K12222	0.0
K12223	0.0
K08681	27139.0
K08680	723.0
K08683	0.0
K08682	0.0
K08685	2.0
K08684	6.0
K08687	1.0
K08686	0.0
K11755	37617.0
K11754	98608.0
K11751	1.0
K11750	0.0
K11753	76389.0
K11752	28142.0
K02407	22660.0
K13938	0.0
K13936	0.0
K13935	2.0
K02406	59956.0
K13933	4.0
K13932	7.0
K13931	7.0
K13930	4.0
K12088	0.0
K12081	0.0
K12082	0.0
K12083	0.0
K12084	0.0
K12086	0.0
K12087	0.0
K09611	0.0
K09612	4.0
K04940	0.0
K10085	0.0
K05394	0.0
K05395	0.0
K06340	0.0
K13043	2.0
K07149	14360.0
K07148	2424.0
K07147	5.0
K07146	730.0
K07145	12.0
K07144	0.0
K07143	0.0
K07142	0.0
K07141	13797.0
K07140	3.0
K10156	0.0
K10150	0.0
K10620	0.0
K10621	0.0
K14028	0.0
K14029	0.0
K01817	28766.0
K01816	5.0
K01815	24368.0
K01814	38365.0
K01813	19311.0
K01812	43451.0
K01811	87780.0
K01810	39474.0
K01819	259.0
K01818	5367.0
K14580	0.0
K05379	0.0
K08304	3.0
K08305	3.0
K08306	0.0
K08307	2426.0
K08300	3.0
K08301	31195.0
K08302	5575.0
K08303	76015.0
K08308	0.0
K08309	5860.0
K14671	0.0
K14670	0.0
K14673	0.0
K14672	0.0
K01673	317.0
K01672	0.0
K01671	0.0
K01677	35618.0
K01676	2426.0
K01674	131.0
K01679	1599.0
K01678	34304.0
K02899	38746.0
K02896	0.0
K02897	3312.0
K02895	38556.0
K02892	38592.0
K02890	38592.0
K10811	0.0
K02096	0.0
K02097	0.0
K02094	0.0
K02095	0.0
K02092	0.0
K02093	0.0
K02099	59048.0
K03411	41735.0
K03410	42170.0
K03413	46762.0
K03412	12631.0
K03415	8839.0
K03414	3.0
K03417	1.0
K03416	0.0
K03418	0.0
K05376	0.0
K02320	0.0
K02322	0.0
K02323	0.0
K05377	0.0
K13542	39631.0
K13543	0.0
K13540	0.0
K13541	0.0
K12145	0.0
K12144	0.0
K12147	0.0
K12410	53703.0
K12141	2421.0
K12140	2421.0
K12143	68.0
K12142	0.0
K12149	0.0
K12148	0.0
K07312	1.0
K07313	2003.0
K07310	68.0
K07311	53.0
K07316	1940.0
K07317	0.0
K07314	0.0
K07315	850.0
K07318	485.0
K07319	20609.0
K03936	0.0
K03425	0.0
K03426	33471.0
K03427	25164.0
K03420	0.0
K03421	0.0
K03422	0.0
K03423	0.0
K03756	0.0
K03757	0.0
K03206	0.0
K03755	0.0
K11144	1437.0
K11145	36096.0
K05972	0.0
K05973	5.0
K03752	215.0
K05978	0.0
K05979	2.0
K03753	1169.0
K00331	2425.0
K00330	2425.0
K00333	4.0
K00332	4.0
K00335	34483.0
K00334	37690.0
K00337	2425.0
K00336	59757.0
K00339	2425.0
K00338	2425.0
K03751	0.0
K06953	0.0
K06952	678.0
K06407	35514.0
K06950	85109.0
K10819	119.0
K06956	1626.0
K06955	1.0
K06402	3280.0
K10815	0.0
K06959	38589.0
K06958	36119.0
K06409	77100.0
K06408	21484.0
K09129	0.0
K09128	1377.0
K09123	715.0
K09122	0.0
K09121	27957.0
K09120	0.0
K09127	0.0
K09126	171.0
K09125	1185.0
K09124	2.0
K01233	2.0
K05819	0.0
K05818	2.0
K01896	0.0
K05813	41911.0
K05812	1.0
K05811	0.0
K05810	33985.0
K05817	0.0
K05816	44.0
K05815	15941.0
K05814	1673.0
K01894	4.0
K01892	39188.0
K01234	4061.0
K01144	11660.0
K01146	0.0
K01141	3.0
K01416	0.0
K11434	0.0
K01415	2.0
K06354	0.0
K01414	4.0
K09836	0.0
K01318	0.0
K01319	0.0
K01312	0.0
K06350	0.0
K02669	27263.0
K02668	3.0
K02665	3.0
K02664	4.0
K02667	5.0
K02666	3.0
K02661	0.0
K02660	3.0
K02663	87.0
K02662	3675.0
K00809	0.0
K00808	0.0
K00806	38647.0
K00805	33619.0
K00804	0.0
K00803	315.0
K00802	0.0
K00801	1.0
K00800	24583.0
K10921	0.0
K02409	25912.0
K02408	42172.0
K02401	33486.0
K02400	41735.0
K02403	3.0
K02402	3.0
K02405	42176.0
K05364	29049.0
K05367	3.0
K05366	76713.0
K10210	2.0
K10216	0.0
K13049	14593.0
K13048	0.0
K13739	0.0
K10215	0.0
K06122	1.0
K13735	0.0
K13734	0.0
K13041	0.0
K13040	0.0
K13731	0.0
K13730	3.0
K13733	0.0
K13732	0.0
K04516	2432.0
K03204	3.0
K03205	88261.0
K03207	36.0
K03200	0.0
K03201	0.0
K03202	0.0
K03203	2.0
K03208	0.0
K03758	137.0
K03759	0.0
K09469	0.0
K09461	0.0
K06204	6.0
K00178	0.0
K13950	0.0
K13953	132.0
K13955	0.0
K13954	7549.0
K10920	0.0
K06324	1.0
K11777	3307.0
K11779	0.0
K11778	0.0
K06325	0.0
K12600	0.0
K07432	0.0
K07430	0.0
K06326	0.0
K07128	0.0
K07121	0.0
K07120	594.0
K07123	3.0
K07122	3.0
K07125	0.0
K07124	38187.0
K07127	4.0
K07126	14404.0
K01870	38590.0
K01873	53184.0
K01872	38523.0
K01875	39339.0
K01874	53206.0
K01876	40142.0
K01879	257.0
K01878	257.0
K06321	0.0
K00476	0.0
K00477	0.0
K00474	0.0
K00472	2.0
K00470	0.0
K00471	0.0
K00478	0.0
K00479	0.0
K04775	0.0
K04774	0.0
K04777	0.0
K04776	0.0
K04771	1.0
K04770	0.0
K04773	2825.0
K04772	1.0
K04779	0.0
K04778	0.0
K14657	0.0
K14656	0.0
K14654	0.0
K14653	0.0
K14652	30957.0
K14659	0.0
K14658	0.0
K14386	0.0
K09926	3.0
K01699	2.0
K01698	19149.0
K01695	31956.0
K01697	1.0
K01696	35500.0
K01690	1.0
K01693	35942.0
K01692	10026.0
K07227	0.0
K03439	38266.0
K03438	62849.0
K13380	0.0
K03928	622.0
K03925	35013.0
K03924	41032.0
K03431	50324.0
K03926	1.0
K03437	38716.0
K03436	66166.0
K03435	1.0
K03434	0.0
K02348	3366.0
K02342	12908.0
K02343	37551.0
K02340	34666.0
K02341	38592.0
K02346	56328.0
K02347	3.0
K02344	0.0
K02345	0.0
K03697	5951.0
K03696	39022.0
K03695	39182.0
K03694	42.0
K03693	138.0
K03692	0.0
K03690	3.0
K03699	30415.0
K03698	31531.0
K13566	0.0
K12164	0.0
K07338	2.0
K07339	3442.0
K07334	73.0
K07335	41104.0
K07336	4.0
K07337	0.0
K07330	0.0
K07331	0.0
K07332	0.0
K07333	0.0
K09695	2.0
K09694	2.0
K09697	4662.0
K09696	4551.0
K09691	45341.0
K09690	29065.0
K09693	593.0
K09692	3147.0
K09699	113.0
K09698	971.0
K07590	4792.0
K07591	0.0
K07592	0.0
K05998	0.0
K05999	0.0
K05996	0.0
K05997	0.0
K05994	0.0
K05995	18052.0
K05993	15693.0
K05991	0.0
K10837	0.0
K00319	0.0
K00318	3.0
K00648	39358.0
K02545	1.0
K00645	39469.0
K00311	4.0
K00646	0.0
K00317	1.0
K00316	0.0
K00643	0.0
K00314	0.0
K02547	4427.0
K06429	0.0
K06428	0.0
K06427	0.0
K02812	0.0
K06425	1352.0
K06424	0.0
K06423	1105.0
K06422	0.0
K06421	171.0
K02813	0.0
K02930	0.0
K03815	0.0
K05612	0.0
K03367	178.0
K03366	5.0
K03812	0.0
K03635	8.0
K03634	3.0
K03631	38154.0
K05969	0.0
K03630	45118.0
K03633	0.0
K03632	0.0
K01998	35987.0
K01999	35982.0
K01992	122448.0
K01993	4853.0
K01990	213666.0
K01991	2433.0
K01996	37103.0
K01997	37275.0
K01994	784.0
K01995	37283.0
K03148	1001.0
K03639	15704.0
K05692	0.0
K03638	4.0
K00869	139.0
K00868	28872.0
K00861	0.0
K00860	815.0
K00863	524.0
K00862	0.0
K00865	29848.0
K00864	55414.0
K00867	139.0
K00866	0.0
K01192	62145.0
K01190	119025.0
K01191	83976.0
K01197	1401.0
K01194	0.0
K01195	29387.0
K01198	22620.0
K01199	0.0
K00656	94434.0
K00657	20242.0
K00306	0.0
K14591	2.0
K00300	0.0
K00653	0.0
K13715	0.0
K13713	0.0
K00650	0.0
K00651	35005.0
K14596	0.0
K02647	80801.0
K14598	0.0
K02643	0.0
K02642	0.0
K02641	0.0
K02640	0.0
K03594	7113.0
K03595	38591.0
K03596	38119.0
K03597	3.0
K03590	3501.0
K03591	0.0
K03592	1077.0
K03593	3019.0
K03598	3.0
K03599	3.0
K01736	39174.0
K01737	3468.0
K01734	55994.0
K01735	24590.0
K01732	0.0
K01733	39641.0
K01730	14592.0
K01731	0.0
K06049	0.0
K01738	58653.0
K01739	48.0
K11809	0.0
K05343	956.0
K02422	43759.0
K02421	33486.0
K05340	182.0
K02427	3.0
K05346	495.0
K02425	0.0
K02424	0.0
K05349	173217.0
K02428	2494.0
K03770	2427.0
K03771	2428.0
K03772	7.0
K03773	2425.0
K03774	139.0
K03775	2427.0
K03776	5.0
K03777	3.0
K03778	36354.0
K03779	6588.0
K09722	0.0
K08174	0.0
K14114	0.0
K13979	2.0
K13237	0.0
K14440	0.0
K09992	14596.0
K09990	2.0
K09991	0.0
K09996	0.0
K09997	0.0
K09994	0.0
K14110	0.0
K09998	0.0
K09999	0.0
K14111	0.0
K14113	0.0
K14449	0.0
K10213	14.0
K14118	0.0
K11711	1721.0
K11710	6.0
K11712	4888.0
K11717	47893.0
K11719	3.0
K06857	3.0
K10440	50991.0
K10441	49069.0
K07103	0.0
K07102	4.0
K07101	3.0
K07100	0.0
K07107	31894.0
K07106	2110.0
K07105	31194.0
K07456	38518.0
K07459	71.0
K07458	1737.0
K07109	0.0
K07108	0.0
K10198	0.0
K10199	0.0
K10190	50078.0
K10191	0.0
K10192	1562.0
K10193	994.0
K10194	1175.0
K10195	0.0
K10196	0.0
K10197	0.0
K15013	0.0
K01858	812.0
K15016	0.0
K15017	0.0
K01853	0.0
K01852	0.0
K01851	0.0
K01850	71.0
K01857	2.0
K01856	0.0
K01854	52391.0
K07539	0.0
K08478	0.0
K08479	0.0
K08476	0.0
K08477	0.0
K08475	0.0
K00450	37.0
K00451	2.0
K00452	0.0
K00453	1.0
K00455	0.0
K00456	0.0
K00457	3.0
K00106	0.0
K00459	5.0
K00104	8837.0
K00105	131.0
K00102	3.0
K00103	0.0
K00100	69010.0
K00101	6.0
K01509	0.0
K04759	74432.0
K04758	100403.0
K04757	1154.0
K01504	0.0
K04755	7.0
K04754	3.0
K04753	113.0
K04752	3.0
K04751	27183.0
K01502	3.0
K14631	0.0
K05359	0.0
K14632	0.0
K07536	0.0
K12080	0.0
K02364	0.0
K12369	69.0
K02361	2.0
K02362	0.0
K02363	0.0
K13509	0.0
K13503	0.0
K13500	0.0
K12109	0.0
K12108	0.0
K12101	0.0
K12100	0.0
K12103	0.0
K12102	0.0
K12105	0.0
K12104	0.0
K12107	0.0
K12106	0.0
K11023	0.0
K03014	0.0
K08906	0.0
K08904	0.0
K08900	0.0
K06223	34341.0
K06199	11118.0
K06198	131.0
K06197	0.0
K06196	22671.0
K06194	2424.0
K06193	187.0
K06192	3.0
K06191	139.0
K06190	3.0
K11104	21490.0
K11105	9262.0
K11106	0.0
K11107	0.0
K11102	2.0
K11103	4.0
K07862	460.0
K00666	17089.0
K00663	1.0
K00662	15583.0
K00661	48452.0
K00660	1.0
K06997	38591.0
K06996	3.0
K06995	2.0
K10852	993.0
K06993	0.0
K06992	0.0
K06991	1.0
K06990	0.0
K11050	0.0
K06999	251.0
K06998	18447.0
K05338	128.0
K11051	0.0
K06441	0.0
K06440	0.0
K06443	0.0
K06442	35735.0
K06445	0.0
K06447	0.0
K06446	69.0
K06309	0.0
K05686	0.0
K02655	6.0
K07392	0.0
K00595	52948.0
K00594	0.0
K00596	2.0
K00599	81912.0
K00598	171.0
K02657	3.0
K07642	0.0
K07643	0.0
K07396	1.0
K07397	175.0
K07394	0.0
K07395	3.0
K04102	0.0
K04103	3.0
K04100	1.0
K04101	1.0
K04107	0.0
K04105	0.0
K04108	0.0
K04109	0.0
K07716	0.0
K07717	3181.0
K07714	2.0
K07715	0.0
K07712	4.0
K07713	2.0
K07710	0.0
K07711	1.0
K07718	203752.0
K07719	3340.0
K00843	0.0
K00842	0.0
K00841	142.0
K00840	0.0
K00847	46664.0
K00846	0.0
K00845	78274.0
K00844	483.0
K00849	37628.0
K00848	23809.0
K06302	0.0
K13771	4.0
K13770	0.0
K13772	0.0
K13775	2.0
K13774	1.0
K13777	0.0
K13776	0.0
K13779	0.0
K13778	0.0
K02621	3751.0
K02992	38508.0
K02623	0.0
K08286	2.0
K08281	5.0
K02996	32004.0
K02995	0.0
K02994	38592.0
K02629	0.0
K02628	0.0
K08289	2424.0
K08288	0.0
K03578	4.0
K03579	1.0
K03576	1.0
K03577	14593.0
K03574	102833.0
K03575	17458.0
K03572	38519.0
K03573	0.0
K03570	38000.0
K03571	29846.0
K01710	54325.0
K01711	18536.0
K01712	1617.0
K01713	0.0
K01714	79222.0
K01715	29749.0
K01716	0.0
K01718	0.0
K01719	2428.0
K03081	134.0
K02199	3.0
K02198	71.0
K14170	68320.0
K02193	3.0
K02192	521.0
K02191	83.0
K02190	26157.0
K02197	71.0
K02196	0.0
K02195	71.0
K02194	71.0
K03718	2461.0
K03719	20136.0
K03712	37437.0
K03713	140.0
K03710	41598.0
K03711	60210.0
K03716	23867.0
K03717	6.0
K03715	3.0
K07129	0.0
K00045	0.0
K13995	0.0
K13994	0.0
K13991	0.0
K13990	2420.0
K13993	5568.0
K13992	0.0
K06298	27653.0
K06299	0.0
K06294	0.0
K06295	9750.0
K06296	3635.0
K06297	1696.0
K06290	0.0
K06291	0.0
K06292	0.0
K06293	0.0
K12743	0.0
K00248	33547.0
K06426	784.0
K11739	0.0
K11738	0.0
K11733	0.0
K11732	0.0
K11731	0.0
K11737	1.0
K11736	0.0
K11735	0.0
K11734	0.0
K06870	0.0
K06871	62046.0
K06872	23968.0
K06873	0.0
K06874	0.0
K06875	0.0
K06876	3.0
K06877	14592.0
K06878	335.0
K06879	1.0
K07478	53549.0
K12645	0.0
K07479	0.0
K07473	31361.0
K07472	0.0
K07471	0.0
K07470	0.0
K07477	0.0
K07476	2.0
K07474	645.0
K15038	0.0
K15039	0.0
K15034	3.0
K15036	0.0
K15037	0.0
K08738	0.0
K06420	0.0
K00128	24446.0
K00129	0.0
K00438	0.0
K00432	4355.0
K00433	14769.0
K00122	1.0
K00123	256.0
K00124	74.0
K00125	0.0
K00126	2.0
K00127	73.0
K08973	3.0
K14348	0.0
K14347	0.0
K14340	0.0
K08972	212.0
K01525	4.0
K01524	49005.0
K01523	3698.0
K01521	0.0
K01520	57063.0
K01529	662.0
K08977	0.0
K03969	1005.0
K08929	0.0
K02388	42172.0
K02389	41348.0
K02386	3.0
K02387	42172.0
K02384	0.0
K02385	35650.0
K02382	0.0
K02380	0.0
K02381	3.0
K05386	0.0
K13524	0.0
K13525	2.0
K13527	0.0
K13520	0.0
K13522	0.0
K13529	2.0
K03385	70.0
K03384	2.0
K03387	3041.0
K03386	8489.0
K03381	0.0
K03380	6.0
K03383	0.0
K03382	5697.0
K03389	2503.0
K03388	2435.0
K05356	0.0
K12344	1.0
K12343	0.0
K12342	0.0
K12341	0.0
K12340	2427.0
K02430	0.0
K12349	0.0
K05351	0.0
K11694	1.0
K11695	1.0
K11690	17759.0
K05352	0.0
K11693	2.0
K08928	0.0
K03433	0.0
K13832	0.0
K03039	0.0
K03432	0.0
K06607	0.0
K06606	519.0
K06605	36.0
K03430	17813.0
K06603	1198.0
K06602	0.0
K06601	0.0
K06600	0.0
K05358	0.0
K06609	0.0
K06608	219.0
K03923	1.0
K03922	0.0
K11472	3.0
K11473	6.0
K11474	0.0
K11475	1.0
K11476	2.0
K11477	0.0
K00601	0.0
K00600	38200.0
K00603	3754.0
K03746	8.0
K00605	18835.0
K00604	38628.0
K00607	0.0
K00606	13142.0
K00609	37190.0
K03741	10026.0
K03740	179.0
K03743	3944.0
K10873	0.0
K03214	0.0
K14068	0.0
K13317	0.0
K06360	0.0
K14069	0.0
K08078	0.0
K09650	0.0
K06361	0.0
K07802	0.0
K07803	0.0
K07800	0.0
K07801	0.0
K07806	0.0
K07807	0.0
K07804	0.0
K07805	0.0
K06362	0.0
K01172	0.0
K10257	0.0
K10255	594.0
K10254	40010.0
K10253	0.0
K10918	0.0
K04128	0.0
K01958	2907.0
K01959	0.0
K01956	36663.0
K01957	0.0
K04126	0.0
K04127	0.0
K01952	38263.0
K01953	58790.0
K01950	38333.0
K01951	53321.0
K07730	0.0
K07731	0.0
K07732	0.0
K07733	6.0
K07734	4.0
K07735	6.0
K07736	46801.0
K07737	109872.0
K07738	31679.0
K07739	68.0
K06365	0.0
K06366	0.0
K06367	0.0
K10910	0.0
K10911	0.0
K04382	0.0
K10775	0.0
K02609	2.0
K02979	0.0
K02978	0.0
K06368	0.0
K02975	0.0
K02974	0.0
K02977	0.0
K02976	0.0
K03558	41.0
K03559	2446.0
K03550	35842.0
K03551	39134.0
K03552	0.0
K03553	53235.0
K03554	5.0
K03555	38474.0
K03556	19036.0
K03557	1.0
K01778	41201.0
K01779	5816.0
K06369	0.0
K01772	77.0
K01770	38126.0
K01771	0.0
K01776	37559.0
K01777	357.0
K01774	0.0
K01775	55234.0
K05385	0.0
K05384	0.0
K05383	0.0
K05382	0.0
K05381	0.0
K08159	0.0
K14153	200.0
K14154	0.0
K14155	43180.0
K08152	0.0
K08156	2535.0
K08076	0.0
K12809	0.0
K05297	52.0
K03734	51575.0
K03735	2764.0
K03736	2764.0
K03737	42343.0
K03731	0.0
K03732	0.0
K03733	3784.0
K03738	7.0
K03739	178.0
K08139	0.0
K06994	2.0
K12660	0.0
K12661	1.0
K07450	0.0
K08719	0.0
K08717	0.0
K08715	0.0
K08714	0.0
K08713	0.0
K08710	0.0
K11311	0.0
K11312	0.0
K00141	0.0
K00146	0.0
K00411	5.0
K00412	3.0
K00145	77461.0
K00148	0.0
K14367	0.0
K14366	0.0
K08954	0.0
K08384	55239.0
K14369	0.0
K14368	0.0
K14091	14627.0
K14090	14695.0
K14093	0.0
K14092	0.0
K14095	0.0
K14094	0.0
K14097	0.0
K14096	0.0
K14099	0.0
K14098	0.0
K02848	0.0
K01541	1.0
K04712	0.0
K04711	0.0
K01545	0.0
K01547	23032.0
K01546	23032.0
K01548	22515.0
K04719	3.0
K04718	0.0
K02018	28508.0
K02019	4728.0
K02016	73075.0
K02017	6.0
K02014	8156.0
K02015	101421.0
K02012	26327.0
K02013	69497.0
K02010	6874.0
K02011	23716.0
K04515	0.0
K03943	0.0
K03941	0.0
K03940	0.0
K00313	137.0
K04060	0.0
K01608	14603.0
K08942	0.0
K08943	0.0
K08940	0.0
K08941	0.0
K08946	0.0
K08947	0.0
K08944	0.0
K08945	0.0
K03059	0.0
K13811	0.0
K13812	0.0
K13815	0.0
K13816	2.0
K13818	0.0
K13819	0.0
K03053	0.0
K03052	0.0
K03055	0.0
K03054	0.0
K03057	0.0
K03056	0.0
K06222	0.0
K11418	0.0
K11410	0.0
K11415	0.0
K00622	0.0
K00621	0.0
K00620	77539.0
K00627	2230.0
K00626	38956.0
K00625	35826.0
K00624	0.0
K02805	15493.0
K02552	134.0
K02550	0.0
K02556	36258.0
K02803	0.0
K02554	2.0
K07280	0.0
K07281	0.0
K07282	32220.0
K07283	0.0
K07284	18496.0
K07285	0.0
K07286	0.0
K08217	37317.0
K07288	3.0
K07289	3.0
K07534	0.0
K07535	160.0
K07533	23817.0
K07822	0.0
K07823	0.0
K08699	0.0
K00088	53148.0
K00087	7311.0
K00086	15096.0
K00082	0.0
K10239	0.0
K10238	0.0
K10231	1321.0
K10230	0.0
K10233	0.0
K10232	0.0
K10235	0.0
K10234	0.0
K10237	0.0
K10236	0.0
K08353	0.0
K01970	0.0
K01971	1452.0
K01972	47120.0
K01973	0.0
K01974	1.0
K01975	2217.0
K01976	0.0
K07758	0.0
K05990	0.0
K07752	0.0
K07753	0.0
K07751	0.0
K13786	0.0
K07755	0.0
K07442	0.0
K08352	204.0
K07115	4.0
K07441	0.0
K07634	0.0
K07446	194.0
K07111	0.0
K07444	35425.0
K07445	0.0
K00647	5.0
K07449	0.0
K00641	2428.0
K00640	60564.0
K01289	0.0
K01282	0.0
K01283	0.0
K01280	0.0
K01281	3.0
K01286	8179.0
K01284	4846.0
K02954	38697.0
K02952	38592.0
K02950	38155.0
K00155	2.0
K02959	38591.0
K00887	0.0
K00886	0.0
K00885	0.0
K00884	0.0
K00883	1261.0
K00882	19339.0
K00881	206.0
K00880	5701.0
K00053	36499.0
K14048	0.0
K01026	12037.0
K01756	38719.0
K01025	0.0
K01750	825.0
K01023	813.0
K01752	61412.0
K01753	1012.0
K14583	0.0
K01758	811.0
K01759	42598.0
K09565	0.0
K09568	0.0
K08173	0.0
K08172	0.0
K02483	16494.0
K02482	2.0
K08177	1846.0
K08176	0.0
K08175	0.0
K02486	0.0
K02489	0.0
K02488	2.0
K08178	0.0
K14138	3041.0
K14136	0.0
K09713	0.0
K09714	0.0
K09715	0.0
K03532	0.0
K03533	0.0
K03530	52142.0
K03531	31985.0
K03536	39115.0
K03537	43.0
K03534	21034.0
K03535	3.0
K03538	0.0
K03539	0.0
K14451	0.0
K14450	0.0
K02225	0.0
K02224	60219.0
K02227	33613.0
K02226	34492.0
K02221	1951.0
K14107	0.0
K02229	0.0
K02228	0.0
K14106	0.0
K00441	48.0
K03288	0.0
K03289	0.0
K03284	54247.0
K03285	0.0
K03286	8.0
K03287	2428.0
K03280	0.0
K03281	2537.0
K03282	34257.0
K00440	0.0
K13677	0.0
K12790	0.0
K09639	0.0
K12688	0.0
K12689	0.0
K12686	0.0
K12687	0.0
K12684	0.0
K12685	1.0
K12682	0.0
K12683	0.0
K12680	0.0
K11889	0.0
K08884	43927.0
K11085	17615.0
K11084	0.0
K11081	0.0
K11080	0.0
K11083	0.0
K11082	0.0
K11089	1.0
K08777	0.0
K08776	0.0
K06346	35659.0
K06347	2.0
K09824	0.0
K09825	38713.0
K09823	0.0
K09820	138.0
K10939	0.0
K10936	0.0
K10937	0.0
K10933	0.0
K06348	0.0
K09829	0.0
K11337	0.0
K11336	0.0
K11335	0.0
K11334	0.0
K11333	0.0
K11332	0.0
K11331	0.0
K11330	0.0
K00169	9399.0
K00164	6.0
K00166	113.0
K00167	113.0
K00161	2229.0
K00162	2229.0
K00163	6.0
K10689	0.0
K10680	5.0
K10681	0.0
K10682	0.0
K04083	36101.0
K04082	3.0
K04081	0.0
K04080	0.0
K04087	1074.0
K04086	4.0
K04085	0.0
K04084	2.0
K04088	1074.0
K01569	0.0
K01568	0.0
K01563	0.0
K01561	3.0
K01560	17765.0
K01567	7.0
K01565	1.0
K01564	0.0
K02038	38481.0
K02039	38479.0
K02030	97734.0
K02031	129736.0
K02032	134571.0
K02033	152931.0
K02034	163154.0
K02035	163157.0
K02036	38597.0
K02037	38066.0
K05556	0.0
K13658	0.0
K13659	0.0
K13656	0.0
K13657	0.0
K13654	0.0
K13655	68.0
K13652	14638.0
K13653	84034.0
K13650	0.0
K13651	0.0
K05555	0.0
K05552	0.0
K02057	80116.0
K05550	0.0
K05551	0.0
K12308	103345.0
K12306	0.0
K03073	37408.0
K03072	2408.0
K03071	3.0
K03070	38637.0
K03077	295.0
K03076	38156.0
K03075	31568.0
K03074	2887.0
K08965	162.0
K08967	0.0
K08961	3.0
K08963	27603.0
K13873	0.0
K13876	0.0
K13874	0.0
K13875	1.0
K06139	2.0
K06138	2.0
K06135	0.0
K06134	3.0
K06137	3.0
K06136	2.0
K06131	66304.0
K06133	30164.0
K06132	6.0
K02600	38592.0
K07389	0.0
K07388	0.0
K04747	0.0
K01516	38219.0
K09977	0.0
K07518	1.0
K07519	0.0
K11437	0.0
K07512	1.0
K07516	8.0
K10212	485.0
K10747	0.0
K10217	2.0
K10219	1.0
K10218	2.0
K10748	0.0
K01912	17181.0
K01913	0.0
K01910	1735.0
K01911	298.0
K01916	223.0
K01917	0.0
K01914	38530.0
K01915	89823.0
K01918	10902.0
K01919	974.0
K07774	2.0
K07775	8494.0
K07776	276.0
K07777	7491.0
K07770	596.0
K07771	0.0
K07772	0.0
K07773	0.0
K07778	195.0
K01193	50735.0
K04340	0.0
K04341	0.0
K04342	0.0
K04343	0.0
K12986	0.0
K04691	0.0
K02931	32004.0
K02933	38592.0
K02935	38592.0
K02936	0.0
K02939	38592.0
K00205	0.0
K00204	0.0
K00207	0.0
K00206	0.0
K00201	2.0
K00200	2.0
K00203	0.0
K00202	2.0
K00209	0.0
K00208	2555.0
K01000	53304.0
K01001	0.0
K01002	3828.0
K01003	17.0
K01004	0.0
K01005	3732.0
K01006	37821.0
K01007	2007.0
K01008	17739.0
K10855	0.0
K14115	0.0
K14116	0.0
K14441	37599.0
K14446	2.0
K14447	0.0
K14112	0.0
K14445	1.0
K08195	0.0
K08194	0.0
K14448	0.0
K08196	0.0
K08191	2421.0
K14119	0.0
K08193	0.0
K00702	7926.0
K10799	0.0
K03518	25643.0
K03519	2445.0
K09719	0.0
K10856	0.0
K03516	0.0
K03517	16429.0
K02205	0.0
K02204	3.0
K02203	32126.0
K02201	0.0
K02200	5.0
K13714	3.0
K13461	0.0
K12518	1.0
K12519	1.0
K12517	1.0
K12514	0.0
K12515	0.0
K12512	0.0
K12513	0.0
K12510	36946.0
K12511	4581.0
K07183	30016.0
K07182	3.0
K07181	18630.0
K07180	1108.0
K07186	0.0
K07185	5113.0
K07184	0.0
K09800	3.0
K09801	3.0
K09802	1.0
K09803	104.0
K09804	0.0
K09805	0.0
K09806	2.0
K09807	18838.0
K09808	5443.0
K09809	36.0
K10912	0.0
K10913	0.0
K10914	3749.0
K10915	0.0
K10916	0.0
K10917	0.0
K11358	31223.0
K11355	0.0
K11354	0.0
K11357	0.0
K11356	0.0
K04069	137946.0
K04068	43348.0
K04065	1.0
K04064	0.0
K04067	0.0
K04066	38553.0
K04061	26502.0
K09716	47.0
K04063	3.0
K04062	1.0
K10006	0.0
K10007	0.0
K10004	3.0
K10005	0.0
K10002	3.0
K10003	3.0
K10000	0.0
K10001	3.0
K09717	0.0
K10008	2.0
K10009	0.0
K02491	0.0
K14588	0.0
K14581	0.0
K13678	399.0
K13679	0.0
K11633	0.0
K13670	0.0
K13671	0.0
K11987	0.0
K11636	0.0
K11634	0.0
K13582	0.0
K13583	0.0
K13580	0.0
K13581	2.0
K13586	0.0
K13587	0.0
K13584	0.0
K13585	0.0
K13588	0.0
K13589	0.0
K02052	1500.0
K02053	1524.0
K02050	86307.0
K02051	80057.0
K02056	43457.0
K05553	0.0
K02054	1495.0
K02055	1337.0
K02058	13503.0
K02059	0.0
K05558	0.0
K05559	0.0
K03895	0.0
K03894	0.0
K03897	0.0
K03896	0.0
K03891	0.0
K03890	0.0
K03893	4.0
K03892	71816.0
K02423	4.0
K05342	0.0
K05341	708.0
K12989	0.0
K12988	0.0
K02420	41735.0
K12981	0.0
K12980	0.0
K12983	0.0
K12982	0.0
K12985	0.0
K12984	0.0
K12987	0.0
K02426	2424.0
K13854	0.0
K03098	2424.0
K13853	1698.0
K03095	140.0
K05344	0.0
K03091	143483.0
K03090	1154.0
K03093	2822.0
K03092	13118.0
K06113	1.0
K09632	0.0
K02429	4845.0
K06118	0.0
K05716	0.0
K04844	15.0
K11632	0.0
K11630	2.0
K11631	87.0
K11637	0.0
K11635	3.0
K11638	0.0
K11639	0.0
K07572	0.0
K07573	0.0
K07570	1321.0
K07571	7235.0
K07576	32339.0
K07577	2.0
K07574	36097.0
K07575	0.0
K07578	0.0
K07579	0.0
K11189	84911.0
K11184	20668.0
K11187	0.0
K11180	0.0
K11181	0.0
K11183	1.0
K10764	3.0
K10763	3.0
K10762	0.0
K01938	39392.0
K01939	45113.0
K01934	36178.0
K01935	2671.0
K01937	38644.0
K01930	0.0
K01932	0.0
K01933	52546.0
K07798	4.0
K07799	2.0
K07796	0.0
K07797	0.0
K07794	814.0
K07795	170.0
K07792	2.0
K07793	9487.0
K07790	0.0
K07791	2.0
K06379	35513.0
K00968	14593.0
K06378	35880.0
K06377	2.0
K06376	0.0
K06375	0.0
K09814	1.0
K09813	1.0
K06372	0.0
K06371	0.0
K06370	0.0
K01249	0.0
K01246	20344.0
K01247	611.0
K01244	0.0
K01243	25082.0
K08919	0.0
K01241	6.0
K02919	14431.0
K02913	38659.0
K02912	0.0
K02911	38248.0
K02910	0.0
K02917	0.0
K02916	38593.0
K02915	0.0
K02914	38195.0
K00228	3.0
K00227	0.0
K00226	46593.0
K00224	0.0
K00223	0.0
K00222	0.0
K00221	0.0
K00220	0.0
K01798	0.0
K01799	1006.0
K01068	0.0
K01069	5082.0
K01062	0.0
K01791	33108.0
K01792	4.0
K01061	8.0
K01066	170.0
K01067	925.0
K01796	13.0
K01797	295.0
K05499	15757.0
K14468	0.0
K14469	0.0
K14465	0.0
K14466	0.0
K14467	0.0
K10834	0.0
K10833	0.0
K02266	0.0
K03793	0.0
K03790	6558.0
K03791	0.0
K03796	0.0
K03797	41687.0
K03794	0.0
K03795	6.0
K03798	93409.0
K03799	12.0
K13448	0.0
K12538	0.0
K12539	0.0
K12530	0.0
K12531	0.0
K12532	0.0
K12533	0.0
K12534	0.0
K12535	0.0
K12536	0.0
K12537	0.0
K03136	0.0
K09790	9929.0
K09791	3.0
K09792	4.0
K09793	2426.0
K09794	1.0
K09795	0.0
K09796	4.0
K09797	17225.0
K09798	1.0
K09799	0.0
K10972	0.0
K10973	0.0
K10977	810.0
K10974	16815.0
K10975	111.0
K10978	0.0
K10979	1336.0
K06308	0.0
K00315	0.0
K09862	3.0
K06303	0.0
K09860	0.0
K09861	28214.0
K06306	5999.0
K06307	0.0
K06305	591.0
K11373	0.0
K04047	1341.0
K04046	3.0
K04045	15858.0
K04044	3.0
K04043	42903.0
K04042	12021.0
K04041	31668.0
K04040	0.0
K02700	0.0
K04049	0.0
K04048	0.0
K02707	0.0
K02704	0.0
K02705	0.0
K10020	0.0
K10021	0.0
K10022	2.0
K10023	2.0
K10024	2.0
K10025	0.0
K10026	974.0
K10027	1.0
K13612	0.0
K13613	0.0
K13611	0.0
K13614	0.0
K13615	0.0
K05794	177.0
K05795	2959.0
K05796	883.0
K05797	0.0
K05790	0.0
K05791	1.0
K05792	854.0
K05793	1.0
K05798	0.0
K05799	56364.0
K01474	0.0
K01477	0.0
K01476	7.0
K01471	0.0
K01470	37065.0
K01473	0.0
K13039	0.0
K01479	7.0
K01478	796.0
K05570	16022.0
K05571	16025.0
K05572	0.0
K05573	0.0
K02078	106293.0
K02079	0.0
K05576	0.0
K02074	3.0
K02075	3.0
K02076	624.0
K02077	56.0
K02071	30599.0
K02072	30160.0
K02073	30679.0
K03309	2.0
K03308	80742.0
K03305	2707.0
K03304	0.0
K03307	33566.0
K03306	23705.0
K03301	0.0
K03300	2191.0
K03303	939.0
K03302	0.0
K06173	63470.0
K06175	0.0
K06174	0.0
K06177	2430.0
K06176	0.0
K06179	35323.0
K07680	0.0
K03867	0.0
K03838	0.0
K12053	0.0
K11618	14730.0
K11619	0.0
K11614	0.0
K11615	0.0
K11616	0.0
K11617	136.0
K11610	0.0
K11611	0.0
K11960	0.0
K11961	171.0
K02836	38591.0
K10565	0.0
K10564	0.0
K02837	30016.0
K10561	4136.0
K10560	4135.0
K10563	22597.0
K10562	0.0
K02838	38592.0
K06858	0.0
K02839	14595.0
K06859	608.0
K12700	3309.0
K07558	0.0
K07559	16956.0
K07228	0.0
K07229	1.0
K07226	0.0
K07224	1.0
K07225	1.0
K07222	3.0
K07223	4.0
K07220	20033.0
K07221	0.0
K10709	9801.0
K10708	0.0
K10701	0.0
K10703	0.0
K10702	0.0
K10704	0.0
K05984	0.0
K07537	0.0
K08652	0.0
K08651	0.0
K08658	0.0
K08659	986.0
K05982	1.0
K07451	0.0
K07453	0.0
K07452	0.0
K07455	633.0
K07454	8.0
K09707	16466.0
K07457	174.0
K09706	922.0
K07104	139.0
K00029	7.0
K00028	129.0
K00799	25.0
K00798	49226.0
K00797	18660.0
K00024	6253.0
K00795	7.0
K00026	0.0
K00021	0.0
K00020	1595.0
K00023	4.0
K00022	0.0
K09017	1.0
K01269	38488.0
K09015	3155.0
K09014	18619.0
K09013	41754.0
K09011	2421.0
K09010	0.0
K01261	138.0
K01262	56801.0
K01263	136.0
K01264	0.0
K01265	56826.0
K01266	15185.0
K09018	0.0
K08227	0.0
K08226	0.0
K08225	0.0
K08224	172.0
K08223	3.0
K08222	0.0
K08221	0.0
K00249	10.0
K01790	24275.0
K00241	2429.0
K00240	6631.0
K00243	31224.0
K00242	3.0
K00245	0.0
K00244	15259.0
K00247	0.0
K00246	0.0
K01795	14781.0
K06983	0.0
K02799	0.0
K02798	1096.0
K02791	3396.0
K02790	0.0
K02793	12240.0
K02795	17141.0
K02794	17511.0
K02796	16438.0
K04564	9309.0
K04565	19514.0
K04566	14591.0
K04567	23954.0
K01040	1025.0
K01041	1.0
K04562	7575.0
K04568	0.0
K01049	0.0
K02535	2427.0
K02242	778.0
K02536	2433.0
K02531	0.0
K02246	2.0
K02533	3.0
K02532	194.0
K02248	111.0
K02538	366.0
K00581	0.0
K13421	0.0
K01013	2.0
K15018	0.0
K15019	0.0
K03110	38592.0
K03111	67284.0
K03112	0.0
K03113	2427.0
K03116	2563.0
K03117	4.0
K03118	2499.0
K03119	0.0
K10919	0.0
K12552	1.0
K12553	1.0
K12551	1.0
K12556	131.0
K12554	111.0
K12555	277.0
K06892	0.0
K06893	5.0
K06890	5426.0
K06891	43.0
K06896	6166.0
K06897	28436.0
K06894	4.0
K06895	1727.0
K10954	0.0
K10956	0.0
K06899	0.0
K06328	784.0
K06329	0.0
K10952	0.0
K10953	0.0
K11395	0.0
K11391	0.0
K11390	0.0
K11392	0.0
K00499	0.0
K00494	5.0
K00495	0.0
K00496	2.0
K00491	2.0
K00492	5.0
K00493	0.0
K13591	0.0
K01467	2763.0
K13593	0.0
K13592	0.0
K04021	0.0
K04020	0.0
K04023	6785.0
K04022	0.0
K04025	0.0
K04024	4051.0
K04027	966.0
K04026	1888.0
K04029	23205.0
K04028	24849.0
K07055	0.0
K07054	11.0
K07057	0.0
K07056	41018.0
K07051	1.0
K07050	31819.0
K07053	101073.0
K07052	92927.0
K07059	0.0
K07058	35087.0
K10040	211.0
K10041	1509.0
K10046	0.0
K04799	0.0
K04798	0.0
K04793	0.0
K04792	0.0
K04791	0.0
K04790	0.0
K04797	0.0
K04796	0.0
K04795	0.0
K04794	44.0
K13638	0.0
K13639	1.0
K13634	4.0
K13635	2.0
K13636	0.0
K13637	1.0
K13630	0.0
K13631	0.0
K13632	0.0
K13633	0.0
K02042	19015.0
K05778	0.0
K05779	0.0
K05776	2422.0
K05541	1.0
K05774	2.0
K05775	0.0
K05772	9.0
K05773	6.0
K05540	6214.0
K01459	0.0
K01458	2.0
K01457	175.0
K01455	816.0
K01454	0.0
K01453	1.0
K01452	0.0
K01451	5727.0
K01450	0.0
K05518	0.0
K08070	6692.0
K08071	0.0
K05516	75.0
K08077	881.0
K05515	32190.0
K13093	0.0
K11783	0.0
K12949	0.0
K12945	0.0
K12944	0.0
K12941	3798.0
K12940	194.0
K12943	0.0
K12942	3829.0
K14728	0.0
K14727	0.0
K11785	0.0
K00108	6.0
K13890	14.0
K13891	14.0
K13892	3.0
K13893	1.0
K13894	1.0
K13895	1.0
K13896	1.0
K06159	0.0
K06158	57845.0
K06153	39829.0
K06152	0.0
K06151	0.0
K06157	0.0
K06156	1.0
K06155	0.0
K06154	0.0
K03327	4851.0
K03326	127.0
K03325	4055.0
K03324	66101.0
K03322	1450.0
K03321	1863.0
K03320	4758.0
K03329	0.0
K03328	3158.0
K04802	0.0
K04801	0.0
K04800	0.0
K11948	0.0
K01505	2.0
K04756	0.0
K11940	0.0
K11941	0.0
K11942	3.0
K11943	0.0
K11944	0.0
K01507	49936.0
K11946	0.0
K11947	0.0
K01506	3.0
K01501	59.0
K01500	981.0
K01503	0.0
K06714	2828.0
K04750	15998.0
K12789	0.0
K12788	0.0
K11526	0.0
K10810	2.0
K11522	0.0
K11523	0.0
K08675	0.0
K08676	1.0
K08677	0.0
K08679	0.0
K11521	0.0
K10547	4412.0
K10546	5092.0
K10545	1035.0
K10544	811.0
K10543	878.0
K10542	27394.0
K10541	27412.0
K10540	32099.0
K10549	1005.0
K10548	4412.0
K14630	0.0
K11529	0.0
K00007	0.0
K00005	29680.0
K13444	0.0
K00003	39878.0
K00002	17900.0
K00001	18001.0
K01186	20358.0
K00009	974.0
K00008	40058.0
K10726	0.0
K10725	0.0
K08246	0.0
K00263	593.0
K00262	39385.0
K00261	162.0
K00260	45.0
K00266	145345.0
K00265	2455.0
K01200	8474.0
K01201	30273.0
K01206	129326.0
K01207	15558.0
K01205	2423.0
K01208	0.0
K01209	108416.0
K06167	2933.0
K00917	19856.0
K00912	2427.0
K00919	38584.0
K02519	38121.0
K02518	38156.0
K02517	2429.0
K02511	0.0
K02510	1845.0
K13409	0.0
K13408	0.0
K03179	2429.0
K03170	0.0
K03177	38590.0
K12574	37266.0
K12570	0.0
K12573	36509.0
K11009	0.0
K11008	0.0
K11005	0.0
K11004	0.0
K11007	0.0
K11006	0.0
K11003	0.0
K08296	5.0
K08297	2.0
K08295	0.0
K02634	0.0
K02635	0.0
K10622	0.0
K07693	0.0
K07692	0.0
K07691	1.0
K07690	0.0
K07697	0.0
K07696	14665.0
K07695	0.0
K07694	473.0
K07699	21959.0
K07698	0.0
K07079	49850.0
K07078	1389.0
K07077	1.0
K07076	4676.0
K07075	7357.0
K07074	1109.0
K07073	0.0
K07072	0.0
K07071	6.0
K07070	0.0
K14584	0.0
K11620	0.0
K09190	0.0
K11623	0.0
K05759	0.0
K08589	1.0
K11625	0.0
K11995	0.0
K01439	42020.0
K01438	4391.0
K01431	0.0
K01430	14780.0
K01433	5.0
K01432	0.0
K01434	3.0
K01437	0.0
K01436	23354.0
K05539	4.0
K14520	0.0
K12963	0.0
K12962	0.0
K12961	0.0
K12960	22474.0
K14749	0.0
K14748	0.0
K02972	0.0
K14743	0.0
K14742	33835.0
K14745	0.0
K14744	1.0
K14747	0.0
K14746	0.0
K02167	0.0
K02164	0.0
K02160	12899.0
K02168	591.0
K02169	2426.0
K10931	0.0
K03341	0.0
K03340	23071.0
K03343	0.0
K03342	7.0
K03346	334.0
K12299	0.0
K12291	0.0
K12290	0.0
K12293	0.0
K12292	0.0
K12295	0.0
K12294	0.0
K12297	1.0
K12368	1.0
K11922	0.0
K11923	0.0
K11920	0.0
K11921	1.0
K11926	0.0
K11927	5575.0
K11924	136.0
K11925	0.0
K11928	11148.0
K13181	0.0
K13219	0.0
K07262	3.0
K07263	2428.0
K07260	44824.0
K07261	0.0
K07266	0.0
K07267	1.0
K07264	1.0
K07265	2.0
K07268	0.0
K07269	0.0
K01155	7390.0
K04478	1.0
K04479	0.0
K10528	0.0
K14952	0.0
K07486	778.0
K07487	1.0
K07484	3799.0
K07485	16.0
K07482	0.0
K07483	56148.0
K07480	1.0
K07481	1704.0
K07488	0.0
K07489	0.0
K11210	0.0
K11211	0.0
K11212	0.0
K11214	14604.0
K11216	811.0
K06300	0.0
K00061	0.0
K00060	933.0
K06301	0.0
K00065	5216.0
K00064	0.0
K00067	66722.0
K00066	2.0
K00069	0.0
K00068	693.0
K06304	0.0
K08262	0.0
K08261	0.0
K08260	0.0
K08265	0.0
K08264	0.0
K00288	0.0
K00285	9.0
K00284	31328.0
K00287	37249.0
K00286	53627.0
K00281	2427.0
K00280	0.0
K00283	19427.0
K00282	19427.0
K08088	0.0
K14198	0.0
K14199	0.0
K03452	0.0
K14194	0.0
K14195	0.0
K14196	0.0
K14197	0.0
K14192	0.0
K14193	0.0
K01880	38334.0
K01881	53367.0
K01883	38592.0
K01885	38433.0
K04618	0.0
K01887	53773.0
K01224	7527.0
K01889	38593.0
K01226	15655.0
K01227	830.0
K01220	215.0
K01222	3161.0
K01223	32612.0
K02759	14573.0
K02755	0.0
K02757	40667.0
K02756	0.0
K14998	0.0
K02750	277.0
K02753	1.0
K02752	0.0
K00939	38703.0
K00938	138.0
K00937	39895.0
K00936	181293.0
K00935	3.0
K00934	1.0
K00933	0.0
K00932	0.0
K00931	38339.0
K00930	75409.0
K01089	2424.0
K01080	0.0
K01081	17654.0
K01082	0.0
K01083	0.0
K01084	0.0
K01085	0.0
K01087	3.0
K02571	0.0
K02570	68.0
K02573	68.0
K02572	0.0
K02575	81.0
K02574	3459.0
K07780	0.0
K03488	27503.0
K03489	198.0
K03482	0.0
K03483	387.0
K03480	3258.0
K03481	2368.0
K03486	15789.0
K03487	2.0
K03484	33063.0
K03485	0.0
K02287	0.0
K02286	0.0
K02285	0.0
K02284	0.0
K02283	48563.0
K02282	70.0
K02281	0.0
K02280	1.0
K02289	0.0
K02288	0.0
K03626	0.0
K03627	0.0
K03624	69228.0
K03625	38592.0
K03151	36164.0
K03620	70.0
K03153	5.0
K08869	0.0
K03628	30815.0
K03629	38588.0
K09738	0.0
K09739	0.0
K09736	0.0
K09737	0.0
K09735	0.0
K09732	0.0
K09733	0.0
K09730	0.0
K09731	0.0
K09888	33467.0
K09889	3.0
K09880	0.0
K09882	1.0
K09883	0.0
K09884	0.0
K09887	0.0
K11027	0.0
K11026	0.0
K11025	0.0
K11024	0.0
K07679	2.0
K07678	0.0
K11021	0.0
K11020	0.0
K07675	6.0
K07674	0.0
K07676	0.0
K07671	0.0
K07670	0.0
K07673	3.0
K07672	0.0
K01117	0.0
K12048	0.0
K07019	4.0
K07018	2.0
K07011	22451.0
K07010	27691.0
K07013	2.0
K07012	29730.0
K07015	35838.0
K07014	1.0
K07017	3885.0
K07016	50.0
K10084	0.0
K08372	552.0
K05884	483.0
K05885	15381.0
K05886	0.0
K05887	0.0
K05880	0.0
K05881	2.0
K05882	1.0
K05883	0.0
K08902	0.0
K05739	881.0
K05888	0.0
K05889	0.0
K08903	0.0
K00547	848.0
K00544	0.0
K00545	0.0
K00542	0.0
K00543	0.0
K00540	56519.0
K00548	61098.0
K00549	15135.0
K01145	0.0
K01412	0.0
K01147	4.0
K01417	23973.0
K00038	0.0
K01143	0.0
K01142	35734.0
K01419	143.0
K00788	43627.0
K00789	50000.0
K12502	0.0
K14762	0.0
K14761	34969.0
K06195	5.0
K03819	0.0
K03818	0.0
K03814	5.0
K03817	4.0
K03816	21860.0
K03811	19007.0
K03810	990.0
K03813	171.0
K11908	0.0
K11909	0.0
K11904	0.0
K11905	0.0
K11906	1.0
K11907	1.0
K11900	1.0
K11901	1.0
K11902	0.0
K11903	3.0
K10986	2.0
K13238	0.0
K13239	0.0
K13797	0.0
K07248	6491.0
K13796	1.0
K07244	0.0
K07245	0.0
K07246	1241.0
K07240	92340.0
K07241	0.0
K07242	0.0
K07243	6.0
K01268	0.0
K05296	0.0
K02821	18741.0
K09016	0.0
K09945	0.0
K09944	0.0
K09947	2.0
K09946	2.0
K09941	3.0
K09940	593.0
K09943	0.0
K09942	0.0
K09949	1.0
K09948	0.0
K10851	4.0
K10850	1.0
K03666	7098.0
K03667	143.0
K03196	2.0
K03665	38463.0
K11275	0.0
K06012	28995.0
K00048	27070.0
K10857	0.0
K09773	422.0
K00043	45.0
K00042	20608.0
K00041	18995.0
K00040	20009.0
K00046	48221.0
K00733	0.0
K00044	0.0
K06011	0.0
K09012	0.0
K06016	1858.0
K06017	0.0
K06014	0.0
K06015	14832.0
K06019	854.0
K01075	1.0
K12221	0.0
K06444	0.0
K04632	0.0
K14977	345.0
K14974	0.0
K00958	0.0
K00951	41212.0
K00950	3695.0
K00952	205.0
K00955	6497.0
K00954	38591.0
K00957	6650.0
K00956	6634.0
K00590	2.0
K02777	2188.0
K02775	1991.0
K02774	3084.0
K02773	3272.0
K02771	229.0
K02770	16073.0
K02779	1003.0
K02778	0.0
K01606	0.0
K01607	23938.0
K01604	0.0
K01605	0.0
K01602	2.0
K01601	5.0
K03750	3853.0
K01609	31945.0
K02553	3.0
K02804	20543.0
K02551	2557.0
K02806	329.0
K02557	38925.0
K02800	1722.0
K05275	0.0
K02802	0.0
K13300	0.0
K02558	7.0
K02809	2.0
K02808	0.0
K03600	3.0
K03601	38591.0
K03602	37594.0
K03603	1.0
K03604	15958.0
K03605	2.0
K03606	3.0
K03607	0.0
K03608	38175.0
K03609	49596.0
K06078	0.0
K06079	1.0
K09710	38479.0
K09711	43.0
K09712	0.0
K06073	0.0
K06074	0.0
K06075	3.0
K06076	4.0
K06077	3.0
K06382	19645.0
K06383	11040.0
K06380	0.0
K06381	31535.0
K06386	591.0
K06387	20020.0
K06384	2096.0
K06385	32591.0
K06388	0.0
K06389	0.0
K12466	0.0
K12468	0.0
K07657	4.0
K07656	0.0
K07655	0.0
K07654	0.0
K07653	0.0
K07652	2796.0
K07651	2.0
K07650	806.0
K07659	3.0
K07658	38100.0
K11041	489.0
K11040	0.0
K11043	0.0
K11042	0.0
K11045	0.0
K11044	0.0
K11047	0.0
K11046	0.0
K11049	0.0
K11048	0.0
K07387	2422.0
K07386	2601.0
K06926	48004.0
K06927	193.0
K06924	0.0
K06925	38592.0
K06922	0.0
K06923	33990.0
K06920	84.0
K06921	10506.0
K06928	2530.0
K06929	1302.0
K07033	43815.0
K07032	1071.0
K07031	15810.0
K07030	28677.0
K07037	3564.0
K07035	30201.0
K07034	5.0
K07039	3.0
K07038	953.0
K10829	0.0
K00384	90087.0
K00385	4118.0
K00386	0.0
K00387	0.0
K00380	7.0
K00381	5.0
K00382	27699.0
K00383	148.0
K00389	0.0
K01387	0.0
K01385	0.0
K01389	0.0
K09158	2.0
K09159	3.0
K09156	0.0
K09157	35362.0
K09154	2.0
K09155	6139.0
K09152	0.0
K09153	17344.0
K09150	0.0
K09151	5.0
K05970	17673.0
K05714	0.0
K05715	0.0
K05710	0.0
K05711	0.0
K05712	1.0
K05713	0.0
K00560	35445.0
K00561	128.0
K00563	6054.0
K00564	2257.0
K00566	41416.0
K00567	31276.0
K00568	12.0
K00569	1.0
K05575	0.0
K01169	0.0
K01167	3.0
K01166	0.0
K05577	1.0
K01163	9915.0
K01161	0.0
K01160	0.0
K05578	0.0
K05579	0.0
K08092	4786.0
K08093	418.0
K08094	2907.0
K08095	0.0
K08096	0.0
K08097	0.0
K02254	0.0
K02255	0.0
K01743	0.0
K02251	0.0
K02061	0.0
K01741	0.0
K02060	0.0
K00114	8.0
K02122	40439.0
K02123	42609.0
K02120	43045.0
K02121	30875.0
K02124	43065.0
K03837	3.0
K03836	0.0
K03835	0.0
K03834	0.0
K03833	3481.0
K03832	2435.0
K03831	4.0
K03830	20072.0
K00443	0.0
K03839	2427.0
K02067	5.0
K10189	31892.0
K13038	42167.0
K13787	1139.0
K13788	2.0
K13789	84863.0
K10188	41399.0
K12255	0.0
K12254	0.0
K12257	33226.0
K12256	2.0
K12251	7997.0
K12250	0.0
K12253	0.0
K12252	0.0
K13252	257.0
K13256	130.0
K13255	0.0
K12079	0.0
K12078	0.0
K12071	1.0
K12070	1.0
K12073	1.0
K12072	2.0
K09912	0.0
K06236	0.0
K06237	0.0
K05519	0.0
K09914	1.0
K11788	0.0
K11782	0.0
K11780	0.0
K11781	0.0
K11787	0.0
K11784	0.0
K11530	0.0
K12787	0.0
K12786	0.0
K12785	0.0
K12784	0.0
K06718	0.0
K09969	1.0
K09968	0.0
K09967	14852.0
K09966	3.0
K09965	1.0
K09964	2.0
K09963	6482.0
K09962	2.0
K09961	0.0
K09960	0.0
K11527	2.0
K11524	0.0
K11525	0.0
K11250	1.0
K11253	0.0
K11258	0.0
K11528	0.0
K00713	0.0
K00712	57.0
K10780	0.0
K10783	35.0
K10125	1.0
K10124	0.0
K10126	1.0
K10121	18.0
K10123	0.0
K10122	18.0
K04652	19729.0
K04653	15649.0
K04651	33916.0
K04656	15666.0
K04654	15666.0
K04655	18208.0
K00973	36368.0
K00972	6590.0
K00971	19621.0
K00970	2430.0
K00975	100935.0
K00974	106872.0
K00979	3348.0
K00978	2346.0
K14954	0.0
K14955	0.0
K14956	0.0
K06178	11983.0
K01596	1736.0
K01597	139.0
K01594	0.0
K01595	8.0
K01592	0.0
K01593	0.0
K01590	1.0
K01591	37190.0
K01598	130.0
K01599	107949.0
K02711	0.0
K02710	0.0
K02713	0.0
K02712	0.0
K02714	0.0
K02717	0.0
K02716	0.0
K02719	0.0
K02718	0.0
K03449	14597.0
K03446	2551.0
K03444	0.0
K03445	0.0
K03442	37315.0
K01620	32700.0
K01621	1722.0
K01622	0.0
K01623	16360.0
K01624	81136.0
K01625	82647.0
K01626	27606.0
K01627	2427.0
K01628	38111.0
K01629	14717.0
K05299	0.0
K02829	2.0
K02828	0.0
K02827	2.0
K02826	2.0
K02825	2387.0
K02824	35280.0
K02823	37179.0
K02822	20802.0
K03198	0.0
K03199	1.0
K03668	0.0
K03669	4.0
K03190	14780.0
K03191	15.0
K03660	48085.0
K03194	0.0
K03195	3.0
K03664	38590.0
K03197	0.0
K09772	35487.0
K06013	594.0
K09770	1068.0
K09771	3.0
K09776	3.0
K09777	29728.0
K09774	3.0
K09775	24230.0
K09778	3900.0
K09779	29079.0
K06269	0.0
K06323	0.0
K11624	0.0
K02991	0.0
K02990	35285.0
K02624	4.0
K02240	1322.0
K08282	6.0
K12440	0.0
K12441	0.0
K12442	0.0
K12443	0.0
K12444	0.0
K12445	0.0
K12449	0.0
K02247	0.0
K07637	1.0
K07636	38901.0
K07639	0.0
K07638	3.0
K11069	23948.0
K11068	34782.0
K11063	43.0
K11062	0.0
K11061	0.0
K11060	0.0
K11066	1.0
K11065	3159.0
K06900	0.0
K06901	40270.0
K06902	11881.0
K06903	3797.0
K06904	3488.0
K06905	7093.0
K06906	4119.0
K06907	8102.0
K06908	7095.0
K06909	50.0
K10821	0.0
K05905	0.0
K05904	0.0
K05906	0.0
K05900	0.0
K05903	2.0
K01406	0.0
K05909	0.0
K05908	0.0
K00368	0.0
K00369	0.0
K00366	4317.0
K00367	0.0
K00364	141.0
K00365	1.0
K00362	9.0
K00363	5.0
K00360	0.0
```
