## Extended Data File 1 for "Diet induces reproducible alterations in the mouse and human gut microbiome": SRS3589508_SRR7584802.picrust_nol

```
# Constructed from biom file
#OTU ID	SRR7584802
K01365	0.0
K01364	0.0
K01361	0.0
K01360	0.0
K01362	328.0
K02249	0.0
K05841	1.0
K05844	1.0
K05845	7.0
K05846	61.0
K05847	76.0
K00508	0.0
K00500	0.0
K00507	20.0
K00504	0.0
K00505	0.0
K12521	0.0
K01101	345.0
K01103	1.0
K12520	0.0
K01104	2568.0
K05592	306.0
K05593	42.0
K05590	0.0
K05591	0.0
K05596	0.0
K05597	0.0
K05594	0.0
K05595	144.0
K05599	0.0
K11964	0.0
K11962	0.0
K14540	937.0
K12529	0.0
K12528	0.0
K06353	0.0
K02456	62.0
K02457	0.0
K02454	61.0
K02455	21.0
K02452	0.0
K02453	61.0
K02450	0.0
K02103	532.0
K08138	54.0
K02108	1227.0
K02109	917.0
K02458	0.0
K02459	0.0
K08137	0.0
K03851	1.0
K03850	0.0
K03852	0.0
K03855	4.0
K03856	722.0
K13018	0.0
K13019	17.0
K13010	0.0
K13011	0.0
K13012	53.0
K13013	0.0
K13014	0.0
K13015	2.0
K13016	17.0
K13017	0.0
K08566	0.0
K08567	5.0
K13274	0.0
K13275	0.0
K13276	0.0
K13277	0.0
K03275	0.0
K03274	45.0
K03277	0.0
K03276	0.0
K03271	110.0
K03270	186.0
K03273	80.0
K03272	120.0
K03279	0.0
K03278	0.0
K11022	0.0
K12277	0.0
K12276	0.0
K12270	0.0
K11058	0.0
K12279	0.0
K12278	0.0
K07557	0.0
K07550	0.0
K07552	21.0
K06319	0.0
K09909	0.0
K09908	0.0
K12051	0.0
K12050	0.0
K12057	0.0
K12056	0.0
K06221	0.0
K09900	0.0
K09903	1102.0
K09902	0.0
K09904	0.0
K09907	0.0
K09906	0.0
K11501	0.0
K03234	0.0
K00773	1099.0
K00772	51.0
K00777	0.0
K00776	0.0
K06313	3.0
K06315	0.0
K05574	0.0
K10201	104.0
K07176	0.0
K07177	0.0
K07174	0.0
K07175	397.0
K07172	331.0
K07173	1016.0
K07170	165.0
K07171	1712.0
K07178	0.0
K07179	0.0
K00195	0.0
K00194	284.0
K00197	286.0
K00196	0.0
K00191	0.0
K00190	0.0
K00193	0.0
K00192	0.0
K00198	550.0
K06405	900.0
K10109	57.0
K10108	169.0
K10107	1.0
K01828	0.0
K01829	0.0
K01826	0.0
K01825	0.0
K01822	1.0
K01823	25.0
K01820	22.0
K01821	1.0
K00999	0.0
K00998	1001.0
K00995	1544.0
K00997	109.0
K00996	38.0
K00991	1227.0
K00990	24.0
K00992	0.0
K11028	0.0
K02622	185.0
K02625	0.0
K03564	536.0
K13489	20.0
K13488	20.0
K13483	0.0
K13482	1.0
K13481	1.0
K13480	1.0
K13487	20.0
K13486	20.0
K14680	0.0
K14681	0.0
K14682	20.0
K08358	3.0
K08357	3.0
K08356	0.0
K08355	0.0
K03469	1390.0
K03462	0.0
K03464	0.0
K03465	79.0
K03466	1077.0
K01648	0.0
K01649	1051.0
K01643	100.0
K01640	3.0
K01641	0.0
K01646	34.0
K01647	1807.0
K01644	103.0
K02597	0.0
K02626	2.0
K02595	0.0
K02594	5.0
K02593	0.0
K02592	5.0
K02591	28.0
K02590	22.0
K02598	311.0
K02849	24.0
K14061	0.0
K14062	0.0
K14063	0.0
K14064	0.0
K14065	0.0
K14067	0.0
K02841	24.0
K02840	0.0
K02843	66.0
K02844	21.0
K02847	0.0
K02846	0.0
K02102	130.0
K09758	40.0
K06039	0.0
K06034	0.0
K06036	0.0
K06037	0.0
K06032	0.0
K01581	29.0
K02702	0.0
K02659	0.0
K13490	20.0
K13491	20.0
K03644	80.0
K03645	0.0
K03646	5.0
K03647	19.0
K03640	85.0
K03641	5.0
K03642	105.0
K03643	4.0
K03648	1070.0
K03649	7.0
K06694	0.0
K11814	0.0
K12428	0.0
K12429	0.0
K12422	0.0
K12423	0.0
K12420	0.0
K12421	0.0
K12426	0.0
K12427	0.0
K12424	0.0
K12425	0.0
K07349	0.0
K07348	0.0
K05380	0.0
K07345	0.0
K07344	1.0
K07347	0.0
K07346	0.0
K07341	38.0
K07340	1.0
K07343	58.0
K07342	0.0
K06968	21.0
K06969	1566.0
K06962	31.0
K06963	0.0
K06960	959.0
K06961	0.0
K06966	388.0
K06967	937.0
K06964	0.0
K06965	0.0
K08995	20.0
K08994	0.0
K08997	0.0
K08996	0.0
K08990	0.0
K08993	0.0
K08992	0.0
K08999	154.0
K08998	1051.0
K08344	0.0
K08345	0.0
K08346	0.0
K14940	1.0
K02724	0.0
K08349	0.0
K11815	0.0
K05929	0.0
K05928	20.0
K05927	0.0
K05924	0.0
K05922	0.0
K05921	0.0
K00349	137.0
K00698	0.0
K00340	154.0
K00341	153.0
K00690	74.0
K00343	154.0
K00344	2.0
K00697	37.0
K00346	137.0
K00347	137.0
K09116	51.0
K09117	943.0
K05337	130.0
K09118	1.0
K09119	0.0
K02106	1.0
K05823	1.0
K05820	0.0
K05826	0.0
K05827	0.0
K02100	0.0
K02101	0.0
K00524	0.0
K00525	511.0
K00526	172.0
K00527	1381.0
K00520	20.0
K00522	0.0
K00523	0.0
K02451	0.0
K00528	953.0
K00529	0.0
K00025	20.0
K14215	0.0
K14213	0.0
K03453	977.0
K00796	1019.0
K05339	0.0
K00027	948.0
K00794	613.0
K00793	604.0
K01347	0.0
K01346	0.0
K01344	0.0
K01343	0.0
K00791	1233.0
K01340	0.0
K00790	1437.0
K02694	0.0
K02696	0.0
K02697	0.0
K02690	0.0
K02691	4.0
K02692	0.0
K02693	0.0
K02698	0.0
K02699	0.0
K00836	0.0
K00837	131.0
K00835	20.0
K00832	31.0
K00833	542.0
K00830	0.0
K00831	1069.0
K00839	32.0
K04335	0.0
K04334	0.0
K01120	20.0
K01126	983.0
K04333	0.0
K01129	1075.0
K01128	2.0
K04339	0.0
K04338	0.0
K02470	1981.0
K02471	48.0
K02472	65.0
K02473	0.0
K02474	54.0
K02475	0.0
K02476	0.0
K02477	243.0
K02478	0.0
K02479	20.0
K09019	0.0
K01267	850.0
K13074	0.0
K13075	0.0
K11441	0.0
K14055	0.0
K13299	0.0
K13292	1173.0
K14057	0.0
K14056	0.0
K02856	53.0
K02585	18.0
K12211	0.0
K12210	0.0
K12213	0.0
K12212	0.0
K12215	0.0
K02854	0.0
K12217	0.0
K12216	0.0
K12219	0.0
K12218	0.0
K02855	6.0
K08692	0.0
K08693	0.0
K08690	0.0
K08691	0.0
K08696	0.0
K08697	0.0
K11748	20.0
K11749	1087.0
K11746	0.0
K11747	0.0
K11744	20.0
K11745	20.0
K11742	1.0
K11743	8.0
K11740	0.0
K11741	59.0
K13920	7.0
K13921	2.0
K13922	155.0
K13923	0.0
K13924	0.0
K13925	0.0
K13926	20.0
K13927	78.0
K13928	0.0
K13929	0.0
K09923	0.0
K09922	71.0
K06201	750.0
K06200	640.0
K06207	1082.0
K06206	366.0
K06205	0.0
K09924	22.0
K09929	0.0
K06208	1.0
K00759	646.0
K00758	0.0
K00752	2.0
K00757	852.0
K00756	281.0
K00754	1681.0
K06001	125.0
K05557	0.0
K09766	13.0
K05554	0.0
K07475	0.0
K07150	234.0
K07151	0.0
K07152	0.0
K07153	0.0
K07154	422.0
K07155	0.0
K07156	0.0
K07157	0.0
K07406	437.0
K07407	1617.0
K07404	473.0
K07405	138.0
K07402	1086.0
K07403	23.0
K07400	0.0
K07401	0.0
K01808	1195.0
K01809	462.0
K01800	0.0
K01801	0.0
K01802	307.0
K01803	1083.0
K01804	847.0
K01805	120.0
K01807	74.0
K09718	0.0
K14668	0.0
K14669	0.0
K14666	0.0
K14667	0.0
K01664	76.0
K01665	207.0
K01666	153.0
K01667	48.0
K01660	0.0
K01661	142.0
K01662	1220.0
K01663	0.0
K01668	8.0
K01669	21.0
K02863	1102.0
K02862	0.0
K02860	1064.0
K02867	1102.0
K02866	0.0
K02864	767.0
K02869	0.0
K05362	0.0
K05365	0.0
K03402	1036.0
K03403	0.0
K03400	0.0
K03406	1144.0
K03407	89.0
K03404	2.0
K03405	2.0
K03408	113.0
K03409	5.0
K02315	1871.0
K02314	1166.0
K02317	0.0
K02316	1101.0
K02313	1103.0
K02312	330.0
K02319	0.0
K12405	0.0
K12152	0.0
K12151	0.0
K07091	4.0
K07090	1234.0
K07093	20.0
K07092	0.0
K07095	2227.0
K07094	0.0
K07097	0.0
K07096	1.0
K07099	213.0
K07098	2413.0
K11175	1005.0
K11174	0.0
K11177	0.0
K11176	0.0
K11173	0.0
K11179	2.0
K11178	0.0
K00322	0.0
K00320	0.0
K00321	0.0
K00326	0.0
K00324	14.0
K00325	0.0
K00329	1.0
K05945	10.0
K05944	0.0
K05947	0.0
K05946	728.0
K06944	0.0
K06945	0.0
K06946	0.0
K06415	4.0
K06940	876.0
K06941	1155.0
K06942	1102.0
K06943	0.0
K10806	20.0
K10807	0.0
K10804	41.0
K10805	0.0
K06948	24.0
K06949	1104.0
K06418	18.0
K09138	5.0
K09139	0.0
K09134	15.0
K09135	0.0
K09136	0.0
K09137	23.0
K09130	0.0
K09131	23.0
K09132	27.0
K09133	6.0
K05808	1090.0
K05809	0.0
K05804	9.0
K05805	5.0
K05806	0.0
K05807	142.0
K05800	4.0
K05801	110.0
K05802	0.0
K05803	0.0
K01044	0.0
K01045	0.0
K01046	27.0
K02068	48.0
K04561	0.0
K01042	47.0
K05568	436.0
K05567	23.0
K14273	0.0
K14275	0.0
K14274	0.0
K02062	0.0
K05245	0.0
K05564	0.0
K01048	151.0
K02066	183.0
K01322	108.0
K01325	0.0
K02065	183.0
K01326	0.0
K05560	0.0
K02243	24.0
K08930	0.0
K02679	0.0
K02676	0.0
K02674	0.0
K02675	0.0
K02672	0.0
K02241	17.0
K02670	0.0
K02671	0.0
K00810	0.0
K00811	158.0
K00812	247.0
K00813	0.0
K00814	0.0
K00817	1073.0
K00818	83.0
K00819	16.0
K02530	18.0
K02245	24.0
K02244	0.0
K01499	0.0
K01498	0.0
K01493	1116.0
K01492	34.0
K01491	2258.0
K01497	16.0
K01496	51.0
K01495	1023.0
K01494	23.0
K02418	35.0
K02419	59.0
K14492	0.0
K02412	57.0
K02413	45.0
K02410	59.0
K02411	17.0
K02416	59.0
K02417	58.0
K02414	13.0
K02415	1.0
K00120	0.0
K00121	13.0
K00430	0.0
K13058	20.0
K13059	0.0
K13727	0.0
K13057	0.0
K13722	0.0
K13051	16.0
K13052	833.0
K00435	0.0
K12054	0.0
K03239	0.0
K03238	0.0
K03231	0.0
K03230	21.0
K03232	0.0
K12059	0.0
K03237	0.0
K03236	0.0
K12058	0.0
K12239	0.0
K12238	0.0
K12235	0.0
K12234	3.0
K13942	0.0
K13940	1523.0
K13941	0.0
K12097	0.0
K12096	0.0
K12095	0.0
K12094	0.0
K12093	0.0
K12092	0.0
K12091	0.0
K12090	0.0
K12099	0.0
K12098	0.0
K06356	0.0
K05992	1.0
K03540	0.0
K06331	22.0
K06330	130.0
K07138	921.0
K07139	1041.0
K11811	0.0
K07132	24.0
K07133	3014.0
K07130	297.0
K07131	0.0
K07137	1946.0
K07134	0.0
K07135	0.0
K01860	0.0
K01866	1102.0
K01867	1096.0
K01865	8.0
K01868	1119.0
K01869	1102.0
K06140	20.0
K04766	0.0
K04767	27.0
K04764	34.0
K04762	161.0
K04763	1301.0
K04760	4.0
K04761	170.0
K04768	0.0
K04769	1124.0
K08313	6.0
K08312	0.0
K08311	20.0
K08310	0.0
K08317	1.0
K08316	564.0
K08315	0.0
K08314	10.0
K05149	0.0
K08319	0.0
K08318	0.0
K06339	0.0
K14648	0.0
K14392	102.0
K14393	20.0
K14645	0.0
K14647	0.0
K01689	1377.0
K01686	260.0
K01687	1613.0
K01684	33.0
K01685	211.0
K01682	0.0
K01681	1034.0
K05308	0.0
K02889	0.0
K02888	1103.0
K02885	0.0
K02884	1102.0
K02887	1100.0
K02886	1100.0
K02881	1102.0
K02883	0.0
K13743	0.0
K02086	23.0
K02081	156.0
K02080	3.0
K02083	47.0
K02082	6.0
K13831	0.0
K03428	0.0
K03429	49.0
K03424	1168.0
K03935	0.0
K03932	6.0
K03933	0.0
K03930	26.0
K03931	44.0
K02339	4.0
K02338	1101.0
K02337	1081.0
K02336	0.0
K02335	1105.0
K02334	277.0
K02330	0.0
K03688	581.0
K03689	0.0
K03680	5.0
K03683	0.0
K03684	22.0
K03685	1102.0
K03686	3171.0
K03687	758.0
K07301	1005.0
K07300	1.0
K07303	0.0
K07302	0.0
K07305	21.0
K07304	38.0
K07307	35.0
K07306	15.0
K07309	3.0
K07308	13.0
K02617	0.0
K02610	0.0
K02963	1101.0
K02612	0.0
K02961	742.0
K09686	2705.0
K09687	6685.0
K09684	5.0
K09685	27.0
K09682	0.0
K09683	0.0
K09680	120.0
K09681	0.0
K09688	1.0
K09689	1.0
K05962	0.0
K05961	0.0
K05967	2.0
K05966	3.0
K11159	0.0
K05964	1.0
K05968	0.0
K11152	0.0
K00309	0.0
K00658	43.0
K00304	0.0
K00305	0.0
K00654	0.0
K00655	1956.0
K00652	528.0
K00301	0.0
K00302	370.0
K00303	37.0
K10828	0.0
K06431	0.0
K06432	0.0
K06433	0.0
K06434	0.0
K06436	20.0
K06437	0.0
K10820	0.0
K06439	0.0
K10822	0.0
K10823	0.0
K10826	0.0
K09167	11.0
K06322	0.0
K14117	0.0
K14259	0.0
K14257	0.0
K01308	65.0
K01303	5.0
K01301	0.0
K01305	510.0
K01304	71.0
K02658	0.0
K00672	0.0
K02650	36.0
K02651	43.0
K02652	135.0
K02653	203.0
K02654	1288.0
K05687	4.0
K02656	0.0
K05685	1.0
K00878	847.0
K00879	371.0
K00872	87.0
K00873	1121.0
K00870	0.0
K00876	1256.0
K00877	0.0
K00874	1207.0
K00875	0.0
K04487	1889.0
K04486	1134.0
K04485	1047.0
K04484	0.0
K04483	0.0
K04482	0.0
K04480	1.0
K04488	978.0
K12049	0.0
K13693	0.0
K13706	0.0
K13694	53.0
K13695	0.0
K05977	0.0
K09516	91.0
K02434	1233.0
K02435	1191.0
K02436	8.0
K02437	243.0
K05350	84.0
K02431	550.0
K08100	0.0
K02433	1238.0
K02438	1478.0
K02439	130.0
K03745	1.0
K03744	247.0
K03747	0.0
K03210	1083.0
K03217	1083.0
K03216	962.0
K03215	4.0
K03742	311.0
K03219	21.0
K03218	1019.0
K03749	0.0
K03748	12.0
K02383	0.0
K06327	0.0
K06320	44.0
K07238	977.0
K09479	0.0
K09478	0.0
K09475	0.0
K09474	91.0
K09477	0.0
K09476	0.0
K09471	0.0
K09470	0.0
K09473	0.0
K09472	1.0
K07543	0.0
K06898	809.0
K13967	0.0
K13963	173.0
K07545	0.0
K00737	5.0
K05345	0.0
K11706	0.0
K11707	0.0
K11704	0.0
K11705	0.0
K11708	0.0
K11709	0.0
K05588	0.0
K07114	382.0
K07443	181.0
K07116	0.0
K07117	20.0
K07110	0.0
K07447	1102.0
K07112	503.0
K07113	0.0
K07448	477.0
K07118	60.0
K07119	0.0
K10619	0.0
K10618	0.0
K10617	0.0
K10616	0.0
K01848	0.0
K01849	0.0
K01844	11.0
K01845	464.0
K01846	2.0
K01847	159.0
K01840	1576.0
K01841	59.0
K01842	0.0
K01843	92.0
K06219	0.0
K10832	0.0
K05348	0.0
K14203	0.0
K08483	1381.0
K08482	20.0
K08481	0.0
K08480	0.0
K08485	0.0
K08484	0.0
K00464	0.0
K00467	0.0
K00466	0.0
K00461	0.0
K00460	0.0
K00463	0.0
K00462	0.0
K04509	0.0
K00469	0.0
K00468	0.0
K08645	0.0
K04744	5.0
K01518	0.0
K01519	0.0
K04748	0.0
K04749	3.0
K01514	15.0
K01515	1035.0
K01512	877.0
K01510	0.0
K14623	258.0
K14626	0.0
K14627	0.0
K14628	0.0
K14629	0.0
K03918	0.0
K03919	0.0
K12372	0.0
K12373	1109.0
K12370	0.0
K12371	0.0
K02359	0.0
K02358	1097.0
K02351	0.0
K02352	0.0
K02355	1863.0
K02357	1099.0
K02356	1120.0
K13574	4.0
K13573	0.0
K13572	0.0
K13571	0.0
K13570	0.0
K12112	0.0
K12113	0.0
K12110	0.0
K12111	18.0
K07329	0.0
K07328	0.0
K07323	5.0
K07322	177.0
K07321	745.0
K07320	4.0
K07327	0.0
K07326	0.0
K07325	0.0
K07324	0.0
K08163	0.0
K06180	3306.0
K06181	20.0
K06182	503.0
K06183	1348.0
K06186	4.0
K06187	1102.0
K06188	65.0
K06189	5.0
K08359	0.0
K07589	0.0
K07588	80.0
K07587	0.0
K07586	30.0
K07585	0.0
K07584	944.0
K07583	0.0
K07582	0.0
K07581	0.0
K07580	0.0
K11139	0.0
K05989	936.0
K05988	0.0
K05985	92.0
K05987	0.0
K05986	20.0
K10843	0.0
K08354	0.0
K10844	2.0
K10848	0.0
K00673	20.0
K00674	33.0
K00675	30.0
K00676	122.0
K00677	333.0
K06988	1.0
K06989	39.0
K08351	0.0
K06980	24.0
K06981	0.0
K06982	0.0
K08350	0.0
K06984	0.0
K06985	0.0
K06986	0.0
K06987	335.0
K02445	60.0
K02444	178.0
K00582	0.0
K00583	0.0
K00580	0.0
K02110	1334.0
K00586	0.0
K00587	0.0
K00584	1.0
K08921	0.0
K02441	9.0
K00588	7.0
K08922	0.0
K02440	51.0
K00018	904.0
K08923	0.0
K02443	469.0
K00019	0.0
K02442	0.0
K08925	0.0
K08926	0.0
K08927	0.0
K03149	892.0
K06604	0.0
K00015	1.0
K01989	1350.0
K00854	1872.0
K00855	0.0
K00856	5.0
K00857	520.0
K00850	3466.0
K00851	20.0
K00852	589.0
K00853	29.0
K00858	1081.0
K00859	1093.0
K01181	222.0
K01180	0.0
K01183	56.0
K01182	2009.0
K01185	206.0
K01184	0.0
K01187	1517.0
K01188	471.0
K02596	2.0
K13766	0.0
K13767	20.0
K13003	0.0
K13002	16.0
K13000	0.0
K02984	0.0
K02986	1101.0
K02987	0.0
K02636	0.0
K02982	1096.0
K02983	0.0
K02638	0.0
K02639	0.0
K02988	1080.0
K08298	4.0
K08299	0.0
K03583	4.0
K03582	4.0
K03581	871.0
K03580	20.0
K03587	164.0
K03586	0.0
K03585	383.0
K03584	768.0
K03589	627.0
K03588	2210.0
K01725	0.0
K01724	20.0
K01727	2.0
K01726	149.0
K01721	0.0
K01720	0.0
K01722	0.0
K13008	0.0
K01729	0.0
K01728	20.0
K09530	0.0
K09539	0.0
K02188	881.0
K02189	524.0
K02182	2.0
K02183	0.0
K03769	46.0
K03768	1184.0
K03767	26.0
K03765	0.0
K03764	0.0
K03763	1031.0
K03762	3.0
K03761	0.0
K03760	4.0
K09457	562.0
K09456	0.0
K09459	46.0
K09458	1160.0
K00602	2361.0
K13988	0.0
K13985	0.0
K09981	1.0
K09980	0.0
K09983	0.0
K09982	1.0
K09985	0.0
K09984	0.0
K09987	0.0
K09986	0.0
K09989	17.0
K09988	354.0
K12583	0.0
K12582	0.0
K12589	0.0
K11720	4.0
K09759	654.0
K10985	3.0
K10984	8.0
K07468	0.0
K07469	96.0
K07464	369.0
K07465	0.0
K07466	0.0
K07467	1300.0
K07460	1051.0
K07461	560.0
K07462	1101.0
K07463	0.0
K10679	52.0
K10678	0.0
K10671	0.0
K10670	174.0
K10673	0.0
K10672	20.0
K10674	0.0
K10677	38.0
K10676	0.0
K08726	0.0
K08724	24.0
K08722	25.0
K08723	0.0
K08720	0.0
K08721	0.0
K08728	0.0
K10187	0.0
K00119	0.0
K00118	20.0
K00449	0.0
K00448	0.0
K00115	0.0
K00446	0.0
K00117	40.0
K00116	20.0
K00111	617.0
K00442	0.0
K00113	1.0
K00112	5.0
K01539	0.0
K01531	102.0
K04720	1683.0
K01533	1129.0
K01534	3420.0
K01535	1.0
K01537	1138.0
K14358	0.0
K14605	0.0
K14606	0.0
K00413	0.0
K10120	170.0
K05600	0.0
K05777	9.0
K03972	0.0
K03973	21.0
K03970	0.0
K03971	0.0
K03976	979.0
K03977	1102.0
K03974	0.0
K03975	75.0
K03978	1065.0
K03979	1102.0
K13378	134.0
K02372	976.0
K02371	794.0
K02377	293.0
K02379	124.0
K03396	0.0
K03397	0.0
K03394	1763.0
K03395	0.0
K03392	1.0
K03393	0.0
K03390	122.0
K03391	0.0
K03399	4.0
K03027	0.0
K12136	0.0
K12137	0.0
K06610	0.0
K12138	0.0
K12139	0.0
K11444	0.0
K11440	0.0
K11443	0.0
K11442	0.0
K00612	20.0
K00613	3.0
K00610	979.0
K00611	899.0
K00616	984.0
K00617	0.0
K00614	0.0
K00615	2550.0
K00619	1.0
K10863	0.0
K07874	0.0
K06234	0.0
K10240	0.0
K10241	0.0
K10242	0.0
K10243	0.0
K04110	0.0
K04113	0.0
K04112	0.0
K04115	0.0
K04114	0.0
K04117	0.0
K04116	0.0
K04118	0.0
K05517	0.0
K07705	8.0
K07704	15.0
K07707	14.0
K07706	11.0
K07701	0.0
K07700	0.0
K07703	0.0
K07702	0.0
K07709	1.0
K07708	4.0
K01955	1803.0
K13042	0.0
K09934	0.0
K09935	199.0
K06216	0.0
K09937	5.0
K13745	0.0
K13746	0.0
K13747	1062.0
K13740	0.0
K13741	0.0
K13742	0.0
K06211	6.0
K06212	390.0
K09933	0.0
K02618	0.0
K02619	132.0
K02968	762.0
K02966	0.0
K02967	1101.0
K02616	0.0
K02965	1100.0
K02962	0.0
K02611	0.0
K02613	0.0
K03569	1997.0
K03568	36.0
K03565	733.0
K06218	1.0
K03567	5.0
K03566	0.0
K03561	500.0
K03560	4.0
K03563	59.0
K03562	5.0
K06430	0.0
K01709	88.0
K01708	22.0
K01707	0.0
K01706	364.0
K01705	0.0
K01704	2654.0
K01703	2686.0
K01702	0.0
K14165	0.0
K14164	0.0
K14166	0.0
K14161	20.0
K14160	4.0
K14162	20.0
K05396	20.0
K03709	24.0
K03708	29.0
K08160	0.0
K03701	1340.0
K03700	857.0
K03703	1077.0
K03702	1102.0
K03705	939.0
K03704	1036.0
K03707	27.0
K03706	854.0
K06289	0.0
K06288	0.0
K06283	485.0
K06282	14.0
K06281	14.0
K06287	1104.0
K06286	0.0
K06285	1.0
K06284	79.0
K08161	0.0
K07540	0.0
K06438	529.0
K06869	0.0
K06868	0.0
K06867	24.0
K06866	0.0
K06865	0.0
K06864	808.0
K06863	0.0
K06862	0.0
K06861	183.0
K06860	0.0
K12659	0.0
K12658	20.0
K07547	0.0
K07546	0.0
K15023	0.0
K15022	4.0
K15020	0.0
K15024	865.0
K08700	1.0
K08162	5.0
K07544	0.0
K00137	0.0
K00135	16.0
K00134	1125.0
K00133	1102.0
K00132	8.0
K00131	2.0
K00130	8.0
K00139	0.0
K00138	0.0
K00429	0.0
K00428	46.0
K00421	0.0
K00423	0.0
K00425	145.0
K00427	0.0
K00426	145.0
K14292	0.0
K14379	0.0
K14370	0.0
K14371	0.0
K14372	0.0
K14373	0.0
K14374	0.0
K14375	0.0
K09845	0.0
K14082	0.0
K14083	10.0
K14080	0.0
K14081	0.0
K14086	5.0
K14087	9.0
K14084	10.0
K14088	9.0
K14089	6.0
K01552	886.0
K01551	39.0
K01556	0.0
K01557	0.0
K01554	0.0
K01555	0.0
K04708	0.0
K03955	0.0
K13689	0.0
K13688	23.0
K13683	0.0
K13685	61.0
K13684	0.0
K13687	0.0
K13686	0.0
K14159	0.0
K02399	0.0
K02398	23.0
K02395	18.0
K02394	0.0
K02397	23.0
K02396	144.0
K02391	0.0
K02390	58.0
K02393	0.0
K02392	204.0
K13533	0.0
K13532	0.0
K13531	0.0
K13530	2.0
K01550	0.0
K05658	0.0
K14054	2.0
K02601	1233.0
K02970	1087.0
K05378	0.0
K12339	11.0
K14060	0.0
K11687	0.0
K11686	0.0
K11685	0.0
K11689	14.0
K11688	21.0
K08939	0.0
K03048	18.0
K03049	0.0
K13821	103.0
K13820	0.0
K03042	0.0
K03043	1083.0
K03040	767.0
K03041	0.0
K03046	1083.0
K03047	0.0
K03044	0.0
K03045	0.0
K00348	137.0
K09847	0.0
K00692	2.0
K00638	874.0
K00639	212.0
K00693	0.0
K00634	226.0
K00635	0.0
K00630	0.0
K00631	0.0
K00632	3.0
K00633	267.0
K00691	28.0
K00696	0.0
K00694	19.0
K00695	0.0
K10854	0.0
K07811	0.0
K07810	4.0
K07813	308.0
K07812	13.0
K07814	26.0
K07816	288.0
K00090	0.0
K00091	105.0
K00094	333.0
K00096	28.0
K00097	209.0
K00098	1.0
K00099	1086.0
K10228	0.0
K10229	0.0
K12548	0.0
K10222	0.0
K10220	0.0
K10221	0.0
K10227	4.0
K05822	1.0
K01949	0.0
K01945	1101.0
K01947	0.0
K01946	0.0
K01941	31.0
K01940	1018.0
K06357	0.0
K07729	1513.0
K07728	0.0
K07727	974.0
K07726	720.0
K07725	0.0
K07724	0.0
K07723	1.0
K07722	30.0
K07721	0.0
K07720	2759.0
K00899	14.0
K05824	0.0
K00891	2026.0
K00892	0.0
K00895	152.0
K00897	31.0
K08151	25.0
K08153	5.0
K08154	0.0
K02948	1095.0
K02942	0.0
K02944	0.0
K05665	0.0
K02946	1085.0
K13793	0.0
K06352	0.0
K01769	0.0
K01768	45.0
K01761	1.0
K01760	16.0
K01762	0.0
K09578	0.0
K01766	0.0
K08164	0.0
K02493	1082.0
K08166	0.0
K08167	0.0
K02496	0.0
K02497	0.0
K02494	0.0
K02495	2127.0
K02498	0.0
K02499	57.0
K08168	0.0
K08169	36.0
K14415	11.0
K14414	21.0
K06881	1107.0
K00436	0.0
K06332	0.0
K12815	0.0
K12810	0.0
K06885	74.0
K00437	0.0
K06335	0.0
K06334	733.0
K03547	978.0
K03546	960.0
K03545	1799.0
K03544	1894.0
K03543	85.0
K06888	42.0
K10941	0.0
K03549	98.0
K03548	0.0
K10940	0.0
K02236	9.0
K02237	901.0
K02234	0.0
K02232	882.0
K02233	897.0
K02230	69.0
K02231	1089.0
K06359	0.0
K02238	1354.0
K02239	0.0
K03723	1081.0
K03722	79.0
K03721	0.0
K03720	0.0
K03727	0.0
K03726	0.0
K03725	0.0
K03724	48.0
K06358	0.0
K12673	0.0
K12679	0.0
K12678	0.0
K06410	83.0
K11898	0.0
K11899	0.0
K11896	1.0
K11897	0.0
K11894	0.0
K11895	1.0
K11892	0.0
K11893	0.0
K11890	0.0
K11891	0.0
K08762	0.0
K08764	0.0
K08765	0.0
K10418	0.0
K11325	0.0
K11326	0.0
K11327	0.0
K11328	0.0
K11329	0.0
K00151	0.0
K00150	0.0
K00153	0.0
K00400	0.0
K00407	0.0
K00406	20.0
K00405	20.0
K00404	20.0
K00158	0.0
K01342	0.0
K09388	0.0
K09386	0.0
K09384	331.0
K04094	109.0
K04095	274.0
K04096	1093.0
K04097	0.0
K04090	0.0
K04091	20.0
K04092	0.0
K04093	0.0
K04098	0.0
K04099	0.0
K01578	0.0
K01579	785.0
K01574	0.0
K01575	5.0
K01576	0.0
K01577	0.0
K01571	896.0
K01572	1058.0
K01573	53.0
K02009	80.0
K02008	2623.0
K02005	1124.0
K02004	6760.0
K02007	273.0
K02006	3893.0
K02001	50.0
K02000	40.0
K02003	9270.0
K02002	30.0
K03065	0.0
K08952	0.0
K03060	919.0
K13809	0.0
K10948	0.0
K09607	0.0
K06125	0.0
K04337	0.0
K06120	10.0
K06121	0.0
K04336	0.0
K01127	0.0
K09703	327.0
K00004	0.0
K14699	0.0
K09702	62.0
K14698	0.0
K05311	25.0
K13829	0.0
K10943	0.0
K07291	0.0
K07290	0.0
K10206	1085.0
K10202	134.0
K10208	0.0
K10209	1.0
K01966	105.0
K01965	0.0
K01964	2.0
K01963	922.0
K01962	112.0
K01961	2158.0
K01960	186.0
K01969	0.0
K01968	0.0
K07749	21.0
K07748	0.0
K07741	17.0
K07740	0.0
K07743	0.0
K07742	616.0
K07745	0.0
K07744	0.0
K07746	0.0
K01299	54.0
K01295	107.0
K01297	53.0
K02922	0.0
K05603	0.0
K02921	0.0
K02926	1101.0
K05607	0.0
K02924	0.0
K05605	0.0
K02928	0.0
K02929	0.0
K00216	0.0
K00217	0.0
K00214	0.0
K00215	1212.0
K00213	0.0
K00210	2.0
K00211	0.0
K00218	0.0
K00219	8.0
K01035	0.0
K01034	6.0
K04517	966.0
K01740	2165.0
K01031	0.0
K01746	24.0
K01745	142.0
K01744	268.0
K01749	473.0
K01039	25.0
K04518	61.0
K09591	0.0
K14129	0.0
K14128	0.0
K14121	0.0
K14120	0.0
K14123	0.0
K14122	0.0
K14125	0.0
K14124	0.0
K14127	0.0
K14126	0.0
K03521	448.0
K03520	0.0
K03523	1155.0
K03522	449.0
K03525	1043.0
K03524	1403.0
K03527	1119.0
K03526	756.0
K03529	953.0
K03528	0.0
K06338	0.0
K02217	305.0
K03299	107.0
K03298	3.0
K13472	0.0
K03293	6.0
K03292	1858.0
K03291	0.0
K03290	0.0
K03297	31.0
K03296	674.0
K03295	33.0
K03294	477.0
K13009	0.0
K12690	0.0
K09743	0.0
K06022	0.0
K07190	0.0
K06021	0.0
K07192	104.0
K06020	4.0
K06027	0.0
K06026	0.0
K09744	0.0
K07991	0.0
K08749	0.0
K09835	0.0
K09834	0.0
K10439	3227.0
K06351	0.0
K09833	0.0
K10925	0.0
K10924	1.0
K10927	0.0
K10926	0.0
K10923	0.0
K10922	0.0
K09629	0.0
K10697	0.0
K00179	401.0
K00172	51.0
K00171	33.0
K00170	38.0
K00177	328.0
K00176	296.0
K00175	592.0
K00174	441.0
K13478	0.0
K14338	0.0
K14339	0.0
K14335	0.0
K14337	0.0
K14330	0.0
K14331	0.0
K14333	4.0
K08918	0.0
K13479	493.0
K04078	1086.0
K04079	1088.0
K04076	2.0
K04077	1102.0
K04074	44.0
K04075	1061.0
K04072	1448.0
K04073	0.0
K04070	494.0
K04071	0.0
K14597	0.0
K13318	0.0
K08280	0.0
K13641	34.0
K13640	3.0
K13643	14.0
K13642	0.0
K02027	5295.0
K02026	7510.0
K02025	8221.0
K02024	0.0
K02023	65.0
K02022	29.0
K02021	1.0
K02020	664.0
K02029	1587.0
K02028	1707.0
K03886	0.0
K03887	0.0
K03884	0.0
K03885	143.0
K03881	0.0
K03888	0.0
K03889	0.0
K12998	0.0
K12999	0.0
K12992	361.0
K12993	0.0
K12990	16.0
K12991	0.0
K12996	330.0
K12997	2.0
K12994	0.0
K12995	22.0
K08979	0.0
K08978	520.0
K03088	8862.0
K03089	5.0
K03086	1707.0
K03087	0.0
K08971	0.0
K08970	20.0
K03082	22.0
K03080	0.0
K08974	142.0
K13868	0.0
K00918	31.0
K01553	0.0
K12214	0.0
K11646	1.0
K11645	0.0
K11641	0.0
K11640	0.0
K12736	0.0
K12733	0.0
K07507	212.0
K07506	0.0
K07505	6.0
K07504	1.0
K07503	0.0
K07502	400.0
K07501	0.0
K07500	0.0
K07509	0.0
K07508	0.0
K11422	0.0
K08698	0.0
K10773	1169.0
K10774	0.0
K14286	0.0
K10778	3.0
K14287	0.0
K00140	13.0
K05501	4.0
K01903	122.0
K01902	123.0
K01905	323.0
K01904	0.0
K01907	0.0
K01906	0.0
K01909	0.0
K01908	0.0
K14534	62.0
K00147	1012.0
K07767	0.0
K07769	0.0
K07768	0.0
K06203	0.0
K06202	4.0
K09921	0.0
K09920	0.0
K09927	25.0
K09024	0.0
K09022	13.0
K09023	20.0
K09020	1.0
K09021	0.0
K02908	0.0
K02909	1102.0
K08218	347.0
K08219	0.0
K02904	757.0
K02906	1102.0
K02907	1077.0
K02902	1005.0
K00230	8.0
K00231	81.0
K00232	0.0
K08976	20.0
K00234	0.0
K00239	875.0
K06209	497.0
K09928	20.0
K01015	0.0
K01014	0.0
K01012	1687.0
K01011	82.0
K01010	0.0
K08920	0.0
K14103	0.0
K14102	0.0
K14101	0.0
K14100	0.0
K14105	0.0
K14104	0.0
K14109	0.0
K14108	0.0
K06401	0.0
K00893	0.0
K13402	0.0
K12858	0.0
K03503	19.0
K03502	914.0
K03501	758.0
K03500	988.0
K08924	0.0
K02278	307.0
K02279	76.0
K12977	0.0
K02276	0.0
K02277	0.0
K02274	20.0
K02275	20.0
K13450	0.0
K13451	0.0
K13452	0.0
K13454	0.0
K13455	0.0
K12509	0.0
K12508	0.0
K12507	11.0
K12506	48.0
K12500	0.0
K12503	0.0
K05926	0.0
K09728	0.0
K14587	0.0
K06597	0.0
K06596	0.0
K06595	0.0
K06599	0.0
K06598	0.0
K07978	0.0
K07979	2018.0
K07976	0.0
K14585	0.0
K10907	360.0
K10906	0.0
K10901	0.0
K10909	0.0
K10908	1.0
K09819	20.0
K09818	0.0
K09817	671.0
K09816	662.0
K09815	663.0
K06374	368.0
K06373	253.0
K09812	1077.0
K09811	1100.0
K09810	167.0
K09724	0.0
K14582	0.0
K09721	0.0
K04058	21.0
K04059	1.0
K04050	0.0
K04051	0.0
K04052	0.0
K04053	0.0
K04054	0.0
K04055	0.0
K04056	21.0
K04057	0.0
K01047	0.0
K08975	0.0
K10015	0.0
K10014	1.0
K10017	0.0
K10016	0.0
K10011	0.0
K10010	304.0
K10013	0.0
K10012	360.0
K10019	0.0
K10018	0.0
K13665	0.0
K13664	0.0
K13663	0.0
K13662	0.0
K13661	0.0
K13660	0.0
K13669	0.0
K13668	0.0
K07641	20.0
K01466	26.0
K13590	0.0
K01464	682.0
K01465	1155.0
K01462	2028.0
K01463	43.0
K01460	0.0
K01461	0.0
K13599	1.0
K13598	0.0
K01468	81.0
K01469	20.0
K09251	2.0
K09252	0.0
K02041	29.0
K02040	1187.0
K02043	0.0
K02045	147.0
K02044	27.0
K02047	132.0
K02046	167.0
K02049	1843.0
K02048	167.0
K05549	0.0
K05548	0.0
K06046	0.0
K03319	9.0
K03316	4.0
K03317	3.0
K03314	0.0
K03315	237.0
K03312	298.0
K03313	59.0
K03310	3132.0
K03311	288.0
K12052	0.0
K02945	1411.0
K06162	5.0
K06163	6.0
K06160	0.0
K06161	0.0
K06166	1.0
K00359	64.0
K06164	5.0
K06165	5.0
K06168	1050.0
K06169	0.0
K13020	3.0
K07158	0.0
K07159	0.0
K04835	1.0
K11621	0.0
K11991	0.0
K11622	0.0
K11996	54.0
K11627	0.0
K11626	0.0
K11629	0.0
K11628	0.0
K07561	0.0
K07560	1092.0
K07563	0.0
K07562	0.0
K07565	0.0
K07564	0.0
K07567	1158.0
K07566	731.0
K07569	0.0
K07568	891.0
K09925	0.0
K11199	0.0
K11198	0.0
K11192	0.0
K11191	0.0
K11196	0.0
K11195	0.0
K11194	0.0
K02492	424.0
K10713	0.0
K10710	56.0
K10711	98.0
K10716	0.0
K02490	0.0
K10714	0.0
K10715	0.0
K01929	1117.0
K01928	1108.0
K01923	1081.0
K01922	23.0
K01921	1130.0
K01920	0.0
K01926	648.0
K01925	1112.0
K01924	1081.0
K07789	20.0
K07788	0.0
K07785	0.0
K07784	0.0
K07787	38.0
K07786	0.0
K07781	0.0
K07783	27.0
K07782	0.0
K05835	0.0
K06355	0.0
K14661	0.0
K09844	0.0
K00782	107.0
K00783	1103.0
K00784	1357.0
K00785	0.0
K00786	336.0
K00039	0.0
K00036	91.0
K00037	0.0
K00034	15.0
K00035	0.0
K00032	0.0
K00033	92.0
K00030	49.0
K00031	983.0
K01259	13.0
K01258	897.0
K01255	17.0
K01256	42.0
K01251	79.0
K01250	19.0
K01253	0.0
K01252	0.0
K09008	0.0
K09009	0.0
K09000	20.0
K09001	26.0
K09002	115.0
K09003	0.0
K09004	7.0
K09005	3.0
K09006	0.0
K09007	45.0
K09846	0.0
K08234	835.0
K00258	0.0
K00259	95.0
K00252	0.0
K00253	0.0
K00256	0.0
K00257	181.0
K00254	0.0
K00255	0.0
K01079	141.0
K01078	20.0
K01071	0.0
K01070	0.0
K01073	0.0
K01077	146.0
K01076	23.0
K14472	0.0
K14471	0.0
K14470	0.0
K14475	5.0
K09841	0.0
K02788	18.0
K02782	0.0
K02783	17.0
K02781	15.0
K02786	26.0
K02787	0.0
K02784	0.0
K01060	24.0
K01787	182.0
K01786	686.0
K01785	1249.0
K01784	1509.0
K01783	1159.0
K01782	40.0
K01781	2.0
K01780	0.0
K01789	0.0
K01788	709.0
K02526	33.0
K02527	162.0
K02525	0.0
K02250	0.0
K02523	162.0
K02520	1090.0
K02521	0.0
K02258	0.0
K02259	20.0
K02528	1095.0
K02529	4503.0
K03781	49.0
K03780	496.0
K03783	848.0
K03782	20.0
K03785	897.0
K03784	391.0
K03787	183.0
K03786	229.0
K03789	550.0
K03788	0.0
K10700	0.0
K00342	154.0
K03124	0.0
K03120	0.0
K12527	483.0
K12526	0.0
K12525	0.0
K12524	185.0
K12523	0.0
K12522	0.0
K09789	51.0
K09788	30.0
K09787	928.0
K09786	4.0
K09785	0.0
K09781	0.0
K09780	0.0
K10961	0.0
K10960	0.0
K10963	0.0
K10962	0.0
K10965	0.0
K10964	0.0
K10966	0.0
K09879	0.0
K06318	0.0
K06311	0.0
K06310	273.0
K06312	0.0
K06314	0.0
K06317	26.0
K11389	0.0
K11386	0.0
K11387	0.0
K11384	21.0
K11385	0.0
K11382	0.0
K11383	0.0
K11381	23.0
K11949	0.0
K10380	0.0
K04032	6.0
K04033	0.0
K04030	12.0
K04031	768.0
K04036	0.0
K04037	0.0
K04034	7.0
K04035	4.0
K04038	0.0
K04039	0.0
K07046	22.0
K07047	125.0
K07044	0.0
K07045	243.0
K07042	965.0
K07043	928.0
K07040	921.0
K07041	0.0
K07048	12.0
K07049	0.0
K08664	0.0
K02584	1.0
K10039	161.0
K10038	0.0
K10037	1.0
K10036	76.0
K04788	0.0
K04789	0.0
K04784	324.0
K04785	0.0
K04786	0.0
K04787	0.0
K04780	0.0
K04781	2.0
K04782	0.0
K04783	0.0
K13601	0.0
K13603	0.0
K13602	0.0
K13605	0.0
K13604	0.0
K13607	4.0
K02404	13.0
K05783	0.0
K05782	0.0
K05781	6.0
K05780	6.0
K05787	0.0
K05786	25.0
K05785	66.0
K05784	0.0
K05789	0.0
K05788	5.0
K01442	717.0
K01443	1350.0
K01444	29.0
K01446	0.0
K01447	359.0
K01448	2021.0
K01449	768.0
K14803	0.0
K02069	62.0
K05569	19.0
K08008	0.0
K02063	0.0
K05566	18.0
K05565	0.0
K05563	0.0
K05562	0.0
K05561	0.0
K02064	0.0
K03338	21.0
K03339	0.0
K03330	0.0
K03331	0.0
K03332	3.0
K03333	0.0
K03335	34.0
K03336	14.0
K03337	19.0
K12956	0.0
K12957	20.0
K12954	0.0
K12955	0.0
K12952	0.0
K12953	0.0
K12950	0.0
K12951	0.0
K14733	0.0
K00109	0.0
K06148	1580.0
K06149	0.0
K06144	0.0
K06145	0.0
K06146	0.0
K06147	10124.0
K06141	0.0
K06142	570.0
K06143	11.0
K11945	0.0
K08948	0.0
K08949	0.0
K00071	0.0
K14664	0.0
K13810	0.0
K14665	4.0
K03058	0.0
K11609	0.0
K11608	0.0
K14660	0.0
K11603	0.0
K11602	0.0
K11601	0.0
K11600	0.0
K11607	20.0
K11606	20.0
K11605	20.0
K11604	20.0
K10558	0.0
K10559	137.0
K10550	6.0
K10551	6.0
K10552	0.0
K10553	0.0
K10554	0.0
K10555	20.0
K10556	10.0
K10557	0.0
K03051	0.0
K03050	0.0
K07549	0.0
K07548	0.0
K07239	31.0
K07235	0.0
K07234	0.0
K07237	0.0
K07236	0.0
K07231	0.0
K07230	0.0
K07233	0.0
K07232	0.0
K02467	0.0
K05306	79.0
K05305	502.0
K05304	7.0
K05303	20.0
K05301	0.0
K02565	0.0
K08644	0.0
K08646	0.0
K08641	191.0
K08643	0.0
K08642	0.0
K12146	0.0
K00010	60.0
K00011	0.0
K00012	1129.0
K00013	1012.0
K00014	1565.0
K00016	1012.0
K09065	0.0
K08252	1.0
K08253	0.0
K08256	0.0
K08255	0.0
K08258	0.0
K08259	0.0
K00274	27.0
K00275	59.0
K00276	0.0
K00270	0.0
K00271	0.0
K00272	0.0
K00273	0.0
K00278	927.0
K00279	0.0
K12675	0.0
K01277	137.0
K01274	78.0
K01273	354.0
K01271	85.0
K01270	831.0
K01278	284.0
K00906	0.0
K00904	1.0
K00903	6.0
K00901	519.0
K13785	0.0
K00908	0.0
K11149	0.0
K01053	20.0
K01051	90.0
K01057	54.0
K01056	1100.0
K01055	0.0
K01054	0.0
K01058	2.0
K02500	1013.0
K02501	1011.0
K02502	923.0
K02503	1102.0
K02504	0.0
K02505	0.0
K02506	0.0
K02507	20.0
K02508	0.0
K02509	4.0
K00291	0.0
K13410	0.0
K13148	0.0
K13419	0.0
K05825	0.0
K03106	1102.0
K03105	0.0
K03101	1214.0
K03100	3102.0
K12541	0.0
K12540	0.0
K12543	0.0
K12542	0.0
K12545	0.0
K12544	0.0
K12547	0.0
K12546	0.0
K12549	0.0
K06080	0.0
K11018	0.0
K11019	0.0
K11016	0.0
K11017	0.0
K11014	0.0
K11015	0.0
K11012	0.0
K11013	0.0
K11010	0.0
K11011	0.0
K06333	820.0
K06880	0.0
K06883	40.0
K06882	0.0
K09857	21.0
K06884	0.0
K06887	0.0
K06886	24.0
K06889	1645.0
K10942	0.0
K09859	0.0
K09858	5.0
K10947	1465.0
K10946	0.0
K10945	0.0
K10944	0.0
K13284	0.0
K00483	5.0
K00481	0.0
K00480	0.0
K00486	0.0
K00485	0.0
K00484	0.0
K09901	0.0
K10929	0.0
K07684	8.0
K07685	0.0
K07686	0.0
K07687	0.0
K07681	0.0
K07688	0.0
K07689	0.0
K10928	0.0
K04018	0.0
K04019	6.0
K04014	8.0
K04015	19.0
K04016	0.0
K04017	0.0
K04013	3.0
K07060	0.0
K07061	0.0
K07062	110.0
K07063	0.0
K07064	0.0
K07065	0.0
K07066	5.0
K07067	1.0
K07068	4.0
K07069	11.0
K01121	0.0
K13629	0.0
K13628	24.0
K13623	0.0
K13622	20.0
K13620	0.0
K13626	41.0
K08586	0.0
K08587	0.0
K01428	123.0
K01429	28.0
K01422	54.0
K01423	8.0
K01420	628.0
K01421	1653.0
K01426	54.0
K01427	0.0
K01424	513.0
K01425	128.0
K08068	0.0
K07538	0.0
K13086	0.0
K13085	0.0
K07287	4.0
K07824	0.0
K07682	0.0
K02722	0.0
K12978	0.0
K12979	0.0
K12972	0.0
K12973	0.0
K12974	0.0
K12975	0.0
K12976	0.0
K07821	0.0
K07683	0.0
K14750	0.0
K14751	0.0
K14953	0.0
K12288	0.0
K12289	0.0
K12282	0.0
K12283	0.0
K12280	0.0
K12281	0.0
K12286	0.0
K12287	0.0
K12284	0.0
K12285	0.0
K11957	0.0
K11956	0.0
K11955	0.0
K11954	0.0
K11953	0.0
K11952	0.0
K11951	0.0
K11950	0.0
K11959	0.0
K11958	0.0
K13889	117.0
K13888	1.0
K11963	0.0
K07217	19.0
K07216	526.0
K07215	0.0
K07214	180.0
K07213	121.0
K07212	0.0
K07219	144.0
K07218	0.0
K12150	0.0
K08689	0.0
K08688	0.0
K00402	0.0
K00401	0.0
K11994	0.0
K00152	0.0
K01043	0.0
K00154	0.0
K00157	0.0
K00156	17.0
K10533	0.0
K10530	0.0
K10531	0.0
K10536	145.0
K10537	10.0
K10535	0.0
K10538	0.0
K10539	10.0
K00073	3.0
K13934	0.0
K00076	193.0
K00077	959.0
K00074	555.0
K00075	1068.0
K00078	0.0
K00079	0.0
K02290	0.0
K02563	1102.0
K02292	0.0
K08966	0.0
K02294	0.0
K08278	0.0
K08279	0.0
K08274	0.0
K08275	0.0
K08276	0.0
K08277	0.0
K00298	4.0
K00299	20.0
K00296	0.0
K00297	935.0
K00294	3.0
K00292	0.0
K00293	0.0
K00290	1039.0
K07757	0.0
K12089	0.0
K01210	1.0
K01213	0.0
K01212	653.0
K01215	0.0
K01214	0.0
K01217	0.0
K01216	4.0
K01219	0.0
K01218	71.0
K02749	0.0
K02746	26.0
K02747	19.0
K02744	62.0
K02745	15.0
K02742	0.0
K00924	42.0
K00925	1121.0
K00926	1008.0
K00927	1080.0
K00928	1653.0
K00929	488.0
K12085	0.0
K02298	0.0
K02299	0.0
K02568	2.0
K02569	5.0
K02562	0.0
K02291	20.0
K02560	0.0
K02293	0.0
K02566	50.0
K02567	7.0
K02564	1544.0
K02297	0.0
K03169	2323.0
K03168	1017.0
K03163	0.0
K03162	0.0
K03167	0.0
K03166	0.0
K11038	0.0
K11039	0.0
K11030	0.0
K11031	14.0
K11032	0.0
K11033	0.0
K11034	0.0
K11035	0.0
K11036	0.0
K11037	0.0
K02546	0.0
K07668	13.0
K07669	0.0
K07666	20.0
K07667	1053.0
K07664	0.0
K07665	437.0
K07662	0.0
K07663	20.0
K07660	0.0
K07661	0.0
K03927	87.0
K07008	0.0
K07009	348.0
K07002	0.0
K07003	1395.0
K07000	4.0
K07001	363.0
K07006	21.0
K07007	1884.0
K07004	0.0
K07005	627.0
K03921	0.0
K02956	1102.0
K09725	0.0
K09181	68.0
K08599	0.0
K08598	0.0
K08591	1293.0
K08590	102.0
K01156	28.0
K01154	1234.0
K01407	0.0
K01400	0.0
K01153	1139.0
K01150	5.0
K01151	1076.0
K01408	0.0
K01409	1161.0
K01158	0.0
K01159	246.0
K05523	0.0
K05522	0.0
K05521	240.0
K05520	85.0
K05527	0.0
K05526	0.0
K05525	0.0
K05524	4.0
K05529	0.0
K14518	0.0
K14519	20.0
K05949	0.0
K01754	967.0
K05942	0.0
K01027	0.0
K02171	0.0
K02170	0.0
K02173	11.0
K02172	0.0
K01751	516.0
K06416	91.0
K06417	0.0
K06414	0.0
K06947	0.0
K03379	0.0
K03808	20.0
K03809	23.0
K03806	4.0
K06412	907.0
K03804	0.0
K12296	0.0
K03802	0.0
K03803	69.0
K06413	1.0
K10808	0.0
K06411	100.0
K01028	4.0
K01029	5.0
K11931	0.0
K11930	0.0
K11933	0.0
K11932	0.0
K11935	0.0
K11934	32.0
K11937	0.0
K11936	0.0
K11939	0.0
K11938	0.0
K10800	20.0
K06419	1.0
K11929	0.0
K07271	837.0
K07270	2.0
K07273	239.0
K07272	0.0
K07275	0.0
K07274	1.0
K07277	182.0
K07276	0.0
K07279	0.0
K07278	4.0
K10623	0.0
K02481	127.0
K11520	0.0
K02480	0.0
K08170	0.0
K02485	0.0
K02484	170.0
K02487	0.0
K08600	2384.0
K08603	0.0
K08602	157.0
K08605	0.0
K08604	0.0
K09956	20.0
K09957	0.0
K09954	20.0
K09955	273.0
K09952	184.0
K09953	0.0
K09950	0.0
K09951	518.0
K09958	20.0
K09959	0.0
K07495	140.0
K07494	4.0
K07497	544.0
K07496	680.0
K07491	1398.0
K07490	0.0
K07493	0.0
K07492	2.0
K07499	0.0
K07498	0.0
K11209	0.0
K11208	0.0
K11204	0.0
K11203	30.0
K11202	351.0
K11201	1.0
K11200	0.0
K00058	1716.0
K00059	2788.0
K00728	0.0
K00729	0.0
K00055	1.0
K00057	1102.0
K00050	47.0
K00051	0.0
K00720	0.0
K00721	468.0
K14424	0.0
K06033	0.0
K14189	0.0
K14188	1.0
K06364	0.0
K14187	4.0
K01239	233.0
K01238	66.0
K01897	1159.0
K01232	53.0
K01895	135.0
K01230	0.0
K01893	1055.0
K01236	0.0
K01235	30.0
K01890	1101.0
K02768	389.0
K02769	20.0
K02760	561.0
K02761	603.0
K02763	4.0
K02764	0.0
K02765	787.0
K00948	1943.0
K00949	1070.0
K00942	1119.0
K00943	142.0
K00940	75.0
K00941	1367.0
K00946	168.0
K00947	0.0
K00944	0.0
K00945	2813.0
K01097	0.0
K01096	1.0
K01095	41.0
K01093	5.0
K01092	609.0
K01091	3066.0
K01090	1206.0
K03499	2652.0
K03498	2645.0
K03491	435.0
K03490	13.0
K03493	0.0
K03492	21.0
K03495	1099.0
K03497	2801.0
K03496	3547.0
K02817	0.0
K02814	2.0
K02815	2.0
K02810	837.0
K02548	368.0
K02549	98.0
K02818	0.0
K02819	25.0
K03637	593.0
K03636	24.0
K03147	974.0
K03146	3.0
K08851	0.0
K06518	1061.0
K09729	22.0
K06048	0.0
K06045	40.0
K06044	0.0
K09727	0.0
K09726	0.0
K06041	192.0
K09720	0.0
K09723	0.0
K06042	839.0
K09897	0.0
K09896	0.0
K09895	0.0
K09894	0.0
K09893	0.0
K09892	0.0
K09891	0.0
K09890	0.0
K09899	0.0
K09898	0.0
K03622	0.0
K07648	0.0
K07649	0.0
K07398	0.0
K07399	0.0
K11056	0.0
K11057	0.0
K11054	0.0
K11055	0.0
K07640	1.0
K07393	28.0
K07390	20.0
K07391	1052.0
K07644	20.0
K07645	24.0
K07646	906.0
K07647	0.0
K10896	0.0
K07024	5191.0
K07025	1753.0
K07026	0.0
K07027	975.0
K07020	0.0
K07021	1.0
K07022	0.0
K07023	916.0
K07028	0.0
K07029	2108.0
K10094	0.0
K01390	0.0
K01392	0.0
K01399	0.0
K02673	0.0
K05893	0.0
K05897	0.0
K05896	640.0
K05895	429.0
K05899	0.0
K05898	0.0
K00555	0.0
K00554	1092.0
K00557	4.0
K00556	7.0
K00551	0.0
K00559	0.0
K00558	1574.0
K01170	0.0
K01173	6.0
K01174	1.0
K01175	121.0
K01176	120.0
K01178	20.0
K01179	334.0
K14578	0.0
K14579	0.0
K08951	0.0
K08950	0.0
K08953	0.0
K03828	22.0
K03829	0.0
K03820	31.0
K03821	0.0
K03822	0.0
K03823	752.0
K03824	2.0
K03825	3.0
K03826	701.0
K03827	74.0
K12248	0.0
K12246	0.0
K12247	0.0
K12242	0.0
K12243	0.0
K12240	0.0
K12241	0.0
K11919	0.0
K11918	0.0
K11913	0.0
K11912	0.0
K11911	0.0
K11910	0.0
K11917	0.0
K11916	0.0
K11915	0.0
K11914	0.0
K12068	0.0
K12069	0.0
K12062	0.0
K12063	0.0
K12060	0.0
K12061	0.0
K12066	0.0
K12067	0.0
K12064	0.0
K12065	0.0
K07259	270.0
K07258	2765.0
K07253	0.0
K07251	0.0
K07250	101.0
K07257	11.0
K07256	0.0
K07255	0.0
K07254	0.0
K05372	0.0
K05373	0.0
K05370	0.0
K05371	0.0
K05374	0.0
K05375	0.0
K09970	4.0
K09971	4.0
K09972	8.0
K09973	46.0
K09974	21.0
K09975	0.0
K09976	24.0
K09978	0.0
K09979	6.0
K11261	47.0
K11260	0.0
K11263	0.0
K11264	0.0
K10793	19.0
K10796	19.0
K10797	54.0
K10794	4.0
K10795	19.0
K00700	1535.0
K00701	0.0
K10798	0.0
K00703	1164.0
K00705	1208.0
K09828	0.0
K10133	0.0
K13053	0.0
K03192	20.0
K00964	0.0
K00965	993.0
K00966	78.0
K00960	0.0
K00961	0.0
K00962	1099.0
K00963	108.0
K00969	747.0
K12681	0.0
K02703	0.0
K08364	0.0
K08365	0.0
K02706	0.0
K08363	0.0
K08361	0.0
K02708	0.0
K02709	0.0
K08368	1.0
K08369	332.0
K01615	92.0
K01617	0.0
K01616	0.0
K01611	84.0
K01610	1009.0
K01613	973.0
K01612	0.0
K01619	710.0
K01618	4.0
K02834	1100.0
K02835	1102.0
K05281	0.0
K03619	4.0
K03618	0.0
K03617	678.0
K03616	23.0
K03615	1163.0
K03614	647.0
K03613	995.0
K03612	976.0
K03611	4.0
K03610	542.0
K09705	3.0
K09704	384.0
K09701	20.0
K09700	1.0
K09709	0.0
K06391	325.0
K06390	892.0
K06393	568.0
K06392	887.0
K06395	109.0
K06394	760.0
K06397	789.0
K06396	877.0
K06399	894.0
K06398	914.0
K06435	0.0
K11078	0.0
K11079	0.0
K11074	0.0
K11075	0.0
K11076	0.0
K11077	0.0
K11070	943.0
K11071	808.0
K11072	1156.0
K11073	0.0
K06935	0.0
K06934	186.0
K06937	152.0
K06936	2.0
K06931	0.0
K06930	0.0
K06933	0.0
K06932	0.0
K06939	0.0
K06938	0.0
K13381	0.0
K05916	24.0
K05917	0.0
K05914	0.0
K05915	0.0
K05912	0.0
K05913	0.0
K05910	0.0
K05911	0.0
K05918	0.0
K05919	202.0
K00392	0.0
K00390	49.0
K00397	0.0
K00395	0.0
K00394	226.0
K01884	0.0
K00399	0.0
K01886	1016.0
K01376	0.0
K01372	287.0
K09149	0.0
K09148	0.0
K01225	1.0
K09145	5.0
K09144	5.0
K09147	0.0
K09146	0.0
K09141	0.0
K09140	0.0
K09143	0.0
K09142	0.0
K05709	0.0
K05708	0.0
K05879	159.0
K05878	156.0
K05875	0.0
K05874	0.0
K05877	0.0
K05876	0.0
K05873	0.0
K00579	0.0
K00578	0.0
K00577	0.0
K00575	95.0
K00574	171.0
K00573	21.0
K00571	400.0
K00570	0.0
K01118	26.0
K01119	155.0
K01157	0.0
K01112	0.0
K01113	22.0
K04477	951.0
K01114	0.0
K01115	0.0
K08087	0.0
K01315	0.0
K08085	0.0
K08084	0.0
K08083	0.0
K08082	0.0
K08081	2.0
K08080	0.0
K01152	0.0
K01401	0.0
K09826	0.0
K06344	0.0
K06345	0.0
K09822	20.0
K06343	0.0
K10938	0.0
K06341	0.0
K10934	0.0
K10935	0.0
K10932	0.0
K11052	0.0
K10930	0.0
K06349	0.0
K11053	0.0
K10754	0.0
K01755	1043.0
K10200	482.0
K02132	0.0
K02137	0.0
K03840	0.0
K03841	5.0
K13028	0.0
K13799	0.0
K13798	0.0
K13795	0.0
K13794	0.0
K13021	0.0
K13792	0.0
K13791	0.0
K13790	0.0
K12268	0.0
K12269	0.0
K12262	0.0
K12263	0.0
K12264	0.0
K12265	0.0
K12266	0.0
K12267	388.0
K01757	0.0
K12237	0.0
K13243	0.0
K13245	0.0
K13244	0.0
K13246	0.0
K03264	0.0
K03265	0.0
K03263	0.0
K03268	0.0
K03269	161.0
K12415	0.0
K10211	0.0
K09918	0.0
K09919	0.0
K06720	0.0
K09913	0.0
K09910	0.0
K09911	0.0
K09916	0.0
K09917	0.0
K06726	29.0
K09915	20.0
K11535	0.0
K11534	6.0
K11537	57.0
K11531	0.0
K11533	0.0
K11532	0.0
K11249	335.0
K11539	0.0
K00762	1581.0
K00763	1050.0
K00760	980.0
K00761	1093.0
K00766	964.0
K00767	941.0
K00764	1485.0
K00765	1001.0
K00768	892.0
K00769	1.0
K11059	0.0
K00186	0.0
K00187	0.0
K00184	49.0
K00185	30.0
K00183	19.0
K00180	402.0
K00188	0.0
K00189	0.0
K10110	162.0
K10111	0.0
K10112	1329.0
K10113	0.0
K10114	0.0
K10115	0.0
K10116	0.0
K10117	881.0
K10118	952.0
K10119	1001.0
K04641	1.0
K04643	0.0
K04642	0.0
K13282	0.0
K00988	0.0
K00989	42.0
K00986	190.0
K00984	6.0
K00985	0.0
K00982	4.0
K00983	103.0
K00980	442.0
K00981	1136.0
K01585	154.0
K01584	0.0
K01586	1587.0
K13498	4.0
K01580	69.0
K01583	476.0
K01582	104.0
K13497	29.0
K01589	30.0
K01588	1121.0
K14941	0.0
K08347	0.0
K08348	0.0
K02720	0.0
K14949	0.0
K02723	0.0
K03459	0.0
K03458	1131.0
K03455	243.0
K03457	350.0
K03451	346.0
K03981	4.0
K03980	34.0
K02614	202.0
K01639	974.0
K01638	0.0
K01637	0.0
K01636	124.0
K01635	1.0
K01634	0.0
K01633	165.0
K01632	0.0
K01631	0.0
K01630	23.0
K02615	0.0
K02588	743.0
K02589	22.0
K02858	16.0
K02859	0.0
K14051	0.0
K14053	0.0
K14052	0.0
K02852	47.0
K02853	2.0
K02850	0.0
K02851	0.0
K14059	63.0
K14058	4.0
K02586	27.0
K02587	8.0
K03679	0.0
K03671	2131.0
K03670	20.0
K03673	8.0
K03672	0.0
K03675	0.0
K03674	0.0
K03677	0.0
K03676	2.0
K09761	1081.0
K09760	203.0
K09763	0.0
K09762	609.0
K09765	992.0
K09764	4.0
K09767	30.0
K06006	0.0
K09769	86.0
K09768	206.0
K10353	0.0
K03187	123.0
K03186	49.0
K03185	0.0
K03184	0.0
K03183	417.0
K03182	48.0
K03181	0.0
K03189	123.0
K03188	123.0
K02715	0.0
K12455	0.0
K12454	32.0
K12453	0.0
K12452	28.0
K12451	0.0
K07358	0.0
K07356	0.0
K07357	0.0
K07354	0.0
K07355	0.0
K07352	0.0
K07353	0.0
K07350	0.0
K07351	0.0
K06919	494.0
K06918	0.0
K06917	1.0
K06916	0.0
K06915	21.0
K06914	0.0
K06913	0.0
K06912	0.0
K06911	144.0
K06910	19.0
K08986	2.0
K08987	1.0
K08984	20.0
K08985	0.0
K08982	5.0
K08983	0.0
K08980	0.0
K08981	37.0
K08988	0.0
K08989	0.0
K02252	0.0
K05934	836.0
K05936	840.0
K05937	0.0
K02253	0.0
K05939	40.0
K00378	1064.0
K00375	1270.0
K00374	1.0
K00376	0.0
K00371	1.0
K00370	1.0
K00373	1.0
K00372	20.0
K01358	1543.0
K09166	20.0
K09165	0.0
K09164	0.0
K09163	195.0
K09162	20.0
K09161	0.0
K09160	0.0
K01354	20.0
K01355	0.0
K01356	1305.0
K05601	0.0
K05851	0.0
K03807	0.0
K05606	9.0
K02927	0.0
K05974	0.0
K03805	0.0
K05976	0.0
K00519	0.0
K00518	1.0
K03800	135.0
K00511	0.0
K00510	0.0
K03801	59.0
K00515	0.0
K00514	0.0
K00517	0.0
K05971	0.0
K03154	1010.0
K11147	0.0
K05581	0.0
K05580	0.0
K05583	0.0
K05582	0.0
K05585	0.0
K05584	0.0
K05587	0.0
K05586	0.0
K05589	5.0
K03150	1240.0
K03623	0.0
K03152	1078.0
K14200	0.0
K14201	0.0
K14202	0.0
K03621	961.0
K14204	0.0
K14205	4.0
K01134	24.0
K01135	5.0
K01136	40.0
K01137	24.0
K01130	310.0
K01132	0.0
K01133	80.0
K01138	206.0
K01139	22.0
K02113	1206.0
K02112	1330.0
K02111	866.0
K02446	42.0
K02117	993.0
K02116	23.0
K02115	1330.0
K02114	1330.0
K02119	916.0
K02118	1338.0
K02448	0.0
K01036	3.0
K03212	0.0
K13007	0.0
K13006	3.0
K13005	0.0
K13004	10.0
K13001	0.0
K06404	824.0
K01032	0.0
K06951	1.0
K03862	0.0
K03863	0.0
K06406	915.0
K06957	0.0
K05020	20.0
K06400	1145.0
K06403	826.0
K06954	0.0
K10814	0.0
K10817	0.0
K10816	0.0
K07136	0.0
K03242	0.0
K03243	0.0
K12202	0.0
K12203	0.0
K12206	0.0
K12207	0.0
K12204	0.0
K12205	0.0
K12208	0.0
K12209	0.0
K13919	11.0
K13918	0.0
K06214	0.0
K06215	539.0
K09936	743.0
K06217	1101.0
K09930	20.0
K09931	2.0
K09932	20.0
K06213	1023.0
K09938	0.0
K09939	29.0
K11517	0.0
K06337	0.0
K13301	0.0
K00748	182.0
K00745	0.0
K00743	6.0
K07165	20.0
K07164	161.0
K07167	0.0
K07166	917.0
K07161	0.0
K07160	174.0
K07163	0.0
K07162	2.0
K07169	0.0
K07168	1.0
K06336	0.0
K01839	838.0
K01838	51.0
K01835	10.0
K01834	3072.0
K01837	0.0
K01830	0.0
K00608	0.0
K02632	0.0
K02630	0.0
K02631	0.0
K08322	107.0
K08323	17.0
K08320	0.0
K08321	23.0
K08326	0.0
K08324	0.0
K08325	36.0
K01659	10.0
K01658	1034.0
K02637	0.0
K01653	1027.0
K01652	1669.0
K01655	0.0
K01654	98.0
K01657	944.0
K02874	1076.0
K02875	0.0
K02876	1089.0
K02877	0.0
K02871	1094.0
K02873	0.0
K02878	1102.0
K02879	1101.0
K14070	0.0
K09749	52.0
K09748	743.0
K06023	1877.0
K09742	0.0
K09741	0.0
K09740	2.0
K09747	947.0
K09746	0.0
K09745	0.0
K06024	950.0
K03477	0.0
K03476	14.0
K03475	48.0
K03474	84.0
K03473	60.0
K03472	0.0
K03471	64.0
K03470	1071.0
K03478	28.0
K02304	1277.0
K02305	0.0
K02302	20.0
K02303	0.0
K02300	0.0
K02301	20.0
K03653	0.0
K03652	51.0
K03651	0.0
K03650	1099.0
K03657	3313.0
K03656	0.0
K03655	2446.0
K03654	919.0
K03658	7.0
K12439	0.0
K12431	0.0
K12430	0.0
K12433	0.0
K12432	0.0
K12435	0.0
K12434	0.0
K12437	0.0
K12436	0.0
K06979	3.0
K06978	79.0
K06971	56.0
K06970	12.0
K06973	982.0
K06972	857.0
K06975	122.0
K06974	0.0
K06977	1.0
K06976	7.0
K07082	658.0
K07083	6.0
K07080	469.0
K07081	6.0
K07086	0.0
K07087	0.0
K07084	21.0
K07085	322.0
K07088	2003.0
K07089	567.0
K01317	0.0
K11162	0.0
K11163	0.0
K11161	0.0
K11168	0.0
K00356	0.0
K00355	0.0
K00354	0.0
K00353	0.0
K00351	137.0
K00350	138.0
K05952	0.0
K05953	0.0
K05951	0.0
K05956	0.0
K05957	0.0
K00358	54.0
K00689	0.0
K00688	1987.0
K00681	81.0
K00680	529.0
K00683	0.0
K00685	20.0
K00684	51.0
K00687	0.0
K00686	0.0
K05831	0.0
K05830	0.0
K05833	1176.0
K05832	1081.0
K05834	4.0
K05837	775.0
K05836	0.0
K05839	0.0
K05838	0.0
K07677	0.0
K00533	159.0
K00532	13.0
K00531	1.0
K00530	0.0
K00537	554.0
K00536	0.0
K00535	0.0
K00534	1.0
K00539	0.0
K00538	0.0
K11029	0.0
K14260	1227.0
K14261	0.0
K14266	0.0
K14267	0.0
K14268	0.0
K14269	0.0
K01337	0.0
K01338	1869.0
K02683	0.0
K02682	0.0
K02681	0.0
K02680	0.0
K02687	1075.0
K02686	4.0
K02685	0.0
K02689	0.0
K02688	8.0
K00824	22.0
K00827	0.0
K00826	875.0
K00821	2448.0
K00820	1153.0
K00823	7.0
K00822	0.0
K00829	0.0
K00828	0.0
K01488	375.0
K01489	1071.0
K01484	0.0
K01485	8.0
K01486	479.0
K01487	564.0
K01480	709.0
K01481	0.0
K01482	3.0
K01483	0.0
K02469	1956.0
K02468	1.0
K02466	2.0
K02465	0.0
K02464	0.0
K02463	0.0
K02462	0.0
K02461	0.0
K02460	0.0
K08969	2.0
K13061	0.0
K13060	0.0
K13063	0.0
K13062	0.0
K13069	0.0
K08964	0.0
K06363	0.0
K03079	32.0
K06342	0.0
K03078	0.0
K13289	0.0
K13288	4.0
K13285	0.0
K13287	0.0
K13286	0.0
K13281	7.0
K13280	156.0
K13283	0.0
K00054	1.0
K04496	0.0
K05369	0.0
K05368	0.0
K03228	21.0
K03229	21.0
K00052	1010.0
K03222	21.0
K03223	21.0
K03220	1.0
K03221	1.0
K03226	21.0
K03227	21.0
K03224	21.0
K03225	1.0
K09482	1.0
K09483	0.0
K13836	0.0
K12228	0.0
K05360	0.0
K12224	0.0
K12225	0.0
K12226	0.0
K12227	0.0
K12220	0.0
K05363	2.0
K12222	0.0
K12223	0.0
K08681	522.0
K08680	1.0
K08683	0.0
K08682	0.0
K08685	0.0
K08684	0.0
K08687	0.0
K08686	0.0
K11755	1531.0
K11754	3161.0
K11751	0.0
K11750	0.0
K11753	2155.0
K11752	1300.0
K02407	129.0
K13938	0.0
K13936	0.0
K13935	0.0
K02406	409.0
K13933	0.0
K13932	0.0
K13931	0.0
K13930	0.0
K12088	0.0
K12081	0.0
K12082	0.0
K12083	0.0
K12084	0.0
K12086	0.0
K12087	0.0
K09611	0.0
K09612	0.0
K04940	0.0
K10085	0.0
K05394	4.0
K05395	1.0
K06340	0.0
K13043	60.0
K07149	502.0
K07148	85.0
K07147	20.0
K07146	2.0
K07145	5.0
K07144	0.0
K07143	0.0
K07142	0.0
K07141	129.0
K07140	0.0
K10156	0.0
K10150	0.0
K10620	0.0
K10621	0.0
K14028	0.0
K14029	0.0
K01817	1035.0
K01816	22.0
K01815	307.0
K01814	975.0
K01813	421.0
K01812	197.0
K01811	767.0
K01810	1141.0
K01819	0.0
K01818	591.0
K14580	0.0
K05379	0.0
K08304	5.0
K08305	5.0
K08306	1.0
K08307	142.0
K08300	5.0
K08301	1011.0
K08302	360.0
K08303	2170.0
K08308	0.0
K08309	57.0
K14671	0.0
K14670	0.0
K14673	0.0
K14672	0.0
K01673	167.0
K01672	0.0
K01671	0.0
K01677	898.0
K01676	137.0
K01674	0.0
K01679	76.0
K01678	875.0
K02899	1090.0
K02896	0.0
K02897	807.0
K02895	1094.0
K02892	1100.0
K02890	1102.0
K10811	0.0
K02096	0.0
K02097	0.0
K02094	0.0
K02095	0.0
K02092	0.0
K02093	0.0
K02099	1156.0
K03411	54.0
K03410	67.0
K03413	205.0
K03412	47.0
K03415	31.0
K03414	0.0
K03417	0.0
K03416	0.0
K03418	0.0
K05376	0.0
K02320	0.0
K02322	0.0
K02323	0.0
K05377	0.0
K13542	1235.0
K13543	0.0
K13540	0.0
K13541	0.0
K12145	0.0
K12144	0.0
K12147	0.0
K12410	1128.0
K12141	6.0
K12140	6.0
K12143	3.0
K12142	0.0
K12149	0.0
K12148	0.0
K07312	0.0
K07313	463.0
K07310	3.0
K07311	5.0
K07316	8.0
K07317	1.0
K07314	0.0
K07315	30.0
K07318	10.0
K07319	452.0
K03936	0.0
K03425	0.0
K03426	1028.0
K03427	1229.0
K03420	0.0
K03421	0.0
K03422	0.0
K03423	0.0
K03756	8.0
K03757	4.0
K03206	0.0
K03755	0.0
K11144	14.0
K11145	937.0
K05972	0.0
K05973	0.0
K03752	130.0
K05978	0.0
K05979	2.0
K03753	113.0
K00331	77.0
K00330	154.0
K00333	20.0
K00332	20.0
K00335	1084.0
K00334	1119.0
K00337	155.0
K00336	1350.0
K00339	154.0
K00338	154.0
K03751	0.0
K06953	0.0
K06952	633.0
K06407	915.0
K06950	1616.0
K10819	38.0
K06956	14.0
K06955	0.0
K06402	33.0
K10815	0.0
K06959	997.0
K06958	944.0
K06409	1788.0
K06408	469.0
K09129	0.0
K09128	25.0
K09123	21.0
K09122	0.0
K09121	784.0
K09120	0.0
K09127	0.0
K09126	2.0
K09125	205.0
K09124	1.0
K01233	2.0
K05819	0.0
K05818	0.0
K01896	0.0
K05813	443.0
K05812	0.0
K05811	0.0
K05810	724.0
K05817	0.0
K05816	1.0
K05815	349.0
K05814	350.0
K01894	24.0
K01892	1106.0
K01234	17.0
K01144	531.0
K01146	0.0
K01141	4.0
K01416	0.0
K11434	0.0
K01415	0.0
K06354	0.0
K01414	24.0
K09836	0.0
K01318	1.0
K01319	0.0
K01312	0.0
K06350	20.0
K02669	284.0
K02668	0.0
K02665	0.0
K02664	0.0
K02667	0.0
K02666	1.0
K02661	0.0
K02660	0.0
K02663	4.0
K02662	66.0
K00809	0.0
K00808	0.0
K00806	1110.0
K00805	926.0
K00804	0.0
K00803	55.0
K00802	0.0
K00801	20.0
K00800	1097.0
K10921	0.0
K02409	42.0
K02408	59.0
K02401	46.0
K02400	46.0
K02403	0.0
K02402	0.0
K02405	66.0
K05364	764.0
K05367	53.0
K05366	2046.0
K10210	0.0
K10216	0.0
K13049	31.0
K13048	0.0
K13739	0.0
K10215	0.0
K06122	4.0
K13735	0.0
K13734	0.0
K13041	4.0
K13040	0.0
K13731	0.0
K13730	0.0
K13733	0.0
K13732	0.0
K04516	138.0
K03204	5.0
K03205	1889.0
K03207	0.0
K03200	5.0
K03201	0.0
K03202	0.0
K03203	4.0
K03208	1.0
K03758	8.0
K03759	0.0
K09469	2.0
K09461	0.0
K06204	5.0
K00178	0.0
K13950	0.0
K13953	2.0
K13955	0.0
K13954	367.0
K10920	0.0
K06324	0.0
K11777	6.0
K11779	0.0
K11778	0.0
K06325	0.0
K12600	0.0
K07432	0.0
K07430	0.0
K06326	0.0
K07128	0.0
K07121	1.0
K07120	22.0
K07123	20.0
K07122	0.0
K07125	0.0
K07124	766.0
K07127	22.0
K07126	99.0
K01870	1102.0
K01873	1107.0
K01872	1091.0
K01875	1103.0
K01874	1129.0
K01876	1132.0
K01879	28.0
K01878	29.0
K06321	0.0
K00476	0.0
K00477	0.0
K00474	0.0
K00472	0.0
K00470	0.0
K00471	0.0
K00478	0.0
K00479	0.0
K04775	0.0
K04774	0.0
K04777	0.0
K04776	0.0
K04771	20.0
K04770	0.0
K04773	204.0
K04772	24.0
K04779	0.0
K04778	0.0
K14657	0.0
K14656	0.0
K14654	0.0
K14653	0.0
K14652	1302.0
K14659	0.0
K14658	0.0
K14386	0.0
K09926	0.0
K01699	1.0
K01698	427.0
K01695	970.0
K01697	0.0
K01696	956.0
K01690	0.0
K01693	950.0
K01692	49.0
K07227	5.0
K03439	1086.0
K03438	1953.0
K13380	0.0
K03928	30.0
K03925	1045.0
K03924	758.0
K03431	959.0
K03926	21.0
K03437	1090.0
K03436	927.0
K03435	0.0
K03434	0.0
K02348	12.0
K02342	352.0
K02343	1077.0
K02340	1077.0
K02341	1100.0
K02346	1192.0
K02347	20.0
K02344	0.0
K02345	0.0
K03697	57.0
K03696	1079.0
K03695	1103.0
K03694	30.0
K03693	0.0
K03692	0.0
K03690	0.0
K03699	382.0
K03698	902.0
K13566	0.0
K12164	0.0
K07338	0.0
K07339	92.0
K07334	29.0
K07335	1019.0
K07336	20.0
K07337	0.0
K07330	0.0
K07331	0.0
K07332	0.0
K07333	0.0
K09695	20.0
K09694	20.0
K09697	55.0
K09696	55.0
K09691	810.0
K09690	661.0
K09693	1.0
K09692	292.0
K09699	0.0
K09698	40.0
K07590	34.0
K07591	0.0
K07592	0.0
K05998	0.0
K05999	0.0
K05996	0.0
K05997	0.0
K05994	0.0
K05995	518.0
K05993	33.0
K05991	0.0
K10837	0.0
K00319	0.0
K00318	3.0
K00648	1067.0
K02545	0.0
K00645	1106.0
K00311	0.0
K00646	0.0
K00317	0.0
K00316	0.0
K00643	0.0
K00314	0.0
K02547	472.0
K06429	0.0
K06428	0.0
K06427	0.0
K02812	0.0
K06425	4.0
K06424	0.0
K06423	3.0
K06422	0.0
K06421	2.0
K02813	0.0
K02930	0.0
K03815	0.0
K05612	0.0
K03367	0.0
K03366	0.0
K03812	0.0
K03635	24.0
K03634	5.0
K03631	1087.0
K05969	0.0
K03630	1192.0
K03633	0.0
K03632	0.0
K01998	661.0
K01999	653.0
K01992	2090.0
K01993	382.0
K01990	4725.0
K01991	290.0
K01996	895.0
K01997	1031.0
K01994	22.0
K01995	896.0
K03148	434.0
K03639	689.0
K05692	0.0
K03638	0.0
K00869	1.0
K00868	1062.0
K00861	0.0
K00860	74.0
K00863	19.0
K00862	0.0
K00865	608.0
K00864	997.0
K00867	0.0
K00866	0.0
K01192	541.0
K01190	2757.0
K01191	569.0
K01197	182.0
K01194	0.0
K01195	111.0
K01198	311.0
K01199	0.0
K00656	1695.0
K00657	167.0
K00306	0.0
K14591	43.0
K00300	0.0
K00653	0.0
K13715	0.0
K13713	0.0
K00650	0.0
K00651	1060.0
K14596	0.0
K02647	1745.0
K14598	0.0
K02643	0.0
K02642	0.0
K02641	0.0
K02640	0.0
K03594	92.0
K03595	1082.0
K03596	749.0
K03597	0.0
K03590	162.0
K03591	0.0
K03592	36.0
K03593	162.0
K03598	0.0
K03599	4.0
K01736	1102.0
K01737	516.0
K01734	1388.0
K01735	1115.0
K01732	0.0
K01733	1026.0
K01730	19.0
K01731	0.0
K06049	0.0
K01738	1204.0
K01739	437.0
K11809	0.0
K05343	29.0
K02422	158.0
K02421	46.0
K05340	85.0
K02427	5.0
K05346	9.0
K02425	0.0
K02424	0.0
K05349	3394.0
K02428	160.0
K03770	239.0
K03771	179.0
K03772	30.0
K03773	228.0
K03774	90.0
K03775	141.0
K03776	0.0
K03777	0.0
K03778	587.0
K03779	494.0
K09722	0.0
K08174	0.0
K14114	0.0
K13979	21.0
K13237	0.0
K14440	0.0
K09992	28.0
K09990	0.0
K09991	0.0
K09996	0.0
K09997	0.0
K09994	4.0
K14110	0.0
K09998	0.0
K09999	0.0
K14111	0.0
K14113	0.0
K14449	0.0
K10213	9.0
K14118	0.0
K11711	9.0
K11710	0.0
K11712	33.0
K11717	662.0
K11719	0.0
K06857	1.0
K10440	2083.0
K10441	1643.0
K07103	0.0
K07102	24.0
K07101	12.0
K07100	0.0
K07107	661.0
K07106	120.0
K07105	874.0
K07456	1073.0
K07459	30.0
K07458	540.0
K07109	6.0
K07108	0.0
K10198	0.0
K10199	0.0
K10190	527.0
K10191	0.0
K10192	42.0
K10193	17.0
K10194	17.0
K10195	0.0
K10196	0.0
K10197	0.0
K15013	0.0
K01858	131.0
K15016	0.0
K15017	0.0
K01853	0.0
K01852	0.0
K01851	0.0
K01850	57.0
K01857	0.0
K01856	0.0
K01854	1048.0
K07539	0.0
K08478	0.0
K08479	0.0
K08476	0.0
K08477	0.0
K08475	0.0
K00450	6.0
K00451	0.0
K00452	0.0
K00453	0.0
K00455	0.0
K00456	0.0
K00457	0.0
K00106	0.0
K00459	4.0
K00104	116.0
K00105	0.0
K00102	1.0
K00103	0.0
K00100	1902.0
K00101	0.0
K01509	0.0
K04759	2358.0
K04758	2516.0
K04757	5.0
K01504	0.0
K04755	4.0
K04754	5.0
K04753	0.0
K04752	0.0
K04751	475.0
K01502	20.0
K14631	0.0
K05359	0.0
K14632	0.0
K07536	0.0
K12080	0.0
K02364	0.0
K12369	3.0
K02361	114.0
K02362	0.0
K02363	0.0
K13509	0.0
K13503	0.0
K13500	0.0
K12109	0.0
K12108	0.0
K12101	0.0
K12100	0.0
K12103	0.0
K12102	0.0
K12105	0.0
K12104	0.0
K12107	0.0
K12106	0.0
K11023	0.0
K03014	0.0
K08906	0.0
K08904	0.0
K08900	0.0
K06223	441.0
K06199	591.0
K06198	0.0
K06197	0.0
K06196	67.0
K06194	63.0
K06193	21.0
K06192	25.0
K06191	0.0
K06190	4.0
K11104	366.0
K11105	94.0
K11106	0.0
K11107	0.0
K11102	0.0
K11103	25.0
K07862	200.0
K00666	107.0
K00663	4.0
K00662	13.0
K00661	1004.0
K00660	20.0
K06997	1101.0
K06996	42.0
K06995	1.0
K10852	27.0
K06993	0.0
K06992	0.0
K06991	0.0
K06990	0.0
K11050	0.0
K06999	20.0
K06998	43.0
K05338	0.0
K11051	0.0
K06441	4.0
K06440	0.0
K06443	0.0
K06442	950.0
K06445	0.0
K06447	0.0
K06446	4.0
K06309	0.0
K05686	0.0
K02655	0.0
K07392	0.0
K00595	1774.0
K00594	0.0
K00596	0.0
K00599	2676.0
K00598	4.0
K02657	0.0
K07642	20.0
K07643	0.0
K07396	1.0
K07397	11.0
K07394	0.0
K07395	0.0
K04102	0.0
K04103	0.0
K04100	0.0
K04101	0.0
K04107	0.0
K04105	0.0
K04108	0.0
K04109	0.0
K07716	0.0
K07717	16.0
K07714	20.0
K07715	0.0
K07712	24.0
K07713	99.0
K07710	0.0
K07711	0.0
K07718	3081.0
K07719	19.0
K00843	0.0
K00842	2.0
K00841	0.0
K00840	0.0
K00847	1355.0
K00846	0.0
K00845	1718.0
K00844	20.0
K00849	1061.0
K00848	641.0
K06302	0.0
K13771	24.0
K13770	0.0
K13772	0.0
K13775	0.0
K13774	0.0
K13777	0.0
K13776	0.0
K13779	0.0
K13778	0.0
K02621	185.0
K02992	776.0
K02623	0.0
K08286	0.0
K08281	106.0
K02996	765.0
K02995	0.0
K02994	1102.0
K02629	0.0
K02628	0.0
K08289	157.0
K08288	0.0
K03578	24.0
K03579	21.0
K03576	20.0
K03577	5.0
K03574	1455.0
K03575	1030.0
K03572	1099.0
K03573	0.0
K03570	1099.0
K03571	864.0
K01710	1405.0
K01711	369.0
K01712	82.0
K01713	4.0
K01714	2245.0
K01715	171.0
K01716	0.0
K01718	0.0
K01719	136.0
K03081	0.0
K02199	4.0
K02198	12.0
K14170	1779.0
K02193	5.0
K02192	18.0
K02191	4.0
K02190	826.0
K02197	7.0
K02196	0.0
K02195	8.0
K02194	8.0
K03718	268.0
K03719	80.0
K03712	1438.0
K03713	0.0
K03710	682.0
K03711	1738.0
K03716	29.0
K03717	20.0
K03715	0.0
K07129	0.0
K00045	3.0
K13995	0.0
K13994	0.0
K13991	0.0
K13990	90.0
K13993	246.0
K13992	0.0
K06298	831.0
K06299	0.0
K06294	0.0
K06295	66.0
K06296	9.0
K06297	5.0
K06290	0.0
K06291	0.0
K06292	0.0
K06293	0.0
K12743	0.0
K00248	224.0
K06426	18.0
K11739	0.0
K11738	0.0
K11733	0.0
K11732	0.0
K11731	0.0
K11737	0.0
K11736	0.0
K11735	0.0
K11734	0.0
K06870	0.0
K06871	1362.0
K06872	789.0
K06873	0.0
K06874	0.0
K06875	0.0
K06876	20.0
K06877	71.0
K06878	38.0
K06879	4.0
K07478	1139.0
K12645	0.0
K07479	0.0
K07473	1384.0
K07472	0.0
K07471	0.0
K07470	0.0
K07477	0.0
K07476	0.0
K07474	392.0
K15038	0.0
K15039	0.0
K15034	0.0
K15036	2.0
K15037	0.0
K08738	0.0
K06420	0.0
K00128	415.0
K00129	0.0
K00438	0.0
K00432	318.0
K00433	28.0
K00122	2.0
K00123	205.0
K00124	8.0
K00125	0.0
K00126	0.0
K00127	12.0
K08973	0.0
K14348	0.0
K14347	0.0
K14340	0.0
K08972	6.0
K01525	4.0
K01524	879.0
K01523	54.0
K01521	0.0
K01520	1161.0
K01529	13.0
K08977	0.0
K03969	27.0
K08929	0.0
K02388	59.0
K02389	54.0
K02386	0.0
K02387	59.0
K02384	0.0
K02385	56.0
K02382	0.0
K02380	1.0
K02381	0.0
K05386	0.0
K13524	0.0
K13525	0.0
K13527	0.0
K13520	0.0
K13522	0.0
K13529	21.0
K03385	123.0
K03384	0.0
K03387	61.0
K03386	202.0
K03381	0.0
K03380	0.0
K03383	0.0
K03382	52.0
K03389	124.0
K03388	122.0
K05356	0.0
K12344	26.0
K12343	30.0
K12342	0.0
K12341	0.0
K12340	113.0
K02430	0.0
K12349	0.0
K05351	0.0
K11694	1.0
K11695	0.0
K11690	442.0
K05352	0.0
K11693	0.0
K08928	0.0
K03433	0.0
K13832	0.0
K03039	0.0
K03432	0.0
K06607	0.0
K06606	12.0
K06605	3.0
K03430	149.0
K06603	4.0
K06602	0.0
K06601	0.0
K06600	0.0
K05358	0.0
K06609	0.0
K06608	6.0
K03923	4.0
K03922	0.0
K11472	0.0
K11473	22.0
K11474	0.0
K11475	0.0
K11476	0.0
K11477	0.0
K00601	0.0
K00600	1125.0
K00603	84.0
K03746	8.0
K00605	217.0
K00604	1101.0
K00607	0.0
K00606	235.0
K00609	1102.0
K03741	655.0
K03740	1.0
K03743	43.0
K10873	0.0
K03214	0.0
K14068	0.0
K13317	0.0
K06360	0.0
K14069	0.0
K08078	0.0
K09650	0.0
K06361	0.0
K07802	0.0
K07803	2.0
K07800	0.0
K07801	0.0
K07806	0.0
K07807	0.0
K07804	0.0
K07805	0.0
K06362	0.0
K01172	0.0
K10257	0.0
K10255	21.0
K10254	755.0
K10253	0.0
K10918	0.0
K04128	0.0
K01958	54.0
K01959	0.0
K01956	1086.0
K01957	0.0
K04126	0.0
K04127	0.0
K01952	1122.0
K01953	2026.0
K01950	1074.0
K01951	1164.0
K07730	0.0
K07731	0.0
K07732	0.0
K07733	0.0
K07734	0.0
K07735	74.0
K07736	878.0
K07737	1783.0
K07738	935.0
K07739	2.0
K06365	0.0
K06366	0.0
K06367	0.0
K10910	0.0
K10911	0.0
K04382	0.0
K10775	0.0
K02609	0.0
K02979	0.0
K02978	0.0
K06368	0.0
K02975	0.0
K02974	0.0
K02977	0.0
K02976	0.0
K03558	58.0
K03559	263.0
K03550	1089.0
K03551	1103.0
K03552	0.0
K03553	1107.0
K03554	0.0
K03555	1099.0
K03556	30.0
K03557	0.0
K01778	1078.0
K01779	117.0
K06369	0.0
K01772	6.0
K01770	1062.0
K01771	17.0
K01776	1078.0
K01777	21.0
K01774	0.0
K01775	1106.0
K05385	0.0
K05384	0.0
K05383	0.0
K05382	0.0
K05381	0.0
K08159	25.0
K14153	90.0
K14154	0.0
K14155	1122.0
K08152	0.0
K08156	61.0
K08076	0.0
K12809	0.0
K05297	457.0
K03734	1652.0
K03735	14.0
K03736	14.0
K03737	1111.0
K03731	0.0
K03732	0.0
K03733	202.0
K03738	10.0
K03739	1.0
K08139	0.0
K06994	0.0
K12660	0.0
K12661	4.0
K07450	0.0
K08719	0.0
K08717	17.0
K08715	0.0
K08714	0.0
K08713	0.0
K08710	0.0
K11311	0.0
K11312	2.0
K00141	0.0
K00146	0.0
K00411	0.0
K00412	0.0
K00145	2030.0
K00148	0.0
K14367	0.0
K14366	0.0
K08954	0.0
K08384	1294.0
K14369	0.0
K14368	0.0
K14091	6.0
K14090	7.0
K14093	0.0
K14092	0.0
K14095	0.0
K14094	0.0
K14097	0.0
K14096	0.0
K14099	0.0
K14098	0.0
K02848	0.0
K01541	0.0
K04712	0.0
K04711	0.0
K01545	0.0
K01547	159.0
K01546	158.0
K01548	148.0
K04719	0.0
K04718	0.0
K02018	1063.0
K02019	65.0
K02016	2035.0
K02017	29.0
K02014	1136.0
K02015	2090.0
K02012	209.0
K02013	1913.0
K02010	122.0
K02011	170.0
K04515	0.0
K03943	0.0
K03941	0.0
K03940	0.0
K00313	9.0
K04060	0.0
K01608	15.0
K08942	0.0
K08943	0.0
K08940	0.0
K08941	0.0
K08946	0.0
K08947	0.0
K08944	0.0
K08945	0.0
K03059	0.0
K13811	0.0
K13812	0.0
K13815	0.0
K13816	0.0
K13818	0.0
K13819	1.0
K03053	0.0
K03052	0.0
K03055	0.0
K03054	0.0
K03057	0.0
K03056	0.0
K06222	0.0
K11418	0.0
K11410	0.0
K11415	0.0
K00622	0.0
K00621	0.0
K00620	1876.0
K00627	61.0
K00626	568.0
K00625	1019.0
K00624	0.0
K02805	298.0
K02552	20.0
K02550	0.0
K02556	51.0
K02803	0.0
K02554	0.0
K07280	0.0
K07281	0.0
K07282	913.0
K07283	0.0
K07284	1525.0
K07285	0.0
K07286	0.0
K08217	121.0
K07288	0.0
K07289	1.0
K07534	0.0
K07535	6.0
K07533	48.0
K07822	0.0
K07823	0.0
K08699	0.0
K00088	1104.0
K00087	500.0
K00086	18.0
K00082	10.0
K10239	0.0
K10238	0.0
K10231	23.0
K10230	0.0
K10233	0.0
K10232	0.0
K10235	0.0
K10234	0.0
K10237	0.0
K10236	0.0
K08353	0.0
K01970	0.0
K01971	68.0
K01972	1158.0
K01973	0.0
K01974	20.0
K01975	12.0
K01976	0.0
K07758	0.0
K05990	0.0
K07752	0.0
K07753	0.0
K07751	0.0
K13786	0.0
K07755	0.0
K07442	1.0
K08352	12.0
K07115	11.0
K07441	0.0
K07634	0.0
K07446	18.0
K07111	0.0
K07444	1021.0
K07445	0.0
K00647	42.0
K07449	0.0
K00641	26.0
K00640	1229.0
K01289	0.0
K01282	0.0
K01283	0.0
K01280	0.0
K01281	0.0
K01286	602.0
K01284	289.0
K02954	1093.0
K02952	1101.0
K02950	1088.0
K00155	20.0
K02959	1082.0
K00887	0.0
K00886	0.0
K00885	0.0
K00884	0.0
K00883	11.0
K00882	937.0
K00881	15.0
K00880	56.0
K00053	993.0
K14048	0.0
K01026	763.0
K01756	1107.0
K01025	0.0
K01750	35.0
K01023	22.0
K01752	1848.0
K01753	9.0
K14583	0.0
K01758	6.0
K01759	1060.0
K09565	0.0
K09568	0.0
K08173	1.0
K08172	0.0
K02483	362.0
K02482	20.0
K08177	46.0
K08176	0.0
K08175	0.0
K02486	0.0
K02489	0.0
K02488	0.0
K08178	0.0
K14138	1289.0
K14136	0.0
K09713	0.0
K09714	0.0
K09715	0.0
K03532	0.0
K03533	0.0
K03530	1617.0
K03531	763.0
K03536	1096.0
K03537	0.0
K03534	116.0
K03535	20.0
K03538	0.0
K03539	0.0
K14451	0.0
K14450	0.0
K02225	0.0
K02224	1782.0
K02227	905.0
K02226	878.0
K02221	11.0
K14107	0.0
K02229	0.0
K02228	0.0
K14106	0.0
K00441	97.0
K03288	0.0
K03289	78.0
K03284	1178.0
K03285	0.0
K03286	55.0
K03287	158.0
K03280	0.0
K03281	157.0
K03282	634.0
K00440	0.0
K13677	0.0
K12790	0.0
K09639	0.0
K12688	0.0
K12689	0.0
K12686	0.0
K12687	0.0
K12684	0.0
K12685	8.0
K12682	0.0
K12683	0.0
K12680	0.0
K11889	0.0
K08884	1095.0
K11085	172.0
K11084	0.0
K11081	0.0
K11080	0.0
K11083	0.0
K11082	0.0
K11089	20.0
K08777	0.0
K08776	0.0
K06346	943.0
K06347	0.0
K09824	20.0
K09825	1076.0
K09823	0.0
K09820	20.0
K10939	0.0
K10936	0.0
K10937	0.0
K10933	0.0
K06348	0.0
K09829	0.0
K11337	0.0
K11336	0.0
K11335	0.0
K11334	0.0
K11333	0.0
K11332	0.0
K11331	0.0
K11330	0.0
K00169	51.0
K00164	20.0
K00166	0.0
K00167	0.0
K00161	62.0
K00162	62.0
K00163	0.0
K10689	0.0
K10680	0.0
K10681	0.0
K10682	0.0
K04083	961.0
K04082	4.0
K04081	0.0
K04080	0.0
K04087	134.0
K04086	0.0
K04085	4.0
K04084	1.0
K04088	134.0
K01569	0.0
K01568	0.0
K01563	0.0
K01561	0.0
K01560	160.0
K01567	41.0
K01565	20.0
K01564	0.0
K02038	1036.0
K02039	1035.0
K02030	2812.0
K02031	1644.0
K02032	1655.0
K02033	2085.0
K02034	2023.0
K02035	2108.0
K02036	1052.0
K02037	1018.0
K05556	0.0
K13658	0.0
K13659	0.0
K13656	0.0
K13657	0.0
K13654	0.0
K13655	4.0
K13652	88.0
K13653	117.0
K13650	0.0
K13651	1.0
K05555	0.0
K05552	0.0
K02057	2835.0
K05550	0.0
K05551	0.0
K12308	998.0
K12306	0.0
K03073	1044.0
K03072	53.0
K03071	4.0
K03070	1121.0
K03077	86.0
K03076	1088.0
K03075	1038.0
K03074	75.0
K08965	6.0
K08967	0.0
K08961	86.0
K08963	78.0
K13873	0.0
K13876	0.0
K13874	0.0
K13875	0.0
K06139	0.0
K06138	37.0
K06135	0.0
K06134	0.0
K06137	20.0
K06136	0.0
K06131	1603.0
K06133	1181.0
K06132	0.0
K02600	1100.0
K07389	0.0
K07388	0.0
K04747	0.0
K01516	1084.0
K09977	0.0
K07518	0.0
K07519	0.0
K11437	0.0
K07512	20.0
K07516	0.0
K10212	12.0
K10747	0.0
K10217	0.0
K10219	0.0
K10218	0.0
K10748	0.0
K01912	1083.0
K01913	0.0
K01910	32.0
K01911	461.0
K01916	1.0
K01917	14.0
K01914	945.0
K01915	2620.0
K01918	905.0
K01919	10.0
K07774	0.0
K07775	49.0
K07776	11.0
K07777	12.0
K07770	23.0
K07771	0.0
K07772	0.0
K07773	0.0
K07778	18.0
K01193	1502.0
K04340	0.0
K04341	0.0
K04342	0.0
K04343	0.0
K12986	0.0
K04691	0.0
K02931	766.0
K02933	1100.0
K02935	1102.0
K02936	0.0
K02939	1102.0
K00205	0.0
K00204	0.0
K00207	0.0
K00206	0.0
K00201	0.0
K00200	0.0
K00203	0.0
K00202	0.0
K00209	0.0
K00208	136.0
K01000	1119.0
K01001	0.0
K01002	109.0
K01003	8.0
K01004	0.0
K01005	167.0
K01006	1075.0
K01007	61.0
K01008	622.0
K10855	0.0
K14115	0.0
K14116	0.0
K14441	1079.0
K14446	20.0
K14447	0.0
K14112	0.0
K14445	22.0
K08195	0.0
K08194	0.0
K14448	0.0
K08196	0.0
K08191	58.0
K14119	0.0
K08193	0.0
K00702	46.0
K10799	0.0
K03518	1301.0
K03519	332.0
K09719	0.0
K10856	0.0
K03516	0.0
K03517	948.0
K02205	0.0
K02204	0.0
K02203	937.0
K02201	0.0
K02200	12.0
K13714	0.0
K13461	0.0
K12518	0.0
K12519	0.0
K12517	0.0
K12514	0.0
K12515	0.0
K12512	0.0
K12513	0.0
K12510	870.0
K12511	38.0
K07183	888.0
K07182	0.0
K07181	31.0
K07180	4.0
K07186	0.0
K07185	288.0
K07184	0.0
K09800	25.0
K09801	4.0
K09802	78.0
K09803	76.0
K09804	0.0
K09805	1.0
K09806	0.0
K09807	56.0
K09808	263.0
K09809	2.0
K10912	0.0
K10913	0.0
K10914	29.0
K10915	0.0
K10916	0.0
K10917	0.0
K11358	867.0
K11355	0.0
K11354	0.0
K11357	0.0
K11356	0.0
K04069	1996.0
K04068	1143.0
K04065	0.0
K04064	0.0
K04067	0.0
K04066	763.0
K04061	39.0
K09716	0.0
K04063	20.0
K04062	0.0
K10006	0.0
K10007	0.0
K10004	4.0
K10005	0.0
K10002	4.0
K10003	4.0
K10000	0.0
K10001	4.0
K09717	0.0
K10008	25.0
K10009	0.0
K02491	0.0
K14588	0.0
K14581	0.0
K13678	5.0
K13679	0.0
K11633	0.0
K13670	0.0
K13671	0.0
K11987	0.0
K11636	0.0
K11634	0.0
K13582	0.0
K13583	0.0
K13580	0.0
K13581	0.0
K13586	0.0
K13587	0.0
K13584	0.0
K13585	0.0
K13588	0.0
K13589	0.0
K02052	21.0
K02053	30.0
K02050	2087.0
K02051	1676.0
K02056	1581.0
K05553	0.0
K02054	21.0
K02055	20.0
K02058	651.0
K02059	2.0
K05558	0.0
K05559	0.0
K03895	0.0
K03894	0.0
K03897	0.0
K03896	0.0
K03891	0.0
K03890	0.0
K03893	0.0
K03892	1954.0
K02423	0.0
K05342	0.0
K05341	620.0
K12989	0.0
K12988	0.0
K02420	46.0
K12981	0.0
K12980	0.0
K12983	0.0
K12982	0.0
K12985	0.0
K12984	0.0
K12987	0.0
K02426	157.0
K13854	0.0
K03098	43.0
K13853	4.0
K03095	0.0
K05344	0.0
K03091	3659.0
K03090	4.0
K03093	12.0
K03092	608.0
K06113	66.0
K09632	0.0
K02429	254.0
K06118	0.0
K05716	0.0
K04844	8.0
K11632	0.0
K11630	0.0
K11631	14.0
K11637	0.0
K11635	4.0
K11638	0.0
K11639	0.0
K07572	0.0
K07573	0.0
K07570	24.0
K07571	70.0
K07576	906.0
K07577	0.0
K07574	917.0
K07575	0.0
K07578	0.0
K07579	0.0
K11189	2230.0
K11184	828.0
K11187	0.0
K11180	1.0
K11181	2.0
K11183	20.0
K10764	0.0
K10763	4.0
K10762	0.0
K01938	1077.0
K01939	1112.0
K01934	780.0
K01935	574.0
K01937	1092.0
K01930	0.0
K01932	4.0
K01933	1096.0
K07798	9.0
K07799	20.0
K07796	0.0
K07797	0.0
K07794	6.0
K07795	7.0
K07792	20.0
K07793	128.0
K07790	0.0
K07791	130.0
K06379	915.0
K00968	24.0
K06378	923.0
K06377	0.0
K06376	0.0
K06375	0.0
K09814	0.0
K09813	0.0
K06372	0.0
K06371	0.0
K06370	0.0
K01249	0.0
K01246	257.0
K01247	35.0
K01244	0.0
K01243	1064.0
K08919	0.0
K01241	54.0
K02919	500.0
K02913	758.0
K02912	0.0
K02911	1008.0
K02910	0.0
K02917	0.0
K02916	1088.0
K02915	0.0
K02914	1077.0
K00228	0.0
K00227	0.0
K00226	1178.0
K00224	4.0
K00223	0.0
K00222	0.0
K00221	0.0
K00220	0.0
K01798	0.0
K01799	6.0
K01068	0.0
K01069	57.0
K01062	0.0
K01791	728.0
K01792	20.0
K01061	40.0
K01066	64.0
K01067	21.0
K01796	5.0
K01797	45.0
K05499	20.0
K14468	0.0
K14469	0.0
K14465	0.0
K14466	0.0
K14467	0.0
K10834	0.0
K10833	0.0
K02266	0.0
K03793	0.0
K03790	11.0
K03791	0.0
K03796	0.0
K03797	1373.0
K03794	0.0
K03795	20.0
K03798	2511.0
K03799	50.0
K13448	0.0
K12538	0.0
K12539	0.0
K12530	0.0
K12531	0.0
K12532	0.0
K12533	0.0
K12534	0.0
K12535	0.0
K12536	0.0
K12537	0.0
K03136	0.0
K09790	735.0
K09791	5.0
K09792	20.0
K09793	70.0
K09794	1.0
K09795	1.0
K09796	0.0
K09797	46.0
K09798	0.0
K09799	0.0
K10972	0.0
K10973	0.0
K10977	0.0
K10974	29.0
K10975	0.0
K10978	0.0
K10979	44.0
K06308	0.0
K00315	0.0
K09862	4.0
K06303	0.0
K09860	0.0
K09861	701.0
K06306	42.0
K06307	0.0
K06305	1.0
K11373	0.0
K04047	146.0
K04046	0.0
K04045	37.0
K04044	4.0
K04043	1181.0
K04042	176.0
K04041	817.0
K04040	0.0
K02700	0.0
K04049	0.0
K04048	0.0
K02707	0.0
K02704	0.0
K02705	0.0
K10020	0.0
K10021	0.0
K10022	0.0
K10023	0.0
K10024	0.0
K10025	0.0
K10026	431.0
K10027	0.0
K13612	0.0
K13613	0.0
K13611	0.0
K13614	0.0
K13615	0.0
K05794	23.0
K05795	444.0
K05796	2.0
K05797	0.0
K05790	0.0
K05791	20.0
K05792	20.0
K05793	21.0
K05798	0.0
K05799	1124.0
K01474	0.0
K01477	0.0
K01476	5.0
K01471	0.0
K01470	566.0
K01473	0.0
K13039	0.0
K01479	2.0
K01478	6.0
K05570	14.0
K05571	14.0
K05572	0.0
K05573	0.0
K02078	2868.0
K02079	0.0
K05576	0.0
K02074	10.0
K02075	10.0
K02076	9.0
K02077	50.0
K02071	915.0
K02072	902.0
K02073	968.0
K03309	5.0
K03308	2885.0
K03305	202.0
K03304	1.0
K03307	1291.0
K03306	96.0
K03301	0.0
K03300	56.0
K03303	63.0
K03302	0.0
K06173	2175.0
K06175	0.0
K06174	0.0
K06177	267.0
K06176	0.0
K06179	921.0
K07680	0.0
K03867	0.0
K03838	0.0
K12053	0.0
K11618	6.0
K11619	0.0
K11614	4.0
K11615	0.0
K11616	0.0
K11617	0.0
K11610	0.0
K11611	0.0
K11960	0.0
K11961	2.0
K02836	1100.0
K10565	0.0
K10564	0.0
K02837	1044.0
K10561	19.0
K10560	15.0
K10563	303.0
K10562	0.0
K02838	1102.0
K06858	0.0
K02839	11.0
K06859	58.0
K12700	7.0
K07558	0.0
K07559	71.0
K07228	0.0
K07229	0.0
K07226	0.0
K07224	0.0
K07225	0.0
K07222	20.0
K07223	22.0
K07220	96.0
K07221	119.0
K10709	46.0
K10708	0.0
K10701	0.0
K10703	0.0
K10702	0.0
K10704	0.0
K05984	0.0
K07537	0.0
K08652	0.0
K08651	0.0
K08658	0.0
K08659	31.0
K05982	0.0
K07451	0.0
K07453	0.0
K07452	0.0
K07455	16.0
K07454	20.0
K09707	28.0
K07457	2.0
K09706	294.0
K07104	20.0
K00029	135.0
K00028	0.0
K00799	0.0
K00798	930.0
K00797	902.0
K00024	222.0
K00795	8.0
K00026	0.0
K00021	0.0
K00020	7.0
K00023	0.0
K00022	0.0
K09017	4.0
K01269	985.0
K09015	152.0
K09014	212.0
K09013	787.0
K09011	60.0
K09010	0.0
K01261	1.0
K01262	1282.0
K01263	0.0
K01264	0.0
K01265	1429.0
K01266	16.0
K09018	0.0
K08227	0.0
K08226	0.0
K08225	0.0
K08224	3.0
K08223	86.0
K08222	3.0
K08221	0.0
K00249	0.0
K01790	1189.0
K00241	157.0
K00240	649.0
K00243	1014.0
K00242	0.0
K00245	5.0
K00244	200.0
K00247	0.0
K00246	5.0
K01795	422.0
K06983	0.0
K02799	0.0
K02798	11.0
K02791	24.0
K02790	0.0
K02793	766.0
K02795	1078.0
K02794	1233.0
K02796	1194.0
K04564	130.0
K04565	63.0
K04566	5.0
K04567	769.0
K01040	25.0
K01041	51.0
K04562	13.0
K04568	0.0
K01049	0.0
K02535	182.0
K02242	1.0
K02536	202.0
K02531	0.0
K02246	0.0
K02533	5.0
K02532	17.0
K02248	0.0
K02538	18.0
K00581	0.0
K13421	0.0
K01013	0.0
K15018	0.0
K15019	0.0
K03110	1101.0
K03111	2337.0
K03112	0.0
K03113	80.0
K03116	80.0
K03117	5.0
K03118	96.0
K03119	0.0
K10919	0.0
K12552	0.0
K12553	0.0
K12551	0.0
K12556	1.0
K12554	0.0
K12555	1.0
K06892	0.0
K06893	22.0
K06890	108.0
K06891	51.0
K06896	611.0
K06897	86.0
K06894	67.0
K06895	139.0
K10954	0.0
K10956	0.0
K06899	0.0
K06328	18.0
K06329	0.0
K10952	0.0
K10953	0.0
K11395	0.0
K11391	0.0
K11390	0.0
K11392	1.0
K00499	0.0
K00494	20.0
K00495	0.0
K00496	0.0
K00491	0.0
K00492	0.0
K00493	0.0
K13591	0.0
K01467	283.0
K13593	0.0
K13592	0.0
K04021	1.0
K04020	1.0
K04023	376.0
K04022	0.0
K04025	0.0
K04024	153.0
K04027	0.0
K04026	7.0
K04029	501.0
K04028	513.0
K07055	0.0
K07054	1.0
K07057	1.0
K07056	1164.0
K07051	20.0
K07050	864.0
K07053	737.0
K07052	1281.0
K07059	0.0
K07058	1010.0
K10040	112.0
K10041	162.0
K10046	0.0
K04799	0.0
K04798	0.0
K04793	0.0
K04792	0.0
K04791	0.0
K04790	0.0
K04797	0.0
K04796	0.0
K04795	0.0
K04794	1.0
K13638	0.0
K13639	0.0
K13634	0.0
K13635	0.0
K13636	1.0
K13637	4.0
K13630	0.0
K13631	0.0
K13632	0.0
K13633	0.0
K02042	113.0
K05778	0.0
K05779	0.0
K05776	54.0
K05541	0.0
K05774	1.0
K05775	0.0
K05772	1.0
K05773	1.0
K05540	74.0
K01459	0.0
K01458	0.0
K01457	22.0
K01455	20.0
K01454	0.0
K01453	0.0
K01452	0.0
K01451	82.0
K01450	0.0
K05518	0.0
K08070	25.0
K08071	0.0
K05516	154.0
K08077	1.0
K05515	792.0
K13093	0.0
K11783	0.0
K12949	0.0
K12945	0.0
K12944	0.0
K12941	235.0
K12940	55.0
K12943	0.0
K12942	230.0
K14728	0.0
K14727	0.0
K11785	0.0
K00108	20.0
K13890	101.0
K13891	101.0
K13892	333.0
K13893	0.0
K13894	0.0
K13895	0.0
K13896	0.0
K06159	0.0
K06158	1185.0
K06153	1836.0
K06152	1.0
K06151	1.0
K06157	0.0
K06156	0.0
K06155	2.0
K06154	0.0
K03327	340.0
K03326	30.0
K03325	407.0
K03324	1925.0
K03322	140.0
K03321	510.0
K03320	397.0
K03329	0.0
K03328	158.0
K04802	0.0
K04801	0.0
K04800	0.0
K11948	0.0
K01505	0.0
K04756	0.0
K11940	0.0
K11941	0.0
K11942	0.0
K11943	0.0
K11944	0.0
K01507	1601.0
K11946	0.0
K11947	0.0
K01506	1.0
K01501	116.0
K01500	2.0
K01503	0.0
K06714	33.0
K04750	39.0
K12789	0.0
K12788	0.0
K11526	0.0
K10810	0.0
K11522	0.0
K11523	0.0
K08675	0.0
K08676	50.0
K08677	0.0
K08679	0.0
K11521	0.0
K10547	154.0
K10546	437.0
K10545	27.0
K10544	4.0
K10543	145.0
K10542	376.0
K10541	343.0
K10540	814.0
K10549	9.0
K10548	154.0
K14630	0.0
K11529	0.0
K00007	0.0
K00005	422.0
K13444	0.0
K00003	1751.0
K00002	338.0
K00001	365.0
K01186	195.0
K00009	8.0
K00008	1670.0
K10726	0.0
K10725	0.0
K08246	0.0
K00263	21.0
K00262	1113.0
K00261	7.0
K00260	20.0
K00266	3924.0
K00265	154.0
K01200	198.0
K01201	106.0
K01206	856.0
K01207	330.0
K01205	72.0
K01208	0.0
K01209	819.0
K06167	168.0
K00917	396.0
K00912	162.0
K00919	1100.0
K02519	1086.0
K02518	1074.0
K02517	186.0
K02511	0.0
K02510	51.0
K13409	0.0
K13408	0.0
K03179	29.0
K03170	0.0
K03177	1101.0
K12574	639.0
K12570	0.0
K12573	759.0
K11009	0.0
K11008	0.0
K11005	0.0
K11004	0.0
K11007	0.0
K11006	0.0
K11003	0.0
K08296	20.0
K08297	2.0
K08295	0.0
K02634	0.0
K02635	0.0
K10622	0.0
K07693	0.0
K07692	0.0
K07691	0.0
K07690	0.0
K07697	0.0
K07696	9.0
K07695	0.0
K07694	168.0
K07699	918.0
K07698	0.0
K07079	600.0
K07078	74.0
K07077	0.0
K07076	22.0
K07075	58.0
K07074	400.0
K07073	0.0
K07072	0.0
K07071	55.0
K07070	0.0
K14584	0.0
K11620	0.0
K09190	0.0
K11623	0.0
K05759	0.0
K08589	0.0
K11625	0.0
K11995	0.0
K01439	1124.0
K01438	105.0
K01431	0.0
K01430	123.0
K01433	68.0
K01432	0.0
K01434	0.0
K01437	0.0
K01436	215.0
K05539	4.0
K14520	0.0
K12963	0.0
K12962	0.0
K12961	0.0
K12960	556.0
K14749	0.0
K14748	0.0
K02972	0.0
K14743	0.0
K14742	534.0
K14745	0.0
K14744	0.0
K14747	0.0
K14746	0.0
K02167	0.0
K02164	0.0
K02160	1054.0
K02168	2.0
K02169	54.0
K10931	0.0
K03341	0.0
K03340	989.0
K03343	0.0
K03342	0.0
K03346	18.0
K12299	0.0
K12291	0.0
K12290	0.0
K12293	0.0
K12292	0.0
K12295	0.0
K12294	0.0
K12297	0.0
K12368	0.0
K11922	0.0
K11923	0.0
K11920	0.0
K11921	1.0
K11926	0.0
K11927	111.0
K11924	4.0
K11925	0.0
K11928	860.0
K13181	0.0
K13219	0.0
K07262	4.0
K07263	267.0
K07260	1083.0
K07261	0.0
K07266	1.0
K07267	20.0
K07264	0.0
K07265	1.0
K07268	0.0
K07269	0.0
K01155	503.0
K04478	0.0
K04479	0.0
K10528	0.0
K14952	0.0
K07486	92.0
K07487	0.0
K07484	472.0
K07485	0.0
K07482	0.0
K07483	749.0
K07480	0.0
K07481	18.0
K07488	0.0
K07489	0.0
K11210	0.0
K11211	0.0
K11212	0.0
K11214	136.0
K11216	1.0
K06300	0.0
K00061	0.0
K00060	51.0
K06301	0.0
K00065	374.0
K00064	0.0
K00067	1220.0
K00066	20.0
K00069	0.0
K00068	13.0
K06304	0.0
K08262	0.0
K08261	0.0
K08260	1.0
K08265	0.0
K08264	0.0
K00288	0.0
K00285	20.0
K00284	814.0
K00287	1097.0
K00286	1049.0
K00281	79.0
K00280	0.0
K00283	114.0
K00282	114.0
K08088	0.0
K14198	0.0
K14199	0.0
K03452	0.0
K14194	0.0
K14195	0.0
K14196	0.0
K14197	0.0
K14192	0.0
K14193	0.0
K01880	750.0
K01881	1127.0
K01883	1101.0
K01885	1109.0
K04618	0.0
K01887	785.0
K01224	47.0
K01889	1101.0
K01226	25.0
K01227	1.0
K01220	26.0
K01222	70.0
K01223	1288.0
K02759	463.0
K02755	0.0
K02757	1611.0
K02756	0.0
K14998	0.0
K02750	25.0
K02753	4.0
K02752	0.0
K00939	1102.0
K00938	0.0
K00937	1650.0
K00936	3535.0
K00935	0.0
K00934	20.0
K00933	0.0
K00932	0.0
K00931	1015.0
K00930	2037.0
K01089	117.0
K01080	0.0
K01081	134.0
K01082	0.0
K01083	0.0
K01084	0.0
K01085	0.0
K01087	0.0
K02571	0.0
K02570	3.0
K02573	7.0
K02572	0.0
K02575	27.0
K02574	147.0
K07780	0.0
K03488	658.0
K03489	18.0
K03482	0.0
K03483	10.0
K03480	802.0
K03481	70.0
K03486	25.0
K03487	0.0
K03484	982.0
K03485	0.0
K02287	0.0
K02286	0.0
K02285	0.0
K02284	0.0
K02283	947.0
K02282	26.0
K02281	4.0
K02280	4.0
K02289	0.0
K02288	0.0
K03626	0.0
K03627	0.0
K03624	1919.0
K03625	1102.0
K03151	920.0
K03620	10.0
K03153	0.0
K08869	0.0
K03628	1017.0
K03629	1096.0
K09738	0.0
K09739	0.0
K09736	0.0
K09737	0.0
K09735	0.0
K09732	0.0
K09733	0.0
K09730	0.0
K09731	0.0
K09888	1011.0
K09889	5.0
K09880	0.0
K09882	1.0
K09883	0.0
K09884	0.0
K09887	0.0
K11027	0.0
K11026	0.0
K11025	0.0
K11024	0.0
K07679	0.0
K07678	0.0
K11021	0.0
K11020	0.0
K07675	0.0
K07674	4.0
K07676	0.0
K07671	0.0
K07670	0.0
K07673	4.0
K07672	0.0
K01117	0.0
K12048	0.0
K07019	25.0
K07018	0.0
K07011	539.0
K07010	236.0
K07013	4.0
K07012	535.0
K07015	896.0
K07014	21.0
K07017	145.0
K07016	104.0
K10084	0.0
K08372	11.0
K05884	9.0
K05885	82.0
K05886	1.0
K05887	4.0
K05880	0.0
K05881	1.0
K05882	20.0
K05883	0.0
K08902	0.0
K05739	3.0
K05888	0.0
K05889	0.0
K08903	0.0
K00547	28.0
K00544	0.0
K00545	0.0
K00542	0.0
K00543	0.0
K00540	1262.0
K00548	1489.0
K00549	141.0
K01145	0.0
K01412	0.0
K01147	5.0
K01417	244.0
K00038	0.0
K01143	0.0
K01142	764.0
K01419	2.0
K00788	1365.0
K00789	1235.0
K12502	0.0
K14762	0.0
K14761	914.0
K06195	20.0
K03819	0.0
K03818	19.0
K03814	131.0
K03817	6.0
K03816	1010.0
K03811	173.0
K03810	2.0
K03813	8.0
K11908	0.0
K11909	0.0
K11904	0.0
K11905	0.0
K11906	0.0
K11907	0.0
K11900	0.0
K11901	0.0
K11902	1.0
K11903	1.0
K10986	3.0
K13238	0.0
K13239	0.0
K13797	0.0
K07248	206.0
K13796	0.0
K07244	0.0
K07245	0.0
K07246	54.0
K07240	1954.0
K07241	0.0
K07242	0.0
K07243	20.0
K01268	0.0
K05296	0.0
K02821	36.0
K09016	0.0
K09945	0.0
K09944	0.0
K09947	0.0
K09946	21.0
K09941	0.0
K09940	24.0
K09943	0.0
K09942	0.0
K09949	41.0
K09948	0.0
K10851	0.0
K10850	0.0
K03666	78.0
K03667	2.0
K03196	5.0
K03665	1100.0
K11275	0.0
K06012	913.0
K00048	637.0
K10857	0.0
K09773	33.0
K00043	1.0
K00042	820.0
K00041	88.0
K00040	488.0
K00046	606.0
K00733	0.0
K00044	0.0
K06011	0.0
K09012	0.0
K06016	84.0
K06017	0.0
K06014	0.0
K06015	15.0
K06019	41.0
K01075	4.0
K12221	0.0
K06444	0.0
K04632	0.0
K14977	15.0
K14974	0.0
K00958	0.0
K00951	1235.0
K00950	315.0
K00952	6.0
K00955	23.0
K00954	1105.0
K00957	309.0
K00956	308.0
K00590	8.0
K02777	411.0
K02775	127.0
K02774	47.0
K02773	48.0
K02771	26.0
K02770	1130.0
K02779	35.0
K02778	0.0
K01606	0.0
K01607	1231.0
K01604	0.0
K01605	0.0
K01602	0.0
K01601	0.0
K03750	189.0
K01609	964.0
K02553	0.0
K02804	462.0
K02551	218.0
K02806	11.0
K02557	245.0
K02800	20.0
K05275	0.0
K02802	0.0
K13300	0.0
K02558	47.0
K02809	0.0
K02808	0.0
K03600	4.0
K03601	1101.0
K03602	1080.0
K03603	0.0
K03604	23.0
K03605	5.0
K03606	84.0
K03607	0.0
K03608	311.0
K03609	927.0
K06078	0.0
K06079	41.0
K09710	1099.0
K09711	0.0
K09712	0.0
K06073	0.0
K06074	0.0
K06075	1.0
K06076	62.0
K06077	1.0
K06382	851.0
K06383	133.0
K06380	0.0
K06381	994.0
K06386	5.0
K06387	513.0
K06384	15.0
K06385	891.0
K06388	0.0
K06389	0.0
K12466	0.0
K12468	0.0
K07657	25.0
K07656	0.0
K07655	0.0
K07654	0.0
K07653	0.0
K07652	12.0
K07651	0.0
K07650	21.0
K07659	4.0
K07658	1113.0
K11041	18.0
K11040	0.0
K11043	0.0
K11042	0.0
K11045	0.0
K11044	0.0
K11047	0.0
K11046	0.0
K11049	1.0
K11048	0.0
K07387	130.0
K07386	225.0
K06926	902.0
K06927	15.0
K06924	0.0
K06925	1102.0
K06922	0.0
K06923	921.0
K06920	566.0
K06921	360.0
K06928	49.0
K06929	20.0
K07033	580.0
K07032	28.0
K07031	360.0
K07030	578.0
K07037	163.0
K07035	850.0
K07034	0.0
K07039	5.0
K07038	29.0
K10829	0.0
K00384	1875.0
K00385	63.0
K00386	0.0
K00387	0.0
K00380	40.0
K00381	20.0
K00382	314.0
K00383	1.0
K00389	2.0
K01387	0.0
K01385	0.0
K01389	0.0
K09158	4.0
K09159	0.0
K09156	0.0
K09157	935.0
K09154	0.0
K09155	97.0
K09152	0.0
K09153	98.0
K09150	0.0
K09151	21.0
K05970	369.0
K05714	0.0
K05715	0.0
K05710	1.0
K05711	0.0
K05712	0.0
K05713	0.0
K00560	707.0
K00561	1.0
K00563	60.0
K00564	26.0
K00566	1214.0
K00567	683.0
K00568	0.0
K00569	20.0
K05575	0.0
K01169	0.0
K01167	0.0
K01166	0.0
K05577	20.0
K01163	486.0
K01161	0.0
K01160	1.0
K05578	0.0
K05579	0.0
K08092	38.0
K08093	16.0
K08094	59.0
K08095	0.0
K08096	0.0
K08097	0.0
K02254	0.0
K02255	0.0
K01743	0.0
K02251	0.0
K02061	0.0
K01741	0.0
K02060	0.0
K00114	0.0
K02122	1277.0
K02123	1320.0
K02120	1010.0
K02121	1338.0
K02124	1338.0
K03837	0.0
K03836	0.0
K03835	1.0
K03834	0.0
K03833	358.0
K03832	329.0
K03831	20.0
K03830	104.0
K00443	0.0
K03839	159.0
K02067	25.0
K10189	209.0
K13038	2038.0
K13787	11.0
K13788	21.0
K13789	3252.0
K10188	208.0
K12255	0.0
K12254	0.0
K12257	1004.0
K12256	0.0
K12251	550.0
K12250	0.0
K12253	0.0
K12252	0.0
K13252	12.0
K13256	5.0
K13255	0.0
K12079	0.0
K12078	0.0
K12071	4.0
K12070	0.0
K12073	20.0
K12072	0.0
K09912	0.0
K06236	0.0
K06237	0.0
K05519	0.0
K09914	1.0
K11788	0.0
K11782	0.0
K11780	0.0
K11781	0.0
K11787	0.0
K11784	0.0
K11530	0.0
K12787	0.0
K12786	0.0
K12785	0.0
K12784	0.0
K06718	0.0
K09969	4.0
K09968	64.0
K09967	49.0
K09966	20.0
K09965	20.0
K09964	2.0
K09963	69.0
K09962	0.0
K09961	0.0
K09960	0.0
K11527	80.0
K11524	0.0
K11525	0.0
K11250	4.0
K11253	0.0
K11258	0.0
K11528	0.0
K00713	0.0
K00712	0.0
K10780	0.0
K10783	22.0
K10125	0.0
K10124	0.0
K10126	0.0
K10121	170.0
K10123	0.0
K10122	170.0
K04652	643.0
K04653	346.0
K04651	559.0
K04656	346.0
K04654	347.0
K04655	361.0
K00973	1151.0
K00972	31.0
K00971	307.0
K00970	64.0
K00975	3315.0
K00974	2816.0
K00979	221.0
K00978	89.0
K14954	0.0
K14955	0.0
K14956	0.0
K06178	222.0
K01596	62.0
K01597	1.0
K01594	0.0
K01595	20.0
K01592	0.0
K01593	0.0
K01590	23.0
K01591	1100.0
K01598	20.0
K01599	322.0
K02711	0.0
K02710	0.0
K02713	0.0
K02712	0.0
K02714	0.0
K02717	0.0
K02716	0.0
K02719	0.0
K02718	0.0
K03449	29.0
K03446	29.0
K03444	25.0
K03445	1.0
K03442	949.0
K01620	964.0
K01621	23.0
K01622	0.0
K01623	200.0
K01624	2119.0
K01625	1659.0
K01626	1057.0
K01627	182.0
K01628	700.0
K01629	533.0
K05299	0.0
K02829	0.0
K02828	0.0
K02827	0.0
K02826	0.0
K02825	57.0
K02824	569.0
K02823	1077.0
K02822	49.0
K03198	5.0
K03199	5.0
K03668	10.0
K03669	20.0
K03190	123.0
K03191	96.0
K03660	1055.0
K03194	0.0
K03195	5.0
K03664	1101.0
K03197	5.0
K09772	929.0
K06013	46.0
K09770	2.0
K09771	0.0
K09776	0.0
K09777	475.0
K09774	5.0
K09775	67.0
K09778	32.0
K09779	498.0
K06269	0.0
K06323	0.0
K11624	0.0
K02991	0.0
K02990	1096.0
K02624	0.0
K02240	24.0
K08282	26.0
K12440	0.0
K12441	0.0
K12442	0.0
K12443	0.0
K12444	0.0
K12445	0.0
K12449	0.0
K02247	0.0
K07637	0.0
K07636	967.0
K07639	0.0
K07638	4.0
K11069	503.0
K11068	985.0
K11063	0.0
K11062	0.0
K11061	0.0
K11060	0.0
K11066	0.0
K11065	83.0
K06900	0.0
K06901	1096.0
K06902	78.0
K06903	22.0
K06904	14.0
K06905	17.0
K06906	9.0
K06907	34.0
K06908	21.0
K06909	326.0
K10821	0.0
K05905	0.0
K05904	0.0
K05906	0.0
K05900	0.0
K05903	1.0
K01406	0.0
K05909	0.0
K05908	0.0
K00368	0.0
K00369	0.0
K00366	71.0
K00367	0.0
K00364	4.0
K00365	20.0
K00362	0.0
K00363	0.0
K00360	0.0
```
