## Extended Data File 1 for "Diet induces reproducible alterations in the mouse and human gut microbiome": SRS3589510_SRR7584964.picrust_nol

```
# Constructed from biom file
#OTU ID	SRR7584964
K01365	0.0
K01364	0.0
K01361	2.0
K01360	0.0
K01362	17068.0
K02249	0.0
K05841	0.0
K05844	2.0
K05845	22.0
K05846	10097.0
K05847	9907.0
K00508	1.0
K00500	0.0
K00507	1.0
K00504	0.0
K00505	0.0
K12521	0.0
K01101	6632.0
K01103	0.0
K12520	0.0
K01104	61601.0
K05592	18144.0
K05593	13295.0
K05590	30.0
K05591	30.0
K05596	31.0
K05597	0.0
K05594	1.0
K05595	62.0
K05599	0.0
K11964	0.0
K11962	0.0
K14540	19389.0
K12529	0.0
K12528	0.0
K06353	0.0
K02456	393.0
K02457	30.0
K02454	31.0
K02455	30.0
K02452	30.0
K02453	31.0
K02450	0.0
K02103	9174.0
K08138	1.0
K02108	26066.0
K02109	32199.0
K02458	30.0
K02459	30.0
K08137	29.0
K03851	0.0
K03850	0.0
K03852	0.0
K03855	0.0
K03856	22225.0
K13018	0.0
K13019	0.0
K13010	0.0
K13011	0.0
K13012	1566.0
K13013	0.0
K13014	30.0
K13015	2.0
K13016	0.0
K13017	0.0
K08566	0.0
K08567	30.0
K13274	0.0
K13275	0.0
K13276	0.0
K13277	0.0
K03275	29.0
K03274	31.0
K03277	0.0
K03276	0.0
K03271	13275.0
K03270	15147.0
K03273	225.0
K03272	6243.0
K03279	0.0
K03278	0.0
K11022	0.0
K12277	0.0
K12276	0.0
K12270	15.0
K11058	0.0
K12279	0.0
K12278	0.0
K07557	0.0
K07550	0.0
K07552	8151.0
K06319	0.0
K09909	1.0
K09908	30.0
K12051	0.0
K12050	0.0
K12057	29.0
K12056	29.0
K06221	30.0
K09900	29.0
K09903	27591.0
K09902	30.0
K09904	30.0
K09907	30.0
K09906	30.0
K11501	0.0
K03234	0.0
K00773	27590.0
K00772	19.0
K00777	0.0
K00776	0.0
K06313	469.0
K06315	0.0
K05574	0.0
K10201	20.0
K07176	0.0
K07177	19.0
K07174	0.0
K07175	1362.0
K07172	14.0
K07173	10155.0
K07170	8371.0
K07171	45223.0
K07178	0.0
K07179	0.0
K00195	0.0
K00194	12.0
K00197	14.0
K00196	0.0
K00191	0.0
K00190	0.0
K00193	0.0
K00192	0.0
K00198	2514.0
K06405	18055.0
K10109	5879.0
K10108	16088.0
K10107	0.0
K01828	0.0
K01829	0.0
K01826	29.0
K01825	120.0
K01822	0.0
K01823	50.0
K01820	0.0
K01821	24.0
K00999	0.0
K00998	15235.0
K00995	37524.0
K00997	2361.0
K00996	0.0
K00991	31787.0
K00990	31.0
K00992	3.0
K11028	0.0
K02622	8368.0
K02625	0.0
K03564	19789.0
K13489	0.0
K13488	0.0
K13483	0.0
K13482	0.0
K13481	0.0
K13480	0.0
K13487	0.0
K13486	0.0
K14680	0.0
K14681	0.0
K14682	31.0
K08358	110.0
K08357	110.0
K08356	0.0
K08355	0.0
K03469	27331.0
K03462	0.0
K03464	0.0
K03465	6764.0
K03466	28184.0
K01648	0.0
K01649	35562.0
K01643	3081.0
K01640	1579.0
K01641	20.0
K01646	217.0
K01647	33134.0
K01644	3111.0
K02597	0.0
K02626	0.0
K02595	0.0
K02594	492.0
K02593	0.0
K02592	468.0
K02591	964.0
K02590	6703.0
K02598	2052.0
K02849	31.0
K14061	87.0
K14062	30.0
K14063	1.0
K14064	1.0
K14065	0.0
K14067	0.0
K02841	31.0
K02840	0.0
K02843	30.0
K02844	30.0
K02847	29.0
K02846	1.0
K02102	5.0
K09758	66.0
K06039	29.0
K06034	0.0
K06036	0.0
K06037	0.0
K06032	0.0
K01581	31.0
K02702	0.0
K02659	0.0
K13490	0.0
K13491	0.0
K03644	8122.0
K03645	30.0
K03646	30.0
K03647	290.0
K03640	32.0
K03641	30.0
K03642	31.0
K03643	30.0
K03648	23912.0
K03649	8.0
K06694	0.0
K11814	0.0
K12428	0.0
K12429	0.0
K12422	0.0
K12423	0.0
K12420	0.0
K12421	0.0
K12426	0.0
K12427	0.0
K12424	0.0
K12425	0.0
K07349	58.0
K07348	30.0
K05380	0.0
K07345	175.0
K07344	0.0
K07347	177.0
K07346	89.0
K07341	6369.0
K07340	30.0
K07343	7281.0
K07342	0.0
K06968	31.0
K06969	44293.0
K06962	492.0
K06963	0.0
K06960	19248.0
K06961	0.0
K06966	9019.0
K06967	19389.0
K06964	0.0
K06965	0.0
K08995	0.0
K08994	30.0
K08997	1.0
K08996	30.0
K08990	30.0
K08993	30.0
K08992	30.0
K08999	82.0
K08998	20925.0
K08344	29.0
K08345	0.0
K08346	0.0
K14940	0.0
K02724	0.0
K08349	0.0
K11815	0.0
K05929	0.0
K05928	0.0
K05927	0.0
K05924	0.0
K05922	0.0
K05921	58.0
K00349	8119.0
K00698	0.0
K00340	8120.0
K00341	8120.0
K00690	7585.0
K00343	8120.0
K00344	30.0
K00697	2.0
K00346	8118.0
K00347	8119.0
K09116	6322.0
K09117	22730.0
K05337	3065.0
K09118	13.0
K09119	0.0
K02106	1328.0
K05823	17.0
K05820	30.0
K05826	0.0
K05827	0.0
K02100	0.0
K02101	0.0
K00524	0.0
K00525	21010.0
K00526	8258.0
K00527	44490.0
K00520	0.0
K00522	0.0
K00523	0.0
K02451	1.0
K00528	27500.0
K00529	1.0
K00025	0.0
K14215	0.0
K14213	0.0
K03453	8365.0
K00796	16174.0
K05339	19.0
K00027	19845.0
K00794	11750.0
K00793	11722.0
K01347	0.0
K01346	0.0
K01344	0.0
K01343	0.0
K00791	27592.0
K01340	0.0
K00790	41173.0
K02694	0.0
K02696	0.0
K02697	0.0
K02690	0.0
K02691	80.0
K02692	0.0
K02693	0.0
K02698	0.0
K02699	0.0
K00836	1.0
K00837	8482.0
K00835	31.0
K00832	616.0
K00833	8155.0
K00830	0.0
K00831	27525.0
K00839	122.0
K04335	0.0
K04334	0.0
K01120	1.0
K01126	22852.0
K04333	0.0
K01129	18416.0
K01128	0.0
K04339	0.0
K04338	0.0
K02470	46305.0
K02471	31.0
K02472	35.0
K02473	0.0
K02474	14291.0
K02475	19.0
K02476	19.0
K02477	14833.0
K02478	31.0
K02479	2.0
K09019	0.0
K01267	14371.0
K13074	0.0
K13075	0.0
K11441	0.0
K14055	30.0
K13299	0.0
K13292	21029.0
K14057	0.0
K14056	1.0
K02856	2.0
K02585	1125.0
K12211	0.0
K12210	0.0
K12213	0.0
K12212	0.0
K12215	0.0
K02854	1.0
K12217	0.0
K12216	0.0
K12219	0.0
K12218	0.0
K02855	2.0
K08692	0.0
K08693	17.0
K08690	0.0
K08691	0.0
K08696	0.0
K08697	0.0
K11748	31.0
K11749	26503.0
K11746	0.0
K11747	30.0
K11744	1.0
K11745	1.0
K11742	29.0
K11743	6215.0
K11740	0.0
K11741	66.0
K13920	1358.0
K13921	1.0
K13922	7859.0
K13923	1.0
K13924	0.0
K13925	0.0
K13926	30.0
K13927	1665.0
K13928	0.0
K13929	0.0
K09923	30.0
K09922	8119.0
K06201	16760.0
K06200	8802.0
K06207	20409.0
K06206	6700.0
K06205	30.0
K09924	0.0
K09929	0.0
K06208	467.0
K00759	19880.0
K00758	30.0
K00752	0.0
K00757	25499.0
K00756	9012.0
K00754	35667.0
K06001	18346.0
K05557	0.0
K09766	1531.0
K05554	0.0
K07475	0.0
K07150	10417.0
K07151	0.0
K07152	1.0
K07153	30.0
K07154	10224.0
K07155	0.0
K07156	29.0
K07157	0.0
K07406	23598.0
K07407	54054.0
K07404	18788.0
K07405	8090.0
K07402	13521.0
K07403	0.0
K07400	30.0
K07401	0.0
K01808	32184.0
K01809	18737.0
K01800	0.0
K01801	0.0
K01802	8171.0
K01803	28602.0
K01804	7966.0
K01805	527.0
K01807	6457.0
K09718	0.0
K14668	0.0
K14669	0.0
K14666	0.0
K14667	0.0
K01664	105.0
K01665	8198.0
K01666	9273.0
K01667	9295.0
K01660	0.0
K01661	132.0
K01662	22851.0
K01663	0.0
K01668	16.0
K01669	50.0
K02863	27591.0
K02862	0.0
K02860	27591.0
K02867	27591.0
K02866	0.0
K02864	26530.0
K02869	0.0
K05362	0.0
K05365	61.0
K03402	18329.0
K03403	0.0
K03400	0.0
K03406	111125.0
K03407	15641.0
K03404	0.0
K03405	0.0
K03408	27546.0
K03409	491.0
K02315	23991.0
K02314	27624.0
K02317	0.0
K02316	27517.0
K02313	27596.0
K02312	6.0
K02319	0.0
K12405	0.0
K12152	30.0
K12151	1.0
K07091	30.0
K07090	34939.0
K07093	1.0
K07092	0.0
K07095	33706.0
K07094	0.0
K07097	0.0
K07096	0.0
K07099	5015.0
K07098	38034.0
K11175	27586.0
K11174	0.0
K11177	0.0
K11176	0.0
K11173	0.0
K11179	30.0
K11178	0.0
K00322	30.0
K00320	0.0
K00321	0.0
K00326	0.0
K00324	37.0
K00325	32.0
K00329	0.0
K05945	0.0
K05944	0.0
K05947	0.0
K05946	3232.0
K06944	0.0
K06945	0.0
K06946	30.0
K06415	469.0
K06940	13917.0
K06941	29474.0
K06942	27591.0
K06943	0.0
K10806	30.0
K10807	0.0
K10804	61.0
K10805	30.0
K06948	247.0
K06949	32778.0
K06418	4.0
K09138	2.0
K09139	0.0
K09134	6321.0
K09135	0.0
K09136	30.0
K09137	2.0
K09130	0.0
K09131	84.0
K09132	6182.0
K09133	0.0
K05808	27587.0
K05809	30.0
K05804	6269.0
K05805	30.0
K05806	0.0
K05807	8120.0
K05800	30.0
K05801	30.0
K05802	29.0
K05803	30.0
K01044	0.0
K01045	0.0
K01046	140.0
K02068	55.0
K04561	0.0
K01042	2432.0
K05568	17094.0
K05567	6466.0
K14273	0.0
K14275	0.0
K14274	654.0
K02062	30.0
K05245	0.0
K05564	0.0
K01048	1252.0
K02066	8121.0
K01322	8090.0
K01325	0.0
K02065	8121.0
K01326	0.0
K05560	0.0
K02243	247.0
K08930	0.0
K02679	30.0
K02676	0.0
K02674	0.0
K02675	0.0
K02672	0.0
K02241	1466.0
K02670	0.0
K02671	0.0
K00810	0.0
K00811	8090.0
K00812	1642.0
K00813	30.0
K00814	0.0
K00817	27592.0
K00818	8172.0
K00819	1.0
K02530	20.0
K02245	247.0
K02244	20.0
K01499	0.0
K01498	0.0
K01493	27564.0
K01492	1511.0
K01491	58480.0
K01497	31.0
K01496	962.0
K01495	20795.0
K01494	6266.0
K02418	14105.0
K02419	16107.0
K14492	0.0
K02412	15074.0
K02413	15108.0
K02410	16107.0
K02411	7053.0
K02416	16107.0
K02417	10316.0
K02414	1093.0
K02415	30.0
K00120	0.0
K00121	249.0
K00430	0.0
K13058	0.0
K13059	0.0
K13727	0.0
K13057	0.0
K13722	0.0
K13051	30.0
K13052	9714.0
K00435	0.0
K12054	0.0
K03239	0.0
K03238	0.0
K03231	0.0
K03230	30.0
K03232	0.0
K12059	0.0
K03237	0.0
K03236	0.0
K12058	29.0
K12239	0.0
K12238	0.0
K12235	0.0
K12234	1578.0
K13942	0.0
K13940	14594.0
K13941	0.0
K12097	0.0
K12096	0.0
K12095	0.0
K12094	0.0
K12093	0.0
K12092	0.0
K12091	0.0
K12090	0.0
K12099	0.0
K12098	0.0
K06356	0.0
K05992	4.0
K03540	0.0
K06331	8080.0
K06330	8.0
K07138	21940.0
K07139	19124.0
K11811	0.0
K07132	2357.0
K07133	71832.0
K07130	16778.0
K07131	0.0
K07137	45273.0
K07134	0.0
K07135	0.0
K01860	0.0
K01866	27609.0
K01867	27607.0
K01865	16.0
K01868	34051.0
K01869	27591.0
K06140	31.0
K04766	0.0
K04767	224.0
K04764	31.0
K04762	8121.0
K04763	35181.0
K04760	30.0
K04761	205.0
K04768	0.0
K04769	18059.0
K08313	230.0
K08312	30.0
K08311	31.0
K08310	31.0
K08317	37.0
K08316	15248.0
K08315	1.0
K08314	1360.0
K05149	0.0
K08319	30.0
K08318	0.0
K06339	0.0
K14648	0.0
K14392	123.0
K14393	31.0
K14645	0.0
K14647	0.0
K01689	34184.0
K01686	30418.0
K01687	41669.0
K01684	7855.0
K01685	16497.0
K01682	31.0
K01681	26646.0
K05308	0.0
K02889	0.0
K02888	27582.0
K02885	0.0
K02884	27591.0
K02887	27587.0
K02886	27591.0
K02881	27591.0
K02883	0.0
K13743	0.0
K02086	24.0
K02081	730.0
K02080	0.0
K02083	336.0
K02082	272.0
K13831	0.0
K03428	0.0
K03429	8536.0
K03424	41271.0
K03935	0.0
K03932	0.0
K03933	65.0
K03930	7253.0
K03931	18.0
K02339	30.0
K02338	27596.0
K02337	26599.0
K02336	30.0
K02335	33699.0
K02334	7359.0
K02330	0.0
K03688	10610.0
K03689	0.0
K03680	654.0
K03683	30.0
K03684	112.0
K03685	27591.0
K03686	54902.0
K03687	25234.0
K07301	14957.0
K07300	1.0
K07303	0.0
K07302	0.0
K07305	50.0
K07304	58.0
K07307	1373.0
K07306	380.0
K07309	81.0
K07308	354.0
K02617	1.0
K02610	29.0
K02963	27591.0
K02612	29.0
K02961	25446.0
K09686	75896.0
K09687	159792.0
K09684	900.0
K09685	529.0
K09682	0.0
K09683	0.0
K09680	0.0
K09681	0.0
K09688	0.0
K09689	0.0
K05962	0.0
K05961	0.0
K05967	76.0
K05966	105.0
K11159	0.0
K05964	54.0
K05968	1.0
K11152	0.0
K00309	0.0
K00658	32.0
K00304	0.0
K00305	0.0
K00654	0.0
K00655	41406.0
K00652	8124.0
K00301	0.0
K00302	6322.0
K00303	4.0
K10828	0.0
K06431	0.0
K06432	0.0
K06433	0.0
K06434	0.0
K06436	495.0
K06437	0.0
K10820	654.0
K06439	0.0
K10822	0.0
K10823	0.0
K10826	0.0
K09167	2094.0
K06322	0.0
K14117	0.0
K14259	0.0
K14257	0.0
K01308	2050.0
K01303	223.0
K01301	0.0
K01305	323.0
K01304	306.0
K02658	0.0
K00672	0.0
K02650	4480.0
K02651	1.0
K02652	12213.0
K02653	15037.0
K02654	41928.0
K05687	0.0
K02656	1.0
K05685	31.0
K00878	17003.0
K00879	2021.0
K00872	2334.0
K00873	27545.0
K00870	0.0
K00876	37033.0
K00877	0.0
K00874	35739.0
K00875	0.0
K04487	39201.0
K04486	21904.0
K04485	27260.0
K04484	0.0
K04483	0.0
K04482	0.0
K04480	0.0
K04488	25750.0
K12049	0.0
K13693	0.0
K13706	0.0
K13694	31.0
K13695	30.0
K05977	0.0
K09516	0.0
K02434	27900.0
K02435	25395.0
K02436	844.0
K02437	14962.0
K05350	7311.0
K02431	10143.0
K08100	0.0
K02433	28667.0
K02438	20246.0
K02439	50.0
K03745	30.0
K03744	17506.0
K03747	1.0
K03210	27284.0
K03217	26616.0
K03216	19420.0
K03215	30.0
K03742	23757.0
K03219	30.0
K03218	27788.0
K03749	30.0
K03748	30.0
K02383	0.0
K06327	0.0
K06320	7352.0
K07238	29334.0
K09479	0.0
K09478	0.0
K09475	1.0
K09474	0.0
K09477	1.0
K09476	30.0
K09471	29.0
K09470	1.0
K09473	1.0
K09472	1.0
K07543	0.0
K06898	15605.0
K13967	0.0
K13963	8096.0
K07545	0.0
K00737	6184.0
K05345	0.0
K11706	0.0
K11707	2.0
K11704	0.0
K11705	0.0
K11708	2.0
K11709	2.0
K05588	0.0
K07114	26844.0
K07443	9646.0
K07116	0.0
K07117	0.0
K07110	0.0
K07447	27576.0
K07112	1531.0
K07113	30.0
K07448	7239.0
K07118	105.0
K07119	2.0
K10619	0.0
K10618	0.0
K10617	0.0
K10616	0.0
K01848	0.0
K01849	0.0
K01844	2356.0
K01845	9983.0
K01846	23.0
K01847	16181.0
K01840	42758.0
K01841	875.0
K01842	0.0
K01843	351.0
K06219	30.0
K10832	0.0
K05348	0.0
K14203	0.0
K08483	19637.0
K08482	0.0
K08481	0.0
K08480	0.0
K08485	30.0
K08484	30.0
K00464	0.0
K00467	0.0
K00466	0.0
K00461	0.0
K00460	0.0
K00463	0.0
K00462	0.0
K04509	0.0
K00469	0.0
K00468	0.0
K08645	0.0
K04744	32.0
K01518	0.0
K01519	0.0
K04748	0.0
K04749	490.0
K01514	1.0
K01515	32904.0
K01512	14257.0
K01510	0.0
K14623	1024.0
K14626	0.0
K14627	0.0
K14628	0.0
K14629	0.0
K03918	0.0
K03919	29.0
K12372	30.0
K12373	46682.0
K12370	30.0
K12371	30.0
K02359	0.0
K02358	27592.0
K02351	0.0
K02352	0.0
K02355	53992.0
K02357	27591.0
K02356	27622.0
K13574	2.0
K13573	0.0
K13572	0.0
K13571	0.0
K13570	0.0
K12112	0.0
K12113	0.0
K12110	0.0
K12111	156.0
K07329	0.0
K07328	0.0
K07323	30.0
K07322	16185.0
K07321	1766.0
K07320	30.0
K07327	0.0
K07326	0.0
K07325	0.0
K07324	0.0
K08163	29.0
K06180	65460.0
K06181	31.0
K06182	14157.0
K06183	18429.0
K06186	30.0
K06187	27596.0
K06188	1120.0
K06189	30.0
K08359	29.0
K07589	1.0
K07588	8090.0
K07587	0.0
K07586	6438.0
K07585	0.0
K07584	20081.0
K07583	0.0
K07582	0.0
K07581	0.0
K07580	0.0
K11139	0.0
K05989	48585.0
K05988	0.0
K05985	3765.0
K05987	0.0
K05986	0.0
K10843	0.0
K08354	29.0
K10844	0.0
K10848	0.0
K00673	1.0
K00674	8172.0
K00675	86.0
K00676	19815.0
K00677	8122.0
K06988	1.0
K06989	848.0
K08351	1.0
K06980	31.0
K06981	0.0
K06982	0.0
K08350	30.0
K06984	0.0
K06985	0.0
K06986	0.0
K06987	13386.0
K02445	6351.0
K02444	6672.0
K00582	0.0
K00583	0.0
K00580	0.0
K02110	26681.0
K00586	0.0
K00587	0.0
K00584	0.0
K08921	0.0
K02441	64.0
K00588	0.0
K08922	0.0
K02440	1376.0
K00018	33941.0
K08923	0.0
K02443	9730.0
K00019	0.0
K02442	0.0
K08925	0.0
K08926	0.0
K08927	0.0
K03149	1872.0
K06604	0.0
K00015	0.0
K01989	19140.0
K00854	39854.0
K00855	30.0
K00856	0.0
K00857	3313.0
K00850	70725.0
K00851	50.0
K00852	26658.0
K00853	915.0
K00858	27592.0
K00859	27327.0
K01181	5597.0
K01180	0.0
K01183	6680.0
K01182	22139.0
K01185	8181.0
K01184	1.0
K01187	47542.0
K01188	22846.0
K02596	2.0
K13766	0.0
K13767	4.0
K13003	0.0
K13002	1.0
K13000	0.0
K02984	0.0
K02986	27591.0
K02987	0.0
K02636	0.0
K02982	21410.0
K02983	0.0
K02638	0.0
K02639	1.0
K02988	26565.0
K08298	164.0
K08299	0.0
K03583	30.0
K03582	30.0
K03581	21879.0
K03580	31.0
K03587	8203.0
K03586	30.0
K03585	16240.0
K03584	27326.0
K03589	24837.0
K03588	43210.0
K01725	1.0
K01724	0.0
K01727	36.0
K01726	10586.0
K01721	0.0
K01720	29.0
K01722	0.0
K13008	0.0
K01729	0.0
K01728	6.0
K09530	0.0
K09539	0.0
K02188	16676.0
K02189	16722.0
K02182	1.0
K02183	0.0
K03769	2222.0
K03768	43449.0
K03767	50.0
K03765	0.0
K03764	30.0
K03763	38035.0
K03762	112.0
K03761	1.0
K03760	2.0
K09457	222.0
K09456	1.0
K09459	848.0
K09458	28237.0
K00602	59178.0
K13988	0.0
K13985	0.0
K09981	1.0
K09980	0.0
K09983	0.0
K09982	0.0
K09985	0.0
K09984	1.0
K09987	0.0
K09986	0.0
K09989	6740.0
K09988	6597.0
K12583	0.0
K12582	30.0
K12589	0.0
K11720	31.0
K09759	8975.0
K10985	0.0
K10984	224.0
K07468	0.0
K07469	4.0
K07464	16693.0
K07465	0.0
K07466	0.0
K07467	10228.0
K07460	20290.0
K07461	5771.0
K07462	27593.0
K07463	0.0
K10679	31.0
K10678	1.0
K10671	0.0
K10670	8433.0
K10673	0.0
K10672	370.0
K10674	0.0
K10677	0.0
K10676	0.0
K08726	0.0
K08724	228.0
K08722	3633.0
K08723	0.0
K08720	0.0
K08721	0.0
K08728	0.0
K10187	0.0
K00119	0.0
K00118	0.0
K00449	0.0
K00448	0.0
K00115	0.0
K00446	0.0
K00117	2.0
K00116	31.0
K00111	25210.0
K00442	0.0
K00113	30.0
K00112	30.0
K01539	0.0
K01531	13986.0
K04720	20279.0
K01533	27626.0
K01534	55782.0
K01535	0.0
K01537	29271.0
K14358	0.0
K14605	0.0
K14606	0.0
K00413	0.0
K10120	5.0
K05600	0.0
K05777	11.0
K03972	0.0
K03973	1467.0
K03970	30.0
K03971	1.0
K03976	27555.0
K03977	27596.0
K03974	30.0
K03975	8672.0
K03978	27591.0
K03979	27596.0
K13378	8120.0
K02372	19535.0
K02371	25917.0
K02377	14364.0
K02379	116.0
K03396	0.0
K03397	0.0
K03394	15281.0
K03395	0.0
K03392	0.0
K03393	0.0
K03390	8097.0
K03391	0.0
K03399	29.0
K03027	0.0
K12136	0.0
K12137	0.0
K06610	0.0
K12138	0.0
K12139	0.0
K11444	0.0
K11440	3.0
K11443	0.0
K11442	0.0
K00612	0.0
K00613	81.0
K00610	23129.0
K00611	18246.0
K00616	10449.0
K00617	0.0
K00614	0.0
K00615	81975.0
K00619	2.0
K10863	0.0
K07874	0.0
K06234	0.0
K10240	0.0
K10241	0.0
K10242	0.0
K10243	0.0
K04110	0.0
K04113	0.0
K04112	0.0
K04115	0.0
K04114	0.0
K04117	0.0
K04116	0.0
K04118	0.0
K05517	30.0
K07705	334.0
K07704	415.0
K07707	6203.0
K07706	6650.0
K07701	1.0
K07700	30.0
K07703	1.0
K07702	30.0
K07709	0.0
K07708	30.0
K01955	44686.0
K13042	0.0
K09934	0.0
K09935	10766.0
K06216	19.0
K09937	1.0
K13745	1.0
K13746	0.0
K13747	17402.0
K13740	0.0
K13741	0.0
K13742	0.0
K06211	6219.0
K06212	113.0
K09933	1.0
K02618	29.0
K02619	8120.0
K02968	26474.0
K02966	0.0
K02967	27591.0
K02616	29.0
K02965	27591.0
K02962	0.0
K02611	29.0
K02613	29.0
K03569	44958.0
K03568	261.0
K03565	27353.0
K06218	1.0
K03567	30.0
K03566	30.0
K03561	16215.0
K03560	30.0
K03563	20059.0
K03562	30.0
K06430	0.0
K01709	1852.0
K01708	1.0
K01707	0.0
K01706	213.0
K01705	0.0
K01704	67513.0
K01703	68513.0
K01702	0.0
K14165	0.0
K14164	0.0
K14166	0.0
K14161	0.0
K14160	0.0
K14162	0.0
K05396	193.0
K03709	284.0
K03708	903.0
K08160	1.0
K03701	42752.0
K03700	15050.0
K03703	19053.0
K03702	27591.0
K03705	19471.0
K03704	25344.0
K03707	311.0
K03706	14196.0
K06289	0.0
K06288	0.0
K06283	16950.0
K06282	111.0
K06281	111.0
K06287	27589.0
K06286	20.0
K06285	467.0
K06284	8982.0
K08161	47.0
K07540	0.0
K06438	11575.0
K06869	0.0
K06868	0.0
K06867	47.0
K06866	30.0
K06865	0.0
K06864	11684.0
K06863	0.0
K06862	0.0
K06861	8775.0
K06860	0.0
K12659	0.0
K12658	0.0
K07547	0.0
K07546	0.0
K15023	0.0
K15022	0.0
K15020	0.0
K15024	12531.0
K08700	0.0
K08162	6212.0
K07544	0.0
K00137	1.0
K00135	37.0
K00134	27614.0
K00133	27622.0
K00132	16.0
K00131	2.0
K00130	6214.0
K00139	0.0
K00138	0.0
K00429	0.0
K00428	8091.0
K00421	0.0
K00423	0.0
K00425	8251.0
K00427	0.0
K00426	8251.0
K14292	0.0
K14379	0.0
K14370	0.0
K14371	0.0
K14372	0.0
K14373	0.0
K14374	0.0
K14375	0.0
K09845	0.0
K14082	0.0
K14083	0.0
K14080	0.0
K14081	0.0
K14086	6184.0
K14087	6265.0
K14084	844.0
K14088	6265.0
K14089	6184.0
K01552	11484.0
K01551	610.0
K01556	0.0
K01557	0.0
K01554	30.0
K01555	0.0
K04708	0.0
K03955	0.0
K13689	0.0
K13688	656.0
K13683	0.0
K13685	2112.0
K13684	0.0
K13687	0.0
K13686	0.0
K14159	0.0
K02399	30.0
K02398	1579.0
K02395	1560.0
K02394	30.0
K02397	7745.0
K02396	19904.0
K02391	30.0
K02390	16079.0
K02393	30.0
K02392	29405.0
K13533	0.0
K13532	0.0
K13531	19.0
K13530	17.0
K01550	0.0
K05658	0.0
K14054	3.0
K02601	29043.0
K02970	27387.0
K05378	0.0
K12339	30.0
K14060	29.0
K11687	0.0
K11686	0.0
K11685	0.0
K11689	1182.0
K11688	475.0
K08939	0.0
K03048	20.0
K03049	0.0
K13821	62.0
K13820	0.0
K03042	0.0
K03043	26365.0
K03040	26530.0
K03041	0.0
K03046	26591.0
K03047	0.0
K03044	0.0
K03045	0.0
K00348	8119.0
K09847	0.0
K00692	2.0
K00638	15808.0
K00639	8818.0
K00693	0.0
K00634	16672.0
K00635	0.0
K00630	0.0
K00631	30.0
K00632	2393.0
K00633	6538.0
K00691	20.0
K00696	0.0
K00694	898.0
K00695	0.0
K10854	0.0
K07811	0.0
K07810	30.0
K07813	16511.0
K07812	81.0
K07814	6923.0
K07816	250.0
K00090	1.0
K00091	7033.0
K00094	1358.0
K00096	7389.0
K00097	9775.0
K00098	0.0
K00099	26573.0
K10228	0.0
K10229	0.0
K12548	0.0
K10222	0.0
K10220	0.0
K10221	0.0
K10227	0.0
K05822	0.0
K01949	0.0
K01945	27587.0
K01947	0.0
K01946	0.0
K01941	31.0
K01940	25976.0
K06357	0.0
K07729	52121.0
K07728	0.0
K07727	29816.0
K07726	5928.0
K07725	0.0
K07724	32.0
K07723	467.0
K07722	82.0
K07721	0.0
K07720	89675.0
K00899	1071.0
K05824	0.0
K00891	39411.0
K00892	29.0
K00895	2.0
K00897	3959.0
K08151	29.0
K08153	24.0
K08154	29.0
K02948	27590.0
K02942	0.0
K02944	0.0
K05665	0.0
K02946	27563.0
K13793	0.0
K06352	0.0
K01769	0.0
K01768	4.0
K01761	34.0
K01760	182.0
K01762	0.0
K09578	0.0
K01766	30.0
K08164	0.0
K02493	26591.0
K08166	0.0
K08167	30.0
K02496	30.0
K02497	0.0
K02494	30.0
K02495	46763.0
K02498	30.0
K02499	1535.0
K08168	0.0
K08169	1.0
K14415	6263.0
K14414	30.0
K06881	27593.0
K00436	0.0
K06332	0.0
K12815	0.0
K12810	0.0
K06885	248.0
K00437	0.0
K06335	0.0
K06334	22432.0
K03547	17008.0
K03546	9899.0
K03545	37552.0
K03544	37340.0
K03543	8150.0
K06888	7030.0
K10941	0.0
K03549	22.0
K03548	29.0
K10940	0.0
K02236	53.0
K02237	16390.0
K02234	0.0
K02232	16748.0
K02233	23397.0
K02230	1.0
K02231	28229.0
K06359	0.0
K02238	26067.0
K02239	0.0
K03723	26367.0
K03722	3611.0
K03721	30.0
K03720	30.0
K03727	0.0
K03726	0.0
K03725	0.0
K03724	58.0
K06358	0.0
K12673	0.0
K12679	0.0
K12678	0.0
K06410	10150.0
K11898	0.0
K11899	0.0
K11896	59.0
K11897	0.0
K11894	30.0
K11895	30.0
K11892	30.0
K11893	30.0
K11890	0.0
K11891	30.0
K08762	0.0
K08764	0.0
K08765	0.0
K10418	0.0
K11325	0.0
K11326	0.0
K11327	0.0
K11328	0.0
K11329	0.0
K00151	29.0
K00150	0.0
K00153	0.0
K00400	0.0
K00407	0.0
K00406	1.0
K00405	1.0
K00404	0.0
K00158	1.0
K01342	0.0
K09388	0.0
K09386	0.0
K09384	10.0
K04094	5322.0
K04095	6287.0
K04096	26566.0
K04097	29.0
K04090	0.0
K04091	31.0
K04092	0.0
K04093	0.0
K04098	0.0
K04099	0.0
K01578	0.0
K01579	9764.0
K01574	0.0
K01575	20.0
K01576	0.0
K01577	0.0
K01571	16444.0
K01572	33510.0
K01573	0.0
K02009	9840.0
K02008	66475.0
K02005	25721.0
K02004	197831.0
K02007	10584.0
K02006	92548.0
K02001	39.0
K02000	59.0
K02003	239446.0
K02002	59.0
K03065	0.0
K08952	0.0
K03060	18114.0
K13809	0.0
K10948	0.0
K09607	0.0
K06125	0.0
K04337	0.0
K06120	1357.0
K06121	0.0
K04336	0.0
K01127	0.0
K09703	19.0
K00004	0.0
K14699	0.0
K09702	2194.0
K14698	0.0
K05311	48.0
K13829	0.0
K10943	0.0
K07291	0.0
K07290	1.0
K10206	21387.0
K10202	5.0
K10208	0.0
K10209	1.0
K01966	0.0
K01965	0.0
K01964	2.0
K01963	11872.0
K01962	7967.0
K01961	38396.0
K01960	8090.0
K01969	0.0
K01968	0.0
K07749	7135.0
K07748	0.0
K07741	1448.0
K07740	1.0
K07743	0.0
K07742	19469.0
K07745	0.0
K07744	0.0
K07746	30.0
K01299	6661.0
K01295	2427.0
K01297	6307.0
K02922	0.0
K05603	0.0
K02921	0.0
K02926	27591.0
K05607	0.0
K02924	0.0
K05605	0.0
K02928	0.0
K02929	0.0
K00216	1.0
K00217	0.0
K00214	0.0
K00215	30301.0
K00213	0.0
K00210	0.0
K00211	0.0
K00218	0.0
K00219	131.0
K01035	1.0
K01034	2615.0
K04517	27547.0
K01740	53480.0
K01031	0.0
K01746	390.0
K01745	425.0
K01744	8827.0
K01749	5623.0
K01039	264.0
K04518	8577.0
K09591	0.0
K14129	0.0
K14128	0.0
K14121	0.0
K14120	0.0
K14123	0.0
K14122	0.0
K14125	0.0
K14124	0.0
K14127	0.0
K14126	0.0
K03521	27118.0
K03520	0.0
K03523	20625.0
K03522	27514.0
K03525	29514.0
K03524	28384.0
K03527	28123.0
K03526	27538.0
K03529	19471.0
K03528	30.0
K06338	0.0
K02217	11041.0
K03299	2093.0
K03298	32.0
K13472	0.0
K03293	148.0
K03292	36138.0
K03291	2.0
K03290	0.0
K03297	6325.0
K03296	30230.0
K03295	8096.0
K03294	9740.0
K13009	0.0
K12690	0.0
K09743	0.0
K06022	0.0
K07190	0.0
K06021	0.0
K07192	3738.0
K06020	0.0
K06027	0.0
K06026	0.0
K09744	0.0
K07991	2.0
K08749	0.0
K09835	1.0
K09834	0.0
K10439	48358.0
K06351	0.0
K09833	0.0
K10925	0.0
K10924	0.0
K10927	0.0
K10926	0.0
K10923	0.0
K10922	0.0
K09629	0.0
K10697	0.0
K00179	11286.0
K00172	2925.0
K00171	1638.0
K00170	1669.0
K00177	11842.0
K00176	11841.0
K00175	20971.0
K00174	19848.0
K13478	0.0
K14338	1.0
K14339	0.0
K14335	0.0
K14337	0.0
K14330	0.0
K14331	0.0
K14333	0.0
K08918	0.0
K13479	3809.0
K04078	26592.0
K04079	27497.0
K04076	467.0
K04077	27591.0
K04074	2482.0
K04075	26433.0
K04072	22074.0
K04073	0.0
K04070	16981.0
K04071	0.0
K14597	0.0
K13318	0.0
K08280	0.0
K13641	1138.0
K13640	81.0
K13643	874.0
K13642	0.0
K02027	297055.0
K02026	536241.0
K02025	571504.0
K02024	3.0
K02023	7914.0
K02022	45.0
K02021	4.0
K02020	6030.0
K02029	29577.0
K02028	34813.0
K03886	0.0
K03887	0.0
K03884	0.0
K03885	8159.0
K03881	0.0
K03888	0.0
K03889	0.0
K12998	0.0
K12999	0.0
K12992	2808.0
K12993	0.0
K12990	6186.0
K12991	0.0
K12996	5.0
K12997	15.0
K12994	0.0
K12995	4.0
K08979	0.0
K08978	23673.0
K03088	248593.0
K03089	30.0
K03086	36499.0
K03087	30.0
K08971	0.0
K08970	1.0
K03082	95.0
K03080	1.0
K08974	30172.0
K13868	0.0
K00918	1550.0
K01553	0.0
K12214	0.0
K11646	0.0
K11645	0.0
K11641	0.0
K11640	0.0
K12736	0.0
K12733	0.0
K07507	11833.0
K07506	0.0
K07505	0.0
K07504	0.0
K07503	0.0
K07502	8623.0
K07501	0.0
K07500	0.0
K07509	0.0
K07508	0.0
K11422	0.0
K08698	0.0
K10773	29145.0
K10774	0.0
K14286	0.0
K10778	30.0
K14287	2.0
K00140	707.0
K05501	30.0
K01903	31.0
K01902	31.0
K01905	1.0
K01904	0.0
K01907	0.0
K01906	0.0
K01909	0.0
K01908	0.0
K14534	4121.0
K00147	27362.0
K07767	0.0
K07769	0.0
K07768	0.0
K06203	30.0
K06202	30.0
K09921	30.0
K09920	1.0
K09927	6183.0
K09024	1.0
K09022	1092.0
K09023	1.0
K09020	654.0
K09021	1.0
K02908	0.0
K02909	27623.0
K08218	8120.0
K08219	1.0
K02904	27516.0
K02906	27591.0
K02907	27367.0
K02902	26346.0
K00230	37.0
K00231	0.0
K00232	0.0
K08976	1.0
K00234	0.0
K00239	14537.0
K06209	16807.0
K09928	1.0
K01015	0.0
K01014	0.0
K01012	27958.0
K01011	1928.0
K01010	0.0
K08920	0.0
K14103	0.0
K14102	0.0
K14101	0.0
K14100	0.0
K14105	0.0
K14104	0.0
K14109	0.0
K14108	0.0
K06401	0.0
K00893	0.0
K13402	0.0
K12858	0.0
K03503	8119.0
K03502	26006.0
K03501	27593.0
K03500	19501.0
K08924	0.0
K02278	649.0
K02279	4720.0
K12977	0.0
K02276	0.0
K02277	0.0
K02274	1.0
K02275	1.0
K13450	0.0
K13451	0.0
K13452	0.0
K13454	0.0
K13455	0.0
K12509	0.0
K12508	0.0
K12507	17.0
K12506	1376.0
K12500	30.0
K12503	0.0
K05926	0.0
K09728	0.0
K14587	654.0
K06597	0.0
K06596	0.0
K06595	0.0
K06599	1.0
K06598	0.0
K07978	0.0
K07979	55124.0
K07976	0.0
K14585	0.0
K10907	27510.0
K10906	29.0
K10901	0.0
K10909	0.0
K10908	0.0
K09819	20.0
K09818	19.0
K09817	27560.0
K09816	27544.0
K09815	27627.0
K06374	18082.0
K06373	18075.0
K09812	34042.0
K09811	34007.0
K09810	14304.0
K09724	0.0
K14582	0.0
K09721	0.0
K04058	30.0
K04059	0.0
K04050	0.0
K04051	0.0
K04052	0.0
K04053	0.0
K04054	0.0
K04055	0.0
K04056	0.0
K04057	0.0
K01047	0.0
K08975	0.0
K10015	1.0
K10014	1.0
K10017	1.0
K10016	1.0
K10011	60.0
K10010	3623.0
K10013	1.0
K10012	6366.0
K10019	1.0
K10018	1.0
K13665	2.0
K13664	0.0
K13663	0.0
K13662	0.0
K13661	0.0
K13660	0.0
K13669	0.0
K13668	0.0
K07641	1.0
K01466	387.0
K13590	0.0
K01464	11643.0
K01465	28110.0
K01462	45357.0
K01463	862.0
K01460	30.0
K01461	0.0
K13599	13.0
K13598	0.0
K01468	298.0
K01469	0.0
K09251	3.0
K09252	0.0
K02041	7117.0
K02040	27801.0
K02043	1.0
K02045	1169.0
K02044	7119.0
K02047	1170.0
K02046	1171.0
K02049	38629.0
K02048	1200.0
K05549	0.0
K05548	1.0
K06046	0.0
K03319	195.0
K03316	160.0
K03317	32.0
K03314	30.0
K03315	22912.0
K03312	10019.0
K03313	112.0
K03310	39152.0
K03311	5016.0
K12052	0.0
K02945	30461.0
K06162	1.0
K06163	1.0
K06160	0.0
K06161	0.0
K06166	1.0
K00359	1089.0
K06164	1.0
K06165	1.0
K06168	26573.0
K06169	1.0
K13020	0.0
K07158	0.0
K07159	0.0
K04835	18.0
K11621	0.0
K11991	31.0
K11622	0.0
K11996	31.0
K11627	0.0
K11626	0.0
K11629	0.0
K11628	0.0
K07561	0.0
K07560	27561.0
K07563	0.0
K07562	0.0
K07565	0.0
K07564	0.0
K07567	34813.0
K07566	33110.0
K07569	0.0
K07568	34383.0
K09925	0.0
K11199	0.0
K11198	0.0
K11192	29.0
K11191	0.0
K11196	0.0
K11195	0.0
K11194	0.0
K02492	9026.0
K10713	0.0
K10710	2560.0
K10711	4.0
K10716	29.0
K02490	0.0
K10714	0.0
K10715	0.0
K01929	27592.0
K01928	28417.0
K01923	31412.0
K01922	23.0
K01921	29343.0
K01920	30.0
K01926	25432.0
K01925	27670.0
K01924	27591.0
K07789	31.0
K07788	30.0
K07785	0.0
K07784	29.0
K07787	31.0
K07786	0.0
K07781	1.0
K07783	31.0
K07782	2.0
K05835	2.0
K06355	0.0
K14661	0.0
K09844	0.0
K00782	49.0
K00783	27598.0
K00784	29266.0
K00785	0.0
K00786	7710.0
K00039	0.0
K00036	6511.0
K00037	0.0
K00034	941.0
K00035	0.0
K00032	0.0
K00033	6531.0
K00030	707.0
K00031	26283.0
K01259	81.0
K01258	24139.0
K01255	7755.0
K01256	32.0
K01251	17399.0
K01250	3457.0
K01253	0.0
K01252	30.0
K09008	0.0
K09009	0.0
K09000	3.0
K09001	35.0
K09002	6680.0
K09003	0.0
K09004	5.0
K09005	81.0
K09006	0.0
K09007	1.0
K09846	0.0
K08234	9951.0
K00258	0.0
K00259	185.0
K00252	0.0
K00253	0.0
K00256	0.0
K00257	8560.0
K00254	0.0
K00255	0.0
K01079	1346.0
K01078	0.0
K01071	20.0
K01070	31.0
K01073	0.0
K01077	15929.0
K01076	483.0
K14472	0.0
K14471	0.0
K14470	0.0
K14475	83.0
K09841	0.0
K02788	3.0
K02782	3.0
K02783	1864.0
K02781	1500.0
K02786	3.0
K02787	0.0
K02784	33.0
K01060	488.0
K01787	1414.0
K01786	17138.0
K01785	36640.0
K01784	42138.0
K01783	31242.0
K01782	91.0
K01781	0.0
K01780	0.0
K01789	0.0
K01788	14543.0
K02526	902.0
K02527	8121.0
K02525	0.0
K02250	0.0
K02523	8121.0
K02520	26594.0
K02521	30.0
K02258	0.0
K02259	1.0
K02528	27517.0
K02529	149081.0
K03781	14575.0
K03780	2391.0
K03783	25209.0
K03782	32.0
K03785	4646.0
K03784	9513.0
K03787	14351.0
K03786	23006.0
K03789	17991.0
K03788	30.0
K10700	0.0
K00342	8120.0
K03124	0.0
K03120	0.0
K12527	3806.0
K12526	0.0
K12525	60.0
K12524	16240.0
K12523	0.0
K12522	0.0
K09789	8090.0
K09788	751.0
K09787	19362.0
K09786	470.0
K09785	0.0
K09781	29.0
K09780	1.0
K10961	0.0
K10960	0.0
K10963	0.0
K10962	0.0
K10965	0.0
K10964	0.0
K10966	0.0
K09879	0.0
K06318	0.0
K06311	0.0
K06310	1299.0
K06312	0.0
K06314	0.0
K06317	2437.0
K11389	0.0
K11386	0.0
K11387	0.0
K11384	0.0
K11385	0.0
K11382	0.0
K11383	0.0
K11381	1.0
K11949	0.0
K10380	0.0
K04032	1579.0
K04033	0.0
K04030	1737.0
K04031	13414.0
K04036	0.0
K04037	0.0
K04034	18.0
K04035	654.0
K04038	0.0
K04039	0.0
K07046	52.0
K07047	7941.0
K07044	1.0
K07045	13593.0
K07042	19501.0
K07043	19361.0
K07040	17803.0
K07041	0.0
K07048	1486.0
K07049	0.0
K08664	0.0
K02584	13.0
K10039	1431.0
K10038	15.0
K10037	1.0
K10036	92.0
K04788	0.0
K04789	0.0
K04784	1.0
K04785	0.0
K04786	0.0
K04787	0.0
K04780	0.0
K04781	2.0
K04782	0.0
K04783	0.0
K13601	0.0
K13603	0.0
K13602	0.0
K13605	0.0
K13604	0.0
K13607	82.0
K02404	1531.0
K05783	0.0
K05782	1.0
K05781	1.0
K05780	1.0
K05787	30.0
K05786	31.0
K05785	31.0
K05784	0.0
K05789	0.0
K05788	30.0
K01442	24153.0
K01443	18806.0
K01444	291.0
K01446	0.0
K01447	10759.0
K01448	48344.0
K01449	12059.0
K14803	0.0
K02069	56.0
K05569	6466.0
K08008	0.0
K02063	30.0
K05566	6450.0
K05565	0.0
K05563	0.0
K05562	0.0
K05561	0.0
K02064	30.0
K03338	6415.0
K03339	0.0
K03330	0.0
K03331	0.0
K03332	74.0
K03333	0.0
K03335	6277.0
K03336	6277.0
K03337	6415.0
K12956	0.0
K12957	2.0
K12954	0.0
K12955	0.0
K12952	0.0
K12953	0.0
K12950	0.0
K12951	0.0
K14733	0.0
K00109	0.0
K06148	54932.0
K06149	30.0
K06144	30.0
K06145	31.0
K06146	0.0
K06147	302981.0
K06141	1.0
K06142	24663.0
K06143	1.0
K11945	0.0
K08948	0.0
K08949	0.0
K00071	0.0
K14664	0.0
K13810	0.0
K14665	0.0
K03058	0.0
K11609	0.0
K11608	0.0
K14660	0.0
K11603	0.0
K11602	0.0
K11601	0.0
K11600	0.0
K11607	30.0
K11606	30.0
K11605	30.0
K11604	30.0
K10558	654.0
K10559	710.0
K10550	670.0
K10551	670.0
K10552	0.0
K10553	0.0
K10554	0.0
K10555	846.0
K10556	670.0
K10557	654.0
K03051	0.0
K03050	0.0
K07549	0.0
K07548	0.0
K07239	1.0
K07235	30.0
K07234	0.0
K07237	30.0
K07236	30.0
K07231	0.0
K07230	31.0
K07233	0.0
K07232	1.0
K02467	1.0
K05306	6185.0
K05305	7545.0
K05304	0.0
K05303	0.0
K05301	0.0
K02565	30.0
K08644	0.0
K08646	0.0
K08641	18.0
K08643	0.0
K08642	0.0
K12146	0.0
K00010	7879.0
K00011	0.0
K00012	28590.0
K00013	27558.0
K00014	29291.0
K00016	19666.0
K09065	0.0
K08252	0.0
K08253	0.0
K08256	0.0
K08255	0.0
K08258	0.0
K08259	0.0
K00274	5.0
K00275	32.0
K00276	0.0
K00270	0.0
K00271	0.0
K00272	0.0
K00273	0.0
K00278	20081.0
K00279	0.0
K12675	0.0
K01277	8090.0
K01274	0.0
K01273	13137.0
K01271	8389.0
K01270	32322.0
K01278	8091.0
K00906	60.0
K00904	22.0
K00903	31.0
K00901	2267.0
K13785	0.0
K00908	0.0
K11149	0.0
K01053	1.0
K01051	32.0
K01057	1.0
K01056	27591.0
K01055	0.0
K01054	0.0
K01058	30.0
K02500	27558.0
K02501	27477.0
K02502	19321.0
K02503	27561.0
K02504	30.0
K02505	30.0
K02506	0.0
K02507	30.0
K02508	29.0
K02509	29.0
K00291	0.0
K13410	0.0
K13148	0.0
K13419	0.0
K05825	0.0
K03106	27590.0
K03105	0.0
K03101	34176.0
K03100	60267.0
K12541	1.0
K12540	0.0
K12543	1.0
K12542	1.0
K12545	1.0
K12544	0.0
K12547	0.0
K12546	0.0
K12549	0.0
K06080	30.0
K11018	0.0
K11019	0.0
K11016	0.0
K11017	0.0
K11014	0.0
K11015	0.0
K11012	0.0
K11013	0.0
K11010	0.0
K11011	0.0
K06333	16655.0
K06880	0.0
K06883	0.0
K06882	0.0
K09857	31.0
K06884	0.0
K06887	89.0
K06886	1.0
K06889	46961.0
K10942	0.0
K09859	0.0
K09858	31.0
K10947	51868.0
K10946	0.0
K10945	0.0
K10944	0.0
K13284	0.0
K00483	45.0
K00481	0.0
K00480	0.0
K00486	0.0
K00485	0.0
K00484	29.0
K09901	30.0
K10929	0.0
K07684	30.0
K07685	30.0
K07686	30.0
K07687	30.0
K07681	0.0
K07688	1.0
K07689	30.0
K10928	0.0
K04018	1.0
K04019	1596.0
K04014	192.0
K04015	357.0
K04016	30.0
K04017	1.0
K04013	112.0
K07060	0.0
K07061	0.0
K07062	31.0
K07063	0.0
K07064	0.0
K07065	0.0
K07066	6197.0
K07067	467.0
K07068	0.0
K07069	6206.0
K01121	0.0
K13629	0.0
K13628	31.0
K13623	0.0
K13622	0.0
K13620	0.0
K13626	8850.0
K08586	0.0
K08587	0.0
K01428	6188.0
K01429	6184.0
K01422	8090.0
K01423	46.0
K01420	22965.0
K01421	18764.0
K01426	6516.0
K01427	0.0
K01424	24951.0
K01425	11073.0
K08068	0.0
K07538	0.0
K13086	0.0
K13085	0.0
K07287	30.0
K07824	0.0
K07682	0.0
K02722	0.0
K12978	0.0
K12979	0.0
K12972	58.0
K12973	30.0
K12974	30.0
K12975	1.0
K12976	0.0
K07821	0.0
K07683	0.0
K14750	0.0
K14751	0.0
K14953	0.0
K12288	30.0
K12289	30.0
K12282	0.0
K12283	0.0
K12280	0.0
K12281	0.0
K12286	0.0
K12287	0.0
K12284	0.0
K12285	0.0
K11957	0.0
K11956	0.0
K11955	0.0
K11954	0.0
K11953	0.0
K11952	0.0
K11951	0.0
K11950	0.0
K11959	0.0
K11958	0.0
K13889	35.0
K13888	32.0
K11963	0.0
K07217	1068.0
K07216	16534.0
K07215	0.0
K07214	6228.0
K07213	832.0
K07212	0.0
K07219	224.0
K07218	0.0
K12150	30.0
K08689	0.0
K08688	0.0
K00402	0.0
K00401	0.0
K11994	0.0
K00152	0.0
K01043	2.0
K00154	1.0
K00157	0.0
K00156	8119.0
K10533	0.0
K10530	0.0
K10531	0.0
K10536	1439.0
K10537	671.0
K10535	0.0
K10538	1.0
K10539	671.0
K00073	224.0
K13934	0.0
K00076	1538.0
K00077	24387.0
K00074	18621.0
K00075	26593.0
K00078	0.0
K00079	0.0
K02290	0.0
K02563	27597.0
K02292	0.0
K08966	0.0
K02294	0.0
K08278	0.0
K08279	0.0
K08274	0.0
K08275	0.0
K08276	29.0
K08277	0.0
K00298	0.0
K00299	1.0
K00296	0.0
K00297	30199.0
K00294	1.0
K00292	0.0
K00293	0.0
K00290	17568.0
K07757	0.0
K12089	0.0
K01210	4.0
K01213	0.0
K01212	7059.0
K01215	19.0
K01214	0.0
K01217	0.0
K01216	0.0
K01219	0.0
K01218	7185.0
K02749	0.0
K02746	1901.0
K02747	1833.0
K02744	2138.0
K02745	1885.0
K02742	30.0
K00924	21.0
K00925	34432.0
K00926	18444.0
K00927	27591.0
K00928	27771.0
K00929	17944.0
K12085	0.0
K02298	30.0
K02299	30.0
K02568	111.0
K02569	30.0
K02562	1.0
K02291	2.0
K02560	30.0
K02293	0.0
K02566	140.0
K02567	111.0
K02564	34382.0
K02297	30.0
K03169	68023.0
K03168	26565.0
K03163	0.0
K03162	0.0
K03167	0.0
K03166	0.0
K11038	0.0
K11039	0.0
K11030	0.0
K11031	0.0
K11032	0.0
K11033	0.0
K11034	0.0
K11035	0.0
K11036	0.0
K11037	0.0
K02546	0.0
K07668	2089.0
K07669	0.0
K07666	31.0
K07667	31417.0
K07664	30.0
K07665	8578.0
K07662	30.0
K07663	1.0
K07660	30.0
K07661	1.0
K03927	28924.0
K07008	30.0
K07009	4162.0
K07002	30.0
K07003	16217.0
K07000	32.0
K07001	16601.0
K07006	1.0
K07007	43075.0
K07004	0.0
K07005	32626.0
K03921	0.0
K02956	27591.0
K09725	0.0
K09181	31.0
K08599	0.0
K08598	0.0
K08591	32532.0
K08590	8243.0
K01156	266.0
K01154	23826.0
K01407	30.0
K01400	0.0
K01153	21947.0
K01150	30.0
K01151	27571.0
K01408	0.0
K01409	31028.0
K01158	0.0
K01159	13210.0
K05523	1.0
K05522	31.0
K05521	12732.0
K05520	8122.0
K05527	30.0
K05526	1.0
K05525	0.0
K05524	654.0
K05529	0.0
K14518	0.0
K14519	0.0
K05949	0.0
K01754	18376.0
K05942	0.0
K01027	0.0
K02171	0.0
K02170	30.0
K02173	924.0
K02172	0.0
K01751	5122.0
K06416	2816.0
K06417	0.0
K06414	0.0
K06947	0.0
K03379	0.0
K03808	61.0
K03809	3.0
K03806	30.0
K06412	19224.0
K03804	30.0
K12296	0.0
K03802	0.0
K03803	9699.0
K06413	4.0
K10808	0.0
K06411	9995.0
K01028	674.0
K01029	2352.0
K11931	1.0
K11930	0.0
K11933	30.0
K11932	30.0
K11935	1.0
K11934	1.0
K11937	1.0
K11936	1.0
K11939	29.0
K11938	1.0
K10800	0.0
K06419	0.0
K11929	0.0
K07271	15756.0
K07270	0.0
K07273	8106.0
K07272	0.0
K07275	30.0
K07274	31.0
K07277	8122.0
K07276	0.0
K07279	1.0
K07278	30.0
K10623	0.0
K02481	8090.0
K11520	0.0
K02480	0.0
K08170	0.0
K02485	30.0
K02484	9588.0
K02487	29.0
K08600	42767.0
K08603	0.0
K08602	4040.0
K08605	17.0
K08604	0.0
K09956	1.0
K09957	0.0
K09954	31.0
K09955	34549.0
K09952	85.0
K09953	0.0
K09950	0.0
K09951	14704.0
K09958	1.0
K09959	0.0
K07495	20.0
K07494	52.0
K07497	5468.0
K07496	4705.0
K07491	10726.0
K07490	29.0
K07493	0.0
K07492	0.0
K07499	0.0
K07498	53.0
K11209	1.0
K11208	0.0
K11204	0.0
K11203	324.0
K11202	768.0
K11201	30.0
K11200	0.0
K00058	39377.0
K00059	61318.0
K00728	0.0
K00729	0.0
K00055	0.0
K00057	27676.0
K00050	8344.0
K00051	0.0
K00720	0.0
K00721	9957.0
K14424	0.0
K06033	0.0
K14189	0.0
K14188	33.0
K06364	0.0
K14187	60.0
K01239	4608.0
K01238	47.0
K01897	29196.0
K01232	778.0
K01895	7715.0
K01230	0.0
K01893	26514.0
K01236	0.0
K01235	3.0
K01890	27591.0
K02768	2047.0
K02769	539.0
K02760	8275.0
K02761	4830.0
K02763	0.0
K02764	0.0
K02765	4068.0
K00948	41973.0
K00949	19471.0
K00942	28997.0
K00943	13670.0
K00940	8688.0
K00941	50062.0
K00946	16211.0
K00947	0.0
K00944	0.0
K00945	70922.0
K01097	0.0
K01096	30.0
K01095	36.0
K01093	31.0
K01092	16404.0
K01091	66291.0
K01090	25238.0
K03499	69467.0
K03498	53618.0
K03491	2931.0
K03490	6230.0
K03493	0.0
K03492	5.0
K03495	27515.0
K03497	70859.0
K03496	69332.0
K02817	0.0
K02814	74.0
K02815	77.0
K02810	4093.0
K02548	9291.0
K02549	52.0
K02818	1.0
K02819	6423.0
K03637	3778.0
K03636	31.0
K03147	23887.0
K03146	0.0
K08851	0.0
K06518	25865.0
K09729	468.0
K06048	1.0
K06045	1.0
K06044	0.0
K09727	0.0
K09726	0.0
K06041	9360.0
K09720	0.0
K09723	0.0
K06042	15743.0
K09897	30.0
K09896	30.0
K09895	30.0
K09894	30.0
K09893	30.0
K09892	30.0
K09891	30.0
K09890	30.0
K09899	30.0
K09898	30.0
K03622	0.0
K07648	30.0
K07649	29.0
K07398	0.0
K07399	0.0
K11056	0.0
K11057	0.0
K11054	0.0
K11055	0.0
K07640	30.0
K07393	13.0
K07390	31.0
K07391	27242.0
K07644	30.0
K07645	31.0
K07646	41074.0
K07647	0.0
K10896	0.0
K07024	102863.0
K07025	43181.0
K07026	1.0
K07027	16901.0
K07020	0.0
K07021	20.0
K07022	0.0
K07023	17520.0
K07028	0.0
K07029	47264.0
K10094	0.0
K01390	0.0
K01392	1.0
K01399	0.0
K02673	0.0
K05893	0.0
K05897	0.0
K05896	19470.0
K05895	9702.0
K05899	0.0
K05898	0.0
K00555	0.0
K00554	20377.0
K00557	30.0
K00556	8119.0
K00551	0.0
K00559	0.0
K00558	45128.0
K01170	0.0
K01173	0.0
K01174	22.0
K01175	35.0
K01176	2041.0
K01178	0.0
K01179	25227.0
K14578	0.0
K14579	0.0
K08951	0.0
K08950	0.0
K08953	0.0
K03828	34.0
K03829	0.0
K03820	8121.0
K03821	0.0
K03822	0.0
K03823	24415.0
K03824	30.0
K03825	685.0
K03826	19110.0
K03827	10126.0
K12248	0.0
K12246	0.0
K12247	0.0
K12242	0.0
K12243	0.0
K12240	1.0
K12241	0.0
K11919	0.0
K11918	0.0
K11913	0.0
K11912	0.0
K11911	30.0
K11910	30.0
K11917	0.0
K11916	0.0
K11915	0.0
K11914	0.0
K12068	29.0
K12069	0.0
K12062	29.0
K12063	29.0
K12060	29.0
K12061	29.0
K12066	29.0
K12067	29.0
K12064	0.0
K12065	29.0
K07259	8152.0
K07258	58636.0
K07253	0.0
K07251	30.0
K07250	6228.0
K07257	0.0
K07256	0.0
K07255	0.0
K07254	0.0
K05372	1.0
K05373	1.0
K05370	0.0
K05371	0.0
K05374	0.0
K05375	0.0
K09970	1.0
K09971	2.0
K09972	17.0
K09973	31.0
K09974	45.0
K09975	29.0
K09976	247.0
K09978	29.0
K09979	8119.0
K11261	7497.0
K11260	0.0
K11263	29.0
K11264	0.0
K10793	176.0
K10796	176.0
K10797	1713.0
K10794	0.0
K10795	176.0
K00700	39009.0
K00701	0.0
K10798	0.0
K00703	29220.0
K00705	28375.0
K09828	0.0
K10133	0.0
K13053	30.0
K03192	0.0
K00964	0.0
K00965	17942.0
K00966	663.0
K00960	0.0
K00961	0.0
K00962	27589.0
K00963	4895.0
K00969	28233.0
K12681	0.0
K02703	0.0
K08364	0.0
K08365	0.0
K02706	0.0
K08363	0.0
K08361	0.0
K02708	0.0
K02709	0.0
K08368	1.0
K08369	105.0
K01615	2973.0
K01617	0.0
K01616	0.0
K01611	2030.0
K01610	22271.0
K01613	15223.0
K01612	0.0
K01619	28913.0
K01618	0.0
K02834	27591.0
K02835	27591.0
K05281	0.0
K03619	0.0
K03618	0.0
K03617	29456.0
K03616	1063.0
K03615	28807.0
K03614	28170.0
K03613	27487.0
K03612	26483.0
K03611	30.0
K03610	20624.0
K09705	17.0
K09704	12414.0
K09701	1.0
K09700	4.0
K09709	0.0
K06391	3923.0
K06390	19124.0
K06393	19122.0
K06392	12942.0
K06395	678.0
K06394	15043.0
K06397	18043.0
K06396	17091.0
K06399	18083.0
K06398	19125.0
K06435	0.0
K11078	0.0
K11079	0.0
K11074	1.0
K11075	1.0
K11076	1.0
K11077	0.0
K11070	18223.0
K11071	18227.0
K11072	24192.0
K11073	1.0
K06935	0.0
K06934	2232.0
K06937	6.0
K06936	2.0
K06931	0.0
K06930	0.0
K06933	0.0
K06932	0.0
K06939	0.0
K06938	1.0
K13381	0.0
K05916	31.0
K05917	0.0
K05914	0.0
K05915	0.0
K05912	0.0
K05913	0.0
K05910	17.0
K05911	0.0
K05918	0.0
K05919	17602.0
K00392	0.0
K00390	1058.0
K00397	0.0
K00395	0.0
K00394	1269.0
K01884	0.0
K00399	0.0
K01886	26261.0
K01376	0.0
K01372	14760.0
K09149	0.0
K09148	0.0
K01225	467.0
K09145	6184.0
K09144	6182.0
K09147	0.0
K09146	0.0
K09141	0.0
K09140	0.0
K09143	0.0
K09142	0.0
K05709	0.0
K05708	0.0
K05879	9485.0
K05878	9485.0
K05875	31.0
K05874	31.0
K05877	29.0
K05876	2.0
K05873	29.0
K00579	0.0
K00578	0.0
K00577	0.0
K00575	21824.0
K00574	6571.0
K00573	31.0
K00571	27488.0
K00570	0.0
K01118	1786.0
K01119	2352.0
K01157	0.0
K01112	30.0
K01113	1.0
K04477	17878.0
K01114	0.0
K01115	0.0
K08087	0.0
K01315	0.0
K08085	0.0
K08084	0.0
K08083	0.0
K08082	0.0
K08081	0.0
K08080	0.0
K01152	0.0
K01401	0.0
K09826	0.0
K06344	0.0
K06345	0.0
K09822	1.0
K06343	0.0
K10938	0.0
K06341	0.0
K10934	0.0
K10935	0.0
K10932	0.0
K11052	0.0
K10930	0.0
K06349	0.0
K11053	0.0
K10754	0.0
K01755	33513.0
K10200	2977.0
K02132	0.0
K02137	0.0
K03840	30.0
K03841	30.0
K13028	0.0
K13799	0.0
K13798	0.0
K13795	0.0
K13794	0.0
K13021	0.0
K13792	0.0
K13791	0.0
K13790	0.0
K12268	15.0
K12269	0.0
K12262	1.0
K12263	0.0
K12264	1.0
K12265	1.0
K12266	1.0
K12267	35349.0
K01757	0.0
K12237	0.0
K13243	0.0
K13245	0.0
K13244	0.0
K13246	0.0
K03264	0.0
K03265	0.0
K03263	0.0
K03268	0.0
K03269	8121.0
K12415	0.0
K10211	0.0
K09918	1.0
K09919	0.0
K06720	0.0
K09913	2.0
K09910	30.0
K09911	30.0
K09916	30.0
K09917	30.0
K06726	1600.0
K09915	2.0
K11535	32.0
K11534	686.0
K11537	30.0
K11531	0.0
K11533	0.0
K11532	0.0
K11249	458.0
K11539	0.0
K00762	35826.0
K00763	19515.0
K00760	26560.0
K00761	27516.0
K00766	23577.0
K00767	18593.0
K00764	44257.0
K00765	27446.0
K00768	17216.0
K00769	30.0
K11059	0.0
K00186	0.0
K00187	0.0
K00184	491.0
K00185	162.0
K00183	982.0
K00180	19375.0
K00188	0.0
K00189	0.0
K10110	12127.0
K10111	2.0
K10112	21048.0
K10113	0.0
K10114	0.0
K10115	0.0
K10116	0.0
K10117	35165.0
K10118	42412.0
K10119	41814.0
K04641	4.0
K04643	0.0
K04642	0.0
K13282	0.0
K00988	0.0
K00989	2140.0
K00986	671.0
K00984	6182.0
K00985	0.0
K00982	30.0
K00983	12690.0
K00980	2489.0
K00981	27621.0
K01585	8120.0
K01584	29.0
K01586	34883.0
K13498	60.0
K01580	8202.0
K01583	1637.0
K01582	8234.0
K13497	6288.0
K01589	68.0
K01588	27587.0
K14941	0.0
K08347	0.0
K08348	29.0
K02720	0.0
K14949	0.0
K02723	0.0
K03459	0.0
K03458	12680.0
K03455	8124.0
K03457	2202.0
K03451	1130.0
K03981	30.0
K03980	1025.0
K02614	6986.0
K01639	21028.0
K01638	31.0
K01637	30.0
K01636	124.0
K01635	40.0
K01634	0.0
K01633	8607.0
K01632	0.0
K01631	1.0
K01630	655.0
K02615	29.0
K02588	7287.0
K02589	6703.0
K02858	32.0
K02859	0.0
K14051	1.0
K14053	0.0
K14052	1.0
K02852	30.0
K02853	30.0
K02850	0.0
K02851	31.0
K14059	7498.0
K14058	30.0
K02586	498.0
K02587	961.0
K03679	0.0
K03671	52613.0
K03670	2.0
K03673	30.0
K03672	1.0
K03675	30.0
K03674	30.0
K03677	0.0
K03676	5.0
K09761	25904.0
K09760	9798.0
K09763	0.0
K09762	18625.0
K09765	16865.0
K09764	469.0
K09767	602.0
K06006	30.0
K09769	3820.0
K09768	12132.0
K10353	0.0
K03187	6188.0
K03186	14771.0
K03185	30.0
K03184	30.0
K03183	19803.0
K03182	14646.0
K03181	30.0
K03189	6188.0
K03188	6188.0
K02715	0.0
K12455	0.0
K12454	0.0
K12453	0.0
K12452	200.0
K12451	0.0
K07358	0.0
K07356	0.0
K07357	58.0
K07354	0.0
K07355	0.0
K07352	0.0
K07353	0.0
K07350	30.0
K07351	29.0
K06919	6013.0
K06918	30.0
K06917	34.0
K06916	30.0
K06915	7550.0
K06914	0.0
K06913	0.0
K06912	0.0
K06911	8238.0
K06910	6329.0
K08986	19.0
K08987	20.0
K08984	1.0
K08985	0.0
K08982	20.0
K08983	0.0
K08980	0.0
K08981	82.0
K08988	0.0
K08989	1.0
K02252	0.0
K05934	16668.0
K05936	16671.0
K05937	0.0
K02253	0.0
K05939	62.0
K00378	27709.0
K00375	17899.0
K00374	30.0
K00376	0.0
K00371	30.0
K00370	30.0
K00373	30.0
K00372	2.0
K01358	37024.0
K09166	0.0
K09165	0.0
K09164	0.0
K09163	5618.0
K09162	0.0
K09161	30.0
K09160	30.0
K01354	31.0
K01355	29.0
K01356	27305.0
K05601	0.0
K05851	30.0
K03807	1.0
K05606	6182.0
K02927	0.0
K05974	0.0
K03805	1.0
K05976	0.0
K00519	0.0
K00518	0.0
K03800	9461.0
K00511	0.0
K00510	0.0
K03801	8120.0
K00515	0.0
K00514	0.0
K00517	0.0
K05971	0.0
K03154	8004.0
K11147	0.0
K05581	0.0
K05580	0.0
K05583	0.0
K05582	0.0
K05585	0.0
K05584	0.0
K05587	0.0
K05586	0.0
K05589	30.0
K03150	21087.0
K03623	33.0
K03152	33675.0
K14200	0.0
K14201	0.0
K14202	0.0
K03621	27367.0
K14204	0.0
K14205	53.0
K01134	6182.0
K01135	0.0
K01136	1.0
K01137	0.0
K01130	6185.0
K01132	0.0
K01133	6337.0
K01138	13228.0
K01139	1608.0
K02113	24170.0
K02112	27146.0
K02111	25990.0
K02446	35.0
K02117	29773.0
K02116	6215.0
K02115	27146.0
K02114	27132.0
K02119	19193.0
K02118	30830.0
K02448	0.0
K01036	77.0
K03212	30.0
K13007	0.0
K13006	3.0
K13005	0.0
K13004	6260.0
K13001	0.0
K06404	10174.0
K01032	0.0
K06951	0.0
K03862	0.0
K03863	0.0
K06406	19128.0
K06957	30.0
K05020	176.0
K06400	10925.0
K06403	10104.0
K06954	0.0
K10814	0.0
K10817	0.0
K10816	0.0
K07136	30.0
K03242	0.0
K03243	0.0
K12202	0.0
K12203	0.0
K12206	0.0
K12207	0.0
K12204	0.0
K12205	0.0
K12208	0.0
K12209	0.0
K13919	1358.0
K13918	1.0
K06214	0.0
K06215	11237.0
K09936	13278.0
K06217	27620.0
K09930	0.0
K09931	0.0
K09932	1.0
K06213	13113.0
K09938	0.0
K09939	8090.0
K11517	0.0
K06337	0.0
K13301	30.0
K00748	8121.0
K00745	0.0
K00743	0.0
K07165	30.0
K07164	8172.0
K07167	0.0
K07166	18449.0
K07161	0.0
K07160	1945.0
K07163	0.0
K07162	1318.0
K07169	0.0
K07168	0.0
K06336	0.0
K01839	16606.0
K01838	1933.0
K01835	929.0
K01834	77842.0
K01837	0.0
K01830	0.0
K00608	0.0
K02632	0.0
K02630	0.0
K02631	0.0
K08322	195.0
K08323	130.0
K08320	1.0
K08321	654.0
K08326	0.0
K08324	0.0
K08325	31.0
K01659	56.0
K01658	23306.0
K02637	0.0
K01653	34545.0
K01652	51728.0
K01655	0.0
K01654	13990.0
K01657	23410.0
K02874	27590.0
K02875	0.0
K02876	26592.0
K02877	0.0
K02871	26936.0
K02873	0.0
K02878	27591.0
K02879	27591.0
K14070	0.0
K09749	16024.0
K09748	26517.0
K06023	38752.0
K09742	0.0
K09741	0.0
K09740	654.0
K09747	19506.0
K09746	0.0
K09745	0.0
K06024	18472.0
K03477	0.0
K03476	2327.0
K03475	9522.0
K03474	8122.0
K03473	8120.0
K03472	30.0
K03471	248.0
K03470	25721.0
K03478	6211.0
K02304	19775.0
K02305	0.0
K02302	1182.0
K02303	0.0
K02300	30.0
K02301	31.0
K03653	1.0
K03652	351.0
K03651	30.0
K03650	27515.0
K03657	59128.0
K03656	30.0
K03655	45091.0
K03654	30788.0
K03658	6212.0
K12439	0.0
K12431	0.0
K12430	0.0
K12433	0.0
K12432	0.0
K12435	0.0
K12434	0.0
K12437	0.0
K12436	0.0
K06979	22.0
K06978	6456.0
K06971	3544.0
K06970	30.0
K06973	25934.0
K06972	14269.0
K06975	9202.0
K06974	0.0
K06977	19.0
K06976	6195.0
K07082	25963.0
K07083	8089.0
K07080	10302.0
K07081	0.0
K07086	0.0
K07087	0.0
K07084	122.0
K07085	16276.0
K07088	36826.0
K07089	11352.0
K01317	0.0
K11162	0.0
K11163	0.0
K11161	0.0
K11168	0.0
K00356	20.0
K00355	1.0
K00354	0.0
K00353	0.0
K00351	8119.0
K00350	8119.0
K05952	29.0
K05953	0.0
K05951	0.0
K05956	0.0
K05957	0.0
K00358	53.0
K00689	0.0
K00688	43915.0
K00681	2103.0
K00680	29873.0
K00683	0.0
K00685	1.0
K00684	34.0
K00687	19.0
K00686	0.0
K05831	0.0
K05830	0.0
K05833	19343.0
K05832	18259.0
K05834	1.0
K05837	27382.0
K05836	29.0
K05839	30.0
K05838	30.0
K07677	30.0
K00533	9333.0
K00532	32.0
K00531	0.0
K00530	0.0
K00537	26520.0
K00536	0.0
K00535	0.0
K00534	0.0
K00539	0.0
K00538	0.0
K11029	0.0
K14260	1381.0
K14261	1.0
K14266	0.0
K14267	0.0
K14268	0.0
K14269	0.0
K01337	0.0
K01338	29804.0
K02683	0.0
K02682	30.0
K02681	1.0
K02680	30.0
K02687	27282.0
K02686	30.0
K02685	0.0
K02689	0.0
K02688	97.0
K00824	6377.0
K00827	0.0
K00826	27481.0
K00821	43970.0
K00820	34552.0
K00823	3.0
K00822	0.0
K00829	0.0
K00828	0.0
K01488	2715.0
K01489	27520.0
K01484	1.0
K01485	7551.0
K01486	11334.0
K01487	3999.0
K01480	23405.0
K01481	0.0
K01482	81.0
K01483	1.0
K02469	45314.0
K02468	3.0
K02466	4.0
K02465	1.0
K02464	30.0
K02463	1.0
K02462	30.0
K02461	30.0
K02460	30.0
K08969	2.0
K13061	0.0
K13060	0.0
K13063	0.0
K13062	0.0
K13069	2.0
K08964	1.0
K06363	0.0
K03079	2923.0
K06342	0.0
K03078	0.0
K13289	0.0
K13288	30.0
K13285	0.0
K13287	0.0
K13286	0.0
K13281	471.0
K13280	12478.0
K13283	1.0
K00054	20.0
K04496	0.0
K05369	0.0
K05368	60.0
K03228	31.0
K03229	31.0
K00052	27251.0
K03222	31.0
K03223	1.0
K03220	1.0
K03221	0.0
K03226	30.0
K03227	31.0
K03224	30.0
K03225	29.0
K09482	0.0
K09483	0.0
K13836	0.0
K12228	0.0
K05360	0.0
K12224	0.0
K12225	0.0
K12226	0.0
K12227	0.0
K12220	0.0
K05363	254.0
K12222	0.0
K12223	0.0
K08681	11154.0
K08680	55.0
K08683	0.0
K08682	30.0
K08685	0.0
K08684	0.0
K08687	0.0
K08686	0.0
K11755	35792.0
K11754	65913.0
K11751	60.0
K11750	30.0
K11753	53924.0
K11752	18309.0
K02407	7917.0
K13938	31.0
K13936	0.0
K13935	0.0
K02406	26062.0
K13933	0.0
K13932	0.0
K13931	0.0
K13930	0.0
K12088	0.0
K12081	0.0
K12082	0.0
K12083	0.0
K12084	0.0
K12086	0.0
K12087	0.0
K09611	0.0
K09612	1.0
K04940	0.0
K10085	0.0
K05394	0.0
K05395	0.0
K06340	0.0
K13043	1.0
K07149	5969.0
K07148	8120.0
K07147	30.0
K07146	54.0
K07145	1.0
K07144	0.0
K07143	0.0
K07142	0.0
K07141	4308.0
K07140	30.0
K10156	0.0
K10150	0.0
K10620	0.0
K10621	0.0
K14028	0.0
K14029	0.0
K01817	23968.0
K01816	31.0
K01815	16067.0
K01814	27558.0
K01813	9087.0
K01812	29973.0
K01811	48902.0
K01810	28893.0
K01819	39.0
K01818	4037.0
K14580	0.0
K05379	0.0
K08304	30.0
K08305	30.0
K08306	30.0
K08307	8120.0
K08300	30.0
K08301	22908.0
K08302	3357.0
K08303	54936.0
K08308	29.0
K08309	3442.0
K14671	0.0
K14670	0.0
K14673	0.0
K14672	0.0
K01673	278.0
K01672	0.0
K01671	0.0
K01677	19222.0
K01676	8122.0
K01674	20.0
K01679	356.0
K01678	17916.0
K02899	26597.0
K02896	0.0
K02897	8366.0
K02895	27516.0
K02892	27591.0
K02890	27591.0
K10811	0.0
K02096	0.0
K02097	0.0
K02094	0.0
K02095	0.0
K02092	0.0
K02093	0.0
K02099	27239.0
K03411	15078.0
K03410	16077.0
K03413	23735.0
K03412	3052.0
K03415	3032.0
K03414	30.0
K03417	29.0
K03416	0.0
K03418	0.0
K05376	0.0
K02320	0.0
K02322	0.0
K02323	0.0
K05377	0.0
K13542	20376.0
K13543	0.0
K13540	0.0
K13541	0.0
K12145	0.0
K12144	0.0
K12147	1.0
K12410	34015.0
K12141	8089.0
K12140	8089.0
K12143	81.0
K12142	0.0
K12149	30.0
K12148	30.0
K07312	29.0
K07313	1287.0
K07310	81.0
K07311	17.0
K07316	733.0
K07317	0.0
K07314	0.0
K07315	656.0
K07318	844.0
K07319	11187.0
K03936	0.0
K03425	1.0
K03426	23800.0
K03427	29916.0
K03420	0.0
K03421	0.0
K03422	0.0
K03423	0.0
K03756	0.0
K03757	1.0
K03206	0.0
K03755	0.0
K11144	411.0
K11145	19389.0
K05972	0.0
K05973	0.0
K03752	79.0
K05978	0.0
K05979	0.0
K03753	864.0
K00331	8120.0
K00330	8120.0
K00333	1.0
K00332	1.0
K00335	18026.0
K00334	21284.0
K00337	8120.0
K00336	28293.0
K00339	8120.0
K00338	8120.0
K03751	0.0
K06953	0.0
K06952	43.0
K06407	19128.0
K06950	59190.0
K10819	31.0
K06956	799.0
K06955	0.0
K06402	3282.0
K10815	0.0
K06959	27590.0
K06958	19486.0
K06409	35536.0
K06408	9004.0
K09129	0.0
K09128	989.0
K09123	985.0
K09122	0.0
K09121	9734.0
K09120	0.0
K09127	0.0
K09126	2.0
K09125	41.0
K09124	0.0
K01233	0.0
K05819	1.0
K05818	0.0
K01896	0.0
K05813	22290.0
K05812	30.0
K05811	30.0
K05810	17777.0
K05817	0.0
K05816	30.0
K05815	6461.0
K05814	1072.0
K01894	31.0
K01892	27597.0
K01234	1408.0
K01144	12842.0
K01146	30.0
K01141	30.0
K01416	0.0
K11434	0.0
K01415	0.0
K06354	0.0
K01414	30.0
K09836	0.0
K01318	0.0
K01319	0.0
K01312	0.0
K06350	0.0
K02669	15883.0
K02668	0.0
K02665	0.0
K02664	0.0
K02667	0.0
K02666	0.0
K02661	0.0
K02660	0.0
K02663	30.0
K02662	2501.0
K00809	0.0
K00808	0.0
K00806	27608.0
K00805	18048.0
K00804	0.0
K00803	330.0
K00802	0.0
K00801	0.0
K00800	21414.0
K10921	0.0
K02409	9113.0
K02408	16107.0
K02401	15032.0
K02400	15108.0
K02403	30.0
K02402	30.0
K02405	16108.0
K05364	11874.0
K05367	30.0
K05366	55314.0
K10210	0.0
K10216	0.0
K13049	6182.0
K13048	0.0
K13739	0.0
K10215	0.0
K06122	0.0
K13735	30.0
K13734	0.0
K13041	29.0
K13040	29.0
K13731	0.0
K13730	0.0
K13733	0.0
K13732	0.0
K04516	8090.0
K03204	0.0
K03205	52351.0
K03207	4.0
K03200	0.0
K03201	0.0
K03202	0.0
K03203	0.0
K03208	0.0
K03758	220.0
K03759	0.0
K09469	0.0
K09461	0.0
K06204	31.0
K00178	0.0
K13950	0.0
K13953	20.0
K13955	0.0
K13954	1869.0
K10920	0.0
K06324	0.0
K11777	1357.0
K11779	0.0
K11778	0.0
K06325	0.0
K12600	0.0
K07432	0.0
K07430	0.0
K06326	0.0
K07128	0.0
K07121	30.0
K07120	35.0
K07123	1.0
K07122	30.0
K07125	0.0
K07124	19517.0
K07127	1.0
K07126	6088.0
K01870	27591.0
K01873	33773.0
K01872	27490.0
K01875	27613.0
K01874	33843.0
K01876	29517.0
K01879	132.0
K01878	132.0
K06321	0.0
K00476	0.0
K00477	0.0
K00474	0.0
K00472	0.0
K00470	0.0
K00471	1.0
K00478	0.0
K00479	0.0
K04775	1.0
K04774	30.0
K04777	0.0
K04776	0.0
K04771	2.0
K04770	30.0
K04773	8394.0
K04772	31.0
K04779	0.0
K04778	0.0
K14657	0.0
K14656	0.0
K14654	0.0
K14653	0.0
K14652	26561.0
K14659	0.0
K14658	0.0
K14386	0.0
K09926	0.0
K01699	1.0
K01698	10340.0
K01695	23687.0
K01697	1.0
K01696	24392.0
K01690	29.0
K01693	19439.0
K01692	3141.0
K07227	1.0
K03439	27507.0
K03438	36393.0
K13380	0.0
K03928	863.0
K03925	18290.0
K03924	30932.0
K03431	24684.0
K03926	31.0
K03437	27479.0
K03436	32805.0
K03435	30.0
K03434	0.0
K02348	1359.0
K02342	20202.0
K02343	26575.0
K02340	25868.0
K02341	27578.0
K02346	28616.0
K02347	0.0
K02344	30.0
K02345	30.0
K03697	3307.0
K03696	28623.0
K03695	27595.0
K03694	33.0
K03693	20.0
K03692	0.0
K03690	30.0
K03699	25056.0
K03698	14817.0
K13566	0.0
K12164	0.0
K07338	0.0
K07339	1596.0
K07334	115.0
K07335	23801.0
K07336	1.0
K07337	30.0
K07330	0.0
K07331	0.0
K07332	0.0
K07333	0.0
K09695	0.0
K09694	0.0
K09697	1663.0
K09696	1646.0
K09691	23612.0
K09690	16428.0
K09693	4.0
K09692	246.0
K09699	17.0
K09698	24.0
K07590	2076.0
K07591	0.0
K07592	0.0
K05998	0.0
K05999	0.0
K05996	0.0
K05997	30.0
K05994	0.0
K05995	15561.0
K05993	6342.0
K05991	0.0
K10837	0.0
K00319	0.0
K00318	0.0
K00648	27807.0
K02545	0.0
K00645	27838.0
K00311	0.0
K00646	0.0
K00317	0.0
K00316	0.0
K00643	0.0
K00314	0.0
K02547	1600.0
K06429	0.0
K06428	0.0
K06427	0.0
K02812	0.0
K06425	11.0
K06424	0.0
K06423	469.0
K06422	0.0
K06421	2.0
K02813	0.0
K02930	0.0
K03815	0.0
K05612	0.0
K03367	33.0
K03366	31.0
K03812	30.0
K03635	31.0
K03634	30.0
K03631	26592.0
K05969	0.0
K03630	28645.0
K03633	30.0
K03632	30.0
K01998	19222.0
K01999	18482.0
K01992	70546.0
K01993	16242.0
K01990	131489.0
K01991	8123.0
K01996	19699.0
K01997	19756.0
K01994	4.0
K01995	19821.0
K03148	551.0
K03639	5195.0
K05692	0.0
K03638	1.0
K00869	20.0
K00868	18588.0
K00861	0.0
K00860	687.0
K00863	372.0
K00862	0.0
K00865	14276.0
K00864	27459.0
K00867	50.0
K00866	0.0
K01192	37004.0
K01190	90440.0
K01191	37591.0
K01197	35.0
K01194	29.0
K01195	12461.0
K01198	7338.0
K01199	0.0
K00656	57197.0
K00657	15977.0
K00306	0.0
K14591	1.0
K00300	0.0
K00653	0.0
K13715	0.0
K13713	0.0
K00650	0.0
K00651	19212.0
K14596	0.0
K02647	42211.0
K14598	0.0
K02643	0.0
K02642	0.0
K02641	0.0
K02640	0.0
K03594	9809.0
K03595	27590.0
K03596	26564.0
K03597	30.0
K03590	8608.0
K03591	30.0
K03592	261.0
K03593	8125.0
K03598	30.0
K03599	30.0
K01736	27596.0
K01737	8749.0
K01734	28146.0
K01735	21428.0
K01732	1.0
K01733	29180.0
K01730	6183.0
K01731	1.0
K06049	0.0
K01738	39156.0
K01739	60.0
K11809	0.0
K05343	1846.0
K02422	21424.0
K02421	15032.0
K05340	20.0
K02427	30.0
K05346	981.0
K02425	30.0
K02424	1.0
K05349	98424.0
K02428	8206.0
K03770	8122.0
K03771	8122.0
K03772	31.0
K03773	8120.0
K03774	192.0
K03775	8120.0
K03776	31.0
K03777	30.0
K03778	22159.0
K03779	1076.0
K09722	0.0
K08174	0.0
K14114	0.0
K13979	2.0
K13237	0.0
K14440	0.0
K09992	6182.0
K09990	0.0
K09991	0.0
K09996	1.0
K09997	30.0
K09994	0.0
K14110	0.0
K09998	30.0
K09999	30.0
K14111	0.0
K14113	0.0
K14449	0.0
K10213	17.0
K14118	0.0
K11711	1579.0
K11710	2.0
K11712	2011.0
K11717	36965.0
K11719	30.0
K06857	0.0
K10440	36514.0
K10441	31685.0
K07103	0.0
K07102	1.0
K07101	0.0
K07100	0.0
K07107	32603.0
K07106	282.0
K07105	12166.0
K07456	27478.0
K07459	108.0
K07458	432.0
K07109	30.0
K07108	0.0
K10198	0.0
K10199	0.0
K10190	26420.0
K10191	0.0
K10192	4202.0
K10193	124.0
K10194	246.0
K10195	1.0
K10196	0.0
K10197	0.0
K15013	0.0
K01858	654.0
K15016	0.0
K15017	0.0
K01853	0.0
K01852	0.0
K01851	0.0
K01850	95.0
K01857	1.0
K01856	0.0
K01854	33095.0
K07539	0.0
K08478	29.0
K08479	0.0
K08476	29.0
K08477	0.0
K08475	29.0
K00450	77.0
K00451	0.0
K00452	0.0
K00453	0.0
K00455	29.0
K00456	0.0
K00457	0.0
K00106	0.0
K00459	0.0
K00104	2362.0
K00105	19.0
K00102	1.0
K00103	0.0
K00100	45967.0
K00101	1.0
K01509	0.0
K04759	47374.0
K04758	58288.0
K04757	506.0
K01504	0.0
K04755	31.0
K04754	30.0
K04753	47.0
K04752	30.0
K04751	10849.0
K01502	1.0
K14631	0.0
K05359	0.0
K14632	0.0
K07536	0.0
K12080	0.0
K02364	1.0
K12369	111.0
K02361	31.0
K02362	0.0
K02363	31.0
K13509	0.0
K13503	0.0
K13500	0.0
K12109	0.0
K12108	0.0
K12101	0.0
K12100	0.0
K12103	0.0
K12102	0.0
K12105	0.0
K12104	0.0
K12107	0.0
K12106	0.0
K11023	0.0
K03014	0.0
K08906	0.0
K08904	0.0
K08900	0.0
K06223	18634.0
K06199	10054.0
K06198	20.0
K06197	1.0
K06196	11033.0
K06194	8120.0
K06193	50.0
K06192	32.0
K06191	21.0
K06190	30.0
K11104	7485.0
K11105	13279.0
K11106	1.0
K11107	30.0
K11102	30.0
K11103	31.0
K07862	386.0
K00666	8274.0
K00663	0.0
K00662	6409.0
K00661	31047.0
K00660	0.0
K06997	27592.0
K06996	1.0
K06995	29.0
K10852	124.0
K06993	0.0
K06992	0.0
K06991	0.0
K06990	0.0
K11050	0.0
K06999	38.0
K06998	7132.0
K05338	19.0
K11051	0.0
K06441	0.0
K06440	0.0
K06443	0.0
K06442	19221.0
K06445	30.0
K06447	1.0
K06446	82.0
K06309	0.0
K05686	0.0
K02655	7.0
K07392	0.0
K00595	26199.0
K00594	0.0
K00596	0.0
K00599	56573.0
K00598	2.0
K02657	0.0
K07642	30.0
K07643	1.0
K07396	29.0
K07397	33.0
K07394	29.0
K07395	1.0
K04102	0.0
K04103	30.0
K04100	0.0
K04101	0.0
K04107	0.0
K04105	0.0
K04108	0.0
K04109	0.0
K07716	0.0
K07717	470.0
K07714	0.0
K07715	30.0
K07712	31.0
K07713	1.0
K07710	0.0
K07711	30.0
K07718	98468.0
K07719	522.0
K00843	0.0
K00842	0.0
K00841	20.0
K00840	1.0
K00847	30499.0
K00846	0.0
K00845	56597.0
K00844	844.0
K00849	27012.0
K00848	12104.0
K06302	0.0
K13771	31.0
K13770	0.0
K13772	0.0
K13775	0.0
K13774	0.0
K13777	0.0
K13776	0.0
K13779	0.0
K13778	0.0
K02621	8368.0
K02992	27501.0
K02623	0.0
K08286	0.0
K08281	61.0
K02996	26456.0
K02995	0.0
K02994	27591.0
K02629	0.0
K02628	0.0
K08289	8120.0
K08288	0.0
K03578	30.0
K03579	30.0
K03576	31.0
K03577	6225.0
K03574	50708.0
K03575	13857.0
K03572	27510.0
K03573	30.0
K03570	27587.0
K03571	16258.0
K01710	40496.0
K01711	18587.0
K01712	420.0
K01713	0.0
K01714	49948.0
K01715	11808.0
K01716	30.0
K01718	0.0
K01719	8121.0
K03081	20.0
K02199	30.0
K02198	111.0
K14170	37630.0
K02193	30.0
K02192	903.0
K02191	29.0
K02190	15724.0
K02197	111.0
K02196	1.0
K02195	111.0
K02194	111.0
K03718	8123.0
K03719	8330.0
K03712	20068.0
K03713	20.0
K03710	23345.0
K03711	34965.0
K03716	7909.0
K03717	31.0
K03715	0.0
K07129	0.0
K00045	0.0
K13995	0.0
K13994	0.0
K13991	0.0
K13990	8089.0
K13993	10828.0
K13992	0.0
K06298	10420.0
K06299	0.0
K06294	0.0
K06295	5087.0
K06296	488.0
K06297	497.0
K06290	0.0
K06291	0.0
K06292	0.0
K06293	0.0
K12743	0.0
K00248	16324.0
K06426	4.0
K11739	0.0
K11738	1.0
K11733	30.0
K11732	0.0
K11731	0.0
K11737	30.0
K11736	0.0
K11735	0.0
K11734	0.0
K06870	0.0
K06871	39920.0
K06872	20589.0
K06873	0.0
K06874	0.0
K06875	0.0
K06876	0.0
K06877	6183.0
K06878	49.0
K06879	30.0
K07478	33841.0
K12645	0.0
K07479	30.0
K07473	16932.0
K07472	0.0
K07471	0.0
K07470	1.0
K07477	0.0
K07476	0.0
K07474	104.0
K15038	0.0
K15039	0.0
K15034	1.0
K15036	0.0
K15037	0.0
K08738	0.0
K06420	0.0
K00128	17830.0
K00129	0.0
K00438	0.0
K00432	837.0
K00433	6202.0
K00122	0.0
K00123	235.0
K00124	110.0
K00125	0.0
K00126	0.0
K00127	109.0
K08973	0.0
K14348	0.0
K14347	1.0
K14340	0.0
K08972	101.0
K01525	30.0
K01524	32833.0
K01523	4162.0
K01521	1.0
K01520	35366.0
K01529	119.0
K08977	0.0
K03969	604.0
K08929	0.0
K02388	16107.0
K02389	16052.0
K02386	30.0
K02387	16107.0
K02384	0.0
K02385	15044.0
K02382	0.0
K02380	30.0
K02381	1.0
K05386	0.0
K13524	0.0
K13525	0.0
K13527	0.0
K13520	0.0
K13522	0.0
K13529	1.0
K03385	111.0
K03384	0.0
K03387	8127.0
K03386	12280.0
K03381	0.0
K03380	0.0
K03383	0.0
K03382	2474.0
K03389	8178.0
K03388	8097.0
K05356	0.0
K12344	0.0
K12343	0.0
K12342	0.0
K12341	0.0
K12340	8121.0
K02430	29.0
K12349	0.0
K05351	0.0
K11694	0.0
K11695	0.0
K11690	10110.0
K05352	0.0
K11693	0.0
K08928	0.0
K03433	0.0
K13832	0.0
K03039	0.0
K03432	0.0
K06607	0.0
K06606	921.0
K06605	77.0
K03430	6480.0
K06603	488.0
K06602	0.0
K06601	0.0
K06600	0.0
K05358	1.0
K06609	0.0
K06608	199.0
K03923	30.0
K03922	0.0
K11472	0.0
K11473	1.0
K11474	0.0
K11475	0.0
K11476	0.0
K11477	0.0
K00601	0.0
K00600	26594.0
K00603	422.0
K03746	31.0
K00605	14679.0
K00604	27594.0
K00607	0.0
K00606	10049.0
K00609	26933.0
K03741	4870.0
K03740	33.0
K03743	2386.0
K10873	0.0
K03214	30.0
K14068	0.0
K13317	0.0
K06360	0.0
K14069	0.0
K08078	1.0
K09650	0.0
K06361	0.0
K07802	0.0
K07803	0.0
K07800	0.0
K07801	0.0
K07806	30.0
K07807	0.0
K07804	1.0
K07805	0.0
K06362	0.0
K01172	0.0
K10257	0.0
K10255	5.0
K10254	21757.0
K10253	0.0
K10918	0.0
K04128	0.0
K01958	2189.0
K01959	0.0
K01956	26076.0
K01957	0.0
K04126	0.0
K04127	0.0
K01952	27627.0
K01953	32357.0
K01950	27524.0
K01951	33783.0
K07730	0.0
K07731	0.0
K07732	0.0
K07733	60.0
K07734	0.0
K07735	31.0
K07736	22403.0
K07737	58821.0
K07738	17916.0
K07739	81.0
K06365	0.0
K06366	0.0
K06367	0.0
K10910	0.0
K10911	0.0
K04382	0.0
K10775	0.0
K02609	29.0
K02979	0.0
K02978	0.0
K06368	0.0
K02975	0.0
K02974	0.0
K02977	0.0
K02976	0.0
K03558	34.0
K03559	8126.0
K03550	26163.0
K03551	27581.0
K03552	0.0
K03553	33788.0
K03554	30.0
K03555	27495.0
K03556	7135.0
K03557	30.0
K01778	27195.0
K01779	2856.0
K06369	0.0
K01772	112.0
K01770	26576.0
K01771	0.0
K01776	26287.0
K01777	176.0
K01774	0.0
K01775	35476.0
K05385	0.0
K05384	0.0
K05383	0.0
K05382	0.0
K05381	0.0
K08159	30.0
K14153	1.0
K14154	0.0
K14155	28219.0
K08152	0.0
K08156	8137.0
K08076	0.0
K12809	0.0
K05297	80.0
K03734	30838.0
K03735	2911.0
K03736	2911.0
K03737	28083.0
K03731	0.0
K03732	30.0
K03733	8371.0
K03738	0.0
K03739	33.0
K08139	0.0
K06994	0.0
K12660	0.0
K12661	0.0
K07450	0.0
K08719	0.0
K08717	0.0
K08715	0.0
K08714	0.0
K08713	0.0
K08710	0.0
K11311	0.0
K11312	0.0
K00141	0.0
K00146	29.0
K00411	0.0
K00412	0.0
K00145	55911.0
K00148	0.0
K14367	0.0
K14366	0.0
K08954	0.0
K08384	28183.0
K14369	0.0
K14368	0.0
K14091	6184.0
K14090	6265.0
K14093	0.0
K14092	0.0
K14095	0.0
K14094	0.0
K14097	0.0
K14096	0.0
K14099	0.0
K14098	0.0
K02848	29.0
K01541	0.0
K04712	0.0
K04711	0.0
K01545	0.0
K01547	18725.0
K01546	18725.0
K01548	17852.0
K04719	0.0
K04718	0.0
K02018	12640.0
K02019	1773.0
K02016	47023.0
K02017	31.0
K02014	25003.0
K02015	57441.0
K02012	15653.0
K02013	42832.0
K02010	6911.0
K02011	14591.0
K04515	0.0
K03943	0.0
K03941	0.0
K03940	0.0
K00313	193.0
K04060	0.0
K01608	6227.0
K08942	0.0
K08943	0.0
K08940	0.0
K08941	0.0
K08946	0.0
K08947	0.0
K08944	0.0
K08945	0.0
K03059	0.0
K13811	0.0
K13812	0.0
K13815	0.0
K13816	0.0
K13818	0.0
K13819	0.0
K03053	0.0
K03052	0.0
K03055	0.0
K03054	0.0
K03057	0.0
K03056	0.0
K06222	29.0
K11418	0.0
K11410	0.0
K11415	0.0
K00622	0.0
K00621	0.0
K00620	41784.0
K00627	1182.0
K00626	16817.0
K00625	24699.0
K00624	0.0
K02805	6365.0
K02552	51.0
K02550	0.0
K02556	14468.0
K02803	1.0
K02554	0.0
K07280	0.0
K07281	0.0
K07282	22156.0
K07283	1.0
K07284	13523.0
K07285	30.0
K07286	30.0
K08217	19908.0
K07288	0.0
K07289	30.0
K07534	0.0
K07535	52.0
K07533	9014.0
K07822	0.0
K07823	0.0
K08699	0.0
K00088	33746.0
K00087	4812.0
K00086	6360.0
K00082	0.0
K10239	0.0
K10238	0.0
K10231	993.0
K10230	0.0
K10233	0.0
K10232	0.0
K10235	0.0
K10234	0.0
K10237	0.0
K10236	0.0
K08353	0.0
K01970	0.0
K01971	991.0
K01972	32284.0
K01973	0.0
K01974	1.0
K01975	1321.0
K01976	0.0
K07758	0.0
K05990	0.0
K07752	0.0
K07753	0.0
K07751	30.0
K13786	0.0
K07755	0.0
K07442	0.0
K08352	241.0
K07115	31.0
K07441	0.0
K07634	0.0
K07446	0.0
K07111	0.0
K07444	19076.0
K07445	0.0
K00647	32.0
K07449	0.0
K00641	8091.0
K00640	35670.0
K01289	0.0
K01282	0.0
K01283	0.0
K01280	0.0
K01281	0.0
K01286	2047.0
K01284	16181.0
K02954	27584.0
K02952	27591.0
K02950	26592.0
K00155	1.0
K02959	27591.0
K00887	0.0
K00886	0.0
K00885	0.0
K00884	30.0
K00883	910.0
K00882	11006.0
K00881	155.0
K00880	4249.0
K00053	26596.0
K14048	0.0
K01026	4069.0
K01756	27598.0
K01025	0.0
K01750	322.0
K01023	654.0
K01752	35533.0
K01753	806.0
K14583	0.0
K01758	654.0
K01759	35059.0
K09565	0.0
K09568	0.0
K08173	1.0
K08172	30.0
K02483	7065.0
K02482	0.0
K08177	1594.0
K08176	0.0
K08175	0.0
K02486	0.0
K02489	0.0
K02488	0.0
K08178	0.0
K14138	456.0
K14136	0.0
K09713	0.0
K09714	0.0
K09715	0.0
K03532	1.0
K03533	0.0
K03530	45833.0
K03531	26446.0
K03536	27515.0
K03537	0.0
K03534	16532.0
K03535	2.0
K03538	0.0
K03539	0.0
K14451	0.0
K14450	0.0
K02225	0.0
K02224	27503.0
K02227	17217.0
K02226	19523.0
K02221	617.0
K14107	0.0
K02229	0.0
K02228	0.0
K14106	0.0
K00441	6.0
K03288	0.0
K03289	0.0
K03284	34560.0
K03285	0.0
K03286	31.0
K03287	8091.0
K03280	0.0
K03281	8138.0
K03282	25870.0
K00440	0.0
K13677	0.0
K12790	0.0
K09639	0.0
K12688	0.0
K12689	0.0
K12686	0.0
K12687	0.0
K12684	29.0
K12685	29.0
K12682	0.0
K12683	0.0
K12680	0.0
K11889	0.0
K08884	22036.0
K11085	14307.0
K11084	0.0
K11081	0.0
K11080	0.0
K11083	0.0
K11082	0.0
K11089	0.0
K08777	0.0
K08776	0.0
K06346	18446.0
K06347	0.0
K09824	1.0
K09825	29025.0
K09823	30.0
K09820	20.0
K10939	0.0
K10936	0.0
K10937	0.0
K10933	0.0
K06348	0.0
K09829	0.0
K11337	0.0
K11336	0.0
K11335	0.0
K11334	0.0
K11333	0.0
K11332	0.0
K11331	0.0
K11330	0.0
K00169	2788.0
K00164	31.0
K00166	17.0
K00167	17.0
K00161	1155.0
K00162	1155.0
K00163	30.0
K10689	0.0
K10680	30.0
K10681	0.0
K10682	0.0
K04083	19406.0
K04082	30.0
K04081	1.0
K04080	30.0
K04087	233.0
K04086	0.0
K04085	30.0
K04084	2.0
K04088	233.0
K01569	0.0
K01568	0.0
K01563	0.0
K01561	0.0
K01560	8667.0
K01567	2.0
K01565	0.0
K01564	0.0
K02038	27495.0
K02039	27493.0
K02030	54182.0
K02031	67075.0
K02032	70559.0
K02033	77050.0
K02034	81176.0
K02035	84655.0
K02036	27508.0
K02037	26728.0
K05556	0.0
K13658	0.0
K13659	0.0
K13656	0.0
K13657	0.0
K13654	0.0
K13655	81.0
K13652	6182.0
K13653	39707.0
K13650	0.0
K13651	0.0
K05555	0.0
K05552	0.0
K02057	53018.0
K05550	0.0
K05551	0.0
K12308	54562.0
K12306	0.0
K03073	27363.0
K03072	2024.0
K03071	30.0
K03070	27592.0
K03077	219.0
K03076	26592.0
K03075	25457.0
K03074	3054.0
K08965	54.0
K08967	2.0
K08961	30.0
K08963	10119.0
K13873	0.0
K13876	0.0
K13874	0.0
K13875	0.0
K06139	0.0
K06138	1.0
K06135	0.0
K06134	0.0
K06137	1.0
K06136	0.0
K06131	36682.0
K06133	17145.0
K06132	0.0
K02600	27591.0
K07389	1.0
K07388	0.0
K04747	0.0
K01516	26609.0
K09977	0.0
K07518	0.0
K07519	0.0
K11437	0.0
K07512	0.0
K07516	0.0
K10212	844.0
K10747	0.0
K10217	0.0
K10219	0.0
K10218	0.0
K10748	30.0
K01912	23725.0
K01913	0.0
K01910	245.0
K01911	103.0
K01916	37.0
K01917	0.0
K01914	26926.0
K01915	53694.0
K01918	9934.0
K01919	138.0
K07774	29.0
K07775	2598.0
K07776	86.0
K07777	1527.0
K07770	223.0
K07771	30.0
K07772	0.0
K07773	30.0
K07778	0.0
K01193	24295.0
K04340	0.0
K04341	0.0
K04342	0.0
K04343	0.0
K12986	0.0
K04691	30.0
K02931	26456.0
K02933	27591.0
K02935	27591.0
K02936	0.0
K02939	27591.0
K00205	0.0
K00204	0.0
K00207	0.0
K00206	0.0
K00201	0.0
K00200	0.0
K00203	0.0
K00202	0.0
K00209	0.0
K00208	8139.0
K01000	33847.0
K01001	0.0
K01002	1537.0
K01003	16.0
K01004	0.0
K01005	1385.0
K01006	27553.0
K01007	881.0
K01008	6666.0
K10855	0.0
K14115	0.0
K14116	0.0
K14441	27486.0
K14446	4.0
K14447	0.0
K14112	0.0
K14445	0.0
K08195	0.0
K08194	0.0
K14448	0.0
K08196	0.0
K08191	8121.0
K14119	0.0
K08193	0.0
K00702	2530.0
K10799	0.0
K03518	14546.0
K03519	1364.0
K09719	0.0
K10856	0.0
K03516	2.0
K03517	17233.0
K02205	0.0
K02204	0.0
K02203	16721.0
K02201	0.0
K02200	30.0
K13714	0.0
K13461	0.0
K12518	57.0
K12519	57.0
K12517	57.0
K12514	0.0
K12515	0.0
K12512	0.0
K12513	0.0
K12510	16631.0
K12511	3342.0
K07183	19589.0
K07182	0.0
K07181	7163.0
K07180	470.0
K07186	30.0
K07185	7329.0
K07184	30.0
K09800	30.0
K09801	30.0
K09802	30.0
K09803	110.0
K09804	0.0
K09805	0.0
K09806	30.0
K09807	15811.0
K09808	16245.0
K09809	77.0
K10912	0.0
K10913	0.0
K10914	1577.0
K10915	0.0
K10916	0.0
K10917	0.0
K11358	15000.0
K11355	0.0
K11354	0.0
K11357	0.0
K11356	0.0
K04069	78737.0
K04068	30181.0
K04065	30.0
K04064	1.0
K04067	30.0
K04066	27562.0
K04061	9710.0
K09716	0.0
K04063	2.0
K04062	29.0
K10006	0.0
K10007	0.0
K10004	30.0
K10005	0.0
K10002	30.0
K10003	30.0
K10000	30.0
K10001	30.0
K09717	0.0
K10008	0.0
K10009	1.0
K02491	0.0
K14588	29.0
K14581	0.0
K13678	223.0
K13679	0.0
K11633	0.0
K13670	0.0
K13671	0.0
K11987	0.0
K11636	0.0
K11634	0.0
K13582	0.0
K13583	0.0
K13580	0.0
K13581	0.0
K13586	0.0
K13587	0.0
K13584	0.0
K13585	0.0
K13588	0.0
K13589	0.0
K02052	382.0
K02053	393.0
K02050	48752.0
K02051	42116.0
K02056	29305.0
K05553	0.0
K02054	382.0
K02055	330.0
K02058	8550.0
K02059	0.0
K05558	0.0
K05559	0.0
K03895	1.0
K03894	1.0
K03897	1.0
K03896	1.0
K03891	0.0
K03890	0.0
K03893	1.0
K03892	36581.0
K02423	30.0
K05342	0.0
K05341	40.0
K12989	0.0
K12988	1.0
K02420	15108.0
K12981	0.0
K12980	0.0
K12983	0.0
K12982	0.0
K12985	0.0
K12984	1.0
K12987	0.0
K02426	8151.0
K13854	0.0
K03098	8120.0
K13853	473.0
K03095	20.0
K05344	0.0
K03091	79661.0
K03090	482.0
K03093	1464.0
K03092	12741.0
K06113	0.0
K09632	0.0
K02429	16210.0
K06118	0.0
K05716	0.0
K04844	17.0
K11632	0.0
K11630	0.0
K11631	0.0
K11637	0.0
K11635	0.0
K11638	0.0
K11639	0.0
K07572	0.0
K07573	0.0
K07570	247.0
K07571	4014.0
K07576	17121.0
K07577	0.0
K07574	19405.0
K07575	0.0
K07578	0.0
K07579	0.0
K11189	44078.0
K11184	12964.0
K11187	0.0
K11180	0.0
K11181	0.0
K11183	30.0
K10764	0.0
K10763	30.0
K10762	0.0
K01938	27749.0
K01939	28579.0
K01934	19504.0
K01935	8185.0
K01937	27356.0
K01930	0.0
K01932	0.0
K01933	33741.0
K07798	30.0
K07799	31.0
K07796	29.0
K07797	0.0
K07794	682.0
K07795	97.0
K07792	30.0
K07793	8761.0
K07790	0.0
K07791	30.0
K06379	19128.0
K00968	6182.0
K06378	18782.0
K06377	0.0
K06376	0.0
K06375	0.0
K09814	0.0
K09813	0.0
K06372	0.0
K06371	0.0
K06370	0.0
K01249	0.0
K01246	15704.0
K01247	55.0
K01244	0.0
K01243	20093.0
K08919	0.0
K01241	31.0
K02919	14330.0
K02913	25789.0
K02912	0.0
K02911	26584.0
K02910	0.0
K02917	0.0
K02916	27591.0
K02915	0.0
K02914	26881.0
K00228	30.0
K00227	0.0
K00226	36130.0
K00224	0.0
K00223	0.0
K00222	0.0
K00221	0.0
K00220	0.0
K01798	0.0
K01799	792.0
K01068	0.0
K01069	2451.0
K01062	0.0
K01791	25002.0
K01792	31.0
K01061	31.0
K01066	128.0
K01067	1315.0
K01796	17.0
K01797	178.0
K05499	7055.0
K14468	0.0
K14469	0.0
K14465	0.0
K14466	0.0
K14467	0.0
K10834	0.0
K10833	0.0
K02266	0.0
K03793	0.0
K03790	1090.0
K03791	0.0
K03796	29.0
K03797	41665.0
K03794	0.0
K03795	0.0
K03798	54865.0
K03799	60.0
K13448	0.0
K12538	1.0
K12539	0.0
K12530	29.0
K12531	29.0
K12532	29.0
K12533	0.0
K12534	0.0
K12535	0.0
K12536	1.0
K12537	1.0
K03136	0.0
K09790	12216.0
K09791	30.0
K09792	1.0
K09793	8090.0
K09794	29.0
K09795	29.0
K09796	0.0
K09797	14342.0
K09798	30.0
K09799	0.0
K10972	0.0
K10973	0.0
K10977	654.0
K10974	8495.0
K10975	17.0
K10978	0.0
K10979	1069.0
K06308	0.0
K00315	0.0
K09862	30.0
K06303	0.0
K09860	0.0
K09861	24903.0
K06306	2892.0
K06307	0.0
K06305	4.0
K11373	0.0
K04047	62.0
K04046	30.0
K04045	6747.0
K04044	30.0
K04043	29299.0
K04042	10218.0
K04041	16523.0
K04040	0.0
K02700	0.0
K04049	0.0
K04048	0.0
K02707	0.0
K02704	0.0
K02705	0.0
K10020	1.0
K10021	1.0
K10022	0.0
K10023	0.0
K10024	0.0
K10025	0.0
K10026	576.0
K10027	0.0
K13612	0.0
K13613	0.0
K13611	0.0
K13614	0.0
K13615	0.0
K05794	32.0
K05795	5269.0
K05796	392.0
K05797	0.0
K05790	30.0
K05791	29.0
K05792	683.0
K05793	29.0
K05798	29.0
K05799	28656.0
K01474	0.0
K01477	0.0
K01476	0.0
K01471	0.0
K01470	20758.0
K01473	0.0
K13039	0.0
K01479	29.0
K01478	118.0
K05570	6450.0
K05571	6450.0
K05572	0.0
K05573	0.0
K02078	59475.0
K02079	29.0
K05576	0.0
K02074	1.0
K02075	1.0
K02076	863.0
K02077	17.0
K02071	17577.0
K02072	16578.0
K02073	17599.0
K03309	0.0
K03308	50527.0
K03305	8244.0
K03304	0.0
K03307	19309.0
K03306	10668.0
K03301	0.0
K03300	1609.0
K03303	396.0
K03302	0.0
K06173	42133.0
K06175	30.0
K06174	0.0
K06177	8180.0
K06176	30.0
K06179	19396.0
K07680	0.0
K03867	0.0
K03838	0.0
K12053	0.0
K11618	6201.0
K11619	0.0
K11614	0.0
K11615	0.0
K11616	1.0
K11617	19.0
K11610	0.0
K11611	0.0
K11960	0.0
K11961	2.0
K02836	27591.0
K10565	0.0
K10564	0.0
K02837	24361.0
K10561	2010.0
K10560	2010.0
K10563	8109.0
K10562	0.0
K02838	27591.0
K06858	30.0
K02839	6212.0
K06859	365.0
K12700	1360.0
K07558	0.0
K07559	9156.0
K07228	0.0
K07229	30.0
K07226	0.0
K07224	29.0
K07225	30.0
K07222	1.0
K07223	60.0
K07220	9151.0
K07221	1.0
K10709	5958.0
K10708	0.0
K10701	0.0
K10703	0.0
K10702	0.0
K10704	0.0
K05984	1.0
K07537	0.0
K08652	0.0
K08651	0.0
K08658	0.0
K08659	495.0
K05982	30.0
K07451	0.0
K07453	0.0
K07452	0.0
K07455	964.0
K07454	30.0
K09707	7032.0
K07457	2.0
K09706	45.0
K07104	20.0
K00029	31.0
K00028	19.0
K00799	92.0
K00798	24546.0
K00797	10890.0
K00024	16868.0
K00795	61.0
K00026	0.0
K00021	0.0
K00020	694.0
K00023	0.0
K00022	0.0
K09017	1.0
K01269	18103.0
K09015	8145.0
K09014	14636.0
K09013	29958.0
K09011	8089.0
K09010	0.0
K01261	19.0
K01262	41193.0
K01263	19.0
K01264	0.0
K01265	43504.0
K01266	6200.0
K09018	1.0
K08227	30.0
K08226	0.0
K08225	1.0
K08224	32.0
K08223	31.0
K08222	0.0
K08221	0.0
K00249	0.0
K01790	27576.0
K00241	8121.0
K00240	10220.0
K00243	22639.0
K00242	30.0
K00245	30.0
K00244	6782.0
K00247	30.0
K00246	30.0
K01795	6307.0
K06983	0.0
K02799	1.0
K02798	155.0
K02791	626.0
K02790	29.0
K02793	10097.0
K02795	11933.0
K02794	12059.0
K02796	11624.0
K04564	9667.0
K04565	7942.0
K04566	6182.0
K04567	21197.0
K01040	386.0
K01041	0.0
K04562	1531.0
K04568	30.0
K01049	0.0
K02535	8121.0
K02242	24.0
K02536	8149.0
K02531	0.0
K02246	0.0
K02533	32.0
K02532	32.0
K02248	17.0
K02538	20.0
K00581	0.0
K13421	0.0
K01013	0.0
K15018	0.0
K15019	0.0
K03110	27590.0
K03111	54063.0
K03112	30.0
K03113	8121.0
K03116	8283.0
K03117	30.0
K03118	8202.0
K03119	1.0
K10919	0.0
K12552	0.0
K12553	0.0
K12551	0.0
K12556	20.0
K12554	17.0
K12555	39.0
K06892	0.0
K06893	1.0
K06890	2500.0
K06891	34.0
K06896	17119.0
K06897	14756.0
K06894	31.0
K06895	1624.0
K10954	1.0
K10956	0.0
K06899	31.0
K06328	4.0
K06329	0.0
K10952	0.0
K10953	0.0
K11395	0.0
K11391	0.0
K11390	0.0
K11392	1.0
K00499	0.0
K00494	1.0
K00495	0.0
K00496	0.0
K00491	0.0
K00492	0.0
K00493	0.0
K13591	0.0
K01467	8282.0
K13593	0.0
K13592	0.0
K04021	0.0
K04020	0.0
K04023	3492.0
K04022	0.0
K04025	0.0
K04024	1711.0
K04027	671.0
K04026	1733.0
K04029	10730.0
K04028	11808.0
K07055	0.0
K07054	30.0
K07057	0.0
K07056	35667.0
K07051	0.0
K07050	15409.0
K07053	54324.0
K07052	49007.0
K07059	0.0
K07058	24292.0
K10040	47.0
K10041	1391.0
K10046	0.0
K04799	0.0
K04798	0.0
K04793	0.0
K04792	0.0
K04791	0.0
K04790	0.0
K04797	0.0
K04796	0.0
K04795	0.0
K04794	0.0
K13638	29.0
K13639	29.0
K13634	30.0
K13635	1.0
K13636	0.0
K13637	2.0
K13630	0.0
K13631	0.0
K13632	0.0
K13633	0.0
K02042	7749.0
K05778	0.0
K05779	0.0
K05776	8120.0
K05541	30.0
K05774	1.0
K05775	1.0
K05772	0.0
K05773	0.0
K05540	3552.0
K01459	0.0
K01458	0.0
K01457	4.0
K01455	654.0
K01454	0.0
K01453	0.0
K01452	1.0
K01451	2034.0
K01450	0.0
K05518	0.0
K08070	3160.0
K08071	0.0
K05516	83.0
K08077	1315.0
K05515	27713.0
K13093	0.0
K11783	0.0
K12949	0.0
K12945	1.0
K12944	0.0
K12941	1713.0
K12940	29.0
K12943	1.0
K12942	2315.0
K14728	0.0
K14727	0.0
K11785	0.0
K00108	31.0
K13890	6.0
K13891	6.0
K13892	2.0
K13893	1.0
K13894	1.0
K13895	1.0
K13896	1.0
K06159	1.0
K06158	33259.0
K06153	27686.0
K06152	0.0
K06151	0.0
K06157	0.0
K06156	29.0
K06155	1.0
K06154	0.0
K03327	16211.0
K03326	67.0
K03325	670.0
K03324	43235.0
K03322	566.0
K03321	1282.0
K03320	2169.0
K03329	0.0
K03328	8174.0
K04802	0.0
K04801	0.0
K04800	0.0
K11948	0.0
K01505	0.0
K04756	0.0
K11940	30.0
K11941	1.0
K11942	0.0
K11943	0.0
K11944	0.0
K01507	36540.0
K11946	0.0
K11947	0.0
K01506	0.0
K01501	4.0
K01500	467.0
K01503	0.0
K06714	3029.0
K04750	6706.0
K12789	0.0
K12788	0.0
K11526	0.0
K10810	0.0
K11522	0.0
K11523	0.0
K08675	0.0
K08676	1.0
K08677	1.0
K08679	0.0
K11521	0.0
K10547	1592.0
K10546	1605.0
K10545	810.0
K10544	655.0
K10543	679.0
K10542	10782.0
K10541	10792.0
K10540	15616.0
K10549	792.0
K10548	1592.0
K14630	0.0
K11529	0.0
K00007	0.0
K00005	18865.0
K13444	0.0
K00003	21047.0
K00002	7540.0
K00001	9863.0
K01186	15659.0
K00009	107.0
K00008	24972.0
K10726	0.0
K10725	0.0
K08246	0.0
K00263	5.0
K00262	35019.0
K00261	52.0
K00260	0.0
K00266	85145.0
K00265	8154.0
K01200	2812.0
K01201	13353.0
K01206	81822.0
K01207	10344.0
K01205	8091.0
K01208	0.0
K01209	57500.0
K06167	8298.0
K00917	8998.0
K00912	8121.0
K00919	27591.0
K02519	26518.0
K02518	26592.0
K02517	8121.0
K02511	29.0
K02510	1086.0
K13409	0.0
K13408	0.0
K03179	8121.0
K03170	0.0
K03177	27591.0
K12574	19607.0
K12570	0.0
K12573	25673.0
K11009	0.0
K11008	0.0
K11005	0.0
K11004	0.0
K11007	0.0
K11006	0.0
K11003	0.0
K08296	31.0
K08297	1.0
K08295	0.0
K02634	0.0
K02635	0.0
K10622	0.0
K07693	0.0
K07692	0.0
K07691	0.0
K07690	0.0
K07697	0.0
K07696	6266.0
K07695	0.0
K07694	1031.0
K07699	13388.0
K07698	0.0
K07079	27160.0
K07078	901.0
K07077	0.0
K07076	2480.0
K07075	1297.0
K07074	227.0
K07073	0.0
K07072	0.0
K07071	32.0
K07070	30.0
K14584	0.0
K11620	0.0
K09190	0.0
K11623	0.0
K05759	0.0
K08589	0.0
K11625	0.0
K11995	0.0
K01439	23524.0
K01438	9005.0
K01431	0.0
K01430	6188.0
K01433	31.0
K01432	0.0
K01434	0.0
K01437	0.0
K01436	14100.0
K05539	30.0
K14520	0.0
K12963	30.0
K12962	30.0
K12961	30.0
K12960	22004.0
K14749	0.0
K14748	0.0
K02972	0.0
K14743	0.0
K14742	25889.0
K14745	0.0
K14744	87.0
K14747	0.0
K14746	0.0
K02167	30.0
K02164	0.0
K02160	10923.0
K02168	63.0
K02169	8120.0
K10931	0.0
K03341	0.0
K03340	21220.0
K03343	0.0
K03342	0.0
K03346	20.0
K12299	0.0
K12291	1.0
K12290	1.0
K12293	0.0
K12292	0.0
K12295	0.0
K12294	0.0
K12297	31.0
K12368	30.0
K11922	0.0
K11923	30.0
K11920	0.0
K11921	0.0
K11926	30.0
K11927	2821.0
K11924	166.0
K11925	30.0
K11928	8154.0
K13181	0.0
K13219	0.0
K07262	1.0
K07263	8121.0
K07260	26471.0
K07261	1.0
K07266	0.0
K07267	1.0
K07264	59.0
K07265	0.0
K07268	0.0
K07269	30.0
K01155	5847.0
K04478	0.0
K04479	0.0
K10528	0.0
K14952	0.0
K07486	43.0
K07487	0.0
K07484	1267.0
K07485	2.0
K07482	0.0
K07483	18624.0
K07480	183.0
K07481	944.0
K07488	0.0
K07489	57.0
K11210	0.0
K11211	0.0
K11212	0.0
K11214	6187.0
K11216	654.0
K06300	0.0
K00061	0.0
K00060	237.0
K06301	0.0
K00065	6683.0
K00064	0.0
K00067	37178.0
K00066	0.0
K00069	0.0
K00068	972.0
K06304	0.0
K08262	0.0
K08261	0.0
K08260	0.0
K08265	0.0
K08264	0.0
K00288	0.0
K00285	59.0
K00284	15743.0
K00287	26029.0
K00286	33965.0
K00281	8121.0
K00280	0.0
K00283	6851.0
K00282	6851.0
K08088	0.0
K14198	0.0
K14199	0.0
K03452	0.0
K14194	0.0
K14195	0.0
K14196	0.0
K14197	0.0
K14192	0.0
K14193	0.0
K01880	27458.0
K01881	33802.0
K01883	27591.0
K01885	27901.0
K04618	0.0
K01887	33777.0
K01224	1533.0
K01889	27591.0
K01226	6377.0
K01227	40.0
K01220	3.0
K01222	2665.0
K01223	16062.0
K02759	4243.0
K02755	2.0
K02757	20087.0
K02756	2.0
K14998	0.0
K02750	78.0
K02753	1.0
K02752	1.0
K00939	27608.0
K00938	20.0
K00937	28173.0
K00936	89581.0
K00935	0.0
K00934	0.0
K00933	0.0
K00932	29.0
K00931	28428.0
K00930	55970.0
K01089	8151.0
K01080	0.0
K01081	14304.0
K01082	0.0
K01083	0.0
K01084	0.0
K01085	29.0
K01087	0.0
K02571	0.0
K02570	111.0
K02573	111.0
K02572	30.0
K02575	112.0
K02574	1553.0
K07780	0.0
K03488	16231.0
K03489	0.0
K03482	1.0
K03483	101.0
K03480	1655.0
K03481	678.0
K03486	6395.0
K03487	1.0
K03484	15291.0
K03485	29.0
K02287	0.0
K02286	0.0
K02285	0.0
K02284	0.0
K02283	23577.0
K02282	82.0
K02281	1.0
K02280	1.0
K02289	0.0
K02288	0.0
K03626	0.0
K03627	0.0
K03624	39306.0
K03625	27591.0
K03151	19499.0
K03620	81.0
K03153	0.0
K08869	0.0
K03628	22860.0
K03629	27590.0
K09738	0.0
K09739	0.0
K09736	0.0
K09737	0.0
K09735	0.0
K09732	0.0
K09733	0.0
K09730	0.0
K09731	0.0
K09888	17412.0
K09889	30.0
K09880	1.0
K09882	0.0
K09883	0.0
K09884	0.0
K09887	0.0
K11027	0.0
K11026	0.0
K11025	0.0
K11024	0.0
K07679	1.0
K07678	1.0
K11021	0.0
K11020	0.0
K07675	30.0
K07674	1.0
K07676	30.0
K07671	0.0
K07670	0.0
K07673	30.0
K07672	0.0
K01117	0.0
K12048	0.0
K07019	31.0
K07018	0.0
K07011	24303.0
K07010	15338.0
K07013	0.0
K07012	15947.0
K07015	19642.0
K07014	30.0
K07017	2036.0
K07016	32.0
K10084	0.0
K08372	925.0
K05884	844.0
K05885	7049.0
K05886	0.0
K05887	0.0
K05880	29.0
K05881	29.0
K05882	0.0
K05883	0.0
K08902	0.0
K05739	362.0
K05888	0.0
K05889	0.0
K08903	0.0
K00547	729.0
K00544	0.0
K00545	0.0
K00542	0.0
K00543	0.0
K00540	42071.0
K00548	43136.0
K00549	6314.0
K01145	0.0
K01412	0.0
K01147	30.0
K01417	8384.0
K00038	1.0
K01143	0.0
K01142	18502.0
K01419	63.0
K00788	26463.0
K00789	33758.0
K12502	0.0
K14762	1.0
K14761	19158.0
K06195	31.0
K03819	0.0
K03818	1.0
K03814	31.0
K03817	1.0
K03816	13635.0
K03811	7822.0
K03810	674.0
K03813	31.0
K11908	1.0
K11909	30.0
K11904	87.0
K11905	30.0
K11906	30.0
K11907	30.0
K11900	30.0
K11901	30.0
K11902	0.0
K11903	59.0
K10986	0.0
K13238	0.0
K13239	0.0
K13797	0.0
K07248	1054.0
K13796	0.0
K07244	0.0
K07245	29.0
K07246	230.0
K07240	67219.0
K07241	0.0
K07242	0.0
K07243	32.0
K01268	0.0
K05296	0.0
K02821	8044.0
K09016	1.0
K09945	0.0
K09944	0.0
K09947	0.0
K09946	2.0
K09941	0.0
K09940	5.0
K09943	0.0
K09942	0.0
K09949	0.0
K09948	0.0
K10851	0.0
K10850	0.0
K03666	4180.0
K03667	63.0
K03196	0.0
K03665	27575.0
K11275	0.0
K06012	18095.0
K00048	11879.0
K10857	1.0
K09773	179.0
K00043	3.0
K00042	10238.0
K00041	7782.0
K00040	8748.0
K00046	29743.0
K00733	0.0
K00044	0.0
K06011	0.0
K09012	0.0
K06016	1433.0
K06017	0.0
K06014	0.0
K06015	6320.0
K06019	86.0
K01075	0.0
K12221	0.0
K06444	0.0
K04632	0.0
K14977	212.0
K14974	0.0
K00958	0.0
K00951	35716.0
K00950	8608.0
K00952	176.0
K00955	1293.0
K00954	27592.0
K00957	1328.0
K00956	1190.0
K00590	0.0
K02777	697.0
K02775	1996.0
K02774	6241.0
K02773	5944.0
K02771	74.0
K02770	10226.0
K02779	480.0
K02778	1.0
K01606	0.0
K01607	23054.0
K01604	0.0
K01605	0.0
K01602	0.0
K01601	0.0
K03750	1155.0
K01609	23653.0
K02553	30.0
K02804	9510.0
K02551	8145.0
K02806	50.0
K02557	23533.0
K02800	594.0
K05275	0.0
K02802	1.0
K13300	0.0
K02558	32.0
K02809	1.0
K02808	0.0
K03600	30.0
K03601	27591.0
K03602	26814.0
K03603	30.0
K03604	7740.0
K03605	0.0
K03606	2.0
K03607	30.0
K03608	15308.0
K03609	25380.0
K06078	30.0
K06079	30.0
K09710	27574.0
K09711	0.0
K09712	1.0
K06073	30.0
K06074	30.0
K06075	30.0
K06076	32.0
K06077	30.0
K06382	11727.0
K06383	9135.0
K06380	0.0
K06381	19046.0
K06386	4.0
K06387	12911.0
K06384	663.0
K06385	16543.0
K06388	0.0
K06389	0.0
K12466	0.0
K12468	0.0
K07657	31.0
K07656	0.0
K07655	0.0
K07654	0.0
K07653	0.0
K07652	2065.0
K07651	0.0
K07650	225.0
K07659	30.0
K07658	25771.0
K11041	198.0
K11040	0.0
K11043	0.0
K11042	0.0
K11045	0.0
K11044	0.0
K11047	0.0
K11046	0.0
K11049	0.0
K11048	0.0
K07387	8120.0
K07386	8158.0
K06926	24353.0
K06927	46.0
K06924	0.0
K06925	27591.0
K06922	0.0
K06923	18445.0
K06920	114.0
K06921	10130.0
K06928	2232.0
K06929	517.0
K07033	22532.0
K07032	704.0
K07031	6533.0
K07030	17928.0
K07037	8606.0
K07035	15374.0
K07034	30.0
K07039	1.0
K07038	451.0
K10829	0.0
K00384	53592.0
K00385	1572.0
K00386	0.0
K00387	0.0
K00380	31.0
K00381	31.0
K00382	19837.0
K00383	50.0
K00389	1.0
K01387	0.0
K01385	0.0
K01389	0.0
K09158	31.0
K09159	30.0
K09156	0.0
K09157	19435.0
K09154	0.0
K09155	1855.0
K09152	0.0
K09153	8257.0
K09150	0.0
K09151	0.0
K05970	15418.0
K05714	0.0
K05715	0.0
K05710	1.0
K05711	0.0
K05712	0.0
K05713	0.0
K00560	21647.0
K00561	20.0
K00563	3385.0
K00564	745.0
K00566	36606.0
K00567	26358.0
K00568	61.0
K00569	1.0
K05575	0.0
K01169	0.0
K01167	0.0
K01166	0.0
K05577	0.0
K01163	10486.0
K01161	0.0
K01160	57.0
K05578	0.0
K05579	0.0
K08092	1796.0
K08093	245.0
K08094	3381.0
K08095	0.0
K08096	0.0
K08097	0.0
K02254	0.0
K02255	0.0
K01743	0.0
K02251	0.0
K02061	0.0
K01741	0.0
K02060	0.0
K00114	0.0
K02122	22564.0
K02123	29821.0
K02120	30819.0
K02121	26077.0
K02124	30830.0
K03837	31.0
K03836	0.0
K03835	30.0
K03834	30.0
K03833	2246.0
K03832	8182.0
K03831	31.0
K03830	9120.0
K00443	0.0
K03839	8120.0
K02067	31.0
K10189	14463.0
K13038	34617.0
K13787	733.0
K13788	31.0
K13789	68205.0
K10188	16007.0
K12255	0.0
K12254	0.0
K12257	23711.0
K12256	0.0
K12251	2248.0
K12250	0.0
K12253	0.0
K12252	0.0
K13252	197.0
K13256	49.0
K13255	0.0
K12079	0.0
K12078	0.0
K12071	0.0
K12070	0.0
K12073	0.0
K12072	0.0
K09912	30.0
K06236	0.0
K06237	0.0
K05519	0.0
K09914	30.0
K11788	0.0
K11782	0.0
K11780	0.0
K11781	0.0
K11787	0.0
K11784	0.0
K11530	1.0
K12787	0.0
K12786	0.0
K12785	0.0
K12784	0.0
K06718	0.0
K09969	2.0
K09968	1.0
K09967	6232.0
K09966	1.0
K09965	0.0
K09964	0.0
K09963	2214.0
K09962	1.0
K09961	29.0
K09960	0.0
K11527	1.0
K11524	0.0
K11525	0.0
K11250	29.0
K11253	0.0
K11258	30.0
K11528	0.0
K00713	0.0
K00712	16.0
K10780	0.0
K10783	75.0
K10125	0.0
K10124	30.0
K10126	0.0
K10121	5.0
K10123	0.0
K10122	5.0
K04652	7938.0
K04653	6899.0
K04651	13895.0
K04656	6909.0
K04654	6909.0
K04655	7176.0
K00973	24925.0
K00972	1067.0
K00971	18317.0
K00970	8121.0
K00975	48983.0
K00974	58577.0
K00979	9964.0
K00978	1855.0
K14954	0.0
K14955	0.0
K14956	0.0
K06178	13460.0
K01596	2502.0
K01597	20.0
K01594	0.0
K01595	32.0
K01592	0.0
K01593	0.0
K01590	1.0
K01591	26933.0
K01598	21.0
K01599	55918.0
K02711	0.0
K02710	0.0
K02713	0.0
K02712	0.0
K02714	0.0
K02717	0.0
K02716	0.0
K02719	0.0
K02718	0.0
K03449	6213.0
K03446	8139.0
K03444	0.0
K03445	1.0
K03442	26145.0
K01620	19846.0
K01621	1579.0
K01622	0.0
K01623	7124.0
K01624	56431.0
K01625	51256.0
K01626	15261.0
K01627	8121.0
K01628	21016.0
K01629	6240.0
K05299	0.0
K02829	0.0
K02828	0.0
K02827	0.0
K02826	0.0
K02825	865.0
K02824	18593.0
K02823	26902.0
K02822	9523.0
K03198	0.0
K03199	0.0
K03668	29.0
K03669	2.0
K03190	6188.0
K03191	4.0
K03660	25255.0
K03194	0.0
K03195	0.0
K03664	27591.0
K03197	0.0
K09772	19465.0
K06013	6.0
K09770	486.0
K09771	29.0
K09776	0.0
K09777	16341.0
K09774	30.0
K09775	11711.0
K09778	1362.0
K09779	18091.0
K06269	0.0
K06323	0.0
K11624	0.0
K02991	0.0
K02990	26234.0
K02624	0.0
K02240	247.0
K08282	1.0
K12440	0.0
K12441	0.0
K12442	0.0
K12443	0.0
K12444	0.0
K12445	0.0
K12449	0.0
K02247	0.0
K07637	30.0
K07636	27929.0
K07639	1.0
K07638	30.0
K11069	15150.0
K11068	17963.0
K11063	0.0
K11062	0.0
K11061	0.0
K11060	0.0
K11066	30.0
K11065	8144.0
K06900	0.0
K06901	21797.0
K06902	3572.0
K06903	995.0
K06904	1388.0
K06905	2336.0
K06906	2040.0
K06907	3157.0
K06908	2336.0
K06909	1.0
K10821	0.0
K05905	0.0
K05904	0.0
K05906	0.0
K05900	0.0
K05903	2.0
K01406	0.0
K05909	0.0
K05908	0.0
K00368	0.0
K00369	0.0
K00366	2225.0
K00367	0.0
K00364	21.0
K00365	0.0
K00362	1.0
K00363	1.0
K00360	0.0
```
