## Extended Data File 1 for "Diet induces reproducible alterations in the mouse and human gut microbiome": SRS3589511_SRR7584963.picrust_nol

```
# Constructed from biom file
#OTU ID	SRR7584963
K01365	0.0
K01364	0.0
K01361	0.0
K01360	0.0
K01362	8248.0
K02249	0.0
K05841	0.0
K05844	3.0
K05845	3.0
K05846	4057.0
K05847	5694.0
K00508	3.0
K00500	3.0
K00507	6.0
K00504	0.0
K00505	0.0
K12521	0.0
K01101	3670.0
K01103	0.0
K12520	0.0
K01104	27737.0
K05592	10600.0
K05593	3916.0
K05590	3.0
K05591	3.0
K05596	3.0
K05597	0.0
K05594	0.0
K05595	45.0
K05599	0.0
K11964	0.0
K11962	0.0
K14540	7135.0
K12529	0.0
K12528	0.0
K06353	0.0
K02456	201.0
K02457	3.0
K02454	3.0
K02455	3.0
K02452	3.0
K02453	3.0
K02450	0.0
K02103	2691.0
K08138	18.0
K02108	13129.0
K02109	15050.0
K02458	3.0
K02459	3.0
K08137	3.0
K03851	0.0
K03850	0.0
K03852	0.0
K03855	0.0
K03856	5697.0
K13018	0.0
K13019	0.0
K13010	0.0
K13011	0.0
K13012	173.0
K13013	0.0
K13014	3.0
K13015	1.0
K13016	1.0
K13017	0.0
K08566	0.0
K08567	8.0
K13274	0.0
K13275	0.0
K13276	0.0
K13277	0.0
K03275	3.0
K03274	6.0
K03277	0.0
K03276	0.0
K03271	4169.0
K03270	7795.0
K03273	343.0
K03272	1892.0
K03279	0.0
K03278	0.0
K11022	0.0
K12277	0.0
K12276	0.0
K12270	24.0
K11058	0.0
K12279	0.0
K12278	0.0
K07557	0.0
K07550	0.0
K07552	5843.0
K06319	0.0
K09909	0.0
K09908	3.0
K12051	0.0
K12050	0.0
K12057	4.0
K12056	3.0
K06221	3.0
K09900	3.0
K09903	13101.0
K09902	3.0
K09904	3.0
K09907	3.0
K09906	3.0
K11501	0.0
K03234	0.0
K00773	11536.0
K00772	25.0
K00777	0.0
K00776	0.0
K06313	25.0
K06315	0.0
K05574	0.0
K10201	45.0
K07176	0.0
K07177	1557.0
K07174	0.0
K07175	1834.0
K07172	8.0
K07173	4807.0
K07170	7373.0
K07171	16182.0
K07178	0.0
K07179	0.0
K00195	0.0
K00194	70.0
K00197	71.0
K00196	0.0
K00191	0.0
K00190	0.0
K00193	0.0
K00192	0.0
K00198	2486.0
K06405	5417.0
K10109	5648.0
K10108	7718.0
K10107	0.0
K01828	0.0
K01829	0.0
K01826	3.0
K01825	11.0
K01822	0.0
K01823	1561.0
K01820	0.0
K01821	1558.0
K00999	0.0
K00998	8344.0
K00995	12176.0
K00997	2408.0
K00996	0.0
K00991	12016.0
K00990	3.0
K00992	8.0
K11028	0.0
K02622	7439.0
K02625	0.0
K03564	10435.0
K13489	0.0
K13488	0.0
K13483	0.0
K13482	0.0
K13481	0.0
K13480	0.0
K13487	0.0
K13486	0.0
K14680	0.0
K14681	0.0
K14682	3.0
K08358	111.0
K08357	111.0
K08356	0.0
K08355	0.0
K03469	11500.0
K03462	0.0
K03464	0.0
K03465	706.0
K03466	13086.0
K01648	0.0
K01649	13610.0
K01643	1117.0
K01640	177.0
K01641	1557.0
K01646	368.0
K01647	11911.0
K01644	1121.0
K02597	0.0
K02626	2.0
K02595	0.0
K02594	90.0
K02593	0.0
K02592	24.0
K02591	132.0
K02590	2076.0
K02598	1845.0
K02849	3.0
K14061	9.0
K14062	3.0
K14063	0.0
K14064	0.0
K14065	0.0
K14067	0.0
K02841	3.0
K02840	61.0
K02843	6.0
K02844	3.0
K02847	3.0
K02846	0.0
K02102	17.0
K09758	20.0
K06039	3.0
K06034	0.0
K06036	0.0
K06037	0.0
K06032	0.0
K01581	1581.0
K02702	0.0
K02659	0.0
K13490	0.0
K13491	0.0
K03644	5860.0
K03645	3.0
K03646	3.0
K03647	3010.0
K03640	22.0
K03641	4.0
K03642	23.0
K03643	3.0
K03648	12591.0
K03649	1.0
K06694	0.0
K11814	0.0
K12428	0.0
K12429	0.0
K12422	0.0
K12423	0.0
K12420	0.0
K12421	0.0
K12426	0.0
K12427	0.0
K12424	0.0
K12425	0.0
K07349	6.0
K07348	3.0
K05380	0.0
K07345	17.0
K07344	0.0
K07347	17.0
K07346	9.0
K07341	5133.0
K07340	3.0
K07343	2237.0
K07342	0.0
K06968	3.0
K06969	20082.0
K06962	329.0
K06963	0.0
K06960	5662.0
K06961	0.0
K06966	7428.0
K06967	7134.0
K06964	0.0
K06965	0.0
K08995	3.0
K08994	12.0
K08997	0.0
K08996	1498.0
K08990	3.0
K08993	3.0
K08992	3.0
K08999	129.0
K08998	10843.0
K08344	3.0
K08345	0.0
K08346	0.0
K14940	0.0
K02724	0.0
K08349	0.0
K11815	0.0
K05929	0.0
K05928	0.0
K05927	0.0
K05924	0.0
K05922	0.0
K05921	6.0
K00349	5855.0
K00698	0.0
K00340	5841.0
K00341	5841.0
K00690	4043.0
K00343	5841.0
K00344	7.0
K00697	21.0
K00346	5855.0
K00347	5855.0
K09116	1966.0
K09117	12581.0
K05337	731.0
K09118	1.0
K09119	0.0
K02106	116.0
K05823	1.0
K05820	3.0
K05826	0.0
K05827	0.0
K02100	0.0
K02101	0.0
K00524	0.0
K00525	12208.0
K00526	7250.0
K00527	19617.0
K00520	0.0
K00522	0.0
K00523	0.0
K02451	0.0
K00528	11505.0
K00529	0.0
K00025	0.0
K14215	0.0
K14213	0.0
K03453	6082.0
K00796	8244.0
K05339	1.0
K00027	5995.0
K00794	8759.0
K00793	7181.0
K01347	0.0
K01346	0.0
K01344	0.0
K01343	0.0
K00791	13111.0
K01340	0.0
K00790	15797.0
K02694	0.0
K02696	0.0
K02697	0.0
K02690	0.0
K02691	107.0
K02692	0.0
K02693	0.0
K02698	0.0
K02699	0.0
K00836	0.0
K00837	6070.0
K00835	3.0
K00832	215.0
K00833	5957.0
K00830	1.0
K00831	11488.0
K00839	130.0
K04335	0.0
K04334	0.0
K01120	0.0
K01126	11308.0
K04333	0.0
K01129	5919.0
K01128	4.0
K04339	0.0
K04338	0.0
K02470	18334.0
K02471	3.0
K02472	21.0
K02473	0.0
K02474	7766.0
K02475	1.0
K02476	1.0
K02477	8299.0
K02478	3.0
K02479	1.0
K09019	0.0
K01267	4860.0
K13074	0.0
K13075	0.0
K11441	0.0
K14055	3.0
K13299	0.0
K13292	5842.0
K14057	0.0
K14056	0.0
K02856	21.0
K02585	52.0
K12211	0.0
K12210	0.0
K12213	0.0
K12212	0.0
K12215	0.0
K02854	0.0
K12217	0.0
K12216	0.0
K12219	0.0
K12218	0.0
K02855	0.0
K08692	0.0
K08693	1.0
K08690	0.0
K08691	0.0
K08696	0.0
K08697	0.0
K11748	6.0
K11749	12933.0
K11746	0.0
K11747	3.0
K11744	0.0
K11745	0.0
K11742	3.0
K11743	1890.0
K11740	0.0
K11741	8.0
K13920	1730.0
K13921	0.0
K13922	3850.0
K13923	0.0
K13924	20.0
K13925	0.0
K13926	3.0
K13927	358.0
K13928	0.0
K13929	0.0
K09923	3.0
K09922	5837.0
K06201	11397.0
K06200	2943.0
K06207	11119.0
K06206	795.0
K06205	3.0
K09924	0.0
K09929	0.0
K06208	24.0
K00759	6524.0
K00758	3.0
K00752	0.0
K00757	9461.0
K00756	2767.0
K00754	17589.0
K06001	8273.0
K05557	0.0
K09766	388.0
K05554	0.0
K07475	0.0
K07150	2969.0
K07151	0.0
K07152	7.0
K07153	3.0
K07154	6329.0
K07155	0.0
K07156	3.0
K07157	0.0
K07406	6040.0
K07407	26202.0
K07404	5006.0
K07405	5855.0
K07402	4234.0
K07403	20.0
K07400	3.0
K07401	0.0
K01808	12294.0
K01809	8902.0
K01800	0.0
K01801	0.0
K01802	5987.0
K01803	13546.0
K01804	2846.0
K01805	196.0
K01807	3462.0
K09718	0.0
K14668	0.0
K14669	0.0
K14666	0.0
K14667	0.0
K01664	50.0
K01665	5918.0
K01666	2620.0
K01667	6060.0
K01660	0.0
K01661	133.0
K01662	13087.0
K01663	0.0
K01668	28.0
K01669	11.0
K02863	13101.0
K02862	0.0
K02860	13096.0
K02867	13101.0
K02866	0.0
K02864	11242.0
K02869	0.0
K05362	0.0
K05365	6.0
K03402	5600.0
K03403	0.0
K03400	0.0
K03406	29857.0
K03407	3210.0
K03404	0.0
K03405	3.0
K03408	7078.0
K03409	94.0
K02315	6706.0
K02314	13114.0
K02317	0.0
K02316	11559.0
K02313	13101.0
K02312	9.0
K02319	0.0
K12405	0.0
K12152	3.0
K12151	0.0
K07091	3.0
K07090	14662.0
K07093	0.0
K07092	0.0
K07095	14723.0
K07094	20.0
K07097	0.0
K07096	0.0
K07099	724.0
K07098	14005.0
K11175	11534.0
K11174	0.0
K11177	3.0
K11176	0.0
K11173	0.0
K11179	3.0
K11178	0.0
K00322	3.0
K00320	0.0
K00321	0.0
K00326	0.0
K00324	11.0
K00325	6.0
K00329	0.0
K05945	0.0
K05944	0.0
K05947	0.0
K05946	2306.0
K06944	0.0
K06945	0.0
K06946	3.0
K06415	25.0
K06940	4548.0
K06941	11975.0
K06942	13101.0
K06943	0.0
K10806	3.0
K10807	3.0
K10804	9.0
K10805	3.0
K06948	86.0
K06949	14900.0
K06418	0.0
K09138	4.0
K09139	0.0
K09134	3560.0
K09135	0.0
K09136	3.0
K09137	18.0
K09130	0.0
K09131	108.0
K09132	1887.0
K09133	0.0
K05808	11531.0
K05809	3.0
K05804	1896.0
K05805	3.0
K05806	0.0
K05807	5859.0
K05800	6.0
K05801	20.0
K05802	3.0
K05803	3.0
K01044	0.0
K01045	0.0
K01046	171.0
K02068	9.0
K04561	0.0
K01042	742.0
K05568	4989.0
K05567	1975.0
K14273	0.0
K14275	0.0
K14274	26.0
K02062	3.0
K05245	0.0
K05564	0.0
K01048	567.0
K02066	5862.0
K01322	5854.0
K01325	0.0
K02065	5862.0
K01326	0.0
K05560	0.0
K02243	1572.0
K08930	0.0
K02679	3.0
K02676	0.0
K02674	0.0
K02675	0.0
K02672	0.0
K02241	115.0
K02670	0.0
K02671	0.0
K00810	0.0
K00811	5852.0
K00812	254.0
K00813	3.0
K00814	0.0
K00817	11533.0
K00818	5962.0
K00819	21.0
K02530	1496.0
K02245	1572.0
K02244	1557.0
K01499	0.0
K01498	0.0
K01493	13098.0
K01492	78.0
K01491	30141.0
K01497	3.0
K01496	150.0
K01495	8237.0
K01494	2050.0
K02418	4406.0
K02419	4776.0
K14492	0.0
K02412	4494.0
K02413	4689.0
K02410	4776.0
K02411	2232.0
K02416	4776.0
K02417	3106.0
K02414	371.0
K02415	3.0
K00120	0.0
K00121	182.0
K00430	0.0
K13058	0.0
K13059	0.0
K13727	0.0
K13057	0.0
K13722	0.0
K13051	3.0
K13052	4548.0
K00435	0.0
K12054	0.0
K03239	0.0
K03238	0.0
K03231	0.0
K03230	3.0
K03232	0.0
K12059	0.0
K03237	0.0
K03236	0.0
K12058	4.0
K12239	0.0
K12238	0.0
K12235	0.0
K12234	174.0
K13942	0.0
K13940	3132.0
K13941	0.0
K12097	0.0
K12096	0.0
K12095	0.0
K12094	0.0
K12093	0.0
K12092	0.0
K12091	0.0
K12090	0.0
K12099	0.0
K12098	0.0
K06356	0.0
K05992	0.0
K03540	0.0
K06331	3938.0
K06330	17.0
K07138	5285.0
K07139	9490.0
K11811	0.0
K07132	349.0
K07133	27226.0
K07130	3782.0
K07131	0.0
K07137	16774.0
K07134	0.0
K07135	0.0
K01860	0.0
K01866	13102.0
K01867	13102.0
K01865	28.0
K01868	15230.0
K01869	13101.0
K06140	3.0
K04766	0.0
K04767	15.0
K04764	4.0
K04762	5855.0
K04763	17530.0
K04760	6.0
K04761	322.0
K04768	0.0
K04769	5179.0
K08313	41.0
K08312	3.0
K08311	4.0
K08310	3.0
K08317	2.0
K08316	5046.0
K08315	0.0
K08314	1739.0
K05149	0.0
K08319	3.0
K08318	0.0
K06339	0.0
K14648	0.0
K14392	68.0
K14393	3.0
K14645	0.0
K14647	0.0
K01689	18385.0
K01686	14377.0
K01687	15993.0
K01684	2450.0
K01685	5301.0
K01682	3.0
K01681	11731.0
K05308	0.0
K02889	0.0
K02888	13101.0
K02885	0.0
K02884	13101.0
K02887	13101.0
K02886	13101.0
K02881	13101.0
K02883	0.0
K13743	0.0
K02086	62.0
K02081	464.0
K02080	0.0
K02083	331.0
K02082	1514.0
K13831	0.0
K03428	0.0
K03429	3962.0
K03424	20820.0
K03935	0.0
K03932	0.0
K03933	5.0
K03930	2125.0
K03931	1.0
K02339	3.0
K02338	13102.0
K02337	13013.0
K02336	3.0
K02335	14941.0
K02334	2747.0
K02330	0.0
K03688	4581.0
K03689	0.0
K03680	26.0
K03683	3.0
K03684	112.0
K03685	13101.0
K03686	24176.0
K03687	11284.0
K07301	3497.0
K07300	0.0
K07303	9.0
K07302	6.0
K07305	71.0
K07304	1564.0
K07307	1027.0
K07306	436.0
K07309	108.0
K07308	436.0
K02617	0.0
K02610	3.0
K02963	13101.0
K02612	3.0
K02961	12603.0
K09686	37085.0
K09687	54312.0
K09684	336.0
K09685	1600.0
K09682	0.0
K09683	0.0
K09680	4.0
K09681	0.0
K09688	0.0
K09689	0.0
K05962	0.0
K05961	0.0
K05967	47.0
K05966	215.0
K11159	0.0
K05964	65.0
K05968	0.0
K11152	0.0
K00309	0.0
K00658	28.0
K00304	0.0
K00305	0.0
K00654	0.0
K00655	18045.0
K00652	5859.0
K00301	0.0
K00302	1957.0
K00303	13.0
K10828	0.0
K06431	0.0
K06432	0.0
K06433	0.0
K06434	0.0
K06436	90.0
K06437	0.0
K10820	27.0
K06439	0.0
K10822	0.0
K10823	0.0
K10826	0.0
K09167	1933.0
K06322	0.0
K14117	0.0
K14259	0.0
K14257	0.0
K01308	344.0
K01303	14.0
K01301	3.0
K01305	372.0
K01304	1679.0
K02658	0.0
K00672	0.0
K02650	177.0
K02651	5.0
K02652	2679.0
K02653	3467.0
K02654	13618.0
K05687	0.0
K02656	0.0
K05685	3.0
K00878	5391.0
K00879	303.0
K00872	1937.0
K00873	12996.0
K00870	0.0
K00876	20728.0
K00877	0.0
K00874	15411.0
K00875	0.0
K04487	14505.0
K04486	6303.0
K04485	12888.0
K04484	0.0
K04483	0.0
K04482	0.0
K04480	0.0
K04488	7813.0
K12049	0.0
K13693	0.0
K13706	0.0
K13694	3.0
K13695	3.0
K05977	0.0
K09516	0.0
K02434	11566.0
K02435	9454.0
K02436	51.0
K02437	8300.0
K05350	2335.0
K02431	4065.0
K08100	0.0
K02433	11532.0
K02438	6854.0
K02439	44.0
K03745	3.0
K03744	15294.0
K03747	0.0
K03210	12969.0
K03217	14573.0
K03216	7138.0
K03215	3.0
K03742	9022.0
K03219	3.0
K03218	13034.0
K03749	3.0
K03748	3.0
K02383	0.0
K06327	0.0
K06320	2500.0
K07238	11825.0
K09479	0.0
K09478	0.0
K09475	0.0
K09474	0.0
K09477	0.0
K09476	3.0
K09471	3.0
K09470	0.0
K09473	0.0
K09472	0.0
K07543	0.0
K06898	3285.0
K13967	0.0
K13963	2252.0
K07545	0.0
K00737	1887.0
K05345	3.0
K11706	0.0
K11707	2.0
K11704	0.0
K11705	0.0
K11708	2.0
K11709	0.0
K05588	0.0
K07114	13796.0
K07443	2803.0
K07116	0.0
K07117	0.0
K07110	3.0
K07447	13077.0
K07112	533.0
K07113	3.0
K07448	2245.0
K07118	1610.0
K07119	0.0
K10619	0.0
K10618	0.0
K10617	0.0
K10616	0.0
K01848	0.0
K01849	0.0
K01844	374.0
K01845	2483.0
K01846	2.0
K01847	11707.0
K01840	19514.0
K01841	134.0
K01842	0.0
K01843	260.0
K06219	3.0
K10832	0.0
K05348	3.0
K14203	0.0
K08483	7506.0
K08482	0.0
K08481	0.0
K08480	0.0
K08485	3.0
K08484	3.0
K00464	0.0
K00467	0.0
K00466	0.0
K00461	0.0
K00460	0.0
K00463	0.0
K00462	0.0
K04509	0.0
K00469	3.0
K00468	0.0
K08645	0.0
K04744	3.0
K01518	0.0
K01519	0.0
K04748	0.0
K04749	110.0
K01514	3.0
K01515	11150.0
K01512	2900.0
K01510	0.0
K14623	153.0
K14626	0.0
K14627	0.0
K14628	0.0
K14629	0.0
K03918	0.0
K03919	3.0
K12372	3.0
K12373	31105.0
K12370	3.0
K12371	3.0
K02359	0.0
K02358	13102.0
K02351	0.0
K02352	0.0
K02355	24203.0
K02357	13101.0
K02356	14661.0
K13574	0.0
K13573	0.0
K13572	0.0
K13571	0.0
K13570	0.0
K12112	0.0
K12113	0.0
K12110	0.0
K12111	181.0
K07329	0.0
K07328	0.0
K07323	3.0
K07322	11711.0
K07321	2041.0
K07320	3.0
K07327	0.0
K07326	0.0
K07325	0.0
K07324	0.0
K08163	3.0
K06180	32693.0
K06181	6.0
K06182	4852.0
K06183	7039.0
K06186	3.0
K06187	13101.0
K06188	368.0
K06189	3.0
K08359	3.0
K07589	0.0
K07588	5855.0
K07587	0.0
K07586	3398.0
K07585	0.0
K07584	7282.0
K07583	0.0
K07582	0.0
K07581	0.0
K07580	0.0
K11139	0.0
K05989	17691.0
K05988	0.0
K05985	2112.0
K05987	0.0
K05986	0.0
K10843	0.0
K08354	3.0
K10844	0.0
K10848	0.0
K00673	0.0
K00674	5877.0
K00675	108.0
K00676	4662.0
K00677	5859.0
K06988	0.0
K06989	360.0
K08351	0.0
K06980	4.0
K06981	0.0
K06982	0.0
K08350	3.0
K06984	0.0
K06985	0.0
K06986	0.0
K06987	2779.0
K02445	2067.0
K02444	2179.0
K00582	0.0
K00583	0.0
K00580	0.0
K02110	13477.0
K00586	0.0
K00587	0.0
K00584	0.0
K08921	0.0
K02441	86.0
K00588	0.0
K08922	0.0
K02440	2133.0
K00018	13364.0
K08923	0.0
K02443	4259.0
K00019	0.0
K02442	0.0
K08925	0.0
K08926	0.0
K08927	0.0
K03149	761.0
K06604	0.0
K00015	0.0
K01989	7640.0
K00854	14503.0
K00855	3.0
K00856	0.0
K00857	3595.0
K00850	30141.0
K00851	1502.0
K00852	15338.0
K00853	261.0
K00858	13093.0
K00859	13030.0
K01181	537.0
K01180	0.0
K01183	1932.0
K01182	8661.0
K01185	5844.0
K01184	0.0
K01187	31398.0
K01188	10664.0
K02596	1.0
K13766	0.0
K13767	1.0
K13003	0.0
K13002	0.0
K13000	0.0
K02984	0.0
K02986	13101.0
K02987	0.0
K02636	3.0
K02982	11215.0
K02983	0.0
K02638	0.0
K02639	0.0
K02988	12932.0
K08298	218.0
K08299	0.0
K03583	3.0
K03582	3.0
K03581	7628.0
K03580	3.0
K03587	5966.0
K03586	3.0
K03585	11702.0
K03584	13005.0
K03589	12547.0
K03588	19894.0
K01725	0.0
K01724	3.0
K01727	2.0
K01726	4416.0
K01721	0.0
K01720	3.0
K01722	0.0
K13008	0.0
K01729	0.0
K01728	0.0
K09530	0.0
K09539	0.0
K02188	5123.0
K02189	5255.0
K02182	5.0
K02183	0.0
K03769	2113.0
K03768	17190.0
K03767	4.0
K03765	0.0
K03764	3.0
K03763	11634.0
K03762	113.0
K03761	0.0
K03760	0.0
K09457	129.0
K09456	0.0
K09459	52.0
K09458	11578.0
K00602	28552.0
K13988	0.0
K13985	0.0
K09981	1.0
K09980	0.0
K09983	0.0
K09982	0.0
K09985	1.0
K09984	0.0
K09987	1.0
K09986	0.0
K09989	2049.0
K09988	2277.0
K12583	0.0
K12582	3.0
K12589	0.0
K11720	3.0
K09759	2979.0
K10985	4.0
K10984	1513.0
K07468	0.0
K07469	17.0
K07464	4826.0
K07465	0.0
K07466	0.0
K07467	6282.0
K07460	9499.0
K07461	4774.0
K07462	11597.0
K07463	0.0
K10679	3.0
K10678	0.0
K10671	0.0
K10670	4336.0
K10673	0.0
K10672	570.0
K10674	0.0
K10677	0.0
K10676	0.0
K08726	0.0
K08724	1571.0
K08722	390.0
K08723	0.0
K08720	0.0
K08721	0.0
K08728	1556.0
K10187	0.0
K00119	0.0
K00118	3.0
K00449	0.0
K00448	0.0
K00115	0.0
K00446	0.0
K00117	6.0
K00116	3.0
K00111	11368.0
K00442	0.0
K00113	3.0
K00112	4.0
K01539	0.0
K01531	9255.0
K04720	7776.0
K01533	13102.0
K01534	26779.0
K01535	0.0
K01537	12993.0
K14358	0.0
K14605	0.0
K14606	0.0
K00413	1.0
K10120	78.0
K05600	0.0
K05777	4.0
K03972	0.0
K03973	1791.0
K03970	3.0
K03971	0.0
K03976	13085.0
K03977	13101.0
K03974	3.0
K03975	7529.0
K03978	13101.0
K03979	13101.0
K13378	5836.0
K02372	5653.0
K02371	11297.0
K02377	7869.0
K02379	128.0
K03396	0.0
K03397	0.0
K03394	6200.0
K03395	0.0
K03392	0.0
K03393	0.0
K03390	5852.0
K03391	0.0
K03399	19.0
K03027	0.0
K12136	0.0
K12137	0.0
K06610	61.0
K12138	0.0
K12139	0.0
K11444	0.0
K11440	8.0
K11443	0.0
K11442	0.0
K00612	0.0
K00613	108.0
K00610	10791.0
K00611	4159.0
K00616	3637.0
K00617	0.0
K00614	3.0
K00615	30508.0
K00619	0.0
K10863	0.0
K07874	0.0
K06234	0.0
K10240	0.0
K10241	0.0
K10242	0.0
K10243	0.0
K04110	0.0
K04113	0.0
K04112	0.0
K04115	0.0
K04114	0.0
K04117	0.0
K04116	0.0
K04118	0.0
K05517	3.0
K07705	330.0
K07704	442.0
K07707	3388.0
K07706	1914.0
K07701	0.0
K07700	3.0
K07703	0.0
K07702	3.0
K07709	0.0
K07708	3.0
K01955	17516.0
K13042	0.0
K09934	0.0
K09935	4274.0
K06216	1557.0
K09937	0.0
K13745	0.0
K13746	0.0
K13747	8307.0
K13740	0.0
K13741	0.0
K13742	0.0
K06211	1889.0
K06212	111.0
K09933	6.0
K02618	3.0
K02619	5841.0
K02968	12941.0
K02966	0.0
K02967	13101.0
K02616	3.0
K02965	13101.0
K02962	0.0
K02611	3.0
K02613	6.0
K03569	19699.0
K03568	21.0
K03565	13076.0
K06218	0.0
K03567	3.0
K03566	3.0
K03561	11713.0
K03560	3.0
K03563	4845.0
K03562	4.0
K06430	0.0
K01709	450.0
K01708	0.0
K01707	0.0
K01706	358.0
K01705	0.0
K01704	25743.0
K01703	25852.0
K01702	0.0
K14165	0.0
K14164	0.0
K14166	0.0
K14161	0.0
K14160	0.0
K14162	0.0
K05396	188.0
K03709	87.0
K03708	307.0
K08160	0.0
K03701	21062.0
K03700	6478.0
K03703	9398.0
K03702	13101.0
K03705	7243.0
K03704	9951.0
K03707	108.0
K03706	4867.0
K06289	0.0
K06288	0.0
K06283	4952.0
K06282	115.0
K06281	116.0
K06287	11534.0
K06286	1557.0
K06285	24.0
K06284	1027.0
K08161	3116.0
K07540	0.0
K06438	3357.0
K06869	0.0
K06868	0.0
K06867	7.0
K06866	3.0
K06865	0.0
K06864	3270.0
K06863	0.0
K06862	0.0
K06861	5885.0
K06860	0.0
K12659	0.0
K12658	3.0
K07547	0.0
K07546	0.0
K15023	0.0
K15022	0.0
K15020	0.0
K15024	4856.0
K08700	0.0
K08162	1889.0
K07544	0.0
K00137	0.0
K00135	1671.0
K00134	13107.0
K00133	13034.0
K00132	28.0
K00131	1.0
K00130	1890.0
K00139	0.0
K00138	0.0
K00429	0.0
K00428	5843.0
K00421	0.0
K00423	0.0
K00425	7523.0
K00427	0.0
K00426	7523.0
K14292	0.0
K14379	0.0
K14370	0.0
K14371	0.0
K14372	0.0
K14373	0.0
K14374	0.0
K14375	0.0
K09845	0.0
K14082	0.0
K14083	2.0
K14080	0.0
K14081	0.0
K14086	1887.0
K14087	1995.0
K14084	51.0
K14088	1995.0
K14089	1887.0
K01552	7912.0
K01551	212.0
K01556	3.0
K01557	0.0
K01554	3.0
K01555	3.0
K04708	0.0
K03955	0.0
K13689	0.0
K13688	27.0
K13683	0.0
K13685	1817.0
K13684	0.0
K13687	0.0
K13686	0.0
K14159	0.0
K02399	3.0
K02398	420.0
K02395	391.0
K02394	3.0
K02397	2282.0
K02396	4865.0
K02391	3.0
K02390	4740.0
K02393	3.0
K02392	7629.0
K13533	0.0
K13532	0.0
K13531	1.0
K13530	5.0
K01550	0.0
K05658	0.0
K14054	1.0
K02601	13613.0
K02970	12846.0
K05378	0.0
K12339	6.0
K14060	3.0
K11687	0.0
K11686	0.0
K11685	0.0
K11689	416.0
K11688	415.0
K08939	0.0
K03048	1567.0
K03049	0.0
K13821	7.0
K13820	0.0
K03042	0.0
K03043	13000.0
K03040	12737.0
K03041	0.0
K03046	13014.0
K03047	0.0
K03044	0.0
K03045	0.0
K00348	5855.0
K09847	0.0
K00692	1496.0
K00638	4859.0
K00639	6236.0
K00693	3.0
K00634	8118.0
K00635	0.0
K00630	0.0
K00631	3.0
K00632	379.0
K00633	2312.0
K00691	1557.0
K00696	0.0
K00694	57.0
K00695	0.0
K10854	0.0
K07811	0.0
K07810	3.0
K07813	3809.0
K07812	107.0
K07814	2163.0
K07816	1755.0
K00090	0.0
K00091	1943.0
K00094	1731.0
K00096	2344.0
K00097	6705.0
K00098	0.0
K00099	11448.0
K10228	0.0
K10229	0.0
K12548	0.0
K10222	0.0
K10220	0.0
K10221	0.0
K10227	1.0
K05822	0.0
K01949	0.0
K01945	11534.0
K01947	0.0
K01946	0.0
K01941	83.0
K01940	9788.0
K06357	0.0
K07729	14251.0
K07728	0.0
K07727	11972.0
K07726	1044.0
K07725	0.0
K07724	3.0
K07723	24.0
K07722	108.0
K07721	0.0
K07720	28532.0
K00899	183.0
K05824	0.0
K00891	15983.0
K00892	3.0
K00895	19.0
K00897	1565.0
K08151	6.0
K08153	1.0
K08154	3.0
K02948	13101.0
K02942	0.0
K02944	0.0
K05665	0.0
K02946	12959.0
K13793	0.0
K06352	0.0
K01769	0.0
K01768	0.0
K01761	4.0
K01760	266.0
K01762	0.0
K09578	0.0
K01766	3.0
K08164	0.0
K02493	13014.0
K08166	0.0
K08167	3.0
K02496	3.0
K02497	0.0
K02494	3.0
K02495	17112.0
K02498	3.0
K02499	564.0
K08168	0.0
K08169	0.0
K14415	2040.0
K14414	3.0
K06881	13189.0
K00436	0.0
K06332	0.0
K12815	0.0
K12810	0.0
K06885	1602.0
K00437	0.0
K06335	0.0
K06334	5695.0
K03547	5352.0
K03546	2941.0
K03545	17700.0
K03544	17737.0
K03543	5843.0
K06888	2242.0
K10941	0.0
K03549	3056.0
K03548	3.0
K10940	0.0
K02236	1623.0
K02237	6944.0
K02234	0.0
K02232	5339.0
K02233	7249.0
K02230	18.0
K02231	10047.0
K06359	0.0
K02238	11535.0
K02239	0.0
K03723	12573.0
K03722	2105.0
K03721	3.0
K03720	3.0
K03727	0.0
K03726	0.0
K03725	0.0
K03724	1658.0
K06358	0.0
K12673	0.0
K12679	0.0
K12678	0.0
K06410	2623.0
K11898	0.0
K11899	0.0
K11896	6.0
K11897	0.0
K11894	3.0
K11895	3.0
K11892	3.0
K11893	3.0
K11890	0.0
K11891	3.0
K08762	0.0
K08764	0.0
K08765	0.0
K10418	0.0
K11325	0.0
K11326	0.0
K11327	0.0
K11328	0.0
K11329	0.0
K00151	3.0
K00150	0.0
K00153	0.0
K00400	0.0
K00407	0.0
K00406	3.0
K00405	3.0
K00404	0.0
K00158	1496.0
K01342	0.0
K09388	0.0
K09386	0.0
K09384	1566.0
K04094	2396.0
K04095	3530.0
K04096	12922.0
K04097	3.0
K04090	0.0
K04091	3.0
K04092	0.0
K04093	0.0
K04098	0.0
K04099	0.0
K01578	0.0
K01579	6332.0
K01574	61.0
K01575	1.0
K01576	0.0
K01577	1496.0
K01571	5169.0
K01572	13333.0
K01573	0.0
K02009	4109.0
K02008	24008.0
K02005	13235.0
K02004	85451.0
K02007	4503.0
K02006	35288.0
K02001	4.0
K02000	4.0
K02003	88574.0
K02002	6.0
K03065	0.0
K08952	0.0
K03060	6987.0
K13809	0.0
K10948	0.0
K09607	0.0
K06125	0.0
K04337	0.0
K06120	1731.0
K06121	0.0
K04336	0.0
K01127	0.0
K09703	2.0
K00004	0.0
K14699	0.0
K09702	261.0
K14698	0.0
K05311	1576.0
K13829	0.0
K10943	0.0
K07291	0.0
K07290	0.0
K10206	7606.0
K10202	18.0
K10208	0.0
K10209	1.0
K01966	3.0
K01965	0.0
K01964	1.0
K01963	3553.0
K01962	731.0
K01961	14851.0
K01960	5853.0
K01969	0.0
K01968	0.0
K07749	3801.0
K07748	0.0
K07741	3338.0
K07740	0.0
K07743	0.0
K07742	5747.0
K07745	0.0
K07744	0.0
K07746	3.0
K01299	2320.0
K01295	531.0
K01297	2113.0
K02922	0.0
K05603	0.0
K02921	0.0
K02926	13101.0
K05607	0.0
K02924	0.0
K05605	0.0
K02928	0.0
K02929	0.0
K00216	0.0
K00217	0.0
K00214	0.0
K00215	13587.0
K00213	0.0
K00210	0.0
K00211	0.0
K00218	0.0
K00219	138.0
K01035	0.0
K01034	434.0
K04517	11512.0
K01740	22560.0
K01031	0.0
K01746	209.0
K01745	242.0
K01744	6211.0
K01749	2889.0
K01039	66.0
K04518	5880.0
K09591	0.0
K14129	0.0
K14128	0.0
K14121	0.0
K14120	0.0
K14123	0.0
K14122	0.0
K14125	0.0
K14124	0.0
K14127	0.0
K14126	0.0
K03521	10779.0
K03520	0.0
K03523	6355.0
K03522	10850.0
K03525	11681.0
K03524	11679.0
K03527	13363.0
K03526	11453.0
K03529	7241.0
K03528	3.0
K06338	0.0
K02217	6662.0
K03299	1990.0
K03298	4.0
K13472	0.0
K03293	6275.0
K03292	15879.0
K03291	0.0
K03290	0.0
K03297	2061.0
K03296	14642.0
K03295	7411.0
K03294	8147.0
K13009	0.0
K12690	0.0
K09743	0.0
K06022	0.0
K07190	0.0
K06021	0.0
K07192	1995.0
K06020	0.0
K06027	0.0
K06026	0.0
K09744	0.0
K07991	0.0
K08749	0.0
K09835	1.0
K09834	0.0
K10439	20585.0
K06351	0.0
K09833	0.0
K10925	0.0
K10924	0.0
K10927	0.0
K10926	0.0
K10923	0.0
K10922	0.0
K09629	0.0
K10697	0.0
K00179	1671.0
K00172	901.0
K00171	321.0
K00170	448.0
K00177	6519.0
K00176	6520.0
K00175	12659.0
K00174	12285.0
K13478	0.0
K14338	0.0
K14339	0.0
K14335	0.0
K14337	0.0
K14330	0.0
K14331	0.0
K14333	1.0
K08918	0.0
K13479	2396.0
K04078	13005.0
K04079	11488.0
K04076	24.0
K04077	13092.0
K04074	531.0
K04075	11364.0
K04072	10947.0
K04073	0.0
K04070	3538.0
K04071	0.0
K14597	0.0
K13318	0.0
K08280	0.0
K13641	117.0
K13640	108.0
K13643	55.0
K13642	0.0
K02027	90791.0
K02026	159267.0
K02025	167749.0
K02024	0.0
K02023	3969.0
K02022	31.0
K02021	0.0
K02020	3507.0
K02029	12014.0
K02028	16061.0
K03886	0.0
K03887	0.0
K03884	0.0
K03885	5924.0
K03881	0.0
K03888	0.0
K03889	0.0
K12998	0.0
K12999	0.0
K12992	2534.0
K12993	0.0
K12990	1886.0
K12991	0.0
K12996	8.0
K12997	24.0
K12994	0.0
K12995	1.0
K08979	0.0
K08978	8945.0
K03088	88957.0
K03089	4.0
K03086	17299.0
K03087	3.0
K08971	0.0
K08970	0.0
K03082	48.0
K03080	0.0
K08974	14000.0
K13868	0.0
K00918	2004.0
K01553	0.0
K12214	0.0
K11646	0.0
K11645	0.0
K11641	0.0
K11640	0.0
K12736	0.0
K12733	0.0
K07507	8370.0
K07506	0.0
K07505	4.0
K07504	0.0
K07503	0.0
K07502	2721.0
K07501	20.0
K07500	0.0
K07509	0.0
K07508	0.0
K11422	0.0
K08698	0.0
K10773	15250.0
K10774	0.0
K14286	0.0
K10778	6.0
K14287	3.0
K00140	58.0
K05501	3.0
K01903	26.0
K01902	26.0
K01905	0.0
K01904	0.0
K01907	0.0
K01906	0.0
K01909	0.0
K01908	0.0
K14534	1013.0
K00147	11514.0
K07767	0.0
K07769	0.0
K07768	0.0
K06203	3.0
K06202	3.0
K09921	3.0
K09920	0.0
K09927	1886.0
K09024	0.0
K09022	368.0
K09023	0.0
K09020	26.0
K09021	0.0
K02908	0.0
K02909	13096.0
K08218	5855.0
K08219	0.0
K02904	13054.0
K02906	13101.0
K02907	13077.0
K02902	12758.0
K00230	4.0
K00231	18.0
K00232	0.0
K08976	3.0
K00234	0.0
K00239	7999.0
K06209	3511.0
K09928	0.0
K01015	0.0
K01014	0.0
K01012	13558.0
K01011	2160.0
K01010	0.0
K08920	0.0
K14103	0.0
K14102	0.0
K14101	0.0
K14100	0.0
K14105	0.0
K14104	0.0
K14109	0.0
K14108	0.0
K06401	0.0
K00893	0.0
K13402	0.0
K12858	0.0
K03503	5839.0
K03502	11027.0
K03501	13100.0
K03500	7239.0
K08924	0.0
K02278	352.0
K02279	948.0
K12977	0.0
K02276	10.0
K02277	0.0
K02274	4.0
K02275	4.0
K13450	0.0
K13451	0.0
K13452	0.0
K13454	0.0
K13455	0.0
K12509	0.0
K12508	0.0
K12507	24.0
K12506	310.0
K12500	3.0
K12503	0.0
K05926	0.0
K09728	0.0
K14587	26.0
K06597	0.0
K06596	0.0
K06595	0.0
K06599	0.0
K06598	0.0
K07978	0.0
K07979	17872.0
K07976	0.0
K14585	0.0
K10907	7814.0
K10906	3.0
K10901	0.0
K10909	0.0
K10908	0.0
K09819	1.0
K09818	1.0
K09817	11117.0
K09816	11093.0
K09815	11176.0
K06374	5244.0
K06373	5191.0
K09812	13505.0
K09811	13458.0
K09810	7748.0
K09724	0.0
K14582	0.0
K09721	0.0
K04058	3.0
K04059	0.0
K04050	0.0
K04051	0.0
K04052	0.0
K04053	0.0
K04054	0.0
K04055	0.0
K04056	0.0
K04057	0.0
K01047	0.0
K08975	0.0
K10015	0.0
K10014	0.0
K10017	0.0
K10016	0.0
K10011	6.0
K10010	562.0
K10013	0.0
K10012	2027.0
K10019	0.0
K10018	0.0
K13665	0.0
K13664	0.0
K13663	0.0
K13662	0.0
K13661	0.0
K13660	0.0
K13669	0.0
K13668	0.0
K07641	0.0
K01466	494.0
K13590	0.0
K01464	3528.0
K01465	13335.0
K01462	20243.0
K01463	369.0
K01460	3.0
K01461	0.0
K13599	1.0
K13598	1.0
K01468	84.0
K01469	0.0
K09251	1.0
K09252	0.0
K02041	3593.0
K02040	13343.0
K02043	0.0
K02045	437.0
K02044	5150.0
K02047	437.0
K02046	437.0
K02049	12337.0
K02048	440.0
K05549	0.0
K05548	1.0
K06046	0.0
K03319	1899.0
K03316	118.0
K03317	23.0
K03314	3.0
K03315	10923.0
K03312	1784.0
K03313	133.0
K03310	11826.0
K03311	5922.0
K12052	0.0
K02945	14633.0
K06162	1.0
K06163	1.0
K06160	0.0
K06161	0.0
K06166	0.0
K00359	607.0
K06164	1.0
K06165	1.0
K06168	11448.0
K06169	3.0
K13020	17.0
K07158	0.0
K07159	0.0
K04835	1.0
K11621	0.0
K11991	3.0
K11622	0.0
K11996	6.0
K11627	0.0
K11626	0.0
K11629	0.0
K11628	0.0
K07561	0.0
K07560	13009.0
K07563	0.0
K07562	0.0
K07565	0.0
K07564	0.0
K07567	13931.0
K07566	15521.0
K07569	0.0
K07568	17240.0
K09925	1.0
K11199	0.0
K11198	0.0
K11192	3.0
K11191	0.0
K11196	0.0
K11195	0.0
K11194	0.0
K02492	2456.0
K10713	0.0
K10710	2146.0
K10711	21.0
K10716	3.0
K02490	1.0
K10714	0.0
K10715	0.0
K01929	13092.0
K01928	14751.0
K01923	11610.0
K01922	2.0
K01921	13451.0
K01920	4.0
K01926	12531.0
K01925	13324.0
K01924	13092.0
K07789	3.0
K07788	3.0
K07785	0.0
K07784	3.0
K07787	25.0
K07786	0.0
K07781	0.0
K07783	3.0
K07782	0.0
K05835	0.0
K06355	0.0
K14661	0.0
K09844	0.0
K00782	26.0
K00783	13105.0
K00784	14931.0
K00785	0.0
K00786	2861.0
K00039	0.0
K00036	3630.0
K00037	0.0
K00034	461.0
K00035	0.0
K00032	0.0
K00033	3634.0
K00030	177.0
K00031	11279.0
K01259	3242.0
K01258	12629.0
K01255	3719.0
K01256	1565.0
K01251	8134.0
K01250	2207.0
K01253	0.0
K01252	3.0
K09008	0.0
K09009	0.0
K09000	8.0
K09001	8.0
K09002	2012.0
K09003	0.0
K09004	12.0
K09005	108.0
K09006	0.0
K09007	0.0
K09846	0.0
K08234	2518.0
K00258	3.0
K00259	195.0
K00252	3.0
K00253	0.0
K00256	0.0
K00257	5880.0
K00254	0.0
K00255	0.0
K01079	134.0
K01078	0.0
K01071	1557.0
K01070	3.0
K01073	0.0
K01077	7960.0
K01076	27.0
K14472	0.0
K14471	0.0
K14470	0.0
K14475	109.0
K09841	0.0
K02788	1556.0
K02782	8.0
K02783	437.0
K02781	1857.0
K02786	1557.0
K02787	0.0
K02784	11.0
K01060	26.0
K01787	251.0
K01786	6666.0
K01785	17890.0
K01784	17652.0
K01783	15389.0
K01782	12.0
K01781	0.0
K01780	0.0
K01789	0.0
K01788	6442.0
K02526	454.0
K02527	5859.0
K02525	0.0
K02250	0.0
K02523	5859.0
K02520	13015.0
K02521	3.0
K02258	1.0
K02259	4.0
K02528	13054.0
K02529	54165.0
K03781	7998.0
K03780	494.0
K03783	11090.0
K03782	27.0
K03785	4748.0
K03784	1344.0
K03787	7827.0
K03786	8478.0
K03789	5283.0
K03788	3.0
K10700	0.0
K00342	5841.0
K03124	0.0
K03120	0.0
K12527	2369.0
K12526	0.0
K12525	6.0
K12524	11714.0
K12523	0.0
K12522	0.0
K09789	5852.0
K09788	204.0
K09787	5557.0
K09786	25.0
K09785	0.0
K09781	3.0
K09780	0.0
K10961	0.0
K10960	0.0
K10963	0.0
K10962	0.0
K10965	0.0
K10964	0.0
K10966	0.0
K09879	0.0
K06318	0.0
K06311	0.0
K06310	517.0
K06312	0.0
K06314	0.0
K06317	163.0
K11389	0.0
K11386	0.0
K11387	0.0
K11384	0.0
K11385	0.0
K11382	0.0
K11383	0.0
K11381	21.0
K11949	0.0
K10380	0.0
K04032	178.0
K04033	0.0
K04030	363.0
K04031	6333.0
K04036	0.0
K04037	0.0
K04034	1.0
K04035	26.0
K04038	0.0
K04039	0.0
K07046	153.0
K07047	3338.0
K07044	0.0
K07045	1950.0
K07042	7246.0
K07043	9154.0
K07040	7038.0
K07041	0.0
K07048	301.0
K07049	0.0
K08664	0.0
K02584	18.0
K10039	2069.0
K10038	0.0
K10037	0.0
K10036	77.0
K04788	0.0
K04789	0.0
K04784	0.0
K04785	0.0
K04786	0.0
K04787	0.0
K04780	0.0
K04781	1.0
K04782	0.0
K04783	0.0
K13601	0.0
K13603	0.0
K13602	0.0
K13605	0.0
K13604	0.0
K13607	114.0
K02404	389.0
K05783	0.0
K05782	0.0
K05781	1.0
K05780	1.0
K05787	3.0
K05786	3.0
K05785	3.0
K05784	0.0
K05789	0.0
K05788	3.0
K01442	13735.0
K01443	7328.0
K01444	195.0
K01446	0.0
K01447	6042.0
K01448	19586.0
K01449	1303.0
K14803	0.0
K02069	1521.0
K05569	1974.0
K08008	0.0
K02063	3.0
K05566	1951.0
K05565	0.0
K05563	0.0
K05562	0.0
K05561	0.0
K02064	3.0
K03338	2118.0
K03339	0.0
K03330	0.0
K03331	0.0
K03332	47.0
K03333	0.0
K03335	1955.0
K03336	1947.0
K03337	2118.0
K12956	0.0
K12957	0.0
K12954	0.0
K12955	0.0
K12952	0.0
K12953	0.0
K12950	0.0
K12951	0.0
K14733	0.0
K00109	0.0
K06148	24876.0
K06149	3.0
K06144	3.0
K06145	3.0
K06146	0.0
K06147	102286.0
K06141	0.0
K06142	17787.0
K06143	0.0
K11945	0.0
K08948	0.0
K08949	0.0
K00071	0.0
K14664	0.0
K13810	0.0
K14665	0.0
K03058	0.0
K11609	0.0
K11608	0.0
K14660	0.0
K11603	0.0
K11602	0.0
K11601	0.0
K11600	0.0
K11607	3.0
K11606	3.0
K11605	3.0
K11604	3.0
K10558	27.0
K10559	195.0
K10550	50.0
K10551	50.0
K10552	0.0
K10553	0.0
K10554	0.0
K10555	214.0
K10556	52.0
K10557	27.0
K03051	0.0
K03050	0.0
K07549	0.0
K07548	0.0
K07239	27.0
K07235	3.0
K07234	0.0
K07237	3.0
K07236	3.0
K07231	0.0
K07230	4.0
K07233	0.0
K07232	0.0
K02467	0.0
K05306	1896.0
K05305	3633.0
K05304	0.0
K05303	0.0
K05301	0.0
K02565	3.0
K08644	0.0
K08646	0.0
K08641	5.0
K08643	0.0
K08642	0.0
K12146	0.0
K00010	2260.0
K00011	0.0
K00012	11003.0
K00013	11526.0
K00014	13702.0
K00016	8728.0
K09065	0.0
K08252	38.0
K08253	0.0
K08256	0.0
K08255	0.0
K08258	0.0
K08259	0.0
K00274	8.0
K00275	25.0
K00276	0.0
K00270	0.0
K00271	0.0
K00272	0.0
K00273	0.0
K00278	9002.0
K00279	0.0
K12675	0.0
K01277	5852.0
K01274	0.0
K01273	4981.0
K01271	3030.0
K01270	16958.0
K01278	5874.0
K00906	9.0
K00904	1628.0
K00903	4.0
K00901	689.0
K13785	0.0
K00908	0.0
K11149	0.0
K01053	6.0
K01051	86.0
K01057	19.0
K01056	13101.0
K01055	0.0
K01054	0.0
K01058	3.0
K02500	11526.0
K02501	11418.0
K02502	5519.0
K02503	13097.0
K02504	3.0
K02505	3.0
K02506	0.0
K02507	3.0
K02508	3.0
K02509	3.0
K00291	0.0
K13410	0.0
K13148	0.0
K13419	0.0
K05825	0.0
K03106	13101.0
K03105	0.0
K03101	14166.0
K03100	28689.0
K12541	0.0
K12540	0.0
K12543	0.0
K12542	0.0
K12545	0.0
K12544	0.0
K12547	0.0
K12546	0.0
K12549	0.0
K06080	3.0
K11018	0.0
K11019	0.0
K11016	0.0
K11017	0.0
K11014	0.0
K11015	0.0
K11012	0.0
K11013	0.0
K11010	0.0
K11011	0.0
K06333	5351.0
K06880	0.0
K06883	0.0
K06882	0.0
K09857	3.0
K06884	0.0
K06887	9.0
K06886	6.0
K06889	23217.0
K10942	0.0
K09859	17.0
K09858	3.0
K10947	20226.0
K10946	0.0
K10945	0.0
K10944	0.0
K13284	0.0
K00483	27.0
K00481	0.0
K00480	0.0
K00486	3.0
K00485	0.0
K00484	3.0
K09901	3.0
K10929	0.0
K07684	3.0
K07685	3.0
K07686	3.0
K07687	3.0
K07681	0.0
K07688	0.0
K07689	3.0
K10928	0.0
K04018	0.0
K04019	179.0
K04014	218.0
K04015	437.0
K04016	3.0
K04017	0.0
K04013	112.0
K07060	0.0
K07061	0.0
K07062	6.0
K07063	0.0
K07064	0.0
K07065	0.0
K07066	1910.0
K07067	24.0
K07068	1.0
K07069	1895.0
K01121	0.0
K13629	0.0
K13628	10.0
K13623	0.0
K13622	0.0
K13620	0.0
K13626	2547.0
K08586	0.0
K08587	0.0
K01428	1904.0
K01429	1887.0
K01422	5852.0
K01423	33.0
K01420	7360.0
K01421	7725.0
K01426	2354.0
K01427	0.0
K01424	12363.0
K01425	7679.0
K08068	0.0
K07538	0.0
K13086	0.0
K13085	0.0
K07287	3.0
K07824	0.0
K07682	0.0
K02722	0.0
K12978	0.0
K12979	0.0
K12972	9.0
K12973	3.0
K12974	3.0
K12975	0.0
K12976	0.0
K07821	0.0
K07683	0.0
K14750	0.0
K14751	0.0
K14953	0.0
K12288	3.0
K12289	3.0
K12282	0.0
K12283	0.0
K12280	0.0
K12281	0.0
K12286	0.0
K12287	0.0
K12284	0.0
K12285	0.0
K11957	0.0
K11956	0.0
K11955	0.0
K11954	0.0
K11953	0.0
K11952	0.0
K11951	0.0
K11950	0.0
K11959	0.0
K11958	0.0
K13889	20.0
K13888	4.0
K11963	0.0
K07217	66.0
K07216	5341.0
K07215	0.0
K07214	1938.0
K07213	234.0
K07212	0.0
K07219	197.0
K07218	0.0
K12150	3.0
K08689	0.0
K08688	0.0
K00402	0.0
K00401	0.0
K11994	0.0
K00152	0.0
K01043	20.0
K00154	0.0
K00157	0.0
K00156	5836.0
K10533	0.0
K10530	1556.0
K10531	0.0
K10536	929.0
K10537	54.0
K10535	0.0
K10538	0.0
K10539	54.0
K00073	162.0
K13934	0.0
K00076	1991.0
K00077	9652.0
K00074	3915.0
K00075	13006.0
K00078	0.0
K00079	0.0
K02290	0.0
K02563	13092.0
K02292	0.0
K08966	0.0
K02294	3.0
K08278	0.0
K08279	0.0
K08274	0.0
K08275	0.0
K08276	3.0
K08277	0.0
K00298	0.0
K00299	0.0
K00296	0.0
K00297	12523.0
K00294	21.0
K00292	0.0
K00293	0.0
K00290	8688.0
K07757	61.0
K12089	0.0
K01210	0.0
K01213	0.0
K01212	2057.0
K01215	1557.0
K01214	0.0
K01217	0.0
K01216	0.0
K01219	0.0
K01218	1980.0
K02749	0.0
K02746	1936.0
K02747	1762.0
K02744	3728.0
K02745	1912.0
K02742	3.0
K00924	4.0
K00925	16507.0
K00926	7884.0
K00927	13101.0
K00928	13315.0
K00929	8806.0
K12085	0.0
K02298	3.0
K02299	3.0
K02568	111.0
K02569	3.0
K02562	0.0
K02291	1.0
K02560	3.0
K02293	0.0
K02566	68.0
K02567	111.0
K02564	19323.0
K02297	3.0
K03169	28731.0
K03168	12935.0
K03163	0.0
K03162	0.0
K03167	0.0
K03166	0.0
K11038	0.0
K11039	0.0
K11030	0.0
K11031	0.0
K11032	0.0
K11033	0.0
K11034	0.0
K11035	0.0
K11036	0.0
K11037	0.0
K02546	0.0
K07668	1822.0
K07669	0.0
K07666	3.0
K07667	11445.0
K07664	3.0
K07665	4043.0
K07662	3.0
K07663	0.0
K07660	3.0
K07661	0.0
K03927	7738.0
K07008	3.0
K07009	3885.0
K07002	6.0
K07003	3758.0
K07000	3.0
K07001	8448.0
K07006	1557.0
K07007	16483.0
K07004	0.0
K07005	13073.0
K03921	3.0
K02956	11606.0
K09725	0.0
K09181	22.0
K08599	0.0
K08598	0.0
K08591	15489.0
K08590	6005.0
K01156	124.0
K01154	8301.0
K01407	3.0
K01400	0.0
K01153	7995.0
K01150	3.0
K01151	11555.0
K01408	0.0
K01409	13525.0
K01158	0.0
K01159	6674.0
K05523	0.0
K05522	3.0
K05521	4248.0
K05520	5840.0
K05527	4.0
K05526	0.0
K05525	0.0
K05524	28.0
K05529	0.0
K14518	0.0
K14519	3.0
K05949	0.0
K01754	5549.0
K05942	0.0
K01027	0.0
K02171	0.0
K02170	3.0
K02173	106.0
K02172	0.0
K01751	4105.0
K06416	553.0
K06417	0.0
K06414	0.0
K06947	0.0
K03379	0.0
K03808	6.0
K03809	1.0
K03806	3.0
K06412	5678.0
K03804	3.0
K12296	0.0
K03802	0.0
K03803	6031.0
K06413	0.0
K10808	3.0
K06411	2587.0
K01028	59.0
K01029	372.0
K11931	0.0
K11930	0.0
K11933	3.0
K11932	3.0
K11935	0.0
K11934	0.0
K11937	0.0
K11936	0.0
K11939	3.0
K11938	0.0
K10800	0.0
K06419	0.0
K11929	0.0
K07271	3900.0
K07270	0.0
K07273	5900.0
K07272	0.0
K07275	6.0
K07274	3.0
K07277	5859.0
K07276	1.0
K07279	0.0
K07278	3.0
K10623	0.0
K02481	5834.0
K11520	0.0
K02480	0.0
K08170	0.0
K02485	6.0
K02484	7739.0
K02487	3.0
K08600	16000.0
K08603	0.0
K08602	2721.0
K08605	1.0
K08604	0.0
K09956	0.0
K09957	0.0
K09954	6.0
K09955	12311.0
K09952	169.0
K09953	0.0
K09950	0.0
K09951	4476.0
K09958	3.0
K09959	3.0
K07495	1.0
K07494	150.0
K07497	5531.0
K07496	4423.0
K07491	3666.0
K07490	3.0
K07493	0.0
K07492	3.0
K07499	0.0
K07498	3.0
K11209	0.0
K11208	0.0
K11204	0.0
K11203	199.0
K11202	471.0
K11201	3.0
K11200	0.0
K00058	15603.0
K00059	22062.0
K00728	0.0
K00729	0.0
K00055	0.0
K00057	13170.0
K00050	2053.0
K00051	0.0
K00720	0.0
K00721	6509.0
K14424	0.0
K06033	0.0
K14189	0.0
K14188	1558.0
K06364	0.0
K14187	6.0
K01239	5737.0
K01238	155.0
K01897	14668.0
K01232	511.0
K01895	484.0
K01230	0.0
K01893	12905.0
K01236	0.0
K01235	21.0
K01890	13101.0
K02768	875.0
K02769	398.0
K02760	3250.0
K02761	10940.0
K02763	0.0
K02764	0.0
K02765	2452.0
K00948	19092.0
K00949	7237.0
K00942	16471.0
K00943	8371.0
K00940	6056.0
K00941	25659.0
K00946	11692.0
K00947	0.0
K00944	0.0
K00945	28464.0
K01097	0.0
K01096	3.0
K01095	4.0
K01093	3.0
K01092	8136.0
K01091	23883.0
K01090	7545.0
K03499	23967.0
K03498	19802.0
K03491	1175.0
K03490	1938.0
K03493	0.0
K03492	1.0
K03495	12993.0
K03497	28763.0
K03496	29627.0
K02817	0.0
K02814	47.0
K02815	55.0
K02810	7287.0
K02548	9369.0
K02549	8.0
K02818	0.0
K02819	2225.0
K03637	2746.0
K03636	6.0
K03147	11136.0
K03146	0.0
K08851	0.0
K06518	11225.0
K09729	24.0
K06048	3.0
K06045	0.0
K06044	0.0
K09727	0.0
K09726	0.0
K06041	6097.0
K09720	0.0
K09723	0.0
K06042	4998.0
K09897	3.0
K09896	3.0
K09895	3.0
K09894	3.0
K09893	3.0
K09892	3.0
K09891	3.0
K09890	3.0
K09899	3.0
K09898	3.0
K03622	0.0
K07648	3.0
K07649	3.0
K07398	0.0
K07399	0.0
K11056	0.0
K11057	0.0
K11054	0.0
K11055	0.0
K07640	3.0
K07393	81.0
K07390	4.0
K07391	11385.0
K07644	3.0
K07645	3.0
K07646	17106.0
K07647	0.0
K10896	0.0
K07024	47534.0
K07025	24696.0
K07026	0.0
K07027	10884.0
K07020	0.0
K07021	63.0
K07022	0.0
K07023	8175.0
K07028	0.0
K07029	25128.0
K10094	0.0
K01390	0.0
K01392	0.0
K01399	0.0
K02673	0.0
K05893	0.0
K05897	0.0
K05896	7246.0
K05895	4115.0
K05899	0.0
K05898	0.0
K00555	0.0
K00554	10933.0
K00557	3.0
K00556	5836.0
K00551	0.0
K00559	0.0
K00558	19468.0
K01170	0.0
K01173	0.0
K01174	1.0
K01175	44.0
K01176	293.0
K01178	0.0
K01179	2455.0
K14578	0.0
K14579	0.0
K08951	0.0
K08950	0.0
K08953	0.0
K03828	3.0
K03829	0.0
K03820	5837.0
K03821	0.0
K03822	0.0
K03823	10955.0
K03824	3.0
K03825	30.0
K03826	6173.0
K03827	7504.0
K12248	0.0
K12246	0.0
K12247	0.0
K12242	0.0
K12243	0.0
K12240	1.0
K12241	0.0
K11919	0.0
K11918	0.0
K11913	0.0
K11912	0.0
K11911	3.0
K11910	3.0
K11917	0.0
K11916	0.0
K11915	0.0
K11914	0.0
K12068	3.0
K12069	0.0
K12062	3.0
K12063	3.0
K12060	3.0
K12061	3.0
K12066	3.0
K12067	4.0
K12064	0.0
K12065	3.0
K07259	5885.0
K07258	17641.0
K07253	0.0
K07251	3.0
K07250	1890.0
K07257	0.0
K07256	0.0
K07255	0.0
K07254	0.0
K05372	0.0
K05373	0.0
K05370	0.0
K05371	0.0
K05374	0.0
K05375	0.0
K09970	0.0
K09971	0.0
K09972	27.0
K09973	6.0
K09974	27.0
K09975	3.0
K09976	1581.0
K09978	3.0
K09979	5836.0
K11261	1999.0
K11260	0.0
K11263	3.0
K11264	0.0
K10793	246.0
K10796	246.0
K10797	2110.0
K10794	2.0
K10795	246.0
K00700	13920.0
K00701	0.0
K10798	0.0
K00703	11944.0
K00705	11955.0
K09828	0.0
K10133	0.0
K13053	3.0
K03192	0.0
K00964	0.0
K00965	5465.0
K00966	359.0
K00960	0.0
K00961	0.0
K00962	11544.0
K00963	2323.0
K00969	13128.0
K12681	0.0
K02703	0.0
K08364	0.0
K08365	0.0
K02706	0.0
K08363	0.0
K08361	0.0
K02708	0.0
K02709	0.0
K08368	1557.0
K08369	52.0
K01615	659.0
K01617	0.0
K01616	0.0
K01611	483.0
K01610	12202.0
K01613	8313.0
K01612	0.0
K01619	11806.0
K01618	0.0
K02834	13101.0
K02835	13101.0
K05281	0.0
K03619	0.0
K03618	0.0
K03617	11561.0
K03616	108.0
K03615	11551.0
K03614	11181.0
K03613	11422.0
K03612	11334.0
K03611	4.0
K03610	6525.0
K09705	68.0
K09704	3891.0
K09701	0.0
K09700	0.0
K09709	0.0
K06391	853.0
K06390	5551.0
K06393	5529.0
K06392	3665.0
K06395	391.0
K06394	4641.0
K06397	5157.0
K06396	5160.0
K06399	5206.0
K06398	5543.0
K06435	0.0
K11078	0.0
K11079	0.0
K11074	0.0
K11075	0.0
K11076	0.0
K11077	0.0
K11070	5530.0
K11071	7043.0
K11072	8925.0
K11073	0.0
K06935	0.0
K06934	316.0
K06937	17.0
K06936	1.0
K06931	0.0
K06930	0.0
K06933	0.0
K06932	0.0
K06939	0.0
K06938	0.0
K13381	0.0
K05916	3.0
K05917	0.0
K05914	0.0
K05915	0.0
K05912	0.0
K05913	0.0
K05910	1496.0
K05911	0.0
K05918	0.0
K05919	3558.0
K00392	0.0
K00390	1688.0
K00397	0.0
K00395	0.0
K00394	427.0
K01884	0.0
K00399	0.0
K01886	11322.0
K01376	1556.0
K01372	9325.0
K09149	0.0
K09148	0.0
K01225	24.0
K09145	1887.0
K09144	1886.0
K09147	0.0
K09146	0.0
K09141	0.0
K09140	0.0
K09143	0.0
K09142	0.0
K05709	0.0
K05708	0.0
K05879	1827.0
K05878	1826.0
K05875	3.0
K05874	3.0
K05877	3.0
K05876	0.0
K05873	3.0
K00579	0.0
K00578	0.0
K00577	0.0
K00575	5129.0
K00574	3812.0
K00573	23.0
K00571	10415.0
K00570	0.0
K01118	368.0
K01119	344.0
K01157	0.0
K01112	3.0
K01113	3.0
K04477	6729.0
K01114	3.0
K01115	0.0
K08087	0.0
K01315	0.0
K08085	0.0
K08084	0.0
K08083	0.0
K08082	0.0
K08081	0.0
K08080	0.0
K01152	0.0
K01401	0.0
K09826	0.0
K06344	0.0
K06345	0.0
K09822	0.0
K06343	0.0
K10938	0.0
K06341	0.0
K10934	0.0
K10935	0.0
K10932	0.0
K11052	0.0
K10930	0.0
K06349	0.0
K11053	0.0
K10754	0.0
K01755	13404.0
K10200	2098.0
K02132	0.0
K02137	0.0
K03840	3.0
K03841	6.0
K13028	0.0
K13799	0.0
K13798	0.0
K13795	0.0
K13794	0.0
K13021	0.0
K13792	0.0
K13791	0.0
K13790	0.0
K12268	24.0
K12269	0.0
K12262	1.0
K12263	0.0
K12264	0.0
K12265	0.0
K12266	0.0
K12267	16774.0
K01757	0.0
K12237	0.0
K13243	0.0
K13245	0.0
K13244	0.0
K13246	0.0
K03264	0.0
K03265	0.0
K03263	0.0
K03268	0.0
K03269	5858.0
K12415	0.0
K10211	0.0
K09918	0.0
K09919	0.0
K06720	0.0
K09913	1.0
K09910	3.0
K09911	3.0
K09916	3.0
K09917	3.0
K06726	3706.0
K09915	0.0
K11535	3.0
K11534	38.0
K11537	4.0
K11531	0.0
K11533	0.0
K11532	0.0
K11249	534.0
K11539	0.0
K00762	16986.0
K00763	7274.0
K00760	14410.0
K00761	13053.0
K00766	10605.0
K00767	8927.0
K00764	19786.0
K00765	11379.0
K00768	5385.0
K00769	3.0
K11059	0.0
K00186	0.0
K00187	0.0
K00184	672.0
K00185	235.0
K00183	462.0
K00180	7504.0
K00188	0.0
K00189	0.0
K10110	7625.0
K10111	0.0
K10112	9471.0
K10113	0.0
K10114	0.0
K10115	0.0
K10116	0.0
K10117	10519.0
K10118	12902.0
K10119	13104.0
K04641	0.0
K04643	0.0
K04642	0.0
K13282	3.0
K00988	0.0
K00989	259.0
K00986	289.0
K00984	1886.0
K00985	0.0
K00982	3.0
K00983	4102.0
K00980	3523.0
K00981	13104.0
K01585	5857.0
K01584	3.0
K01586	13899.0
K13498	6.0
K01580	5946.0
K01583	258.0
K01582	576.0
K13497	1949.0
K01589	8.0
K01588	11534.0
K14941	0.0
K08347	0.0
K08348	3.0
K02720	0.0
K14949	0.0
K02723	0.0
K03459	0.0
K03458	7527.0
K03455	7415.0
K03457	307.0
K03451	346.0
K03981	3.0
K03980	454.0
K02614	683.0
K01639	6418.0
K01638	3.0
K01637	3.0
K01636	147.0
K01635	1498.0
K01634	0.0
K01633	5884.0
K01632	0.0
K01631	0.0
K01630	26.0
K02615	3.0
K02588	784.0
K02589	2076.0
K02858	4.0
K02859	1556.0
K14051	0.0
K14053	0.0
K14052	0.0
K02852	3.0
K02853	3.0
K02850	0.0
K02851	3.0
K14059	945.0
K14058	3.0
K02586	109.0
K02587	114.0
K03679	0.0
K03671	20956.0
K03670	0.0
K03673	3.0
K03672	0.0
K03675	3.0
K03674	3.0
K03677	0.0
K03676	1.0
K09761	11180.0
K09760	5984.0
K09763	0.0
K09762	7192.0
K09765	5307.0
K09764	25.0
K09767	137.0
K06006	3.0
K09769	370.0
K09768	2627.0
K10353	0.0
K03187	1904.0
K03186	8349.0
K03185	4.0
K03184	3.0
K03183	18530.0
K03182	8193.0
K03181	3.0
K03189	1904.0
K03188	1904.0
K02715	0.0
K12455	0.0
K12454	3.0
K12453	0.0
K12452	336.0
K12451	0.0
K07358	0.0
K07356	0.0
K07357	6.0
K07354	0.0
K07355	0.0
K07352	0.0
K07353	0.0
K07350	3.0
K07351	3.0
K06919	575.0
K06918	3.0
K06917	4.0
K06916	4.0
K06915	3623.0
K06914	0.0
K06913	0.0
K06912	0.0
K06911	5883.0
K06910	2030.0
K08986	1.0
K08987	1558.0
K08984	0.0
K08985	0.0
K08982	1.0
K08983	0.0
K08980	0.0
K08981	108.0
K08988	0.0
K08989	0.0
K02252	0.0
K05934	5096.0
K05936	5103.0
K05937	0.0
K02253	0.0
K05939	6.0
K00378	13114.0
K00375	5627.0
K00374	3.0
K00376	0.0
K00371	3.0
K00370	3.0
K00373	3.0
K00372	0.0
K01358	17167.0
K09166	0.0
K09165	0.0
K09164	6.0
K09163	2331.0
K09162	0.0
K09161	3.0
K09160	3.0
K01354	6.0
K01355	3.0
K01356	10927.0
K05601	0.0
K05851	3.0
K03807	0.0
K05606	1886.0
K02927	0.0
K05974	0.0
K03805	0.0
K05976	0.0
K00519	0.0
K00518	0.0
K03800	2899.0
K00511	0.0
K00510	0.0
K03801	5859.0
K00515	0.0
K00514	0.0
K00517	0.0
K05971	0.0
K03154	1306.0
K11147	0.0
K05581	0.0
K05580	0.0
K05583	0.0
K05582	0.0
K05585	0.0
K05584	0.0
K05587	0.0
K05586	0.0
K05589	3.0
K03150	9839.0
K03623	4.0
K03152	14873.0
K14200	0.0
K14201	0.0
K14202	0.0
K03621	13068.0
K14204	0.0
K14205	4.0
K01134	1889.0
K01135	0.0
K01136	0.0
K01137	1.0
K01130	1899.0
K01132	0.0
K01133	2090.0
K01138	4042.0
K01139	1929.0
K02113	13005.0
K02112	13501.0
K02111	13082.0
K02446	4.0
K02117	13097.0
K02116	1913.0
K02115	13501.0
K02114	13500.0
K02119	6888.0
K02118	13437.0
K02448	0.0
K01036	61.0
K03212	3.0
K13007	0.0
K13006	1.0
K13005	0.0
K13004	1934.0
K13001	0.0
K06404	4768.0
K01032	0.0
K06951	0.0
K03862	0.0
K03863	0.0
K06406	5551.0
K06957	3.0
K05020	165.0
K06400	3240.0
K06403	4729.0
K06954	0.0
K10814	0.0
K10817	0.0
K10816	0.0
K07136	3.0
K03242	0.0
K03243	0.0
K12202	0.0
K12203	0.0
K12206	0.0
K12207	0.0
K12204	0.0
K12205	0.0
K12208	0.0
K12209	0.0
K13919	1731.0
K13918	0.0
K06214	0.0
K06215	4529.0
K09936	4709.0
K06217	13095.0
K09930	0.0
K09931	3.0
K09932	0.0
K06213	5577.0
K09938	0.0
K09939	5851.0
K11517	0.0
K06337	0.0
K13301	3.0
K00748	5859.0
K00745	0.0
K00743	0.0
K07165	3.0
K07164	5963.0
K07167	0.0
K07166	5583.0
K07161	0.0
K07160	514.0
K07163	0.0
K07162	120.0
K07169	0.0
K07168	0.0
K06336	0.0
K01839	5353.0
K01838	2124.0
K01835	1866.0
K01834	41553.0
K01837	0.0
K01830	0.0
K00608	0.0
K02632	0.0
K02630	0.0
K02631	0.0
K08322	340.0
K08323	336.0
K08320	0.0
K08321	27.0
K08326	0.0
K08324	0.0
K08325	22.0
K01659	85.0
K01658	10551.0
K02637	0.0
K01653	13489.0
K01652	18862.0
K01655	0.0
K01654	5793.0
K01657	10601.0
K02874	13101.0
K02875	0.0
K02876	13014.0
K02877	0.0
K02871	13074.0
K02873	0.0
K02878	13101.0
K02879	13101.0
K14070	0.0
K09749	4629.0
K09748	12966.0
K06023	14258.0
K09742	0.0
K09741	0.0
K09740	27.0
K09747	7249.0
K09746	0.0
K09745	0.0
K06024	7159.0
K03477	0.0
K03476	1820.0
K03475	4320.0
K03474	5858.0
K03473	5855.0
K03472	3.0
K03471	25.0
K03470	12881.0
K03478	1892.0
K02304	7537.0
K02305	0.0
K02302	456.0
K02303	6.0
K02300	3.0
K02301	7.0
K03653	0.0
K03652	1682.0
K03651	3.0
K03650	12993.0
K03657	26908.0
K03656	3.0
K03655	20827.0
K03654	18330.0
K03658	1889.0
K12439	0.0
K12431	0.0
K12430	0.0
K12433	0.0
K12432	0.0
K12435	0.0
K12434	0.0
K12437	0.0
K12436	0.0
K06979	1.0
K06978	2267.0
K06971	2322.0
K06970	6.0
K06973	12688.0
K06972	5056.0
K06975	5937.0
K06974	0.0
K06977	1.0
K06976	1887.0
K07082	10999.0
K07083	5833.0
K07080	1674.0
K07081	0.0
K07086	0.0
K07087	0.0
K07084	147.0
K07085	11840.0
K07088	11326.0
K07089	3675.0
K01317	0.0
K11162	0.0
K11163	0.0
K11161	0.0
K11168	0.0
K00356	2.0
K00355	0.0
K00354	0.0
K00353	0.0
K00351	5855.0
K00350	5855.0
K05952	3.0
K05953	0.0
K05951	0.0
K05956	0.0
K05957	0.0
K00358	171.0
K00689	0.0
K00688	16230.0
K00681	530.0
K00680	9935.0
K00683	0.0
K00685	3.0
K00684	3.0
K00687	1.0
K00686	0.0
K05831	0.0
K05830	0.0
K05833	7790.0
K05832	7464.0
K05834	0.0
K05837	13079.0
K05836	3.0
K05839	3.0
K05838	3.0
K07677	3.0
K00533	2708.0
K00532	27.0
K00531	0.0
K00530	0.0
K00537	14390.0
K00536	0.0
K00535	0.0
K00534	0.0
K00539	0.0
K00538	0.0
K11029	0.0
K14260	636.0
K14261	0.0
K14266	0.0
K14267	0.0
K14268	0.0
K14269	0.0
K01337	0.0
K01338	11996.0
K02683	0.0
K02682	3.0
K02681	0.0
K02680	3.0
K02687	12969.0
K02686	3.0
K02685	0.0
K02689	0.0
K02688	177.0
K00824	2220.0
K00827	0.0
K00826	11752.0
K00821	13231.0
K00820	13608.0
K00823	3.0
K00822	0.0
K00829	0.0
K00828	0.0
K01488	2480.0
K01489	11516.0
K01484	0.0
K01485	2008.0
K01486	5306.0
K01487	2536.0
K01480	10600.0
K01481	0.0
K01482	108.0
K01483	0.0
K02469	18304.0
K02468	13.0
K02466	13.0
K02465	0.0
K02464	3.0
K02463	0.0
K02462	3.0
K02461	3.0
K02460	3.0
K08969	1.0
K13061	0.0
K13060	0.0
K13063	0.0
K13062	0.0
K13069	0.0
K08964	0.0
K06363	0.0
K03079	2067.0
K06342	0.0
K03078	0.0
K13289	0.0
K13288	3.0
K13285	0.0
K13287	0.0
K13286	0.0
K13281	24.0
K13280	2593.0
K13283	0.0
K00054	1557.0
K04496	0.0
K05369	0.0
K05368	6.0
K03228	3.0
K03229	3.0
K00052	11405.0
K03222	3.0
K03223	0.0
K03220	0.0
K03221	0.0
K03226	3.0
K03227	3.0
K03224	3.0
K03225	3.0
K09482	0.0
K09483	0.0
K13836	0.0
K12228	0.0
K05360	0.0
K12224	0.0
K12225	0.0
K12226	0.0
K12227	0.0
K12220	0.0
K05363	16.0
K12222	0.0
K12223	0.0
K08681	4421.0
K08680	5.0
K08683	0.0
K08682	3.0
K08685	0.0
K08684	0.0
K08687	0.0
K08686	0.0
K11755	18944.0
K11754	27250.0
K11751	6.0
K11750	3.0
K11753	24349.0
K11752	8170.0
K02407	2637.0
K13938	3.0
K13936	0.0
K13935	0.0
K02406	6518.0
K13933	0.0
K13932	0.0
K13931	0.0
K13930	0.0
K12088	0.0
K12081	0.0
K12082	0.0
K12083	0.0
K12084	0.0
K12086	0.0
K12087	0.0
K09611	0.0
K09612	0.0
K04940	0.0
K10085	0.0
K05394	0.0
K05395	0.0
K06340	0.0
K13043	21.0
K07149	2602.0
K07148	5857.0
K07147	6.0
K07146	25.0
K07145	0.0
K07144	0.0
K07143	0.0
K07142	0.0
K07141	1198.0
K07140	6.0
K10156	0.0
K10150	0.0
K10620	0.0
K10621	0.0
K14028	0.0
K14029	0.0
K01817	12141.0
K01816	9.0
K01815	10048.0
K01814	11526.0
K01813	3886.0
K01812	14069.0
K01811	16651.0
K01810	13213.0
K01819	1498.0
K01818	2175.0
K14580	0.0
K05379	0.0
K08304	3.0
K08305	3.0
K08306	3.0
K08307	5861.0
K08300	4.0
K08301	10768.0
K08302	2179.0
K08303	22786.0
K08308	3.0
K08309	532.0
K14671	0.0
K14670	0.0
K14673	0.0
K14672	0.0
K01673	282.0
K01672	0.0
K01671	0.0
K01677	5659.0
K01676	5856.0
K01674	1.0
K01679	1778.0
K01678	5469.0
K02899	13014.0
K02896	0.0
K02897	6130.0
K02895	13054.0
K02892	13101.0
K02890	13101.0
K10811	0.0
K02096	0.0
K02097	0.0
K02094	0.0
K02095	0.0
K02092	0.0
K02093	0.0
K02099	8677.0
K03411	4687.0
K03410	4774.0
K03413	5453.0
K03412	780.0
K03415	694.0
K03414	3.0
K03417	3.0
K03416	0.0
K03418	0.0
K05376	0.0
K02320	0.0
K02322	0.0
K02323	0.0
K05377	0.0
K13542	7546.0
K13543	0.0
K13540	0.0
K13541	0.0
K12145	0.0
K12144	0.0
K12147	0.0
K12410	15320.0
K12141	5834.0
K12140	5834.0
K12143	107.0
K12142	0.0
K12149	3.0
K12148	3.0
K07312	3.0
K07313	148.0
K07310	108.0
K07311	24.0
K07316	87.0
K07317	0.0
K07314	0.0
K07315	48.0
K07318	55.0
K07319	2621.0
K03936	0.0
K03425	0.0
K03426	10918.0
K03427	13721.0
K03420	0.0
K03421	0.0
K03422	0.0
K03423	0.0
K03756	0.0
K03757	0.0
K03206	0.0
K03755	0.0
K11144	1798.0
K11145	7125.0
K05972	0.0
K05973	0.0
K03752	106.0
K05978	0.0
K05979	22.0
K03753	210.0
K00331	5841.0
K00330	5841.0
K00333	4.0
K00332	4.0
K00335	5175.0
K00334	5920.0
K00337	5841.0
K00336	8376.0
K00339	5841.0
K00338	5841.0
K03751	0.0
K06953	0.0
K06952	73.0
K06407	5551.0
K06950	27504.0
K10819	2.0
K06956	1602.0
K06955	0.0
K06402	214.0
K10815	0.0
K06959	11534.0
K06958	7212.0
K06409	12226.0
K06408	4261.0
K09129	0.0
K09128	236.0
K09123	227.0
K09122	0.0
K09121	3018.0
K09120	0.0
K09127	0.0
K09126	1.0
K09125	6.0
K09124	0.0
K01233	4.0
K05819	0.0
K05818	0.0
K01896	0.0
K05813	7420.0
K05812	3.0
K05811	3.0
K05810	5485.0
K05817	0.0
K05816	3.0
K05815	2374.0
K05814	389.0
K01894	3.0
K01892	13103.0
K01234	3369.0
K01144	7941.0
K01146	3.0
K01141	3.0
K01416	0.0
K11434	0.0
K01415	0.0
K06354	0.0
K01414	3.0
K09836	3.0
K01318	0.0
K01319	0.0
K01312	0.0
K06350	0.0
K02669	3375.0
K02668	0.0
K02665	0.0
K02664	0.0
K02667	0.0
K02666	0.0
K02661	0.0
K02660	0.0
K02663	19.0
K02662	700.0
K00809	3.0
K00808	0.0
K00806	13120.0
K00805	5319.0
K00804	0.0
K00803	255.0
K00802	0.0
K00801	0.0
K00800	9649.0
K10921	0.0
K02409	2683.0
K02408	4776.0
K02401	4400.0
K02400	4689.0
K02403	3.0
K02402	3.0
K02405	4778.0
K05364	5082.0
K05367	24.0
K05366	25934.0
K10210	0.0
K10216	0.0
K13049	1887.0
K13048	0.0
K13739	0.0
K10215	0.0
K06122	1.0
K13735	3.0
K13734	0.0
K13041	3.0
K13040	3.0
K13731	0.0
K13730	0.0
K13733	0.0
K13732	0.0
K04516	5855.0
K03204	1.0
K03205	14572.0
K03207	0.0
K03200	0.0
K03201	1.0
K03202	0.0
K03203	1.0
K03208	0.0
K03758	342.0
K03759	0.0
K09469	0.0
K09461	0.0
K06204	4.0
K00178	0.0
K13950	0.0
K13953	1.0
K13955	0.0
K13954	501.0
K10920	0.0
K06324	0.0
K11777	1730.0
K11779	0.0
K11778	0.0
K06325	0.0
K12600	0.0
K07432	0.0
K07430	0.0
K06326	0.0
K07128	0.0
K07121	3.0
K07120	3.0
K07123	0.0
K07122	3.0
K07125	0.0
K07124	7295.0
K07127	0.0
K07126	2788.0
K01870	13101.0
K01873	14988.0
K01872	12972.0
K01875	13102.0
K01874	15073.0
K01876	13300.0
K01879	1669.0
K01878	1670.0
K06321	0.0
K00476	0.0
K00477	0.0
K00474	0.0
K00472	0.0
K00470	0.0
K00471	0.0
K00478	0.0
K00479	0.0
K04775	0.0
K04774	3.0
K04777	0.0
K04776	0.0
K04771	0.0
K04770	3.0
K04773	6212.0
K04772	3.0
K04779	0.0
K04778	0.0
K14657	0.0
K14656	0.0
K14654	0.0
K14653	0.0
K14652	14012.0
K14659	0.0
K14658	0.0
K14386	0.0
K09926	0.0
K01699	0.0
K01698	2666.0
K01695	10696.0
K01697	0.0
K01696	10779.0
K01690	3.0
K01693	5669.0
K01692	1046.0
K07227	0.0
K03439	12986.0
K03438	16066.0
K13380	0.0
K03928	52.0
K03925	7012.0
K03924	12442.0
K03431	9037.0
K03926	3.0
K03437	12990.0
K03436	11287.0
K03435	3.0
K03434	0.0
K02348	1794.0
K02342	17085.0
K02343	12991.0
K02340	12759.0
K02341	11606.0
K02346	11249.0
K02347	3.0
K02344	3.0
K02345	3.0
K03697	1913.0
K03696	13162.0
K03695	11545.0
K03694	4.0
K03693	1496.0
K03692	0.0
K03690	3.0
K03699	12512.0
K03698	6681.0
K13566	0.0
K12164	0.0
K07338	0.0
K07339	1932.0
K07334	1680.0
K07335	8945.0
K07336	0.0
K07337	20.0
K07330	0.0
K07331	0.0
K07332	0.0
K07333	0.0
K09695	0.0
K09694	0.0
K09697	2166.0
K09696	2165.0
K09691	7330.0
K09690	4797.0
K09693	0.0
K09692	487.0
K09699	1.0
K09698	1558.0
K07590	237.0
K07591	0.0
K07592	0.0
K05998	0.0
K05999	0.0
K05996	0.0
K05997	3.0
K05994	0.0
K05995	7853.0
K05993	2033.0
K05991	0.0
K10837	0.0
K00319	0.0
K00318	20.0
K00648	11514.0
K02545	0.0
K00645	11546.0
K00311	1.0
K00646	0.0
K00317	0.0
K00316	0.0
K00643	1.0
K00314	0.0
K02547	2117.0
K06429	0.0
K06428	0.0
K06427	0.0
K02812	0.0
K06425	1.0
K06424	0.0
K06423	25.0
K06422	0.0
K06421	1.0
K02813	0.0
K02930	0.0
K03815	0.0
K05612	0.0
K03367	1558.0
K03366	3.0
K03812	3.0
K03635	6.0
K03634	3.0
K03631	11509.0
K05969	0.0
K03630	13395.0
K03633	3.0
K03632	3.0
K01998	4373.0
K01999	4400.0
K01992	27762.0
K01993	11692.0
K01990	57739.0
K01991	5876.0
K01996	4383.0
K01997	4551.0
K01994	0.0
K01995	4530.0
K03148	103.0
K03639	3235.0
K05692	0.0
K03638	0.0
K00869	1557.0
K00868	7004.0
K00861	0.0
K00860	63.0
K00863	439.0
K00862	0.0
K00865	4994.0
K00864	9887.0
K00867	1560.0
K00866	0.0
K01192	13739.0
K01190	52487.0
K01191	10696.0
K01197	19.0
K01194	6.0
K01195	4083.0
K01198	2509.0
K01199	0.0
K00656	20868.0
K00657	9642.0
K00306	0.0
K14591	1.0
K00300	0.0
K00653	0.0
K13715	0.0
K13713	0.0
K00650	0.0
K00651	5599.0
K14596	0.0
K02647	13913.0
K14598	0.0
K02643	0.0
K02642	0.0
K02641	0.0
K02640	0.0
K03594	8105.0
K03595	11606.0
K03596	12932.0
K03597	3.0
K03590	7440.0
K03591	3.0
K03592	18.0
K03593	5859.0
K03598	3.0
K03599	3.0
K01736	11535.0
K01737	6054.0
K01734	10047.0
K01735	9652.0
K01732	0.0
K01733	11729.0
K01730	1887.0
K01731	0.0
K06049	0.0
K01738	13792.0
K01739	89.0
K11809	0.0
K05343	141.0
K02422	5118.0
K02421	4400.0
K05340	1497.0
K02427	4.0
K05346	118.0
K02425	3.0
K02424	0.0
K05349	42626.0
K02428	5974.0
K03770	5858.0
K03771	5878.0
K03772	3.0
K03773	5876.0
K03774	218.0
K03775	5858.0
K03776	3.0
K03777	3.0
K03778	13102.0
K03779	382.0
K09722	0.0
K08174	0.0
K14114	0.0
K13979	0.0
K13237	3.0
K14440	0.0
K09992	1893.0
K09990	0.0
K09991	1.0
K09996	0.0
K09997	3.0
K09994	0.0
K14110	0.0
K09998	3.0
K09999	3.0
K14111	0.0
K14113	0.0
K14449	0.0
K10213	27.0
K14118	0.0
K11711	176.0
K11710	2.0
K11712	450.0
K11717	16834.0
K11719	3.0
K06857	0.0
K10440	13715.0
K10441	12490.0
K07103	0.0
K07102	0.0
K07101	0.0
K07100	0.0
K07107	15114.0
K07106	430.0
K07105	4856.0
K07456	12980.0
K07459	50.0
K07458	209.0
K07109	3.0
K07108	0.0
K10198	0.0
K10199	0.0
K10190	7016.0
K10191	0.0
K10192	557.0
K10193	336.0
K10194	484.0
K10195	0.0
K10196	0.0
K10197	0.0
K15013	0.0
K01858	28.0
K15016	0.0
K15017	0.0
K01853	0.0
K01852	0.0
K01851	0.0
K01850	127.0
K01857	0.0
K01856	0.0
K01854	14932.0
K07539	0.0
K08478	3.0
K08479	0.0
K08476	3.0
K08477	0.0
K08475	3.0
K00450	55.0
K00451	3.0
K00452	3.0
K00453	3.0
K00455	3.0
K00456	0.0
K00457	3.0
K00106	0.0
K00459	0.0
K00104	759.0
K00105	1.0
K00102	0.0
K00103	0.0
K00100	18449.0
K00101	0.0
K01509	0.0
K04759	17157.0
K04758	16973.0
K04757	110.0
K01504	0.0
K04755	7.0
K04754	4.0
K04753	4.0
K04752	3.0
K04751	4374.0
K01502	0.0
K14631	0.0
K05359	0.0
K14632	0.0
K07536	0.0
K12080	0.0
K02364	0.0
K12369	111.0
K02361	24.0
K02362	0.0
K02363	3.0
K13509	0.0
K13503	0.0
K13500	0.0
K12109	0.0
K12108	0.0
K12101	0.0
K12100	0.0
K12103	0.0
K12102	0.0
K12105	0.0
K12104	0.0
K12107	0.0
K12106	0.0
K11023	0.0
K03014	0.0
K08906	0.0
K08904	0.0
K08900	0.0
K06223	5248.0
K06199	9540.0
K06198	1557.0
K06197	0.0
K06196	4501.0
K06194	5837.0
K06193	7.0
K06192	3.0
K06191	1.0
K06190	3.0
K11104	2403.0
K11105	8129.0
K11106	0.0
K11107	3.0
K11102	64.0
K11103	6.0
K07862	335.0
K00666	2208.0
K00663	0.0
K00662	3521.0
K00661	12853.0
K00660	3.0
K06997	11535.0
K06996	3.0
K06995	3.0
K10852	333.0
K06993	0.0
K06992	0.0
K06991	0.0
K06990	0.0
K11050	0.0
K06999	6.0
K06998	2070.0
K05338	1.0
K11051	0.0
K06441	0.0
K06440	0.0
K06443	0.0
K06442	7146.0
K06445	3.0
K06447	0.0
K06446	109.0
K06309	0.0
K05686	0.0
K02655	0.0
K07392	0.0
K00595	9533.0
K00594	0.0
K00596	0.0
K00599	23634.0
K00598	1.0
K02657	0.0
K07642	3.0
K07643	0.0
K07396	3.0
K07397	27.0
K07394	6.0
K07395	3.0
K04102	0.0
K04103	3.0
K04100	0.0
K04101	0.0
K04107	0.0
K04105	0.0
K04108	0.0
K04109	0.0
K07716	0.0
K07717	260.0
K07714	0.0
K07715	3.0
K07712	3.0
K07713	21.0
K07710	0.0
K07711	3.0
K07718	31232.0
K07719	471.0
K00843	0.0
K00842	0.0
K00841	1557.0
K00840	0.0
K00847	15368.0
K00846	0.0
K00845	23962.0
K00844	51.0
K00849	12907.0
K00848	6271.0
K06302	0.0
K13771	3.0
K13770	0.0
K13772	0.0
K13775	0.0
K13774	0.0
K13777	0.0
K13776	0.0
K13779	0.0
K13778	0.0
K02621	7439.0
K02992	13030.0
K02623	0.0
K08286	0.0
K08281	20.0
K02996	12690.0
K02995	0.0
K02994	13101.0
K02629	0.0
K02628	0.0
K08289	5837.0
K08288	0.0
K03578	3.0
K03579	6.0
K03576	3.0
K03577	1890.0
K03574	16802.0
K03575	7117.0
K03572	12984.0
K03573	3.0
K03570	11595.0
K03571	6619.0
K01710	21043.0
K01711	8230.0
K01712	231.0
K01713	0.0
K01714	19582.0
K01715	3185.0
K01716	3.0
K01718	0.0
K01719	5858.0
K03081	1.0
K02199	3.0
K02198	115.0
K14170	11086.0
K02193	4.0
K02192	73.0
K02191	19.0
K02190	5007.0
K02197	115.0
K02196	0.0
K02195	115.0
K02194	115.0
K03718	5858.0
K03719	2773.0
K03712	6283.0
K03713	1.0
K03710	15410.0
K03711	15883.0
K03716	2606.0
K03717	3.0
K03715	0.0
K07129	0.0
K00045	17.0
K13995	0.0
K13994	0.0
K13991	0.0
K13990	5851.0
K13993	7728.0
K13992	0.0
K06298	4650.0
K06299	0.0
K06294	0.0
K06295	516.0
K06296	25.0
K06297	90.0
K06290	0.0
K06291	0.0
K06292	0.0
K06293	0.0
K12743	0.0
K00248	3741.0
K06426	0.0
K11739	0.0
K11738	0.0
K11733	3.0
K11732	0.0
K11731	0.0
K11737	3.0
K11736	0.0
K11735	0.0
K11734	0.0
K06870	0.0
K06871	18869.0
K06872	8756.0
K06873	0.0
K06874	0.0
K06875	0.0
K06876	3.0
K06877	1886.0
K06878	68.0
K06879	20.0
K07478	15162.0
K12645	0.0
K07479	3.0
K07473	10203.0
K07472	0.0
K07471	0.0
K07470	0.0
K07477	0.0
K07476	0.0
K07474	163.0
K15038	0.0
K15039	0.0
K15034	3.0
K15036	0.0
K15037	0.0
K08738	1.0
K06420	0.0
K00128	10159.0
K00129	0.0
K00438	0.0
K00432	204.0
K00433	1891.0
K00122	0.0
K00123	140.0
K00124	111.0
K00125	0.0
K00126	0.0
K00127	110.0
K08973	4.0
K14348	0.0
K14347	0.0
K14340	0.0
K08972	116.0
K01525	3.0
K01524	12453.0
K01523	449.0
K01521	0.0
K01520	15609.0
K01529	250.0
K08977	3.0
K03969	206.0
K08929	0.0
K02388	4776.0
K02389	4617.0
K02386	3.0
K02387	4776.0
K02384	0.0
K02385	4491.0
K02382	0.0
K02380	3.0
K02381	0.0
K05386	0.0
K13524	0.0
K13525	0.0
K13527	0.0
K13520	0.0
K13522	0.0
K13529	0.0
K03385	128.0
K03384	0.0
K03387	5859.0
K03386	6813.0
K03381	0.0
K03380	0.0
K03383	0.0
K03382	597.0
K03389	5960.0
K03388	5852.0
K05356	0.0
K12344	0.0
K12343	0.0
K12342	0.0
K12341	0.0
K12340	5875.0
K02430	3.0
K12349	0.0
K05351	0.0
K11694	0.0
K11695	0.0
K11690	2299.0
K05352	0.0
K11693	0.0
K08928	0.0
K03433	0.0
K13832	0.0
K03039	0.0
K03432	0.0
K06607	0.0
K06606	106.0
K06605	60.0
K03430	1997.0
K06603	49.0
K06602	0.0
K06601	0.0
K06600	0.0
K05358	0.0
K06609	0.0
K06608	206.0
K03923	3.0
K03922	0.0
K11472	0.0
K11473	1.0
K11474	0.0
K11475	0.0
K11476	0.0
K11477	0.0
K00601	0.0
K00600	13014.0
K00603	249.0
K03746	3.0
K00605	8238.0
K00604	13102.0
K00607	0.0
K00606	6475.0
K00609	13005.0
K03741	2578.0
K03740	1558.0
K03743	1831.0
K10873	0.0
K03214	3.0
K14068	0.0
K13317	0.0
K06360	0.0
K14069	0.0
K08078	1.0
K09650	0.0
K06361	0.0
K07802	0.0
K07803	0.0
K07800	0.0
K07801	0.0
K07806	3.0
K07807	0.0
K07804	0.0
K07805	0.0
K06362	0.0
K01172	0.0
K10257	0.0
K10255	0.0
K10254	9603.0
K10253	0.0
K10918	0.0
K04128	0.0
K01958	496.0
K01959	0.0
K01956	13009.0
K01957	0.0
K04126	0.0
K04127	0.0
K01952	11598.0
K01953	12775.0
K01950	11450.0
K01951	15108.0
K07730	0.0
K07731	0.0
K07732	0.0
K07733	6.0
K07734	0.0
K07735	24.0
K07736	5645.0
K07737	20808.0
K07738	5493.0
K07739	108.0
K06365	0.0
K06366	0.0
K06367	0.0
K10910	0.0
K10911	0.0
K04382	0.0
K10775	0.0
K02609	3.0
K02979	0.0
K02978	0.0
K06368	0.0
K02975	0.0
K02974	0.0
K02977	0.0
K02976	0.0
K03558	25.0
K03559	5859.0
K03550	9829.0
K03551	13077.0
K03552	0.0
K03553	15012.0
K03554	3.0
K03555	12960.0
K03556	2336.0
K03557	3.0
K01778	13656.0
K01779	2215.0
K06369	0.0
K01772	133.0
K01770	11447.0
K01771	0.0
K01776	12756.0
K01777	246.0
K01774	0.0
K01775	15315.0
K05385	0.0
K05384	0.0
K05383	0.0
K05382	0.0
K05381	0.0
K08159	3.0
K14153	0.0
K14154	0.0
K14155	14975.0
K08152	0.0
K08156	5837.0
K08076	0.0
K12809	0.0
K05297	64.0
K03734	13745.0
K03735	296.0
K03736	296.0
K03737	11544.0
K03731	0.0
K03732	3.0
K03733	7437.0
K03738	2.0
K03739	1558.0
K08139	0.0
K06994	1556.0
K12660	0.0
K12661	1.0
K07450	0.0
K08719	0.0
K08717	0.0
K08715	0.0
K08714	0.0
K08713	0.0
K08710	0.0
K11311	0.0
K11312	0.0
K00141	0.0
K00146	3.0
K00411	1.0
K00412	1.0
K00145	23106.0
K00148	0.0
K14367	0.0
K14366	0.0
K08954	0.0
K08384	9984.0
K14369	0.0
K14368	0.0
K14091	1887.0
K14090	1995.0
K14093	0.0
K14092	0.0
K14095	0.0
K14094	0.0
K14097	0.0
K14096	0.0
K14099	0.0
K14098	0.0
K02848	3.0
K01541	0.0
K04712	0.0
K04711	0.0
K01545	0.0
K01547	10038.0
K01546	10038.0
K01548	9968.0
K04719	0.0
K04718	0.0
K02018	5909.0
K02019	2253.0
K02016	16824.0
K02017	3.0
K02014	17952.0
K02015	21679.0
K02012	4307.0
K02013	16930.0
K02010	1746.0
K02011	4063.0
K04515	0.0
K03943	0.0
K03941	0.0
K03940	0.0
K00313	220.0
K04060	0.0
K01608	1914.0
K08942	0.0
K08943	0.0
K08940	0.0
K08941	0.0
K08946	0.0
K08947	0.0
K08944	0.0
K08945	0.0
K03059	0.0
K13811	0.0
K13812	0.0
K13815	0.0
K13816	0.0
K13818	0.0
K13819	0.0
K03053	0.0
K03052	0.0
K03055	0.0
K03054	0.0
K03057	0.0
K03056	0.0
K06222	3.0
K11418	0.0
K11410	0.0
K11415	0.0
K00622	0.0
K00621	0.0
K00620	9593.0
K00627	133.0
K00626	5239.0
K00625	12734.0
K00624	0.0
K02805	2027.0
K02552	5.0
K02550	0.0
K02556	4625.0
K02803	0.0
K02554	0.0
K07280	0.0
K07281	0.0
K07282	9427.0
K07283	0.0
K07284	6291.0
K07285	3.0
K07286	3.0
K08217	6701.0
K07288	0.0
K07289	3.0
K07534	0.0
K07535	151.0
K07533	4383.0
K07822	0.0
K07823	0.0
K08699	0.0
K00088	14896.0
K00087	2478.0
K00086	2050.0
K00082	0.0
K10239	0.0
K10238	0.0
K10231	253.0
K10230	0.0
K10233	0.0
K10232	0.0
K10235	0.0
K10234	0.0
K10237	0.0
K10236	0.0
K08353	0.0
K01970	0.0
K01971	235.0
K01972	16891.0
K01973	0.0
K01974	0.0
K01975	76.0
K01976	0.0
K07758	0.0
K05990	0.0
K07752	0.0
K07753	0.0
K07751	3.0
K13786	0.0
K07755	0.0
K07442	0.0
K08352	322.0
K07115	3.0
K07441	0.0
K07634	0.0
K07446	0.0
K07111	0.0
K07444	7061.0
K07445	0.0
K00647	6.0
K07449	0.0
K00641	5836.0
K00640	13849.0
K01289	0.0
K01282	0.0
K01283	0.0
K01280	0.0
K01281	1556.0
K01286	1969.0
K01284	11707.0
K02954	14516.0
K02952	13101.0
K02950	13014.0
K00155	0.0
K02959	13101.0
K00887	0.0
K00886	0.0
K00885	0.0
K00884	3.0
K00883	342.0
K00882	6523.0
K00881	197.0
K00880	2467.0
K00053	11379.0
K14048	0.0
K01026	971.0
K01756	13211.0
K01025	0.0
K01750	474.0
K01023	26.0
K01752	16367.0
K01753	202.0
K14583	0.0
K01758	28.0
K01759	17612.0
K09565	0.0
K09568	0.0
K08173	0.0
K08172	3.0
K02483	2010.0
K02482	0.0
K08177	469.0
K08176	0.0
K08175	0.0
K02486	0.0
K02489	0.0
K02488	1.0
K08178	0.0
K14138	452.0
K14136	0.0
K09713	0.0
K09714	0.0
K09715	0.0
K03532	0.0
K03533	0.0
K03530	26586.0
K03531	12690.0
K03536	12994.0
K03537	0.0
K03534	9758.0
K03535	0.0
K03538	0.0
K03539	0.0
K14451	0.0
K14450	0.0
K02225	0.0
K02224	9908.0
K02227	5363.0
K02226	5198.0
K02221	1693.0
K14107	0.0
K02229	0.0
K02228	0.0
K14106	0.0
K00441	17.0
K03288	0.0
K03289	0.0
K03284	13744.0
K03285	0.0
K03286	7.0
K03287	5862.0
K03280	0.0
K03281	5859.0
K03282	10950.0
K00440	0.0
K13677	0.0
K12790	0.0
K09639	0.0
K12688	0.0
K12689	0.0
K12686	0.0
K12687	0.0
K12684	3.0
K12685	3.0
K12682	0.0
K12683	0.0
K12680	0.0
K11889	0.0
K08884	6761.0
K11085	7747.0
K11084	0.0
K11081	0.0
K11080	0.0
K11083	0.0
K11082	0.0
K11089	0.0
K08777	0.0
K08776	0.0
K06346	5566.0
K06347	0.0
K09824	0.0
K09825	11619.0
K09823	3.0
K09820	1.0
K10939	0.0
K10936	0.0
K10937	0.0
K10933	0.0
K06348	0.0
K09829	0.0
K11337	0.0
K11336	0.0
K11335	0.0
K11334	0.0
K11333	0.0
K11332	0.0
K11331	0.0
K11330	0.0
K00169	835.0
K00164	7.0
K00166	1.0
K00167	1.0
K00161	138.0
K00162	138.0
K00163	3.0
K10689	0.0
K10680	6.0
K10681	0.0
K10682	0.0
K04083	7137.0
K04082	3.0
K04081	0.0
K04080	3.0
K04087	355.0
K04086	0.0
K04085	3.0
K04084	0.0
K04088	355.0
K01569	0.0
K01568	0.0
K01563	0.0
K01561	0.0
K01560	2450.0
K01567	18.0
K01565	0.0
K01564	0.0
K02038	12987.0
K02039	12986.0
K02030	19678.0
K02031	22040.0
K02032	24060.0
K02033	26353.0
K02034	27986.0
K02035	31577.0
K02036	14496.0
K02037	13033.0
K05556	0.0
K13658	0.0
K13659	0.0
K13656	0.0
K13657	0.0
K13654	0.0
K13655	108.0
K13652	1908.0
K13653	10901.0
K13650	0.0
K13651	0.0
K05555	0.0
K05552	0.0
K02057	16649.0
K05550	0.0
K05551	0.0
K12308	20029.0
K12306	0.0
K03073	13078.0
K03072	173.0
K03071	4.0
K03070	13101.0
K03077	248.0
K03076	13014.0
K03075	12603.0
K03074	300.0
K08965	159.0
K08967	0.0
K08961	4.0
K08963	2681.0
K13873	0.0
K13876	0.0
K13874	0.0
K13875	0.0
K06139	0.0
K06138	0.0
K06135	0.0
K06134	1.0
K06137	0.0
K06136	0.0
K06131	19163.0
K06133	5140.0
K06132	0.0
K02600	13101.0
K07389	0.0
K07388	0.0
K04747	0.0
K01516	13014.0
K09977	0.0
K07518	0.0
K07519	0.0
K11437	0.0
K07512	0.0
K07516	3.0
K10212	51.0
K10747	0.0
K10217	0.0
K10219	0.0
K10218	0.0
K10748	3.0
K01912	9905.0
K01913	0.0
K01910	371.0
K01911	176.0
K01916	1559.0
K01917	0.0
K01914	12788.0
K01915	20880.0
K01918	6519.0
K01919	114.0
K07774	3.0
K07775	431.0
K07776	109.0
K07777	388.0
K07770	14.0
K07771	3.0
K07772	0.0
K07773	3.0
K07778	122.0
K01193	12097.0
K04340	0.0
K04341	0.0
K04342	0.0
K04343	0.0
K12986	0.0
K04691	3.0
K02931	12690.0
K02933	13101.0
K02935	13101.0
K02936	0.0
K02939	13101.0
K00205	0.0
K00204	0.0
K00207	0.0
K00206	0.0
K00201	0.0
K00200	0.0
K00203	0.0
K00202	0.0
K00209	0.0
K00208	5859.0
K01000	13535.0
K01001	0.0
K01002	1975.0
K01003	28.0
K01004	0.0
K01005	1812.0
K01006	11529.0
K01007	319.0
K01008	3282.0
K10855	0.0
K14115	0.0
K14116	0.0
K14441	11426.0
K14446	1.0
K14447	0.0
K14112	0.0
K14445	0.0
K08195	0.0
K08194	0.0
K14448	0.0
K08196	0.0
K08191	5857.0
K14119	0.0
K08193	0.0
K00702	482.0
K10799	0.0
K03518	6293.0
K03519	213.0
K09719	0.0
K10856	0.0
K03516	0.0
K03517	8640.0
K02205	0.0
K02204	0.0
K02203	3656.0
K02201	0.0
K02200	4.0
K13714	0.0
K13461	0.0
K12518	6.0
K12519	6.0
K12517	6.0
K12514	0.0
K12515	0.0
K12512	0.0
K12513	0.0
K12510	5610.0
K12511	549.0
K07183	5317.0
K07182	3.0
K07181	2101.0
K07180	25.0
K07186	3.0
K07185	867.0
K07184	3.0
K09800	3.0
K09801	3.0
K09802	3.0
K09803	190.0
K09804	0.0
K09805	0.0
K09806	3.0
K09807	8163.0
K09808	11718.0
K09809	60.0
K10912	0.0
K10913	0.0
K10914	2063.0
K10915	0.0
K10916	0.0
K10917	0.0
K11358	5144.0
K11355	0.0
K11354	0.0
K11357	0.0
K11356	0.0
K04069	26052.0
K04068	15123.0
K04065	3.0
K04064	0.0
K04067	3.0
K04066	11514.0
K04061	2641.0
K09716	0.0
K04063	3.0
K04062	3.0
K10006	0.0
K10007	0.0
K10004	3.0
K10005	0.0
K10002	3.0
K10003	3.0
K10000	3.0
K10001	3.0
K09717	0.0
K10008	0.0
K10009	0.0
K02491	0.0
K14588	3.0
K14581	0.0
K13678	75.0
K13679	0.0
K11633	0.0
K13670	0.0
K13671	0.0
K11987	0.0
K11636	0.0
K11634	0.0
K13582	0.0
K13583	0.0
K13580	0.0
K13581	0.0
K13586	0.0
K13587	0.0
K13584	0.0
K13585	0.0
K13588	0.0
K13589	0.0
K02052	509.0
K02053	514.0
K02050	14282.0
K02051	13391.0
K02056	8140.0
K05553	0.0
K02054	509.0
K02055	360.0
K02058	2109.0
K02059	0.0
K05558	0.0
K05559	0.0
K03895	0.0
K03894	0.0
K03897	0.0
K03896	0.0
K03891	0.0
K03890	0.0
K03893	0.0
K03892	13789.0
K02423	3.0
K05342	0.0
K05341	94.0
K12989	0.0
K12988	0.0
K02420	4689.0
K12981	0.0
K12980	0.0
K12983	0.0
K12982	0.0
K12985	0.0
K12984	0.0
K12987	0.0
K02426	5861.0
K13854	0.0
K03098	5839.0
K13853	24.0
K03095	1557.0
K05344	0.0
K03091	25668.0
K03090	25.0
K03093	230.0
K03092	8562.0
K06113	17.0
K09632	0.0
K02429	11712.0
K06118	0.0
K05716	0.0
K04844	28.0
K11632	0.0
K11630	0.0
K11631	5.0
K11637	0.0
K11635	1.0
K11638	0.0
K11639	0.0
K07572	0.0
K07573	0.0
K07570	1511.0
K07571	621.0
K07576	5070.0
K07577	0.0
K07574	5571.0
K07575	0.0
K07578	0.0
K07579	0.0
K11189	15710.0
K11184	4498.0
K11187	0.0
K11180	0.0
K11181	0.0
K11183	3.0
K10764	3.0
K10763	3.0
K10762	0.0
K01938	13104.0
K01939	13409.0
K01934	7291.0
K01935	5960.0
K01937	13079.0
K01930	0.0
K01932	0.0
K01933	13338.0
K07798	23.0
K07799	3.0
K07796	3.0
K07797	0.0
K07794	29.0
K07795	177.0
K07792	3.0
K07793	1593.0
K07790	0.0
K07791	3.0
K06379	5551.0
K00968	1887.0
K06378	5468.0
K06377	0.0
K06376	0.0
K06375	0.0
K09814	0.0
K09813	0.0
K06372	0.0
K06371	0.0
K06370	0.0
K01249	0.0
K01246	9592.0
K01247	38.0
K01244	0.0
K01243	12573.0
K08919	0.0
K01241	25.0
K02919	10128.0
K02913	12831.0
K02912	0.0
K02911	12933.0
K02910	0.0
K02917	0.0
K02916	13101.0
K02915	0.0
K02914	12925.0
K00228	7.0
K00227	0.0
K00226	19307.0
K00224	0.0
K00223	0.0
K00222	0.0
K00221	0.0
K00220	0.0
K01798	0.0
K01799	198.0
K01068	0.0
K01069	420.0
K01062	0.0
K01791	14028.0
K01792	3.0
K01061	6.0
K01066	147.0
K01067	112.0
K01796	25.0
K01797	163.0
K05499	2244.0
K14468	0.0
K14469	0.0
K14465	0.0
K14466	0.0
K14467	0.0
K10834	0.0
K10833	0.0
K02266	0.0
K03793	0.0
K03790	367.0
K03791	0.0
K03796	3.0
K03797	24542.0
K03794	0.0
K03795	0.0
K03798	22679.0
K03799	3058.0
K13448	0.0
K12538	0.0
K12539	0.0
K12530	3.0
K12531	3.0
K12532	3.0
K12533	0.0
K12534	0.0
K12535	0.0
K12536	0.0
K12537	0.0
K03136	0.0
K09790	8129.0
K09791	3.0
K09792	3.0
K09793	5834.0
K09794	3.0
K09795	3.0
K09796	0.0
K09797	7899.0
K09798	3.0
K09799	0.0
K10972	0.0
K10973	0.0
K10977	26.0
K10974	2367.0
K10975	1.0
K10978	0.0
K10979	334.0
K06308	0.0
K00315	0.0
K09862	3.0
K06303	0.0
K09860	0.0
K09861	12473.0
K06306	2303.0
K06307	0.0
K06305	0.0
K11373	0.0
K04047	1587.0
K04046	3.0
K04045	2171.0
K04044	3.0
K04043	13402.0
K04042	4153.0
K04041	5164.0
K04040	3.0
K02700	0.0
K04049	0.0
K04048	0.0
K02707	0.0
K02704	0.0
K02705	0.0
K10020	0.0
K10021	0.0
K10022	0.0
K10023	0.0
K10024	0.0
K10025	0.0
K10026	105.0
K10027	20.0
K13612	0.0
K13613	0.0
K13611	0.0
K13614	0.0
K13615	0.0
K05794	8.0
K05795	570.0
K05796	200.0
K05797	0.0
K05790	3.0
K05791	3.0
K05792	29.0
K05793	3.0
K05798	3.0
K05799	10414.0
K01474	0.0
K01477	0.0
K01476	4.0
K01471	0.0
K01470	5044.0
K01473	0.0
K13039	0.0
K01479	10.0
K01478	173.0
K05570	1949.0
K05571	1950.0
K05572	0.0
K05573	0.0
K02078	22987.0
K02079	3.0
K05576	0.0
K02074	1556.0
K02075	1556.0
K02076	52.0
K02077	1580.0
K02071	5306.0
K02072	6724.0
K02073	6811.0
K03309	0.0
K03308	19837.0
K03305	7441.0
K03304	0.0
K03307	4565.0
K03306	4293.0
K03301	0.0
K03300	660.0
K03303	1904.0
K03302	0.0
K06173	19412.0
K06175	6.0
K06174	0.0
K06177	5860.0
K06176	3.0
K06179	5584.0
K07680	0.0
K03867	0.0
K03838	0.0
K12053	0.0
K11618	1887.0
K11619	0.0
K11614	0.0
K11615	0.0
K11616	0.0
K11617	1.0
K11610	0.0
K11611	0.0
K11960	0.0
K11961	1.0
K02836	13092.0
K10565	0.0
K10564	0.0
K02837	12465.0
K10561	1840.0
K10560	1838.0
K10563	5736.0
K10562	0.0
K02838	13101.0
K06858	3.0
K02839	1890.0
K06859	242.0
K12700	1804.0
K07558	0.0
K07559	2115.0
K07228	0.0
K07229	3.0
K07226	0.0
K07224	3.0
K07225	6.0
K07222	0.0
K07223	6.0
K07220	4226.0
K07221	0.0
K10709	4256.0
K10708	0.0
K10701	0.0
K10703	0.0
K10702	0.0
K10704	0.0
K05984	0.0
K07537	0.0
K08652	0.0
K08651	0.0
K08658	0.0
K08659	6271.0
K05982	3.0
K07451	0.0
K07453	0.0
K07452	0.0
K07455	102.0
K07454	6.0
K09707	2261.0
K07457	1496.0
K09706	154.0
K07104	4.0
K00029	26.0
K00028	1.0
K00799	10.0
K00798	7550.0
K00797	3080.0
K00024	11719.0
K00795	7.0
K00026	0.0
K00021	0.0
K00020	54.0
K00023	0.0
K00022	0.0
K09017	0.0
K01269	7324.0
K09015	5920.0
K09014	7931.0
K09013	11234.0
K09011	5854.0
K09010	0.0
K01261	1.0
K01262	21007.0
K01263	1496.0
K01264	0.0
K01265	21570.0
K01266	1893.0
K09018	0.0
K08227	3.0
K08226	0.0
K08225	0.0
K08224	4.0
K08223	4.0
K08222	0.0
K08221	0.0
K00249	0.0
K01790	15283.0
K00241	5859.0
K00240	7741.0
K00243	12475.0
K00242	4.0
K00245	3.0
K00244	5043.0
K00247	3.0
K00246	3.0
K01795	1942.0
K06983	0.0
K02799	0.0
K02798	91.0
K02791	459.0
K02790	3.0
K02793	6478.0
K02795	10124.0
K02794	10343.0
K02796	10092.0
K04564	6436.0
K04565	4186.0
K04566	1887.0
K04567	11100.0
K01040	213.0
K01041	0.0
K04562	389.0
K04568	3.0
K01049	0.0
K02535	5859.0
K02242	1557.0
K02536	5860.0
K02531	1556.0
K02246	1556.0
K02533	4.0
K02532	3.0
K02248	1557.0
K02538	1.0
K00581	0.0
K13421	0.0
K01013	0.0
K15018	0.0
K15019	0.0
K03110	11606.0
K03111	25997.0
K03112	3.0
K03113	5858.0
K03116	6075.0
K03117	3.0
K03118	5968.0
K03119	0.0
K10919	0.0
K12552	0.0
K12553	0.0
K12551	0.0
K12556	1.0
K12554	1.0
K12555	3114.0
K06892	3.0
K06893	5.0
K06890	3583.0
K06891	6.0
K06896	11959.0
K06897	3195.0
K06894	24.0
K06895	197.0
K10954	0.0
K10956	0.0
K06899	3.0
K06328	0.0
K06329	0.0
K10952	0.0
K10953	0.0
K11395	0.0
K11391	0.0
K11390	0.0
K11392	0.0
K00499	0.0
K00494	0.0
K00495	0.0
K00496	0.0
K00491	0.0
K00492	0.0
K00493	0.0
K13591	0.0
K01467	9090.0
K13593	0.0
K13592	0.0
K04021	0.0
K04020	0.0
K04023	750.0
K04022	0.0
K04025	0.0
K04024	411.0
K04027	28.0
K04026	246.0
K04029	4407.0
K04028	4373.0
K07055	0.0
K07054	7.0
K07057	0.0
K07056	18956.0
K07051	3.0
K07050	5128.0
K07053	15008.0
K07052	20494.0
K07059	0.0
K07058	11195.0
K10040	1619.0
K10041	1922.0
K10046	0.0
K04799	0.0
K04798	0.0
K04793	0.0
K04792	0.0
K04791	0.0
K04790	0.0
K04797	0.0
K04796	0.0
K04795	0.0
K04794	0.0
K13638	3.0
K13639	3.0
K13634	3.0
K13635	0.0
K13636	0.0
K13637	1.0
K13630	0.0
K13631	0.0
K13632	0.0
K13633	0.0
K02042	5629.0
K05778	0.0
K05779	0.0
K05776	5840.0
K05541	3.0
K05774	0.0
K05775	0.0
K05772	0.0
K05773	0.0
K05540	2098.0
K01459	0.0
K01458	0.0
K01457	1.0
K01455	27.0
K01454	0.0
K01453	0.0
K01452	0.0
K01451	491.0
K01450	0.0
K05518	0.0
K08070	546.0
K08071	0.0
K05516	112.0
K08077	112.0
K05515	11189.0
K13093	0.0
K11783	0.0
K12949	0.0
K12945	0.0
K12944	0.0
K12941	899.0
K12940	3.0
K12943	0.0
K12942	888.0
K14728	0.0
K14727	0.0
K11785	0.0
K00108	3.0
K13890	17.0
K13891	17.0
K13892	1.0
K13893	0.0
K13894	0.0
K13895	0.0
K13896	0.0
K06159	0.0
K06158	15213.0
K06153	11792.0
K06152	0.0
K06151	0.0
K06157	0.0
K06156	3.0
K06155	3.0
K06154	0.0
K03327	11710.0
K03326	41.0
K03325	322.0
K03324	16507.0
K03322	76.0
K03321	527.0
K03320	2028.0
K03329	0.0
K03328	5861.0
K04802	0.0
K04801	0.0
K04800	0.0
K11948	0.0
K01505	3.0
K04756	3.0
K11940	3.0
K11941	0.0
K11942	0.0
K11943	0.0
K11944	0.0
K01507	15982.0
K11946	0.0
K11947	0.0
K01506	0.0
K01501	20.0
K01500	24.0
K01503	0.0
K06714	436.0
K04750	1956.0
K12789	0.0
K12788	0.0
K11526	0.0
K10810	0.0
K11522	0.0
K11523	0.0
K08675	0.0
K08676	18.0
K08677	0.0
K08679	0.0
K11521	0.0
K10547	464.0
K10546	535.0
K10545	308.0
K10544	28.0
K10543	90.0
K10542	3302.0
K10541	3302.0
K10540	4065.0
K10549	198.0
K10548	464.0
K14630	0.0
K11529	0.0
K00007	0.0
K00005	6700.0
K13444	0.0
K00003	9229.0
K00002	3617.0
K00001	2454.0
K01186	9473.0
K00009	71.0
K00008	6526.0
K10726	0.0
K10725	0.0
K08246	0.0
K00263	1.0
K00262	17354.0
K00261	155.0
K00260	1.0
K00266	36700.0
K00265	5863.0
K01200	1997.0
K01201	3939.0
K01206	34969.0
K01207	1834.0
K01205	5834.0
K01208	0.0
K01209	18981.0
K06167	6181.0
K00917	3890.0
K00912	5859.0
K00919	11535.0
K02519	12967.0
K02518	13014.0
K02517	5862.0
K02511	3.0
K02510	263.0
K13409	0.0
K13408	0.0
K03179	5865.0
K03170	0.0
K03177	13101.0
K12574	7186.0
K12570	0.0
K12573	12925.0
K11009	0.0
K11008	0.0
K11005	0.0
K11004	0.0
K11007	0.0
K11006	0.0
K11003	0.0
K08296	6.0
K08297	5.0
K08295	0.0
K02634	0.0
K02635	0.0
K10622	0.0
K07693	61.0
K07692	0.0
K07691	0.0
K07690	0.0
K07697	0.0
K07696	2002.0
K07695	0.0
K07694	105.0
K07699	3807.0
K07698	0.0
K07079	6248.0
K07078	61.0
K07077	0.0
K07076	1869.0
K07075	365.0
K07074	339.0
K07073	0.0
K07072	0.0
K07071	25.0
K07070	3.0
K14584	0.0
K11620	0.0
K09190	0.0
K11623	0.0
K05759	0.0
K08589	1.0
K11625	0.0
K11995	0.0
K01439	6328.0
K01438	6210.0
K01431	0.0
K01430	1904.0
K01433	23.0
K01432	0.0
K01434	3.0
K01437	0.0
K01436	3477.0
K05539	3.0
K14520	0.0
K12963	3.0
K12962	3.0
K12961	3.0
K12960	9126.0
K14749	0.0
K14748	0.0
K02972	0.0
K14743	0.0
K14742	9680.0
K14745	0.0
K14744	9.0
K14747	0.0
K14746	0.0
K02167	3.0
K02164	0.0
K02160	3385.0
K02168	9.0
K02169	5855.0
K10931	0.0
K03341	0.0
K03340	10404.0
K03343	0.0
K03342	0.0
K03346	71.0
K12299	0.0
K12291	0.0
K12290	0.0
K12293	0.0
K12292	0.0
K12295	0.0
K12294	0.0
K12297	4.0
K12368	3.0
K11922	0.0
K11923	3.0
K11920	0.0
K11921	0.0
K11926	3.0
K11927	679.0
K11924	219.0
K11925	3.0
K11928	1192.0
K13181	0.0
K13219	0.0
K07262	0.0
K07263	5861.0
K07260	7092.0
K07261	0.0
K07266	0.0
K07267	0.0
K07264	6.0
K07265	0.0
K07268	0.0
K07269	3.0
K01155	403.0
K04478	0.0
K04479	0.0
K10528	0.0
K14952	0.0
K07486	3.0
K07487	0.0
K07484	560.0
K07485	0.0
K07482	0.0
K07483	7385.0
K07480	17.0
K07481	173.0
K07488	0.0
K07489	6.0
K11210	0.0
K11211	0.0
K11212	0.0
K11214	1903.0
K11216	27.0
K06300	0.0
K00061	0.0
K00060	289.0
K06301	0.0
K00065	684.0
K00064	0.0
K00067	16646.0
K00066	0.0
K00069	0.0
K00068	129.0
K06304	0.0
K08262	0.0
K08261	0.0
K08260	0.0
K08265	0.0
K08264	0.0
K00288	0.0
K00285	9.0
K00284	5054.0
K00287	12948.0
K00286	13585.0
K00281	5858.0
K00280	0.0
K00283	2480.0
K00282	2480.0
K08088	0.0
K14198	0.0
K14199	0.0
K03452	0.0
K14194	0.0
K14195	0.0
K14196	0.0
K14197	0.0
K14192	0.0
K14193	0.0
K01880	11432.0
K01881	15075.0
K01883	13101.0
K01885	10136.0
K04618	0.0
K01887	14988.0
K01224	394.0
K01889	13102.0
K01226	3777.0
K01227	2.0
K01220	1561.0
K01222	431.0
K01223	13062.0
K02759	3180.0
K02755	0.0
K02757	17134.0
K02756	0.0
K14998	0.0
K02750	117.0
K02753	1.0
K02752	0.0
K00939	13102.0
K00938	1557.0
K00937	13474.0
K00936	34185.0
K00935	0.0
K00934	0.0
K00933	0.0
K00932	3.0
K00931	11579.0
K00930	23177.0
K01089	5880.0
K01080	0.0
K01081	9238.0
K01082	0.0
K01083	0.0
K01084	0.0
K01085	3.0
K01087	0.0
K02571	0.0
K02570	111.0
K02573	111.0
K02572	3.0
K02575	118.0
K02574	1965.0
K07780	0.0
K03488	9741.0
K03489	1556.0
K03482	0.0
K03483	79.0
K03480	385.0
K03481	695.0
K03486	2283.0
K03487	0.0
K03484	8171.0
K03485	3.0
K02287	0.0
K02286	0.0
K02285	0.0
K02284	0.0
K02283	8287.0
K02282	109.0
K02281	0.0
K02280	0.0
K02289	0.0
K02288	0.0
K03626	0.0
K03627	0.0
K03624	19593.0
K03625	13101.0
K03151	7245.0
K03620	109.0
K03153	0.0
K08869	0.0
K03628	10904.0
K03629	11596.0
K09738	0.0
K09739	0.0
K09736	0.0
K09737	0.0
K09735	0.0
K09732	0.0
K09733	0.0
K09730	0.0
K09731	0.0
K09888	5244.0
K09889	3.0
K09880	0.0
K09882	1.0
K09883	1.0
K09884	0.0
K09887	0.0
K11027	0.0
K11026	0.0
K11025	0.0
K11024	0.0
K07679	0.0
K07678	0.0
K11021	0.0
K11020	0.0
K07675	3.0
K07674	0.0
K07676	3.0
K07671	0.0
K07670	0.0
K07673	3.0
K07672	0.0
K01117	0.0
K12048	0.0
K07019	9.0
K07018	1.0
K07011	14419.0
K07010	8323.0
K07013	4.0
K07012	5151.0
K07015	7005.0
K07014	3.0
K07017	201.0
K07016	100.0
K10084	0.0
K08372	159.0
K05884	51.0
K05885	3435.0
K05886	0.0
K05887	0.0
K05880	3.0
K05881	3.0
K05882	0.0
K05883	0.0
K08902	0.0
K05739	201.0
K05888	0.0
K05889	0.0
K08903	0.0
K00547	75.0
K00544	0.0
K00545	0.0
K00542	0.0
K00543	0.0
K00540	22527.0
K00548	14289.0
K00549	1956.0
K01145	0.0
K01412	1.0
K01147	3.0
K01417	3929.0
K00038	1.0
K01143	0.0
K01142	8666.0
K01419	1565.0
K00788	11867.0
K00789	16998.0
K12502	0.0
K14762	0.0
K14761	5616.0
K06195	6.0
K03819	0.0
K03818	20.0
K03814	6.0
K03817	1513.0
K03816	5217.0
K03811	5446.0
K03810	28.0
K03813	4.0
K11908	0.0
K11909	3.0
K11904	9.0
K11905	3.0
K11906	3.0
K11907	3.0
K11900	3.0
K11901	3.0
K11902	0.0
K11903	6.0
K10986	1499.0
K13238	0.0
K13239	0.0
K13797	0.0
K07248	296.0
K13796	0.0
K07244	0.0
K07245	3.0
K07246	334.0
K07240	25267.0
K07241	0.0
K07242	0.0
K07243	4.0
K01268	0.0
K05296	0.0
K02821	3906.0
K09016	0.0
K09945	0.0
K09944	0.0
K09947	0.0
K09946	3.0
K09941	0.0
K09940	0.0
K09943	0.0
K09942	0.0
K09949	1.0
K09948	0.0
K10851	0.0
K10850	0.0
K03666	658.0
K03667	1565.0
K03196	0.0
K03665	13090.0
K11275	0.0
K06012	5269.0
K00048	4704.0
K10857	0.0
K09773	1689.0
K00043	8.0
K00042	4359.0
K00041	4036.0
K00040	4128.0
K00046	12923.0
K00733	0.0
K00044	0.0
K06011	0.0
K09012	0.0
K06016	611.0
K06017	0.0
K06014	0.0
K06015	2061.0
K06019	109.0
K01075	0.0
K12221	0.0
K06444	0.0
K04632	0.0
K14977	187.0
K14974	0.0
K00958	0.0
K00951	19085.0
K00950	5884.0
K00952	159.0
K00955	393.0
K00954	13102.0
K00957	533.0
K00956	466.0
K00590	4.0
K02777	1806.0
K02775	5133.0
K02774	2383.0
K02773	3817.0
K02771	51.0
K02770	3730.0
K02779	1849.0
K02778	0.0
K01606	0.0
K01607	10507.0
K01604	0.0
K01605	0.0
K01602	0.0
K01601	0.0
K03750	711.0
K01609	10660.0
K02553	3.0
K02804	4177.0
K02551	5867.0
K02806	5.0
K02557	10509.0
K02800	331.0
K05275	0.0
K02802	0.0
K13300	0.0
K02558	23.0
K02809	0.0
K02808	0.0
K03600	3.0
K03601	13092.0
K03602	12917.0
K03603	3.0
K03604	2049.0
K03605	0.0
K03606	4.0
K03607	3.0
K03608	4667.0
K03609	7523.0
K06078	3.0
K06079	3.0
K09710	13090.0
K09711	0.0
K09712	0.0
K06073	3.0
K06074	3.0
K06075	3.0
K06076	21.0
K06077	3.0
K06382	3441.0
K06383	2532.0
K06380	0.0
K06381	5928.0
K06386	0.0
K06387	3574.0
K06384	350.0
K06385	5267.0
K06388	0.0
K06389	0.0
K12466	0.0
K12468	0.0
K07657	3.0
K07656	0.0
K07655	0.0
K07654	0.0
K07653	0.0
K07652	1757.0
K07651	0.0
K07650	15.0
K07659	4.0
K07658	11619.0
K11041	263.0
K11040	0.0
K11043	0.0
K11042	0.0
K11045	0.0
K11044	0.0
K11047	0.0
K11046	0.0
K11049	0.0
K11048	0.0
K07387	5837.0
K07386	10641.0
K06926	8717.0
K06927	24.0
K06924	0.0
K06925	13101.0
K06922	0.0
K06923	5502.0
K06920	84.0
K06921	6465.0
K06928	204.0
K06929	31.0
K07033	5362.0
K07032	40.0
K07031	2399.0
K07030	6855.0
K07037	5959.0
K07035	3494.0
K07034	3.0
K07039	0.0
K07038	237.0
K10829	0.0
K00384	22312.0
K00385	507.0
K00386	0.0
K00387	0.0
K00380	20.0
K00381	23.0
K00382	9465.0
K00383	4.0
K00389	3.0
K01387	0.0
K01385	0.0
K01389	0.0
K09158	3.0
K09159	4.0
K09156	0.0
K09157	5670.0
K09154	0.0
K09155	4821.0
K09152	0.0
K09153	2613.0
K09150	0.0
K09151	0.0
K05970	7914.0
K05714	0.0
K05715	0.0
K05710	0.0
K05711	0.0
K05712	0.0
K05713	0.0
K00560	12573.0
K00561	2.0
K00563	311.0
K00564	1598.0
K00566	18993.0
K00567	14069.0
K00568	7.0
K00569	0.0
K05575	0.0
K01169	0.0
K01167	0.0
K01166	0.0
K05577	0.0
K01163	2943.0
K01161	0.0
K01160	6.0
K05578	0.0
K05579	0.0
K08092	2398.0
K08093	61.0
K08094	773.0
K08095	0.0
K08096	0.0
K08097	3.0
K02254	0.0
K02255	0.0
K01743	0.0
K02251	0.0
K02061	0.0
K01741	0.0
K02060	0.0
K00114	0.0
K02122	7427.0
K02123	13350.0
K02120	13437.0
K02121	11058.0
K02124	13437.0
K03837	3.0
K03836	0.0
K03835	3.0
K03834	3.0
K03833	548.0
K03832	5867.0
K03831	3.0
K03830	3797.0
K00443	0.0
K03839	5873.0
K02067	8.0
K10189	4407.0
K13038	21697.0
K13787	413.0
K13788	3.0
K13789	34974.0
K10188	4779.0
K12255	0.0
K12254	0.0
K12257	12338.0
K12256	0.0
K12251	722.0
K12250	0.0
K12253	0.0
K12252	0.0
K13252	243.0
K13256	1499.0
K13255	0.0
K12079	0.0
K12078	0.0
K12071	0.0
K12070	0.0
K12073	0.0
K12072	0.0
K09912	3.0
K06236	0.0
K06237	0.0
K05519	0.0
K09914	3.0
K11788	0.0
K11782	0.0
K11780	0.0
K11781	0.0
K11787	0.0
K11784	0.0
K11530	0.0
K12787	0.0
K12786	0.0
K12785	0.0
K12784	0.0
K06718	0.0
K09969	0.0
K09968	0.0
K09967	2002.0
K09966	0.0
K09965	0.0
K09964	0.0
K09963	2276.0
K09962	0.0
K09961	3.0
K09960	0.0
K11527	18.0
K11524	0.0
K11525	0.0
K11250	3.0
K11253	0.0
K11258	3.0
K11528	0.0
K00713	0.0
K00712	24.0
K10780	0.0
K10783	47.0
K10125	0.0
K10124	3.0
K10126	0.0
K10121	78.0
K10123	0.0
K10122	78.0
K04652	3904.0
K04653	2092.0
K04651	5850.0
K04656	2092.0
K04654	2092.0
K04655	2450.0
K00973	12659.0
K00972	371.0
K00971	7873.0
K00970	5856.0
K00975	17316.0
K00974	21383.0
K00979	5997.0
K00978	452.0
K14954	0.0
K14955	0.0
K14956	0.0
K06178	8238.0
K01596	166.0
K01597	1557.0
K01594	0.0
K01595	1502.0
K01592	0.0
K01593	0.0
K01590	0.0
K01591	13005.0
K01598	1.0
K01599	21247.0
K02711	0.0
K02710	0.0
K02713	0.0
K02712	0.0
K02714	0.0
K02717	0.0
K02716	0.0
K02719	0.0
K02718	0.0
K03449	1889.0
K03446	5837.0
K03444	0.0
K03445	0.0
K03442	12817.0
K01620	9446.0
K01621	1730.0
K01622	0.0
K01623	2210.0
K01624	21352.0
K01625	18771.0
K01626	5036.0
K01627	5859.0
K01628	7759.0
K01629	2016.0
K05299	0.0
K02829	0.0
K02828	0.0
K02827	0.0
K02826	0.0
K02825	3229.0
K02824	7092.0
K02823	11502.0
K02822	4321.0
K03198	0.0
K03199	1.0
K03668	3.0
K03669	0.0
K03190	1904.0
K03191	17.0
K03660	5921.0
K03194	0.0
K03195	0.0
K03664	13101.0
K03197	0.0
K09772	5733.0
K06013	17.0
K09770	49.0
K09771	3.0
K09776	0.0
K09777	3146.0
K09774	3.0
K09775	2943.0
K09778	1731.0
K09779	5262.0
K06269	0.0
K06323	0.0
K11624	0.0
K02991	0.0
K02990	11371.0
K02624	0.0
K02240	1572.0
K08282	1.0
K12440	0.0
K12441	0.0
K12442	0.0
K12443	0.0
K12444	0.0
K12445	0.0
K12449	0.0
K02247	0.0
K07637	3.0
K07636	11474.0
K07639	0.0
K07638	4.0
K11069	3183.0
K11068	7072.0
K11063	0.0
K11062	0.0
K11061	0.0
K11060	0.0
K11066	3.0
K11065	5856.0
K06900	0.0
K06901	12471.0
K06902	2358.0
K06903	157.0
K06904	1734.0
K06905	1860.0
K06906	1763.0
K06907	2069.0
K06908	1864.0
K06909	1500.0
K10821	0.0
K05905	20.0
K05904	0.0
K05906	0.0
K05900	0.0
K05903	1.0
K01406	0.0
K05909	0.0
K05908	0.0
K00368	0.0
K00369	3.0
K00366	1965.0
K00367	0.0
K00364	1557.0
K00365	0.0
K00362	3.0
K00363	3.0
K00360	0.0
```
