## Extended Data File 1 for "Diet induces reproducible alterations in the mouse and human gut microbiome": SRS3589524_SRR7584947.picrust_nol

```
# Constructed from biom file
#OTU ID	SRR7584947
K01365	0.0
K01364	0.0
K01361	11.0
K01360	0.0
K01362	23733.0
K02249	0.0
K05841	0.0
K05844	1.0
K05845	2323.0
K05846	11321.0
K05847	10855.0
K00508	1.0
K00500	0.0
K00507	1.0
K00504	0.0
K00505	0.0
K12521	0.0
K01101	5936.0
K01103	0.0
K12520	0.0
K01104	76898.0
K05592	25194.0
K05593	12391.0
K05590	0.0
K05591	1.0
K05596	1.0
K05597	0.0
K05594	0.0
K05595	3.0
K05599	0.0
K11964	0.0
K11962	0.0
K14540	27016.0
K12529	0.0
K12528	0.0
K06353	0.0
K02456	296.0
K02457	0.0
K02454	1.0
K02455	1.0
K02452	0.0
K02453	0.0
K02450	0.0
K02103	10036.0
K08138	1.0
K02108	29182.0
K02109	34750.0
K02458	0.0
K02459	0.0
K08137	0.0
K03851	0.0
K03850	0.0
K03852	0.0
K03855	11.0
K03856	29680.0
K13018	0.0
K13019	0.0
K13010	0.0
K13011	0.0
K13012	1761.0
K13013	0.0
K13014	0.0
K13015	2309.0
K13016	1.0
K13017	0.0
K08566	0.0
K08567	13.0
K13274	0.0
K13275	0.0
K13276	0.0
K13277	0.0
K03275	0.0
K03274	1.0
K03277	0.0
K03276	0.0
K03271	12719.0
K03270	13209.0
K03273	863.0
K03272	5577.0
K03279	0.0
K03278	0.0
K11022	0.0
K12277	0.0
K12276	0.0
K12270	12.0
K11058	0.0
K12279	0.0
K12278	0.0
K07557	0.0
K07550	0.0
K07552	6474.0
K06319	0.0
K09909	0.0
K09908	0.0
K12051	0.0
K12050	0.0
K12057	0.0
K12056	0.0
K06221	5.0
K09900	0.0
K09903	33546.0
K09902	0.0
K09904	0.0
K09907	0.0
K09906	0.0
K11501	0.0
K03234	0.0
K00773	33352.0
K00772	78.0
K00777	0.0
K00776	0.0
K06313	2744.0
K06315	0.0
K05574	0.0
K10201	67.0
K07176	0.0
K07177	2.0
K07174	0.0
K07175	1002.0
K07172	9.0
K07173	18969.0
K07170	6698.0
K07171	56400.0
K07178	0.0
K07179	0.0
K00195	0.0
K00194	146.0
K00197	2455.0
K00196	0.0
K00191	0.0
K00190	11.0
K00193	0.0
K00192	0.0
K00198	4864.0
K06405	26354.0
K10109	4466.0
K10108	18870.0
K10107	0.0
K01828	0.0
K01829	1.0
K01826	0.0
K01825	1.0
K01822	1.0
K01823	8.0
K01820	0.0
K01821	33.0
K00999	0.0
K00998	21405.0
K00995	52217.0
K00997	5589.0
K00996	104.0
K00991	42965.0
K00990	0.0
K00992	1.0
K11028	0.0
K02622	6825.0
K02625	0.0
K03564	18008.0
K13489	0.0
K13488	0.0
K13483	0.0
K13482	0.0
K13481	0.0
K13480	0.0
K13487	0.0
K13486	0.0
K14680	0.0
K14681	0.0
K14682	0.0
K08358	60.0
K08357	60.0
K08356	0.0
K08355	0.0
K03469	33310.0
K03462	0.0
K03464	0.0
K03465	14834.0
K03466	33737.0
K01648	0.0
K01649	45730.0
K01643	3408.0
K01640	1445.0
K01641	7.0
K01646	798.0
K01647	44147.0
K01644	3421.0
K02597	0.0
K02626	12.0
K02595	0.0
K02594	2746.0
K02593	0.0
K02592	2743.0
K02591	5479.0
K02590	10632.0
K02598	1861.0
K02849	0.0
K14061	0.0
K14062	0.0
K14063	0.0
K14064	0.0
K14065	0.0
K14067	0.0
K02841	0.0
K02840	0.0
K02843	1.0
K02844	1.0
K02847	0.0
K02846	0.0
K02102	3.0
K09758	43.0
K06039	0.0
K06034	0.0
K06036	0.0
K06037	0.0
K06032	0.0
K01581	9.0
K02702	0.0
K02659	0.0
K13490	0.0
K13491	0.0
K03644	6475.0
K03645	0.0
K03646	0.0
K03647	164.0
K03640	3.0
K03641	1.0
K03642	2.0
K03643	0.0
K03648	27464.0
K03649	2310.0
K06694	0.0
K11814	0.0
K12428	0.0
K12429	0.0
K12422	0.0
K12423	0.0
K12420	0.0
K12421	0.0
K12426	0.0
K12427	0.0
K12424	0.0
K12425	0.0
K07349	0.0
K07348	0.0
K05380	0.0
K07345	1.0
K07344	0.0
K07347	1.0
K07346	0.0
K07341	5640.0
K07340	0.0
K07343	9455.0
K07342	0.0
K06968	0.0
K06969	52263.0
K06962	405.0
K06963	0.0
K06960	26826.0
K06961	0.0
K06966	7655.0
K06967	27016.0
K06964	0.0
K06965	0.0
K08995	0.0
K08994	1.0
K08997	0.0
K08996	1.0
K08990	0.0
K08993	0.0
K08992	0.0
K08999	62.0
K08998	26824.0
K08344	0.0
K08345	0.0
K08346	0.0
K14940	0.0
K02724	0.0
K08349	0.0
K11815	0.0
K05929	0.0
K05928	0.0
K05927	0.0
K05924	0.0
K05922	0.0
K05921	0.0
K00349	6468.0
K00698	0.0
K00340	6479.0
K00341	6479.0
K00690	11188.0
K00343	6479.0
K00344	2.0
K00697	2.0
K00346	6468.0
K00347	6468.0
K09116	5599.0
K09117	26765.0
K05337	6878.0
K09118	12.0
K09119	0.0
K02106	1096.0
K05823	1.0
K05820	1.0
K05826	0.0
K05827	0.0
K02100	0.0
K02101	0.0
K00524	0.0
K00525	21949.0
K00526	9145.0
K00527	55067.0
K00520	5.0
K00522	0.0
K00523	0.0
K02451	0.0
K00528	33337.0
K00529	2.0
K00025	0.0
K14215	0.0
K14213	0.0
K03453	6698.0
K00796	16499.0
K05339	7.0
K00027	27173.0
K00794	13089.0
K00793	13087.0
K01347	0.0
K01346	0.0
K01344	0.0
K01343	0.0
K00791	33355.0
K01340	0.0
K00790	55790.0
K02694	0.0
K02696	0.0
K02697	0.0
K02690	0.0
K02691	60.0
K02692	0.0
K02693	0.0
K02698	0.0
K02699	0.0
K00836	0.0
K00837	6793.0
K00835	0.0
K00832	336.0
K00833	6482.0
K00830	0.0
K00831	33242.0
K00839	17.0
K04335	0.0
K04334	0.0
K01120	0.0
K01126	30917.0
K04333	0.0
K01129	27973.0
K01128	1.0
K04339	0.0
K04338	0.0
K02470	59860.0
K02471	0.0
K02472	0.0
K02473	0.0
K02474	12124.0
K02475	2.0
K02476	2.0
K02477	12483.0
K02478	1.0
K02479	11.0
K09019	1.0
K01267	20066.0
K13074	0.0
K13075	0.0
K11441	0.0
K14055	0.0
K13299	0.0
K13292	28745.0
K14057	0.0
K14056	0.0
K02856	1.0
K02585	3380.0
K12211	0.0
K12210	0.0
K12213	0.0
K12212	0.0
K12215	0.0
K02854	1.0
K12217	0.0
K12216	0.0
K12219	0.0
K12218	0.0
K02855	0.0
K08692	0.0
K08693	1.0
K08690	0.0
K08691	0.0
K08696	0.0
K08697	0.0
K11748	0.0
K11749	32949.0
K11746	0.0
K11747	0.0
K11744	0.0
K11745	0.0
K11742	0.0
K11743	7895.0
K11740	0.0
K11741	27.0
K13920	935.0
K13921	0.0
K13922	6875.0
K13923	0.0
K13924	0.0
K13925	0.0
K13926	0.0
K13927	2025.0
K13928	0.0
K13929	0.0
K09923	0.0
K09922	6467.0
K06201	14106.0
K06200	10436.0
K06207	27387.0
K06206	12485.0
K06205	0.0
K09924	0.0
K09929	0.0
K06208	435.0
K00759	27242.0
K00758	1.0
K00752	4.0
K00757	31734.0
K00756	13404.0
K00754	38112.0
K06001	15413.0
K05557	0.0
K09766	2274.0
K05554	0.0
K07475	0.0
K07150	9519.0
K07151	0.0
K07152	1.0
K07153	0.0
K07154	8753.0
K07155	0.0
K07156	1.0
K07157	0.0
K07406	29053.0
K07407	58122.0
K07404	26325.0
K07405	6468.0
K07402	21652.0
K07403	1.0
K07400	0.0
K07401	0.0
K01808	40251.0
K01809	25455.0
K01800	0.0
K01801	0.0
K01802	6532.0
K01803	35741.0
K01804	8773.0
K01805	440.0
K01807	8048.0
K09718	0.0
K14668	0.0
K14669	0.0
K14666	0.0
K14667	0.0
K01664	16.0
K01665	6497.0
K01666	9816.0
K01667	7539.0
K01660	0.0
K01661	70.0
K01662	28759.0
K01663	0.0
K01668	65.0
K01669	3.0
K02863	33546.0
K02862	0.0
K02860	33488.0
K02867	33546.0
K02866	0.0
K02864	31708.0
K02869	0.0
K05362	6.0
K05365	0.0
K03402	26343.0
K03403	0.0
K03400	0.0
K03406	149337.0
K03407	22157.0
K03404	0.0
K03405	0.0
K03408	37966.0
K03409	442.0
K02315	31802.0
K02314	33754.0
K02317	0.0
K02316	33538.0
K02313	33546.0
K02312	2.0
K02319	0.0
K12405	0.0
K12152	0.0
K12151	0.0
K07091	0.0
K07090	48408.0
K07093	1.0
K07092	0.0
K07095	40294.0
K07094	7.0
K07097	0.0
K07096	0.0
K07099	6754.0
K07098	52819.0
K11175	33347.0
K11174	0.0
K11177	0.0
K11176	0.0
K11173	0.0
K11179	11.0
K11178	0.0
K00322	0.0
K00320	0.0
K00321	0.0
K00326	0.0
K00324	13.0
K00325	1.0
K00329	0.0
K05945	0.0
K05944	0.0
K05947	0.0
K05946	6174.0
K06944	0.0
K06945	0.0
K06946	0.0
K06415	2745.0
K06940	18437.0
K06941	35827.0
K06942	33546.0
K06943	0.0
K10806	0.0
K10807	0.0
K10804	2.0
K10805	1.0
K06948	356.0
K06949	38743.0
K06418	104.0
K09138	2310.0
K09139	0.0
K09134	5920.0
K09135	0.0
K09136	0.0
K09137	2320.0
K09130	0.0
K09131	72.0
K09132	5575.0
K09133	0.0
K05808	33344.0
K05809	0.0
K05804	5577.0
K05805	0.0
K05806	0.0
K05807	6469.0
K05800	0.0
K05801	1.0
K05802	0.0
K05803	0.0
K01044	0.0
K01045	0.0
K01046	351.0
K02068	2318.0
K04561	0.0
K01042	4118.0
K05568	17427.0
K05567	6002.0
K14273	0.0
K14275	0.0
K14274	635.0
K02062	0.0
K05245	0.0
K05564	0.0
K01048	2201.0
K02066	6469.0
K01322	6468.0
K01325	0.0
K02065	6469.0
K01326	0.0
K05560	0.0
K02243	163.0
K08930	0.0
K02679	0.0
K02676	0.0
K02674	0.0
K02675	0.0
K02672	0.0
K02241	826.0
K02670	0.0
K02671	0.0
K00810	0.0
K00811	6468.0
K00812	1523.0
K00813	0.0
K00814	0.0
K00817	35609.0
K00818	6531.0
K00819	7.0
K02530	112.0
K02245	163.0
K02244	7.0
K01499	0.0
K01498	0.0
K01493	33546.0
K01492	1801.0
K01491	70993.0
K01497	7.0
K01496	3056.0
K01495	25268.0
K01494	7955.0
K02418	16092.0
K02419	18014.0
K14492	0.0
K02412	16179.0
K02413	17624.0
K02410	18014.0
K02411	8724.0
K02416	18014.0
K02417	12764.0
K02414	1849.0
K02415	12.0
K00120	0.0
K00121	1437.0
K00430	0.0
K13058	0.0
K13059	0.0
K13727	0.0
K13057	0.0
K13722	0.0
K13051	0.0
K13052	13732.0
K00435	0.0
K12054	0.0
K03239	0.0
K03238	0.0
K03231	0.0
K03230	0.0
K03232	0.0
K12059	0.0
K03237	0.0
K03236	0.0
K12058	0.0
K12239	0.0
K12238	0.0
K12235	0.0
K12234	1445.0
K13942	0.0
K13940	19834.0
K13941	0.0
K12097	0.0
K12096	0.0
K12095	0.0
K12094	0.0
K12093	0.0
K12092	0.0
K12091	0.0
K12090	0.0
K12099	0.0
K12098	0.0
K06356	0.0
K05992	0.0
K03540	0.0
K06331	6986.0
K06330	14.0
K07138	29472.0
K07139	24206.0
K11811	0.0
K07132	4679.0
K07133	80428.0
K07130	24352.0
K07131	0.0
K07137	59331.0
K07134	0.0
K07135	0.0
K01860	0.0
K01866	33547.0
K01867	33547.0
K01865	68.0
K01868	39492.0
K01869	33546.0
K06140	0.0
K04766	6.0
K04767	63.0
K04764	1.0
K04762	6469.0
K04763	41153.0
K04760	0.0
K04761	293.0
K04768	7.0
K04769	24762.0
K08313	53.0
K08312	0.0
K08311	0.0
K08310	0.0
K08317	2.0
K08316	20360.0
K08315	0.0
K08314	936.0
K05149	0.0
K08319	0.0
K08318	0.0
K06339	0.0
K14648	0.0
K14392	11.0
K14393	1.0
K14645	0.0
K14647	0.0
K01689	40011.0
K01686	35053.0
K01687	46470.0
K01684	7976.0
K01685	21008.0
K01682	0.0
K01681	33481.0
K05308	0.0
K02889	0.0
K02888	33545.0
K02885	0.0
K02884	33546.0
K02887	33546.0
K02886	33546.0
K02881	33546.0
K02883	0.0
K13743	0.0
K02086	122.0
K02081	4720.0
K02080	0.0
K02083	1730.0
K02082	52.0
K13831	0.0
K03428	0.0
K03429	11763.0
K03424	44956.0
K03935	0.0
K03932	0.0
K03933	2.0
K03930	5982.0
K03931	1.0
K02339	0.0
K02338	33546.0
K02337	33114.0
K02336	1.0
K02335	39113.0
K02334	13185.0
K02330	0.0
K03688	14069.0
K03689	0.0
K03680	635.0
K03683	0.0
K03684	61.0
K03685	33546.0
K03686	69253.0
K03687	32219.0
K07301	19431.0
K07300	0.0
K07303	1.0
K07302	0.0
K07305	9.0
K07304	32.0
K07307	2703.0
K07306	240.0
K07309	60.0
K07308	251.0
K02617	0.0
K02610	0.0
K02963	33546.0
K02612	0.0
K02961	31309.0
K09686	99056.0
K09687	215586.0
K09684	2042.0
K09685	484.0
K09682	0.0
K09683	0.0
K09680	8.0
K09681	0.0
K09688	0.0
K09689	0.0
K05962	0.0
K05961	0.0
K05967	19.0
K05966	11.0
K11159	0.0
K05964	1.0
K05968	0.0
K11152	0.0
K00309	0.0
K00658	8.0
K00304	0.0
K00305	0.0
K00654	0.0
K00655	53487.0
K00652	6471.0
K00301	1.0
K00302	5598.0
K00303	13.0
K10828	0.0
K06431	0.0
K06432	0.0
K06433	0.0
K06434	11.0
K06436	546.0
K06437	0.0
K10820	635.0
K06439	0.0
K10822	0.0
K10823	0.0
K10826	0.0
K09167	1637.0
K06322	0.0
K14117	0.0
K14259	0.0
K14257	0.0
K01308	5064.0
K01303	51.0
K01301	0.0
K01305	1404.0
K01304	264.0
K02658	0.0
K00672	0.0
K02650	9240.0
K02651	5.0
K02652	18453.0
K02653	21071.0
K02654	60740.0
K05687	0.0
K02656	0.0
K05685	1.0
K00878	22196.0
K00879	2992.0
K00872	4662.0
K00873	33590.0
K00870	0.0
K00876	41058.0
K00877	0.0
K00874	40926.0
K00875	0.0
K04487	54299.0
K04486	29037.0
K04485	33135.0
K04484	0.0
K04483	0.0
K04482	0.0
K04480	0.0
K04488	32740.0
K12049	0.0
K13693	0.0
K13706	0.0
K13694	1.0
K13695	0.0
K05977	0.0
K09516	0.0
K02434	38695.0
K02435	37299.0
K02436	1165.0
K02437	14654.0
K05350	11788.0
K02431	9337.0
K08100	0.0
K02433	39808.0
K02438	25694.0
K02439	8.0
K03745	0.0
K03744	17528.0
K03747	0.0
K03210	33137.0
K03217	33163.0
K03216	27018.0
K03215	1.0
K03742	29716.0
K03219	0.0
K03218	33594.0
K03749	0.0
K03748	1.0
K02383	0.0
K06327	0.0
K06320	7463.0
K07238	37238.0
K09479	0.0
K09478	0.0
K09475	0.0
K09474	0.0
K09477	0.0
K09476	0.0
K09471	0.0
K09470	0.0
K09473	0.0
K09472	0.0
K07543	0.0
K06898	22699.0
K13967	0.0
K13963	7227.0
K07545	0.0
K00737	5586.0
K05345	0.0
K11706	0.0
K11707	1.0
K11704	0.0
K11705	0.0
K11708	1.0
K11709	0.0
K05588	0.0
K07114	30099.0
K07443	9812.0
K07116	0.0
K07117	0.0
K07110	0.0
K07447	33540.0
K07112	3479.0
K07113	0.0
K07448	9732.0
K07118	127.0
K07119	13.0
K10619	0.0
K10618	0.0
K10617	0.0
K10616	0.0
K01848	0.0
K01849	0.0
K01844	2927.0
K01845	10626.0
K01846	13.0
K01847	12936.0
K01840	46981.0
K01841	1167.0
K01842	0.0
K01843	442.0
K06219	0.0
K10832	0.0
K05348	0.0
K14203	0.0
K08483	28080.0
K08482	0.0
K08481	0.0
K08480	0.0
K08485	0.0
K08484	0.0
K00464	0.0
K00467	0.0
K00466	0.0
K00461	0.0
K00460	0.0
K00463	0.0
K00462	0.0
K04509	0.0
K00469	0.0
K00468	0.0
K08645	0.0
K04744	0.0
K01518	0.0
K01519	0.0
K04748	0.0
K04749	445.0
K01514	7.0
K01515	38264.0
K01512	20938.0
K01510	0.0
K14623	548.0
K14626	0.0
K14627	0.0
K14628	0.0
K14629	0.0
K03918	0.0
K03919	0.0
K12372	0.0
K12373	38123.0
K12370	0.0
K12371	0.0
K02359	0.0
K02358	33557.0
K02351	0.0
K02352	0.0
K02355	62735.0
K02357	33546.0
K02356	33651.0
K13574	0.0
K13573	0.0
K13572	0.0
K13571	0.0
K13570	0.0
K12112	0.0
K12113	0.0
K12110	0.0
K12111	403.0
K07329	0.0
K07328	0.0
K07323	0.0
K07322	12944.0
K07321	1446.0
K07320	0.0
K07327	0.0
K07326	0.0
K07325	0.0
K07324	0.0
K08163	0.0
K06180	78299.0
K06181	0.0
K06182	19908.0
K06183	26529.0
K06186	0.0
K06187	33546.0
K06188	1903.0
K06189	0.0
K08359	0.0
K07589	0.0
K07588	6468.0
K07587	0.0
K07586	5752.0
K07585	0.0
K07584	25003.0
K07583	0.0
K07582	0.0
K07581	0.0
K07580	0.0
K11139	0.0
K05989	48720.0
K05988	0.0
K05985	6291.0
K05987	0.0
K05986	0.0
K10843	0.0
K08354	0.0
K10844	2.0
K10848	0.0
K00673	0.0
K00674	6613.0
K00675	64.0
K00676	24956.0
K00677	6470.0
K06988	1.0
K06989	1496.0
K08351	0.0
K06980	1.0
K06981	0.0
K06982	0.0
K08350	0.0
K06984	0.0
K06985	0.0
K06986	0.0
K06987	18902.0
K02445	5927.0
K02444	6152.0
K00582	0.0
K00583	0.0
K00580	0.0
K02110	30648.0
K00586	0.0
K00587	0.0
K00584	11.0
K08921	0.0
K02441	24.0
K00588	0.0
K08922	0.0
K02440	1966.0
K00018	37472.0
K08923	0.0
K02443	11157.0
K00019	1.0
K02442	0.0
K08925	0.0
K08926	0.0
K08927	0.0
K03149	6216.0
K06604	0.0
K00015	1.0
K01989	24458.0
K00854	54629.0
K00855	0.0
K00856	2.0
K00857	2892.0
K00850	86949.0
K00851	8.0
K00852	31537.0
K00853	927.0
K00858	33352.0
K00859	33002.0
K01181	17142.0
K01180	0.0
K01183	6003.0
K01182	31159.0
K01185	8777.0
K01184	0.0
K01187	49783.0
K01188	28072.0
K02596	2309.0
K13766	0.0
K13767	1.0
K13003	0.0
K13002	0.0
K13000	0.0
K02984	0.0
K02986	33546.0
K02987	0.0
K02636	0.0
K02982	27971.0
K02983	0.0
K02638	0.0
K02639	0.0
K02988	33154.0
K08298	120.0
K08299	0.0
K03583	1.0
K03582	1.0
K03581	29777.0
K03580	0.0
K03587	6530.0
K03586	0.0
K03585	12937.0
K03584	33490.0
K03589	30813.0
K03588	55925.0
K01725	0.0
K01724	1.0
K01727	2.0
K01726	10765.0
K01721	0.0
K01720	0.0
K01722	0.0
K13008	0.0
K01729	0.0
K01728	13.0
K09530	0.0
K09539	0.0
K02188	22347.0
K02189	22343.0
K02182	1.0
K02183	0.0
K03769	2862.0
K03768	51917.0
K03767	2.0
K03765	0.0
K03764	0.0
K03763	50466.0
K03762	68.0
K03761	1.0
K03760	0.0
K09457	30.0
K09456	0.0
K09459	1165.0
K09458	36777.0
K00602	69219.0
K13988	0.0
K13985	0.0
K09981	0.0
K09980	0.0
K09983	0.0
K09982	0.0
K09985	0.0
K09984	0.0
K09987	0.0
K09986	0.0
K09989	6307.0
K09988	6458.0
K12583	0.0
K12582	0.0
K12589	0.0
K11720	0.0
K09759	13157.0
K10985	1.0
K10984	52.0
K07468	0.0
K07469	2.0
K07464	23369.0
K07465	0.0
K07466	0.0
K07467	11042.0
K07460	26447.0
K07461	7524.0
K07462	33364.0
K07463	0.0
K10679	0.0
K10678	0.0
K10671	0.0
K10670	22347.0
K10673	0.0
K10672	2276.0
K10674	0.0
K10677	1.0
K10676	0.0
K08726	0.0
K08724	156.0
K08722	6025.0
K08723	0.0
K08720	0.0
K08721	0.0
K08728	0.0
K10187	0.0
K00119	0.0
K00118	0.0
K00449	0.0
K00448	0.0
K00115	0.0
K00446	1.0
K00117	1.0
K00116	13.0
K00111	28929.0
K00442	0.0
K00113	1.0
K00112	1.0
K01539	0.0
K01531	11833.0
K04720	27907.0
K01533	35669.0
K01534	70824.0
K01535	0.0
K01537	40319.0
K14358	0.0
K14605	0.0
K14606	0.0
K00413	0.0
K10120	4.0
K05600	0.0
K05777	6.0
K03972	0.0
K03973	1005.0
K03970	0.0
K03971	0.0
K03976	33338.0
K03977	33546.0
K03974	0.0
K03975	11578.0
K03978	33545.0
K03979	33546.0
K13378	6467.0
K02372	27178.0
K02371	29378.0
K02377	14426.0
K02379	80.0
K03396	0.0
K03397	0.0
K03394	25475.0
K03395	0.0
K03392	0.0
K03393	0.0
K03390	6480.0
K03391	0.0
K03399	41.0
K03027	0.0
K12136	0.0
K12137	11.0
K06610	0.0
K12138	0.0
K12139	0.0
K11444	0.0
K11440	1.0
K11443	0.0
K11442	6.0
K00612	4.0
K00613	60.0
K00610	27574.0
K00611	26067.0
K00616	19065.0
K00617	0.0
K00614	0.0
K00615	108359.0
K00619	12.0
K10863	0.0
K07874	0.0
K06234	0.0
K10240	0.0
K10241	0.0
K10242	0.0
K10243	0.0
K04110	0.0
K04113	0.0
K04112	0.0
K04115	0.0
K04114	0.0
K04117	0.0
K04116	0.0
K04118	0.0
K05517	0.0
K07705	1729.0
K07704	1801.0
K07707	7893.0
K07706	8319.0
K07701	0.0
K07700	0.0
K07703	0.0
K07702	0.0
K07709	0.0
K07708	0.0
K01955	56479.0
K13042	0.0
K09934	0.0
K09935	11454.0
K06216	7.0
K09937	0.0
K13745	1.0
K13746	0.0
K13747	22348.0
K13740	0.0
K13741	0.0
K13742	0.0
K06211	5588.0
K06212	63.0
K09933	1.0
K02618	0.0
K02619	6486.0
K02968	33142.0
K02966	0.0
K02967	33546.0
K02616	0.0
K02965	33546.0
K02962	0.0
K02611	0.0
K02613	1.0
K03569	57887.0
K03568	74.0
K03565	33192.0
K06218	1.0
K03567	0.0
K03566	0.0
K03561	12938.0
K03560	0.0
K03563	26770.0
K03562	0.0
K06430	0.0
K01709	1906.0
K01708	0.0
K01707	0.0
K01706	926.0
K01705	0.0
K01704	86187.0
K01703	86584.0
K01702	0.0
K14165	0.0
K14164	0.0
K14166	0.0
K14161	0.0
K14160	0.0
K14162	0.0
K05396	877.0
K03709	361.0
K03708	3078.0
K08160	0.0
K03701	46927.0
K03700	20906.0
K03703	26646.0
K03702	33546.0
K03705	27077.0
K03704	30532.0
K03707	452.0
K03706	19969.0
K06289	0.0
K06288	0.0
K06283	21898.0
K06282	85.0
K06281	87.0
K06287	31037.0
K06286	7.0
K06285	435.0
K06284	20679.0
K08161	1.0
K07540	0.0
K06438	20385.0
K06869	0.0
K06868	0.0
K06867	2.0
K06866	0.0
K06865	0.0
K06864	13973.0
K06863	0.0
K06862	0.0
K06861	7104.0
K06860	0.0
K12659	0.0
K12658	0.0
K07547	0.0
K07546	0.0
K15023	0.0
K15022	0.0
K15020	0.0
K15024	12150.0
K08700	0.0
K08162	5576.0
K07544	0.0
K00137	0.0
K00135	55.0
K00134	35874.0
K00133	33353.0
K00132	76.0
K00131	2309.0
K00130	7891.0
K00139	0.0
K00138	0.0
K00429	0.0
K00428	6467.0
K00421	0.0
K00423	0.0
K00425	6548.0
K00427	0.0
K00426	6548.0
K14292	0.0
K14379	0.0
K14370	0.0
K14371	0.0
K14372	0.0
K14373	0.0
K14374	0.0
K14375	0.0
K09845	0.0
K14082	0.0
K14083	33.0
K14080	0.0
K14081	0.0
K14086	5586.0
K14087	5646.0
K14084	1176.0
K14088	5648.0
K14089	5588.0
K01552	13487.0
K01551	3091.0
K01556	1.0
K01557	0.0
K01554	0.0
K01555	0.0
K04708	0.0
K03955	0.0
K13689	0.0
K13688	2944.0
K13683	0.0
K13685	4238.0
K13684	0.0
K13687	0.0
K13686	0.0
K14159	0.0
K02399	0.0
K02398	4658.0
K02395	2273.0
K02394	0.0
K02397	10170.0
K02396	26318.0
K02391	0.0
K02390	17994.0
K02393	0.0
K02392	38194.0
K13533	0.0
K13532	0.0
K13531	1.0
K13530	2.0
K01550	0.0
K05658	0.0
K14054	2309.0
K02601	38100.0
K02970	33205.0
K05378	0.0
K12339	0.0
K14060	0.0
K11687	0.0
K11686	0.0
K11685	0.0
K11689	2115.0
K11688	1179.0
K08939	0.0
K03048	305.0
K03049	0.0
K13821	2.0
K13820	0.0
K03042	0.0
K03043	33105.0
K03040	31708.0
K03041	0.0
K03046	33156.0
K03047	0.0
K03044	0.0
K03045	0.0
K00348	6468.0
K09847	0.0
K00692	2309.0
K00638	19395.0
K00639	8440.0
K00693	0.0
K00634	14179.0
K00635	0.0
K00630	0.0
K00631	0.0
K00632	2943.0
K00633	7609.0
K00691	1.0
K00696	0.0
K00694	3486.0
K00695	0.0
K10854	0.0
K07811	0.0
K07810	0.0
K07813	26666.0
K07812	60.0
K07814	6246.0
K07816	172.0
K00090	0.0
K00091	6758.0
K00094	936.0
K00096	7425.0
K00097	9440.0
K00098	0.0
K00099	32955.0
K10228	0.0
K10229	0.0
K12548	0.0
K10222	0.0
K10220	0.0
K10221	0.0
K10227	0.0
K05822	6.0
K01949	0.0
K01945	33352.0
K01947	0.0
K01946	0.0
K01941	2311.0
K01940	32363.0
K06357	0.0
K07729	65184.0
K07728	0.0
K07727	36340.0
K07726	6620.0
K07725	0.0
K07724	0.0
K07723	435.0
K07722	60.0
K07721	0.0
K07720	112737.0
K00899	1060.0
K05824	0.0
K00891	46008.0
K00892	0.0
K00895	3.0
K00897	8767.0
K08151	1.0
K08153	8.0
K08154	0.0
K02948	33546.0
K02942	0.0
K02944	0.0
K05665	0.0
K02946	33544.0
K13793	0.0
K06352	0.0
K01769	0.0
K01768	14.0
K01761	1.0
K01760	2336.0
K01762	0.0
K09578	0.0
K01766	0.0
K08164	0.0
K02493	33156.0
K08166	0.0
K08167	1.0
K02496	0.0
K02497	6.0
K02494	0.0
K02495	60016.0
K02498	0.0
K02499	3824.0
K08168	0.0
K08169	0.0
K14415	5586.0
K14414	0.0
K06881	33740.0
K00436	0.0
K06332	0.0
K12815	0.0
K12810	0.0
K06885	357.0
K00437	0.0
K06335	0.0
K06334	29222.0
K03547	25015.0
K03546	17964.0
K03545	44753.0
K03544	44276.0
K03543	6467.0
K06888	6578.0
K10941	0.0
K03549	2.0
K03548	0.0
K10940	0.0
K02236	18.0
K02237	23499.0
K02234	0.0
K02232	22348.0
K02233	28346.0
K02230	2.0
K02231	35779.0
K06359	0.0
K02238	34853.0
K02239	0.0
K03723	31442.0
K03722	3117.0
K03721	0.0
K03720	0.0
K03727	0.0
K03726	0.0
K03725	0.0
K03724	520.0
K06358	0.0
K12673	0.0
K12679	0.0
K12678	0.0
K06410	16842.0
K11898	0.0
K11899	0.0
K11896	0.0
K11897	0.0
K11894	0.0
K11895	0.0
K11892	0.0
K11893	0.0
K11890	0.0
K11891	0.0
K08762	0.0
K08764	0.0
K08765	0.0
K10418	0.0
K11325	0.0
K11326	0.0
K11327	0.0
K11328	0.0
K11329	0.0
K00151	0.0
K00150	0.0
K00153	0.0
K00400	0.0
K00407	0.0
K00406	0.0
K00405	0.0
K00404	0.0
K00158	6.0
K01342	0.0
K09388	0.0
K09386	0.0
K09384	2.0
K04094	7165.0
K04095	5725.0
K04096	32955.0
K04097	0.0
K04090	0.0
K04091	0.0
K04092	0.0
K04093	0.0
K04098	0.0
K04099	0.0
K01578	0.0
K01579	8814.0
K01574	6.0
K01575	7.0
K01576	0.0
K01577	0.0
K01571	22585.0
K01572	36756.0
K01573	0.0
K02009	9805.0
K02008	89331.0
K02005	27759.0
K02004	238584.0
K02007	13023.0
K02006	127230.0
K02001	1.0
K02000	2.0
K02003	300396.0
K02002	13.0
K03065	0.0
K08952	0.0
K03060	26324.0
K13809	0.0
K10948	0.0
K09607	0.0
K06125	0.0
K04337	0.0
K06120	935.0
K06121	0.0
K04336	0.0
K01127	0.0
K09703	2.0
K00004	0.0
K14699	0.0
K09702	2279.0
K14698	0.0
K05311	49.0
K13829	0.0
K10943	0.0
K07291	0.0
K07290	0.0
K10206	28126.0
K10202	3.0
K10208	6.0
K10209	1.0
K01966	1.0
K01965	0.0
K01964	2309.0
K01963	20076.0
K01962	14575.0
K01961	52869.0
K01960	6469.0
K01969	0.0
K01968	0.0
K07749	7081.0
K07748	0.0
K07741	946.0
K07740	0.0
K07743	0.0
K07742	27076.0
K07745	0.0
K07744	0.0
K07746	0.0
K01299	6493.0
K01295	2939.0
K01297	5664.0
K02922	0.0
K05603	0.0
K02921	0.0
K02926	33546.0
K05607	0.0
K02924	0.0
K05605	0.0
K02928	0.0
K02929	0.0
K00216	0.0
K00217	0.0
K00214	0.0
K00215	36257.0
K00213	0.0
K00210	0.0
K00211	0.0
K00218	0.0
K00219	124.0
K01035	1.0
K01034	3276.0
K04517	33349.0
K01740	66575.0
K01031	0.0
K01746	631.0
K01745	1145.0
K01744	10660.0
K01749	6212.0
K01039	351.0
K04518	6911.0
K09591	0.0
K14129	0.0
K14128	0.0
K14121	0.0
K14120	0.0
K14123	0.0
K14122	0.0
K14125	0.0
K14124	0.0
K14127	0.0
K14126	0.0
K03521	31946.0
K03520	0.0
K03523	32806.0
K03522	32254.0
K03525	35145.0
K03524	36157.0
K03527	35333.0
K03526	33342.0
K03529	27020.0
K03528	0.0
K06338	2.0
K02217	12130.0
K03299	1592.0
K03298	2309.0
K13472	0.0
K03293	79.0
K03292	43804.0
K03291	0.0
K03290	0.0
K03297	5647.0
K03296	31259.0
K03295	6475.0
K03294	16639.0
K13009	0.0
K12690	0.0
K09743	0.0
K06022	0.0
K07190	0.0
K06021	0.0
K07192	2508.0
K06020	0.0
K06027	0.0
K06026	0.0
K09744	0.0
K07991	11.0
K08749	0.0
K09835	0.0
K09834	0.0
K10439	71225.0
K06351	0.0
K09833	0.0
K10925	0.0
K10924	0.0
K10927	0.0
K10926	0.0
K10923	0.0
K10922	0.0
K09629	0.0
K10697	0.0
K00179	18375.0
K00172	4700.0
K00171	2798.0
K00170	2851.0
K00177	12217.0
K00176	12216.0
K00175	20581.0
K00174	18639.0
K13478	0.0
K14338	0.0
K14339	0.0
K14335	0.0
K14337	0.0
K14330	0.0
K14331	0.0
K14333	0.0
K08918	0.0
K13479	3983.0
K04078	32962.0
K04079	33337.0
K04076	436.0
K04077	33353.0
K04074	4901.0
K04075	32983.0
K04072	31856.0
K04073	0.0
K04070	21544.0
K04071	0.0
K14597	0.0
K13318	0.0
K08280	0.0
K13641	1516.0
K13640	60.0
K13643	1166.0
K13642	0.0
K02027	339130.0
K02026	595550.0
K02025	630414.0
K02024	0.0
K02023	10183.0
K02022	7.0
K02021	0.0
K02020	9639.0
K02029	44495.0
K02028	49605.0
K03886	0.0
K03887	0.0
K03884	0.0
K03885	8794.0
K03881	0.0
K03888	0.0
K03889	0.0
K12998	0.0
K12999	0.0
K12992	3679.0
K12993	0.0
K12990	5576.0
K12991	0.0
K12996	2.0
K12997	5.0
K12994	0.0
K12995	1.0
K08979	0.0
K08978	27808.0
K03088	292134.0
K03089	0.0
K03086	41220.0
K03087	0.0
K08971	0.0
K08970	0.0
K03082	10.0
K03080	0.0
K08974	31488.0
K13868	0.0
K00918	2473.0
K01553	0.0
K12214	0.0
K11646	0.0
K11645	0.0
K11641	0.0
K11640	0.0
K12736	0.0
K12733	0.0
K07507	12144.0
K07506	0.0
K07505	1.0
K07504	0.0
K07503	0.0
K07502	8739.0
K07501	0.0
K07500	0.0
K07509	0.0
K07508	0.0
K11422	0.0
K08698	0.0
K10773	35187.0
K10774	0.0
K14286	0.0
K10778	1.0
K14287	0.0
K00140	705.0
K05501	0.0
K01903	19.0
K01902	19.0
K01905	1.0
K01904	0.0
K01907	0.0
K01906	0.0
K01909	0.0
K01908	0.0
K14534	5085.0
K00147	33236.0
K07767	0.0
K07769	0.0
K07768	0.0
K06203	0.0
K06202	0.0
K09921	0.0
K09920	0.0
K09927	5577.0
K09024	0.0
K09022	4146.0
K09023	0.0
K09020	635.0
K09021	0.0
K02908	0.0
K02909	33545.0
K08218	6469.0
K08219	0.0
K02904	33537.0
K02906	33546.0
K02907	33297.0
K02902	33081.0
K00230	2310.0
K00231	8.0
K00232	0.0
K08976	7.0
K00234	0.0
K00239	17445.0
K06209	23972.0
K09928	12.0
K01015	0.0
K01014	0.0
K01012	37417.0
K01011	1859.0
K01010	0.0
K08920	0.0
K14103	0.0
K14102	0.0
K14101	0.0
K14100	0.0
K14105	0.0
K14104	0.0
K14109	0.0
K14108	0.0
K06401	0.0
K00893	0.0
K13402	0.0
K12858	0.0
K03503	6467.0
K03502	29805.0
K03501	33545.0
K03500	26885.0
K08924	0.0
K02278	929.0
K02279	6875.0
K12977	0.0
K02276	1.0
K02277	0.0
K02274	1.0
K02275	1.0
K13450	0.0
K13451	0.0
K13452	0.0
K13454	0.0
K13455	0.0
K12509	0.0
K12508	0.0
K12507	64.0
K12506	692.0
K12500	0.0
K12503	0.0
K05926	0.0
K09728	0.0
K14587	635.0
K06597	0.0
K06596	0.0
K06595	0.0
K06599	0.0
K06598	0.0
K07978	0.0
K07979	68936.0
K07976	0.0
K14585	0.0
K10907	36658.0
K10906	0.0
K10901	0.0
K10909	0.0
K10908	0.0
K09819	8.0
K09818	8.0
K09817	31966.0
K09816	31903.0
K09815	31956.0
K06374	24858.0
K06373	24715.0
K09812	39333.0
K09811	39035.0
K09810	12046.0
K09724	0.0
K14582	0.0
K09721	0.0
K04058	0.0
K04059	0.0
K04050	0.0
K04051	0.0
K04052	0.0
K04053	0.0
K04054	0.0
K04055	0.0
K04056	0.0
K04057	0.0
K01047	0.0
K08975	0.0
K10015	0.0
K10014	0.0
K10017	0.0
K10016	0.0
K10011	1.0
K10010	3270.0
K10013	0.0
K10012	8057.0
K10019	0.0
K10018	0.0
K13665	11.0
K13664	0.0
K13663	0.0
K13662	0.0
K13661	0.0
K13660	0.0
K13669	0.0
K13668	0.0
K07641	0.0
K01466	2306.0
K13590	0.0
K01464	19383.0
K01465	35096.0
K01462	56291.0
K01463	1462.0
K01460	0.0
K01461	0.0
K13599	1.0
K13598	0.0
K01468	358.0
K01469	0.0
K09251	2309.0
K09252	0.0
K02041	6333.0
K02040	34734.0
K02043	0.0
K02045	1848.0
K02044	6344.0
K02047	1847.0
K02046	1848.0
K02049	56260.0
K02048	1849.0
K05549	0.0
K05548	0.0
K06046	0.0
K03319	121.0
K03316	68.0
K03317	7.0
K03314	11.0
K03315	26117.0
K03312	15588.0
K03313	74.0
K03310	54946.0
K03311	5627.0
K12052	0.0
K02945	34163.0
K06162	0.0
K06163	0.0
K06160	0.0
K06161	0.0
K06166	0.0
K00359	1824.0
K06164	0.0
K06165	0.0
K06168	32961.0
K06169	0.0
K13020	1.0
K07158	0.0
K07159	0.0
K04835	1.0
K11621	0.0
K11991	0.0
K11622	0.0
K11996	14.0
K11627	0.0
K11626	0.0
K11629	6.0
K11628	0.0
K07561	0.0
K07560	33339.0
K07563	0.0
K07562	0.0
K07565	0.0
K07564	0.0
K07567	41448.0
K07566	38534.0
K07569	0.0
K07568	39370.0
K09925	0.0
K11199	0.0
K11198	0.0
K11192	0.0
K11191	0.0
K11196	0.0
K11195	0.0
K11194	0.0
K02492	8067.0
K10713	0.0
K10710	1682.0
K10711	3.0
K10716	0.0
K02490	22.0
K10714	0.0
K10715	0.0
K01929	33352.0
K01928	34558.0
K01923	37660.0
K01922	2310.0
K01921	34937.0
K01920	0.0
K01926	31076.0
K01925	33365.0
K01924	33353.0
K07789	0.0
K07788	0.0
K07785	0.0
K07784	0.0
K07787	2.0
K07786	0.0
K07781	0.0
K07783	0.0
K07782	0.0
K05835	0.0
K06355	0.0
K14661	0.0
K09844	0.0
K00782	14.0
K00783	33546.0
K00784	32885.0
K00785	0.0
K00786	11423.0
K00039	0.0
K00036	5647.0
K00037	0.0
K00034	1057.0
K00035	0.0
K00032	0.0
K00033	5648.0
K00030	3063.0
K00031	29920.0
K01259	99.0
K01258	30300.0
K01255	6774.0
K01256	2.0
K01251	14374.0
K01250	4176.0
K01253	0.0
K01252	0.0
K09008	0.0
K09009	0.0
K09000	1.0
K09001	4.0
K09002	6006.0
K09003	0.0
K09004	2310.0
K09005	74.0
K09006	0.0
K09007	6.0
K09846	0.0
K08234	12127.0
K00258	0.0
K00259	1455.0
K00252	8.0
K00253	0.0
K00256	0.0
K00257	9222.0
K00254	0.0
K00255	0.0
K01079	1099.0
K01078	0.0
K01071	1.0
K01070	0.0
K01073	0.0
K01077	13532.0
K01076	2732.0
K14472	0.0
K14471	0.0
K14470	0.0
K14475	2369.0
K09841	0.0
K02788	111.0
K02782	7.0
K02783	648.0
K02781	2861.0
K02786	111.0
K02787	6.0
K02784	1.0
K01060	2739.0
K01787	1225.0
K01786	22008.0
K01785	42394.0
K01784	50786.0
K01783	36964.0
K01782	1.0
K01781	0.0
K01780	0.0
K01789	0.0
K01788	19216.0
K02526	2688.0
K02527	6469.0
K02525	0.0
K02250	6.0
K02523	6469.0
K02520	35461.0
K02521	0.0
K02258	0.0
K02259	7.0
K02528	33538.0
K02529	188525.0
K03781	13552.0
K03780	2937.0
K03783	31484.0
K03782	1.0
K03785	5926.0
K03784	14096.0
K03787	12069.0
K03786	27461.0
K03789	25866.0
K03788	0.0
K10700	0.0
K00342	6479.0
K03124	0.0
K03120	0.0
K12527	3414.0
K12526	0.0
K12525	0.0
K12524	12936.0
K12523	0.0
K12522	0.0
K09789	6468.0
K09788	710.0
K09787	27014.0
K09786	2746.0
K09785	0.0
K09781	1.0
K09780	1.0
K10961	0.0
K10960	0.0
K10963	0.0
K10962	0.0
K10965	0.0
K10964	0.0
K10966	0.0
K09879	0.0
K06318	0.0
K06311	0.0
K06310	1911.0
K06312	0.0
K06314	0.0
K06317	4479.0
K11389	0.0
K11386	0.0
K11387	0.0
K11384	0.0
K11385	0.0
K11382	0.0
K11383	0.0
K11381	1.0
K11949	0.0
K10380	0.0
K04032	1446.0
K04033	0.0
K04030	1802.0
K04031	11679.0
K04036	0.0
K04037	0.0
K04034	12.0
K04035	636.0
K04038	0.0
K04039	0.0
K07046	17.0
K07047	7048.0
K07044	0.0
K07045	20644.0
K07042	27078.0
K07043	25626.0
K07040	25844.0
K07041	0.0
K07048	1441.0
K07049	0.0
K08664	0.0
K02584	2.0
K10039	2696.0
K10038	1.0
K10037	0.0
K10036	17.0
K04788	0.0
K04789	0.0
K04784	1.0
K04785	0.0
K04786	0.0
K04787	0.0
K04780	0.0
K04781	2309.0
K04782	0.0
K04783	0.0
K13601	0.0
K13603	0.0
K13602	0.0
K13605	0.0
K13604	0.0
K13607	62.0
K02404	2284.0
K05783	0.0
K05782	1.0
K05781	0.0
K05780	0.0
K05787	0.0
K05786	7.0
K05785	0.0
K05784	0.0
K05789	0.0
K05788	0.0
K01442	26620.0
K01443	24591.0
K01444	231.0
K01446	0.0
K01447	9155.0
K01448	62431.0
K01449	21416.0
K14803	0.0
K02069	2318.0
K05569	6002.0
K08008	0.0
K02063	0.0
K05566	5938.0
K05565	13.0
K05563	0.0
K05562	0.0
K05561	0.0
K02064	0.0
K03338	5931.0
K03339	0.0
K03330	0.0
K03331	0.0
K03332	8.0
K03333	0.0
K03335	5587.0
K03336	5587.0
K03337	5930.0
K12956	0.0
K12957	0.0
K12954	0.0
K12955	0.0
K12952	0.0
K12953	0.0
K12950	0.0
K12951	0.0
K14733	0.0
K00109	0.0
K06148	60295.0
K06149	0.0
K06144	0.0
K06145	0.0
K06146	0.0
K06147	375414.0
K06141	0.0
K06142	19698.0
K06143	1.0
K11945	0.0
K08948	0.0
K08949	0.0
K00071	0.0
K14664	0.0
K13810	0.0
K14665	0.0
K03058	0.0
K11609	0.0
K11608	0.0
K14660	0.0
K11603	0.0
K11602	0.0
K11601	0.0
K11600	0.0
K11607	0.0
K11606	0.0
K11605	0.0
K11604	0.0
K10558	635.0
K10559	649.0
K10550	699.0
K10551	699.0
K10552	0.0
K10553	0.0
K10554	0.0
K10555	2134.0
K10556	699.0
K10557	635.0
K03051	0.0
K03050	0.0
K07549	0.0
K07548	0.0
K07239	3.0
K07235	0.0
K07234	0.0
K07237	0.0
K07236	0.0
K07231	0.0
K07230	0.0
K07233	0.0
K07232	0.0
K02467	0.0
K05306	5686.0
K05305	6514.0
K05304	0.0
K05303	0.0
K05301	0.0
K02565	0.0
K08644	0.0
K08646	0.0
K08641	18.0
K08643	0.0
K08642	0.0
K12146	0.0
K00010	8622.0
K00011	0.0
K00012	33942.0
K00013	33291.0
K00014	35610.0
K00016	28599.0
K09065	0.0
K08252	4.0
K08253	0.0
K08256	0.0
K08255	6.0
K08258	0.0
K08259	6.0
K00274	1.0
K00275	2.0
K00276	0.0
K00270	0.0
K00271	0.0
K00272	0.0
K00273	0.0
K00278	26465.0
K00279	0.0
K12675	0.0
K01277	6468.0
K01274	0.0
K01273	13440.0
K01271	9569.0
K01270	34687.0
K01278	6470.0
K00906	1.0
K00904	195.0
K00903	7.0
K00901	5943.0
K13785	0.0
K00908	0.0
K11149	0.0
K01053	1.0
K01051	15.0
K01057	2.0
K01056	33546.0
K01055	0.0
K01054	0.0
K01058	1.0
K02500	33297.0
K02501	33235.0
K02502	26277.0
K02503	33546.0
K02504	0.0
K02505	0.0
K02506	0.0
K02507	0.0
K02508	0.0
K02509	0.0
K00291	0.0
K13410	0.0
K13148	0.0
K13419	0.0
K05825	0.0
K03106	33552.0
K03105	0.0
K03101	41461.0
K03100	77966.0
K12541	0.0
K12540	0.0
K12543	0.0
K12542	0.0
K12545	0.0
K12544	0.0
K12547	0.0
K12546	0.0
K12549	0.0
K06080	0.0
K11018	0.0
K11019	0.0
K11016	0.0
K11017	0.0
K11014	0.0
K11015	0.0
K11012	0.0
K11013	0.0
K11010	0.0
K11011	0.0
K06333	23737.0
K06880	0.0
K06883	0.0
K06882	0.0
K09857	0.0
K06884	6.0
K06887	0.0
K06886	8.0
K06889	56123.0
K10942	0.0
K09859	0.0
K09858	1.0
K10947	60507.0
K10946	0.0
K10945	0.0
K10944	0.0
K13284	0.0
K00483	64.0
K00481	0.0
K00480	0.0
K00486	0.0
K00485	0.0
K00484	0.0
K09901	0.0
K10929	0.0
K07684	0.0
K07685	0.0
K07686	0.0
K07687	0.0
K07681	6.0
K07688	0.0
K07689	0.0
K10928	0.0
K04018	0.0
K04019	1458.0
K04014	120.0
K04015	251.0
K04016	0.0
K04017	0.0
K04013	60.0
K07060	0.0
K07061	0.0
K07062	6.0
K07063	0.0
K07064	0.0
K07065	0.0
K07066	5580.0
K07067	436.0
K07068	0.0
K07069	5582.0
K01121	0.0
K13629	0.0
K13628	7.0
K13623	0.0
K13622	0.0
K13620	0.0
K13626	10606.0
K08586	0.0
K08587	0.0
K01428	7893.0
K01429	7891.0
K01422	6468.0
K01423	65.0
K01420	31983.0
K01421	27172.0
K01426	6564.0
K01427	0.0
K01424	27331.0
K01425	9079.0
K08068	0.0
K07538	0.0
K13086	0.0
K13085	0.0
K07287	0.0
K07824	0.0
K07682	0.0
K02722	0.0
K12978	0.0
K12979	0.0
K12972	1.0
K12973	0.0
K12974	0.0
K12975	0.0
K12976	0.0
K07821	0.0
K07683	6.0
K14750	0.0
K14751	0.0
K14953	0.0
K12288	0.0
K12289	0.0
K12282	0.0
K12283	0.0
K12280	0.0
K12281	0.0
K12286	0.0
K12287	0.0
K12284	0.0
K12285	0.0
K11957	0.0
K11956	0.0
K11955	0.0
K11954	0.0
K11953	0.0
K11952	0.0
K11951	0.0
K11950	0.0
K11959	0.0
K11958	0.0
K13889	2.0
K13888	0.0
K11963	0.0
K07217	1227.0
K07216	25552.0
K07215	0.0
K07214	5639.0
K07213	5455.0
K07212	0.0
K07219	2395.0
K07218	0.0
K12150	0.0
K08689	0.0
K08688	0.0
K00402	0.0
K00401	0.0
K11994	0.0
K00152	0.0
K01043	1.0
K00154	0.0
K00157	0.0
K00156	6467.0
K10533	0.0
K10530	0.0
K10531	0.0
K10536	2338.0
K10537	700.0
K10535	0.0
K10538	0.0
K10539	700.0
K00073	1385.0
K13934	0.0
K00076	2411.0
K00077	31288.0
K00074	25855.0
K00075	32962.0
K00078	0.0
K00079	0.0
K02290	0.0
K02563	33352.0
K02292	0.0
K08966	0.0
K02294	0.0
K08278	0.0
K08279	0.0
K08274	0.0
K08275	0.0
K08276	0.0
K08277	0.0
K00298	0.0
K00299	1.0
K00296	0.0
K00297	34456.0
K00294	7.0
K00292	0.0
K00293	0.0
K00290	24062.0
K07757	0.0
K12089	0.0
K01210	0.0
K01213	0.0
K01212	6750.0
K01215	1.0
K01214	0.0
K01217	0.0
K01216	2.0
K01219	2.0
K01218	5967.0
K02749	0.0
K02746	1112.0
K02747	1038.0
K02744	4385.0
K02745	1048.0
K02742	0.0
K00924	8.0
K00925	39860.0
K00926	25439.0
K00927	33546.0
K00928	33833.0
K00929	17095.0
K12085	0.0
K02298	0.0
K02299	0.0
K02568	60.0
K02569	0.0
K02562	0.0
K02291	0.0
K02560	0.0
K02293	0.0
K02566	2323.0
K02567	60.0
K02564	38409.0
K02297	0.0
K03169	76567.0
K03168	33155.0
K03163	0.0
K03162	0.0
K03167	0.0
K03166	0.0
K11038	0.0
K11039	0.0
K11030	0.0
K11031	0.0
K11032	0.0
K11033	0.0
K11034	0.0
K11035	0.0
K11036	0.0
K11037	0.0
K02546	0.0
K07668	1879.0
K07669	0.0
K07666	0.0
K07667	36244.0
K07664	0.0
K07665	7605.0
K07662	0.0
K07663	0.0
K07660	0.0
K07661	0.0
K03927	33428.0
K07008	0.0
K07009	4655.0
K07002	6.0
K07003	22046.0
K07000	0.0
K07001	14224.0
K07006	11.0
K07007	55087.0
K07004	6.0
K07005	37081.0
K03921	1.0
K02956	33546.0
K09725	0.0
K09181	1.0
K08599	0.0
K08598	0.0
K08591	38797.0
K08590	6756.0
K01156	2661.0
K01154	37592.0
K01407	0.0
K01400	0.0
K01153	30530.0
K01150	0.0
K01151	33533.0
K01408	0.0
K01409	39420.0
K01158	0.0
K01159	13279.0
K05523	0.0
K05522	2.0
K05521	18706.0
K05520	6477.0
K05527	0.0
K05526	0.0
K05525	0.0
K05524	636.0
K05529	0.0
K14518	0.0
K14519	1.0
K05949	0.0
K01754	25546.0
K05942	0.0
K01027	0.0
K02171	0.0
K02170	2.0
K02173	1184.0
K02172	0.0
K01751	4507.0
K06416	4792.0
K06417	0.0
K06414	0.0
K06947	0.0
K03379	0.0
K03808	1.0
K03809	2309.0
K03806	0.0
K06412	29245.0
K03804	0.0
K12296	0.0
K03802	13.0
K03803	7913.0
K06413	11.0
K10808	0.0
K06411	17721.0
K01028	2951.0
K01029	2927.0
K11931	0.0
K11930	0.0
K11933	0.0
K11932	0.0
K11935	0.0
K11934	2.0
K11937	0.0
K11936	0.0
K11939	0.0
K11938	0.0
K10800	0.0
K06419	11.0
K11929	0.0
K07271	21567.0
K07270	0.0
K07273	8779.0
K07272	0.0
K07275	0.0
K07274	0.0
K07277	6469.0
K07276	0.0
K07279	0.0
K07278	0.0
K10623	0.0
K02481	6477.0
K11520	0.0
K02480	0.0
K08170	6.0
K02485	0.0
K02484	7767.0
K02487	0.0
K08600	53374.0
K08603	0.0
K08602	4579.0
K08605	1.0
K08604	0.0
K09956	0.0
K09957	0.0
K09954	0.0
K09955	37802.0
K09952	170.0
K09953	0.0
K09950	0.0
K09951	19954.0
K09958	0.0
K09959	1.0
K07495	1.0
K07494	10.0
K07497	11185.0
K07496	7142.0
K07491	25912.0
K07490	0.0
K07493	0.0
K07492	1.0
K07499	0.0
K07498	3.0
K11209	0.0
K11208	0.0
K11204	0.0
K11203	230.0
K11202	926.0
K11201	0.0
K11200	0.0
K00058	55578.0
K00059	82551.0
K00728	0.0
K00729	0.0
K00055	0.0
K00057	33555.0
K00050	7850.0
K00051	0.0
K00720	0.0
K00721	8188.0
K14424	0.0
K06033	0.0
K14189	0.0
K14188	8.0
K06364	0.0
K14187	0.0
K01239	5772.0
K01238	7.0
K01897	36691.0
K01232	1396.0
K01895	14425.0
K01230	0.0
K01893	33084.0
K01236	0.0
K01235	13.0
K01890	33546.0
K02768	1684.0
K02769	422.0
K02760	16183.0
K02761	8317.0
K02763	6.0
K02764	6.0
K02765	5850.0
K00948	55710.0
K00949	26885.0
K00942	34484.0
K00943	13846.0
K00940	9280.0
K00941	62987.0
K00946	12947.0
K00947	0.0
K00944	0.0
K00945	87576.0
K01097	0.0
K01096	6.0
K01095	0.0
K01093	0.0
K01092	13801.0
K01091	86972.0
K01090	39775.0
K03499	87615.0
K03498	64256.0
K03491	2556.0
K03490	5641.0
K03493	0.0
K03492	2413.0
K03495	33485.0
K03497	92007.0
K03496	89023.0
K02817	0.0
K02814	8.0
K02815	9.0
K02810	5556.0
K02548	8392.0
K02549	9.0
K02818	6.0
K02819	6449.0
K03637	4322.0
K03636	7.0
K03147	29761.0
K03146	0.0
K08851	0.0
K06518	32464.0
K09729	424.0
K06048	2.0
K06045	0.0
K06044	0.0
K09727	0.0
K09726	0.0
K06041	7439.0
K09720	0.0
K09723	0.0
K06042	20568.0
K09897	0.0
K09896	0.0
K09895	0.0
K09894	0.0
K09893	0.0
K09892	0.0
K09891	0.0
K09890	0.0
K09899	0.0
K09898	0.0
K03622	0.0
K07648	0.0
K07649	0.0
K07398	0.0
K07399	12.0
K11056	0.0
K11057	0.0
K11054	0.0
K11055	0.0
K07640	0.0
K07393	40.0
K07390	0.0
K07391	33122.0
K07644	0.0
K07645	0.0
K07646	46559.0
K07647	0.0
K10896	0.0
K07024	134133.0
K07025	48217.0
K07026	0.0
K07027	18740.0
K07020	0.0
K07021	1.0
K07022	0.0
K07023	22673.0
K07028	0.0
K07029	51067.0
K10094	0.0
K01390	0.0
K01392	0.0
K01399	0.0
K02673	0.0
K05893	0.0
K05897	0.0
K05896	27076.0
K05895	8340.0
K05899	0.0
K05898	0.0
K00555	0.0
K00554	26135.0
K00557	0.0
K00556	6466.0
K00551	0.0
K00559	0.0
K00558	58983.0
K01170	0.0
K01173	0.0
K01174	25.0
K01175	7.0
K01176	1581.0
K01178	0.0
K01179	42781.0
K14578	0.0
K14579	0.0
K08951	0.0
K08950	0.0
K08953	0.0
K03828	11.0
K03829	1.0
K03820	6467.0
K03821	0.0
K03822	0.0
K03823	29597.0
K03824	0.0
K03825	2944.0
K03826	21583.0
K03827	8373.0
K12248	0.0
K12246	0.0
K12247	0.0
K12242	0.0
K12243	0.0
K12240	0.0
K12241	0.0
K11919	0.0
K11918	0.0
K11913	0.0
K11912	0.0
K11911	0.0
K11910	0.0
K11917	0.0
K11916	0.0
K11915	0.0
K11914	0.0
K12068	0.0
K12069	0.0
K12062	0.0
K12063	0.0
K12060	0.0
K12061	0.0
K12066	0.0
K12067	0.0
K12064	0.0
K12065	0.0
K07259	6472.0
K07258	81096.0
K07253	0.0
K07251	0.0
K07250	7887.0
K07257	0.0
K07256	0.0
K07255	0.0
K07254	0.0
K05372	0.0
K05373	0.0
K05370	0.0
K05371	0.0
K05374	0.0
K05375	0.0
K09970	0.0
K09971	0.0
K09972	64.0
K09973	3.0
K09974	6.0
K09975	1.0
K09976	356.0
K09978	0.0
K09979	6466.0
K11261	6681.0
K11260	0.0
K11263	2.0
K11264	0.0
K10793	1474.0
K10796	1473.0
K10797	1452.0
K10794	0.0
K10795	1473.0
K00700	48938.0
K00701	0.0
K10798	0.0
K00703	35565.0
K00705	35161.0
K09828	0.0
K10133	0.0
K13053	0.0
K03192	0.0
K00964	0.0
K00965	28321.0
K00966	3605.0
K00960	0.0
K00961	0.0
K00962	31237.0
K00963	6579.0
K00969	34179.0
K12681	0.0
K02703	0.0
K08364	0.0
K08365	4.0
K02706	0.0
K08363	0.0
K08361	0.0
K02708	0.0
K02709	0.0
K08368	0.0
K08369	21.0
K01615	3764.0
K01617	0.0
K01616	0.0
K01611	4789.0
K01610	26397.0
K01613	18582.0
K01612	0.0
K01619	36210.0
K01618	0.0
K02834	33546.0
K02835	33546.0
K05281	0.0
K03619	0.0
K03618	0.0
K03617	32693.0
K03616	431.0
K03615	32061.0
K03614	30808.0
K03613	30967.0
K03612	30573.0
K03611	0.0
K03610	24340.0
K09705	8.0
K09704	11157.0
K09701	0.0
K09700	0.0
K09709	0.0
K06391	5734.0
K06390	26647.0
K06393	26638.0
K06392	21072.0
K06395	3107.0
K06394	22557.0
K06397	24752.0
K06396	24415.0
K06399	24863.0
K06398	26751.0
K06435	0.0
K11078	0.0
K11079	0.0
K11074	0.0
K11075	0.0
K11076	0.0
K11077	0.0
K11070	26088.0
K11071	26090.0
K11072	34037.0
K11073	0.0
K06935	0.0
K06934	1817.0
K06937	3.0
K06936	2309.0
K06931	0.0
K06930	0.0
K06933	0.0
K06932	0.0
K06939	0.0
K06938	0.0
K13381	0.0
K05916	7.0
K05917	0.0
K05914	0.0
K05915	0.0
K05912	0.0
K05913	0.0
K05910	1.0
K05911	0.0
K05918	0.0
K05919	25878.0
K00392	0.0
K00390	399.0
K00397	0.0
K00395	0.0
K00394	1917.0
K01884	0.0
K00399	0.0
K01886	30425.0
K01376	0.0
K01372	14834.0
K09149	0.0
K09148	0.0
K01225	426.0
K09145	5592.0
K09144	5575.0
K09147	0.0
K09146	0.0
K09141	0.0
K09140	0.0
K09143	0.0
K09142	0.0
K05709	0.0
K05708	0.0
K05879	16738.0
K05878	16738.0
K05875	0.0
K05874	0.0
K05877	0.0
K05876	0.0
K05873	0.0
K00579	0.0
K00578	0.0
K00577	0.0
K00575	27723.0
K00574	6451.0
K00573	1.0
K00571	31185.0
K00570	0.0
K01118	4098.0
K01119	2133.0
K01157	0.0
K01112	0.0
K01113	1.0
K04477	24443.0
K01114	2.0
K01115	0.0
K08087	0.0
K01315	0.0
K08085	0.0
K08084	0.0
K08083	0.0
K08082	0.0
K08081	0.0
K08080	0.0
K01152	0.0
K01401	0.0
K09826	0.0
K06344	0.0
K06345	0.0
K09822	0.0
K06343	0.0
K10938	0.0
K06341	0.0
K10934	0.0
K10935	0.0
K10932	0.0
K11052	0.0
K10930	0.0
K06349	0.0
K11053	0.0
K10754	0.0
K01755	38873.0
K10200	2415.0
K02132	0.0
K02137	0.0
K03840	0.0
K03841	1.0
K13028	0.0
K13799	0.0
K13798	0.0
K13795	0.0
K13794	0.0
K13021	0.0
K13792	0.0
K13791	0.0
K13790	0.0
K12268	11.0
K12269	7.0
K12262	0.0
K12263	0.0
K12264	0.0
K12265	0.0
K12266	0.0
K12267	39738.0
K01757	0.0
K12237	0.0
K13243	0.0
K13245	0.0
K13244	0.0
K13246	0.0
K03264	0.0
K03265	0.0
K03263	0.0
K03268	0.0
K03269	6469.0
K12415	0.0
K10211	0.0
K09918	0.0
K09919	0.0
K06720	0.0
K09913	0.0
K09910	0.0
K09911	0.0
K09916	0.0
K09917	0.0
K06726	1841.0
K09915	0.0
K11535	7.0
K11534	639.0
K11537	1.0
K11531	0.0
K11533	0.0
K11532	0.0
K11249	1742.0
K11539	0.0
K00762	42298.0
K00763	27084.0
K00760	33152.0
K00761	33538.0
K00766	29268.0
K00767	24667.0
K00764	49302.0
K00765	33200.0
K00768	22779.0
K00769	0.0
K11059	0.0
K00186	0.0
K00187	0.0
K00184	360.0
K00185	120.0
K00183	875.0
K00180	24841.0
K00188	0.0
K00189	0.0
K10110	10108.0
K10111	0.0
K10112	32393.0
K10113	0.0
K10114	0.0
K10115	0.0
K10116	0.0
K10117	41712.0
K10118	48972.0
K10119	49659.0
K04641	0.0
K04643	0.0
K04642	0.0
K13282	13.0
K00988	0.0
K00989	1953.0
K00986	1290.0
K00984	5580.0
K00985	0.0
K00982	1.0
K00983	11537.0
K00980	1650.0
K00981	33546.0
K01585	6468.0
K01584	0.0
K01586	43152.0
K13498	0.0
K01580	8835.0
K01583	4288.0
K01582	12603.0
K13497	5585.0
K01589	9.0
K01588	33352.0
K14941	0.0
K08347	0.0
K08348	0.0
K02720	0.0
K14949	0.0
K02723	0.0
K03459	0.0
K03458	19997.0
K03455	6475.0
K03457	3179.0
K03451	1119.0
K03981	0.0
K03980	856.0
K02614	11529.0
K01639	25390.0
K01638	1.0
K01637	1.0
K01636	117.0
K01635	8.0
K01634	0.0
K01633	9221.0
K01632	0.0
K01631	1.0
K01630	636.0
K02615	0.0
K02588	17688.0
K02589	10632.0
K02858	7.0
K02859	0.0
K14051	0.0
K14053	0.0
K14052	0.0
K02852	0.0
K02853	0.0
K02850	0.0
K02851	0.0
K14059	6363.0
K14058	1.0
K02586	5057.0
K02587	5477.0
K03679	0.0
K03671	68276.0
K03670	0.0
K03673	0.0
K03672	1.0
K03675	0.0
K03674	0.0
K03677	0.0
K03676	0.0
K09761	32039.0
K09760	10002.0
K09763	6.0
K09762	25911.0
K09765	24775.0
K09764	2745.0
K09767	5112.0
K06006	0.0
K09769	6347.0
K09768	17836.0
K10353	0.0
K03187	7893.0
K03186	13853.0
K03185	0.0
K03184	0.0
K03183	15687.0
K03182	13561.0
K03181	0.0
K03189	7893.0
K03188	7893.0
K02715	0.0
K12455	0.0
K12454	0.0
K12453	0.0
K12452	878.0
K12451	0.0
K07358	0.0
K07356	0.0
K07357	0.0
K07354	0.0
K07355	0.0
K07352	0.0
K07353	0.0
K07350	0.0
K07351	0.0
K06919	10243.0
K06918	0.0
K06917	12.0
K06916	1.0
K06915	6525.0
K06914	0.0
K06913	0.0
K06912	0.0
K06911	6489.0
K06910	5701.0
K08986	3.0
K08987	2.0
K08984	0.0
K08985	0.0
K08982	2320.0
K08983	0.0
K08980	0.0
K08981	67.0
K08988	0.0
K08989	0.0
K02252	0.0
K05934	21829.0
K05936	22334.0
K05937	6.0
K02253	0.0
K05939	1.0
K00378	33924.0
K00375	23557.0
K00374	7.0
K00376	0.0
K00371	7.0
K00370	6.0
K00373	7.0
K00372	1.0
K01358	44120.0
K09166	0.0
K09165	0.0
K09164	1.0
K09163	6064.0
K09162	7.0
K09161	0.0
K09160	0.0
K01354	1.0
K01355	0.0
K01356	34563.0
K05601	11.0
K05851	0.0
K03807	0.0
K05606	5575.0
K02927	0.0
K05974	0.0
K03805	0.0
K05976	0.0
K00519	0.0
K00518	0.0
K03800	11094.0
K00511	0.0
K00510	0.0
K03801	6468.0
K00515	0.0
K00514	0.0
K00517	1.0
K05971	0.0
K03154	17104.0
K11147	0.0
K05581	0.0
K05580	0.0
K05583	0.0
K05582	0.0
K05585	0.0
K05584	0.0
K05587	0.0
K05586	0.0
K05589	0.0
K03150	30802.0
K03623	12.0
K03152	39140.0
K14200	0.0
K14201	0.0
K14202	0.0
K03621	33492.0
K14204	0.0
K14205	2319.0
K01134	5582.0
K01135	0.0
K01136	2.0
K01137	1.0
K01130	5584.0
K01132	0.0
K01133	5986.0
K01138	12721.0
K01139	995.0
K02113	27645.0
K02112	31070.0
K02111	29172.0
K02446	18.0
K02117	35496.0
K02116	5635.0
K02115	31070.0
K02114	31069.0
K02119	26166.0
K02118	37330.0
K02448	0.0
K01036	9.0
K03212	0.0
K13007	0.0
K13006	12.0
K13005	0.0
K13004	5595.0
K13001	0.0
K06404	10636.0
K01032	0.0
K06951	0.0
K03862	0.0
K03863	0.0
K06406	26752.0
K06957	0.0
K05020	1453.0
K06400	19591.0
K06403	11133.0
K06954	0.0
K10814	0.0
K10817	0.0
K10816	0.0
K07136	0.0
K03242	0.0
K03243	0.0
K12202	0.0
K12203	0.0
K12206	0.0
K12207	0.0
K12204	0.0
K12205	0.0
K12208	0.0
K12209	0.0
K13919	935.0
K13918	0.0
K06214	0.0
K06215	12775.0
K09936	18445.0
K06217	33353.0
K09930	0.0
K09931	0.0
K09932	0.0
K06213	20507.0
K09938	0.0
K09939	6467.0
K11517	0.0
K06337	2.0
K13301	0.0
K00748	6469.0
K00745	0.0
K00743	0.0
K07165	0.0
K07164	6529.0
K07167	0.0
K07166	26429.0
K07161	11.0
K07160	2958.0
K07163	0.0
K07162	1095.0
K07169	0.0
K07168	0.0
K06336	0.0
K01839	22647.0
K01838	2798.0
K01835	5381.0
K01834	96882.0
K01837	0.0
K01830	0.0
K00608	0.0
K02632	0.0
K02630	0.0
K02631	0.0
K08322	357.0
K08323	591.0
K08320	1.0
K08321	635.0
K08326	0.0
K08324	0.0
K08325	2.0
K01659	2.0
K01658	28918.0
K02637	0.0
K01653	39228.0
K01652	64520.0
K01655	0.0
K01654	12252.0
K01657	28926.0
K02874	33546.0
K02875	0.0
K02876	33156.0
K02877	0.0
K02871	32910.0
K02873	0.0
K02878	33546.0
K02879	33546.0
K14070	0.0
K09749	17503.0
K09748	33146.0
K06023	53816.0
K09742	0.0
K09741	0.0
K09740	646.0
K09747	26973.0
K09746	0.0
K09745	0.0
K06024	26687.0
K03477	0.0
K03476	1630.0
K03475	8009.0
K03474	6469.0
K03473	6468.0
K03472	0.0
K03471	357.0
K03470	31989.0
K03478	5680.0
K02304	28975.0
K02305	0.0
K02302	1842.0
K02303	13.0
K02300	0.0
K02301	7.0
K03653	0.0
K03652	443.0
K03651	0.0
K03650	33485.0
K03657	71398.0
K03656	1.0
K03655	55615.0
K03654	33082.0
K03658	5576.0
K12439	0.0
K12431	0.0
K12430	0.0
K12433	0.0
K12432	0.0
K12435	0.0
K12434	0.0
K12437	0.0
K12436	0.0
K06979	1.0
K06978	7183.0
K06971	3137.0
K06970	0.0
K06973	29831.0
K06972	20002.0
K06975	10013.0
K06974	0.0
K06977	1.0
K06976	5592.0
K07082	30924.0
K07083	6466.0
K07080	15365.0
K07081	11.0
K07086	0.0
K07087	0.0
K07084	287.0
K07085	12946.0
K07088	52008.0
K07089	23840.0
K01317	0.0
K11162	0.0
K11163	0.0
K11161	0.0
K11168	0.0
K00356	1.0
K00355	0.0
K00354	0.0
K00353	0.0
K00351	6468.0
K00350	6468.0
K05952	0.0
K05953	0.0
K05951	0.0
K05956	0.0
K05957	0.0
K00358	122.0
K00689	0.0
K00688	57409.0
K00681	2011.0
K00680	35701.0
K00683	0.0
K00685	0.0
K00684	14.0
K00687	1.0
K00686	0.0
K05831	0.0
K05830	0.0
K05833	26224.0
K05832	24307.0
K05834	1.0
K05837	33193.0
K05836	0.0
K05839	0.0
K05838	1.0
K07677	0.0
K00533	9749.0
K00532	42.0
K00531	0.0
K00530	0.0
K00537	32710.0
K00536	0.0
K00535	0.0
K00534	0.0
K00539	0.0
K00538	0.0
K11029	0.0
K14260	2373.0
K14261	0.0
K14266	0.0
K14267	0.0
K14268	0.0
K14269	0.0
K01337	0.0
K01338	35319.0
K02683	0.0
K02682	0.0
K02681	0.0
K02680	0.0
K02687	33137.0
K02686	0.0
K02685	0.0
K02689	0.0
K02688	74.0
K00824	6443.0
K00827	0.0
K00826	33333.0
K00821	62428.0
K00820	40114.0
K00823	2316.0
K00822	0.0
K00829	0.0
K00828	0.0
K01488	4068.0
K01489	33550.0
K01484	0.0
K01485	6849.0
K01486	20144.0
K01487	5360.0
K01480	28939.0
K01481	0.0
K01482	64.0
K01483	0.0
K02469	59466.0
K02468	1.0
K02466	1.0
K02465	0.0
K02464	0.0
K02463	0.0
K02462	0.0
K02461	0.0
K02460	0.0
K08969	2309.0
K13061	0.0
K13060	0.0
K13063	0.0
K13062	0.0
K13069	0.0
K08964	0.0
K06363	0.0
K03079	2848.0
K06342	0.0
K03078	0.0
K13289	0.0
K13288	1.0
K13285	0.0
K13287	0.0
K13286	0.0
K13281	424.0
K13280	17071.0
K13283	0.0
K00054	7.0
K04496	0.0
K05369	0.0
K05368	0.0
K03228	0.0
K03229	0.0
K00052	33181.0
K03222	0.0
K03223	0.0
K03220	0.0
K03221	0.0
K03226	0.0
K03227	0.0
K03224	0.0
K03225	0.0
K09482	0.0
K09483	0.0
K13836	0.0
K12228	0.0
K05360	0.0
K12224	0.0
K12225	0.0
K12226	0.0
K12227	0.0
K12220	0.0
K05363	53.0
K12222	0.0
K12223	0.0
K08681	12714.0
K08680	7.0
K08683	0.0
K08682	0.0
K08685	0.0
K08684	0.0
K08687	0.0
K08686	0.0
K11755	39058.0
K11754	83552.0
K11751	0.0
K11750	0.0
K11753	65205.0
K11752	28620.0
K02407	10314.0
K13938	0.0
K13936	0.0
K13935	0.0
K02406	36819.0
K13933	0.0
K13932	0.0
K13931	0.0
K13930	0.0
K12088	0.0
K12081	0.0
K12082	0.0
K12083	0.0
K12084	0.0
K12086	0.0
K12087	0.0
K09611	0.0
K09612	0.0
K04940	0.0
K10085	0.0
K05394	0.0
K05395	0.0
K06340	0.0
K13043	1.0
K07149	6233.0
K07148	6468.0
K07147	1.0
K07146	9.0
K07145	13.0
K07144	0.0
K07143	0.0
K07142	0.0
K07141	5267.0
K07140	0.0
K10156	0.0
K10150	0.0
K10620	0.0
K10621	0.0
K14028	0.0
K14029	0.0
K01817	28420.0
K01816	2.0
K01815	14048.0
K01814	33291.0
K01813	8432.0
K01812	34346.0
K01811	52158.0
K01810	34640.0
K01819	14.0
K01818	4605.0
K14580	0.0
K05379	0.0
K08304	0.0
K08305	0.0
K08306	0.0
K08307	6469.0
K08300	1.0
K08301	25720.0
K08302	3109.0
K08303	63983.0
K08308	0.0
K08309	5307.0
K14671	0.0
K14670	0.0
K14673	0.0
K14672	0.0
K01673	415.0
K01672	0.0
K01671	0.0
K01677	26822.0
K01676	6469.0
K01674	1.0
K01679	370.0
K01678	26032.0
K02899	33156.0
K02896	0.0
K02897	6701.0
K02895	33538.0
K02892	33546.0
K02890	33546.0
K10811	0.0
K02096	0.0
K02097	0.0
K02094	0.0
K02095	0.0
K02092	0.0
K02093	0.0
K02099	34228.0
K03411	17623.0
K03410	18014.0
K03413	31703.0
K03412	6049.0
K03415	3235.0
K03414	0.0
K03417	1.0
K03416	0.0
K03418	0.0
K05376	0.0
K02320	0.0
K02322	0.0
K02323	0.0
K05377	0.0
K13542	28989.0
K13543	0.0
K13540	0.0
K13541	0.0
K12145	0.0
K12144	0.0
K12147	0.0
K12410	40930.0
K12141	6477.0
K12140	6477.0
K12143	60.0
K12142	0.0
K12149	0.0
K12148	0.0
K07312	0.0
K07313	680.0
K07310	60.0
K07311	64.0
K07316	3083.0
K07317	0.0
K07314	0.0
K07315	653.0
K07318	1166.0
K07319	11185.0
K03936	0.0
K03425	0.0
K03426	27248.0
K03427	37933.0
K03420	0.0
K03421	0.0
K03422	0.0
K03423	0.0
K03756	0.0
K03757	0.0
K03206	0.0
K03755	0.0
K11144	2681.0
K11145	26823.0
K05972	0.0
K05973	0.0
K03752	23.0
K05978	0.0
K05979	13.0
K03753	2090.0
K00331	6479.0
K00330	6479.0
K00333	12.0
K00332	12.0
K00335	28151.0
K00334	32198.0
K00337	6479.0
K00336	39060.0
K00339	6479.0
K00338	6479.0
K03751	0.0
K06953	0.0
K06952	149.0
K06407	26764.0
K06950	67097.0
K10819	2.0
K06956	717.0
K06955	0.0
K06402	5639.0
K10815	0.0
K06959	33351.0
K06958	26879.0
K06409	45338.0
K06408	10180.0
K09129	0.0
K09128	2026.0
K09123	1521.0
K09122	0.0
K09121	12710.0
K09120	0.0
K09127	0.0
K09126	2309.0
K09125	10.0
K09124	0.0
K01233	1.0
K05819	0.0
K05818	0.0
K01896	0.0
K05813	29727.0
K05812	0.0
K05811	0.0
K05810	23541.0
K05817	0.0
K05816	0.0
K05815	8758.0
K05814	4337.0
K01894	0.0
K01892	33546.0
K01234	938.0
K01144	12777.0
K01146	0.0
K01141	0.0
K01416	0.0
K11434	0.0
K01415	0.0
K06354	0.0
K01414	0.0
K09836	0.0
K01318	0.0
K01319	0.0
K01312	0.0
K06350	0.0
K02669	22560.0
K02668	0.0
K02665	0.0
K02664	11.0
K02667	0.0
K02666	0.0
K02661	0.0
K02660	0.0
K02663	55.0
K02662	3964.0
K00809	0.0
K00808	0.0
K00806	33428.0
K00805	25902.0
K00804	0.0
K00803	1512.0
K00802	0.0
K00801	0.0
K00800	27778.0
K10921	0.0
K02409	10953.0
K02408	18014.0
K02401	16151.0
K02400	17624.0
K02403	0.0
K02402	0.0
K02405	18014.0
K05364	13110.0
K05367	2.0
K05366	66644.0
K10210	0.0
K10216	0.0
K13049	5579.0
K13048	0.0
K13739	0.0
K10215	0.0
K06122	0.0
K13735	0.0
K13734	0.0
K13041	0.0
K13040	0.0
K13731	0.0
K13730	3.0
K13733	0.0
K13732	0.0
K04516	6468.0
K03204	0.0
K03205	67886.0
K03207	11.0
K03200	0.0
K03201	0.0
K03202	0.0
K03203	0.0
K03208	0.0
K03758	127.0
K03759	0.0
K09469	0.0
K09461	0.0
K06204	1.0
K00178	0.0
K13950	0.0
K13953	2.0
K13955	0.0
K13954	2829.0
K10920	0.0
K06324	0.0
K11777	935.0
K11779	0.0
K11778	0.0
K06325	0.0
K12600	0.0
K07432	0.0
K07430	0.0
K06326	0.0
K07128	0.0
K07121	0.0
K07120	6.0
K07123	0.0
K07122	0.0
K07125	0.0
K07124	24397.0
K07127	1.0
K07126	8686.0
K01870	33546.0
K01873	39121.0
K01872	33535.0
K01875	33547.0
K01874	39177.0
K01876	35110.0
K01879	73.0
K01878	73.0
K06321	0.0
K00476	0.0
K00477	0.0
K00474	0.0
K00472	0.0
K00470	0.0
K00471	0.0
K00478	0.0
K00479	0.0
K04775	0.0
K04774	0.0
K04777	0.0
K04776	0.0
K04771	0.0
K04770	0.0
K04773	8015.0
K04772	0.0
K04779	0.0
K04778	0.0
K14657	0.0
K14656	0.0
K14654	0.0
K14653	0.0
K14652	35136.0
K14659	0.0
K14658	0.0
K14386	0.0
K09926	0.0
K01699	0.0
K01698	8592.0
K01695	29287.0
K01697	1.0
K01696	30016.0
K01690	0.0
K01693	26824.0
K01692	4550.0
K07227	0.0
K03439	31120.0
K03438	43865.0
K13380	0.0
K03928	1191.0
K03925	26636.0
K03924	33045.0
K03431	32070.0
K03926	0.0
K03437	33591.0
K03436	40185.0
K03435	1.0
K03434	0.0
K02348	942.0
K02342	16615.0
K02343	33162.0
K02340	32055.0
K02341	33545.0
K02346	36279.0
K02347	18.0
K02344	0.0
K02345	0.0
K03697	5312.0
K03696	34390.0
K03695	33546.0
K03694	14.0
K03693	1.0
K03692	0.0
K03690	0.0
K03699	29556.0
K03698	20634.0
K13566	0.0
K12164	0.0
K07338	0.0
K07339	1022.0
K07334	61.0
K07335	33913.0
K07336	0.0
K07337	1.0
K07330	0.0
K07331	0.0
K07332	0.0
K07333	0.0
K09695	0.0
K09694	0.0
K09697	2578.0
K09696	2577.0
K09691	30651.0
K09690	24242.0
K09693	13.0
K09692	1137.0
K09699	7.0
K09698	123.0
K07590	1917.0
K07591	0.0
K07592	0.0
K05998	0.0
K05999	0.0
K05996	0.0
K05997	0.0
K05994	0.0
K05995	12504.0
K05993	7969.0
K05991	0.0
K10837	0.0
K00319	0.0
K00318	7.0
K00648	38271.0
K02545	0.0
K00645	38337.0
K00311	0.0
K00646	0.0
K00317	0.0
K00316	0.0
K00643	0.0
K00314	0.0
K02547	2677.0
K06429	0.0
K06428	0.0
K06427	0.0
K02812	0.0
K06425	2309.0
K06424	0.0
K06423	2744.0
K06422	0.0
K06421	2309.0
K02813	0.0
K02930	0.0
K03815	0.0
K05612	0.0
K03367	8.0
K03366	6.0
K03812	0.0
K03635	7.0
K03634	0.0
K03631	32962.0
K05969	0.0
K03630	35141.0
K03633	0.0
K03632	0.0
K01998	24624.0
K01999	26637.0
K01992	100414.0
K01993	12958.0
K01990	164641.0
K01991	6471.0
K01996	27356.0
K01997	27370.0
K01994	104.0
K01995	27647.0
K03148	432.0
K03639	8801.0
K05692	0.0
K03638	6.0
K00869	7.0
K00868	25557.0
K00861	0.0
K00860	643.0
K00863	1762.0
K00862	0.0
K00865	20500.0
K00864	34356.0
K00867	2.0
K00866	0.0
K01192	40127.0
K01190	96251.0
K01191	41159.0
K01197	459.0
K01194	1.0
K01195	11168.0
K01198	7635.0
K01199	0.0
K00656	67706.0
K00657	14031.0
K00306	0.0
K14591	2.0
K00300	0.0
K00653	0.0
K13715	0.0
K13713	0.0
K00650	0.0
K00651	26829.0
K14596	0.0
K02647	54539.0
K14598	0.0
K02643	0.0
K02642	0.0
K02641	0.0
K02640	0.0
K03594	9125.0
K03595	33545.0
K03596	33153.0
K03597	0.0
K03590	6901.0
K03591	0.0
K03592	74.0
K03593	6475.0
K03598	0.0
K03599	0.0
K01736	33352.0
K01737	6983.0
K01734	36058.0
K01735	27778.0
K01732	0.0
K01733	34803.0
K01730	5576.0
K01731	0.0
K06049	0.0
K01738	53438.0
K01739	16.0
K11809	0.0
K05343	1566.0
K02422	27402.0
K02421	16151.0
K05340	8.0
K02427	0.0
K05346	1174.0
K02425	0.0
K02424	0.0
K05349	104294.0
K02428	6530.0
K03770	6469.0
K03771	6470.0
K03772	0.0
K03773	6471.0
K03774	122.0
K03775	6469.0
K03776	0.0
K03777	0.0
K03778	18972.0
K03779	1842.0
K09722	0.0
K08174	0.0
K14114	0.0
K13979	1.0
K13237	0.0
K14440	0.0
K09992	5578.0
K09990	0.0
K09991	0.0
K09996	0.0
K09997	0.0
K09994	0.0
K14110	0.0
K09998	0.0
K09999	0.0
K14111	0.0
K14113	0.0
K14449	0.0
K10213	64.0
K14118	0.0
K11711	1445.0
K11710	1.0
K11712	2171.0
K11717	40722.0
K11719	0.0
K06857	0.0
K10440	59702.0
K10441	46847.0
K07103	0.0
K07102	0.0
K07101	0.0
K07100	0.0
K07107	39594.0
K07106	1042.0
K07105	12249.0
K07456	33291.0
K07459	19.0
K07458	2899.0
K07109	0.0
K07108	0.0
K10198	0.0
K10199	0.0
K10190	33023.0
K10191	0.0
K10192	9630.0
K10193	591.0
K10194	871.0
K10195	0.0
K10196	0.0
K10197	0.0
K15013	0.0
K01858	636.0
K15016	0.0
K15017	0.0
K01853	0.0
K01852	0.0
K01851	0.0
K01850	62.0
K01857	1.0
K01856	0.0
K01854	37914.0
K07539	0.0
K08478	0.0
K08479	0.0
K08476	0.0
K08477	0.0
K08475	0.0
K00450	9.0
K00451	0.0
K00452	0.0
K00453	1.0
K00455	0.0
K00456	0.0
K00457	1.0
K00106	0.0
K00459	7.0
K00104	2841.0
K00105	1.0
K00102	0.0
K00103	0.0
K00100	56455.0
K00101	1.0
K01509	0.0
K04759	58413.0
K04758	79279.0
K04757	2744.0
K01504	0.0
K04755	0.0
K04754	0.0
K04753	1.0
K04752	0.0
K04751	14323.0
K01502	0.0
K14631	0.0
K05359	0.0
K14632	0.0
K07536	0.0
K12080	0.0
K02364	0.0
K12369	60.0
K02361	2.0
K02362	0.0
K02363	0.0
K13509	0.0
K13503	0.0
K13500	0.0
K12109	0.0
K12108	0.0
K12101	0.0
K12100	0.0
K12103	0.0
K12102	0.0
K12105	0.0
K12104	0.0
K12107	0.0
K12106	0.0
K11023	0.0
K03014	0.0
K08906	0.0
K08904	0.0
K08900	0.0
K06223	25099.0
K06199	13014.0
K06198	1.0
K06197	0.0
K06196	12904.0
K06194	6466.0
K06193	8.0
K06192	0.0
K06191	2.0
K06190	0.0
K11104	7563.0
K11105	10696.0
K11106	0.0
K11107	0.0
K11102	6.0
K11103	2.0
K07862	1450.0
K00666	10248.0
K00663	1.0
K00662	5632.0
K00661	34733.0
K00660	1.0
K06997	33352.0
K06996	1.0
K06995	0.0
K10852	590.0
K06993	0.0
K06992	0.0
K06991	0.0
K06990	12.0
K11050	0.0
K06999	9.0
K06998	6333.0
K05338	7.0
K11051	0.0
K06441	0.0
K06440	0.0
K06443	0.0
K06442	27018.0
K06445	0.0
K06447	0.0
K06446	60.0
K06309	0.0
K05686	0.0
K02655	0.0
K07392	0.0
K00595	34394.0
K00594	0.0
K00596	0.0
K00599	66431.0
K00598	2314.0
K02657	0.0
K07642	0.0
K07643	0.0
K07396	0.0
K07397	2321.0
K07394	0.0
K07395	0.0
K04102	0.0
K04103	6.0
K04100	0.0
K04101	0.0
K04107	0.0
K04105	0.0
K04108	0.0
K04109	0.0
K07716	0.0
K07717	1759.0
K07714	0.0
K07715	0.0
K07712	0.0
K07713	1.0
K07710	11.0
K07711	0.0
K07718	120663.0
K07719	1770.0
K00843	0.0
K00842	0.0
K00841	7.0
K00840	0.0
K00847	37838.0
K00846	0.0
K00845	66745.0
K00844	1165.0
K00849	35299.0
K00848	11636.0
K06302	0.0
K13771	1.0
K13770	11.0
K13772	0.0
K13775	0.0
K13774	0.0
K13777	0.0
K13776	0.0
K13779	0.0
K13778	0.0
K02621	6825.0
K02992	33532.0
K02623	0.0
K08286	0.0
K08281	197.0
K02996	31700.0
K02995	0.0
K02994	33546.0
K02629	0.0
K02628	0.0
K08289	6468.0
K08288	0.0
K03578	1.0
K03579	1.0
K03576	0.0
K03577	5576.0
K03574	58120.0
K03575	15329.0
K03572	33292.0
K03573	0.0
K03570	33348.0
K03571	24562.0
K01710	44320.0
K01711	23997.0
K01712	639.0
K01713	0.0
K01714	64027.0
K01715	11450.0
K01716	0.0
K01718	0.0
K01719	6475.0
K03081	1.0
K02199	0.0
K02198	62.0
K14170	50426.0
K02193	0.0
K02192	1208.0
K02191	41.0
K02190	20517.0
K02197	60.0
K02196	0.0
K02195	60.0
K02194	60.0
K03718	6480.0
K03719	11101.0
K03712	29025.0
K03713	7.0
K03710	38217.0
K03711	43183.0
K03716	11017.0
K03717	0.0
K03715	3.0
K07129	0.0
K00045	1.0
K13995	0.0
K13994	0.0
K13991	0.0
K13990	6467.0
K13993	11547.0
K13992	0.0
K06298	11555.0
K06299	0.0
K06294	0.0
K06295	11479.0
K06296	5050.0
K06297	2736.0
K06290	0.0
K06291	0.0
K06292	0.0
K06293	0.0
K12743	0.0
K00248	20891.0
K06426	104.0
K11739	0.0
K11738	1.0
K11733	0.0
K11732	0.0
K11731	0.0
K11737	7.0
K11736	0.0
K11735	0.0
K11734	0.0
K06870	0.0
K06871	48208.0
K06872	26600.0
K06873	0.0
K06874	0.0
K06875	0.0
K06876	0.0
K06877	5578.0
K06878	112.0
K06879	0.0
K07478	39303.0
K12645	0.0
K07479	0.0
K07473	26731.0
K07472	0.0
K07471	0.0
K07470	0.0
K07477	0.0
K07476	6.0
K07474	2427.0
K15038	0.0
K15039	0.0
K15034	1.0
K15036	5.0
K15037	0.0
K08738	0.0
K06420	0.0
K00128	16541.0
K00129	0.0
K00438	0.0
K00432	2880.0
K00433	5578.0
K00122	6.0
K00123	95.0
K00124	83.0
K00125	0.0
K00126	0.0
K00127	71.0
K08973	0.0
K14348	0.0
K14347	0.0
K14340	0.0
K08972	74.0
K01525	0.0
K01524	38323.0
K01523	6006.0
K01521	0.0
K01520	41408.0
K01529	2363.0
K08977	0.0
K03969	487.0
K08929	0.0
K02388	18014.0
K02389	17498.0
K02386	0.0
K02387	18014.0
K02384	0.0
K02385	16179.0
K02382	0.0
K02380	11.0
K02381	6.0
K05386	0.0
K13524	0.0
K13525	0.0
K13527	0.0
K13520	0.0
K13522	0.0
K13529	0.0
K03385	61.0
K03384	0.0
K03387	6478.0
K03386	12917.0
K03381	0.0
K03380	0.0
K03383	0.0
K03382	3036.0
K03389	6540.0
K03388	6491.0
K05356	0.0
K12344	0.0
K12343	0.0
K12342	0.0
K12341	0.0
K12340	6469.0
K02430	0.0
K12349	0.0
K05351	0.0
K11694	7.0
K11695	6.0
K11690	17236.0
K05352	0.0
K11693	6.0
K08928	0.0
K03433	0.0
K13832	0.0
K03039	0.0
K03432	0.0
K06607	0.0
K06606	1174.0
K06605	9.0
K03430	6069.0
K06603	2761.0
K06602	0.0
K06601	0.0
K06600	0.0
K05358	0.0
K06609	0.0
K06608	296.0
K03923	0.0
K03922	0.0
K11472	0.0
K11473	22.0
K11474	0.0
K11475	0.0
K11476	6.0
K11477	0.0
K00601	0.0
K00600	33157.0
K00603	663.0
K03746	0.0
K00605	14302.0
K00604	33557.0
K00607	0.0
K00606	11449.0
K00609	32717.0
K03741	9640.0
K03740	8.0
K03743	1624.0
K10873	0.0
K03214	0.0
K14068	0.0
K13317	0.0
K06360	0.0
K14069	0.0
K08078	0.0
K09650	0.0
K06361	0.0
K07802	0.0
K07803	0.0
K07800	6.0
K07801	0.0
K07806	0.0
K07807	0.0
K07804	0.0
K07805	0.0
K06362	0.0
K01172	0.0
K10257	0.0
K10255	0.0
K10254	24331.0
K10253	0.0
K10918	0.0
K04128	0.0
K01958	4075.0
K01959	0.0
K01956	31505.0
K01957	0.0
K04126	0.0
K04127	0.0
K01952	33373.0
K01953	43544.0
K01950	33331.0
K01951	38999.0
K07730	0.0
K07731	0.0
K07732	0.0
K07733	0.0
K07734	7.0
K07735	1.0
K07736	30262.0
K07737	59758.0
K07738	25794.0
K07739	60.0
K06365	0.0
K06366	0.0
K06367	0.0
K10910	0.0
K10911	0.0
K04382	0.0
K10775	0.0
K02609	0.0
K02979	0.0
K02978	0.0
K06368	0.0
K02975	0.0
K02974	0.0
K02977	0.0
K02976	0.0
K03558	12.0
K03559	6469.0
K03550	32603.0
K03551	33541.0
K03552	0.0
K03553	39126.0
K03554	0.0
K03555	33287.0
K03556	9053.0
K03557	0.0
K01778	34444.0
K01779	2863.0
K06369	0.0
K01772	68.0
K01770	32951.0
K01771	0.0
K01776	32897.0
K01777	1473.0
K01774	0.0
K01775	42714.0
K05385	0.0
K05384	0.0
K05383	0.0
K05382	0.0
K05381	0.0
K08159	1.0
K14153	117.0
K14154	0.0
K14155	34549.0
K08152	0.0
K08156	6474.0
K08076	0.0
K12809	0.0
K05297	12.0
K03734	41760.0
K03735	2553.0
K03736	2553.0
K03737	34069.0
K03731	0.0
K03732	1.0
K03733	6654.0
K03738	22.0
K03739	8.0
K08139	7.0
K06994	14.0
K12660	0.0
K12661	0.0
K07450	0.0
K08719	0.0
K08717	6.0
K08715	0.0
K08714	0.0
K08713	0.0
K08710	0.0
K11311	0.0
K11312	0.0
K00141	0.0
K00146	0.0
K00411	0.0
K00412	0.0
K00145	67066.0
K00148	0.0
K14367	0.0
K14366	0.0
K08954	0.0
K08384	37813.0
K14369	0.0
K14368	0.0
K14091	5586.0
K14090	5648.0
K14093	0.0
K14092	0.0
K14095	0.0
K14094	0.0
K14097	0.0
K14096	0.0
K14099	0.0
K14098	0.0
K02848	0.0
K01541	0.0
K04712	0.0
K04711	0.0
K01545	0.0
K01547	18669.0
K01546	18669.0
K01548	17463.0
K04719	0.0
K04718	0.0
K02018	25199.0
K02019	4250.0
K02016	62934.0
K02017	18.0
K02014	19751.0
K02015	74743.0
K02012	22314.0
K02013	49182.0
K02010	12049.0
K02011	21928.0
K04515	0.0
K03943	0.0
K03941	0.0
K03940	0.0
K00313	131.0
K04060	0.0
K01608	5640.0
K08942	0.0
K08943	0.0
K08940	0.0
K08941	0.0
K08946	0.0
K08947	0.0
K08944	0.0
K08945	0.0
K03059	0.0
K13811	0.0
K13812	0.0
K13815	0.0
K13816	0.0
K13818	0.0
K13819	0.0
K03053	0.0
K03052	0.0
K03055	0.0
K03054	0.0
K03057	0.0
K03056	0.0
K06222	0.0
K11418	0.0
K11410	0.0
K11415	0.0
K00622	0.0
K00621	0.0
K00620	56671.0
K00627	1719.0
K00626	22198.0
K00625	30951.0
K00624	0.0
K02805	8052.0
K02552	8.0
K02550	0.0
K02556	18423.0
K02803	0.0
K02554	0.0
K07280	0.0
K07281	0.0
K07282	28804.0
K07283	0.0
K07284	23504.0
K07285	0.0
K07286	0.0
K08217	26870.0
K07288	0.0
K07289	0.0
K07534	0.0
K07535	10.0
K07533	11369.0
K07822	0.0
K07823	0.0
K08699	0.0
K00088	38926.0
K00087	4207.0
K00086	9319.0
K00082	0.0
K10239	0.0
K10238	0.0
K10231	1513.0
K10230	0.0
K10233	0.0
K10232	0.0
K10235	0.0
K10234	0.0
K10237	0.0
K10236	0.0
K08353	0.0
K01970	0.0
K01971	3832.0
K01972	37198.0
K01973	0.0
K01974	0.0
K01975	3909.0
K01976	0.0
K07758	0.0
K05990	0.0
K07752	0.0
K07753	0.0
K07751	0.0
K13786	0.0
K07755	0.0
K07442	0.0
K08352	180.0
K07115	0.0
K07441	0.0
K07634	0.0
K07446	104.0
K07111	0.0
K07444	26657.0
K07445	0.0
K00647	2.0
K07449	0.0
K00641	6467.0
K00640	41414.0
K01289	0.0
K01282	0.0
K01283	0.0
K01280	0.0
K01281	0.0
K01286	3929.0
K01284	12937.0
K02954	33551.0
K02952	33546.0
K02950	33156.0
K00155	0.0
K02959	33546.0
K00887	0.0
K00886	0.0
K00885	0.0
K00884	0.0
K00883	2080.0
K00882	18839.0
K00881	408.0
K00880	4953.0
K00053	32545.0
K14048	0.0
K01026	4508.0
K01756	33549.0
K01025	0.0
K01750	1830.0
K01023	635.0
K01752	40653.0
K01753	981.0
K14583	0.0
K01758	635.0
K01759	41244.0
K09565	0.0
K09568	0.0
K08173	0.0
K08172	0.0
K02483	6902.0
K02482	0.0
K08177	2670.0
K08176	0.0
K08175	0.0
K02486	0.0
K02489	0.0
K02488	2.0
K08178	0.0
K14138	833.0
K14136	0.0
K09713	0.0
K09714	0.0
K09715	0.0
K03532	0.0
K03533	0.0
K03530	48542.0
K03531	31698.0
K03536	33485.0
K03537	0.0
K03534	14204.0
K03535	6.0
K03538	0.0
K03539	0.0
K14451	0.0
K14450	0.0
K02225	0.0
K02224	36308.0
K02227	22771.0
K02226	26409.0
K02221	2813.0
K14107	0.0
K02229	0.0
K02228	0.0
K14106	0.0
K00441	13.0
K03288	0.0
K03289	1.0
K03284	39589.0
K03285	0.0
K03286	1.0
K03287	6468.0
K03280	0.0
K03281	6470.0
K03282	31108.0
K00440	0.0
K13677	0.0
K12790	0.0
K09639	0.0
K12688	0.0
K12689	0.0
K12686	0.0
K12687	0.0
K12684	0.0
K12685	0.0
K12682	0.0
K12683	0.0
K12680	0.0
K11889	0.0
K08884	31434.0
K11085	12053.0
K11084	0.0
K11081	0.0
K11080	0.0
K11083	0.0
K11082	0.0
K11089	0.0
K08777	0.0
K08776	0.0
K06346	26482.0
K06347	6.0
K09824	0.0
K09825	34643.0
K09823	0.0
K09820	8.0
K10939	0.0
K10936	0.0
K10937	0.0
K10933	0.0
K06348	0.0
K09829	0.0
K11337	0.0
K11336	0.0
K11335	0.0
K11334	0.0
K11333	0.0
K11332	0.0
K11331	0.0
K11330	0.0
K00169	4691.0
K00164	7.0
K00166	7.0
K00167	7.0
K00161	1720.0
K00162	1720.0
K00163	1.0
K10689	0.0
K10680	0.0
K10681	6.0
K10682	6.0
K04083	27016.0
K04082	0.0
K04081	0.0
K04080	0.0
K04087	877.0
K04086	6.0
K04085	0.0
K04084	0.0
K04088	877.0
K01569	0.0
K01568	0.0
K01563	0.0
K01561	0.0
K01560	8240.0
K01567	1.0
K01565	0.0
K01564	0.0
K02038	33472.0
K02039	33471.0
K02030	74511.0
K02031	85112.0
K02032	87681.0
K02033	95334.0
K02034	99308.0
K02035	102027.0
K02036	33473.0
K02037	32174.0
K05556	0.0
K13658	0.0
K13659	0.0
K13656	0.0
K13657	0.0
K13654	0.0
K13655	60.0
K13652	5577.0
K13653	46993.0
K13650	0.0
K13651	0.0
K05555	0.0
K05552	0.0
K02057	89703.0
K05550	0.0
K05551	0.0
K12308	53692.0
K12306	0.0
K03073	33197.0
K03072	4552.0
K03071	0.0
K03070	33554.0
K03077	359.0
K03076	33162.0
K03075	31310.0
K03074	4991.0
K08965	11.0
K08967	0.0
K08961	1.0
K08963	10817.0
K13873	0.0
K13876	0.0
K13874	0.0
K13875	0.0
K06139	0.0
K06138	0.0
K06135	0.0
K06134	0.0
K06137	0.0
K06136	0.0
K06131	41480.0
K06133	22107.0
K06132	0.0
K02600	33546.0
K07389	0.0
K07388	0.0
K04747	0.0
K01516	33157.0
K09977	0.0
K07518	0.0
K07519	0.0
K11437	0.0
K07512	0.0
K07516	17.0
K10212	1169.0
K10747	0.0
K10217	0.0
K10219	0.0
K10218	1.0
K10748	0.0
K01912	32431.0
K01913	0.0
K01910	798.0
K01911	21.0
K01916	20.0
K01917	0.0
K01914	31190.0
K01915	66569.0
K01918	11277.0
K01919	2372.0
K07774	0.0
K07775	5802.0
K07776	2381.0
K07777	2272.0
K07770	155.0
K07771	0.0
K07772	0.0
K07773	0.0
K07778	105.0
K01193	31449.0
K04340	0.0
K04341	0.0
K04342	0.0
K04343	0.0
K12986	0.0
K04691	0.0
K02931	31700.0
K02933	33546.0
K02935	33546.0
K02936	0.0
K02939	33546.0
K00205	0.0
K00204	0.0
K00207	0.0
K00206	0.0
K00201	0.0
K00200	0.0
K00203	0.0
K00202	0.0
K00209	0.0
K00208	6478.0
K01000	38993.0
K01001	0.0
K01002	2521.0
K01003	65.0
K01004	0.0
K01005	1146.0
K01006	31042.0
K01007	3108.0
K01008	7830.0
K10855	0.0
K14115	0.0
K14116	0.0
K14441	33180.0
K14446	1.0
K14447	0.0
K14112	0.0
K14445	6.0
K08195	0.0
K08194	0.0
K14448	0.0
K08196	0.0
K08191	6467.0
K14119	0.0
K08193	0.0
K00702	2652.0
K10799	0.0
K03518	20397.0
K03519	1799.0
K09719	0.0
K10856	0.0
K03516	0.0
K03517	23992.0
K02205	0.0
K02204	11.0
K02203	22566.0
K02201	0.0
K02200	0.0
K13714	12.0
K13461	0.0
K12518	0.0
K12519	0.0
K12517	0.0
K12514	0.0
K12515	0.0
K12512	0.0
K12513	0.0
K12510	27916.0
K12511	6025.0
K07183	26279.0
K07182	0.0
K07181	8915.0
K07180	2746.0
K07186	0.0
K07185	12095.0
K07184	0.0
K09800	0.0
K09801	0.0
K09802	0.0
K09803	64.0
K09804	0.0
K09805	0.0
K09806	4.0
K09807	13495.0
K09808	12938.0
K09809	9.0
K10912	0.0
K10913	0.0
K10914	1347.0
K10915	0.0
K10916	0.0
K10917	0.0
K11358	20788.0
K11355	0.0
K11354	0.0
K11357	0.0
K11356	0.0
K04069	94934.0
K04068	38288.0
K04065	0.0
K04064	0.0
K04067	0.0
K04066	33349.0
K04061	9278.0
K09716	0.0
K04063	1.0
K04062	0.0
K10006	0.0
K10007	0.0
K10004	0.0
K10005	0.0
K10002	0.0
K10003	0.0
K10000	0.0
K10001	0.0
K09717	0.0
K10008	0.0
K10009	0.0
K02491	0.0
K14588	0.0
K14581	0.0
K13678	52.0
K13679	0.0
K11633	0.0
K13670	0.0
K13671	0.0
K11987	0.0
K11636	0.0
K11634	0.0
K13582	0.0
K13583	0.0
K13580	0.0
K13581	0.0
K13586	0.0
K13587	0.0
K13584	0.0
K13585	0.0
K13588	0.0
K13589	0.0
K02052	3515.0
K02053	3521.0
K02050	70598.0
K02051	59143.0
K02056	49325.0
K05553	0.0
K02054	3515.0
K02055	3505.0
K02058	19740.0
K02059	0.0
K05558	0.0
K05559	0.0
K03895	0.0
K03894	0.0
K03897	1.0
K03896	0.0
K03891	0.0
K03890	0.0
K03893	12.0
K03892	58069.0
K02423	0.0
K05342	0.0
K05341	212.0
K12989	0.0
K12988	0.0
K02420	17624.0
K12981	0.0
K12980	0.0
K12983	0.0
K12982	0.0
K12985	0.0
K12984	0.0
K12987	0.0
K02426	6469.0
K13854	0.0
K03098	6467.0
K13853	2746.0
K03095	7.0
K05344	0.0
K03091	110641.0
K03090	2741.0
K03093	1361.0
K03092	10940.0
K06113	1.0
K09632	0.0
K02429	12937.0
K06118	0.0
K05716	0.0
K04844	65.0
K11632	6.0
K11630	6.0
K11631	63.0
K11637	0.0
K11635	0.0
K11638	0.0
K11639	0.0
K07572	0.0
K07573	0.0
K07570	157.0
K07571	6367.0
K07576	23193.0
K07577	0.0
K07574	26822.0
K07575	0.0
K07578	0.0
K07579	0.0
K11189	64961.0
K11184	18065.0
K11187	0.0
K11180	11.0
K11181	11.0
K11183	0.0
K10764	1.0
K10763	0.0
K10762	0.0
K01938	33694.0
K01939	35182.0
K01934	27141.0
K01935	6586.0
K01937	33436.0
K01930	0.0
K01932	0.0
K01933	38925.0
K07798	1.0
K07799	0.0
K07796	0.0
K07797	0.0
K07794	636.0
K07795	75.0
K07792	0.0
K07793	14254.0
K07790	0.0
K07791	6.0
K06379	26752.0
K00968	5575.0
K06378	26989.0
K06377	6.0
K06376	0.0
K06375	0.0
K09814	6.0
K09813	6.0
K06372	0.0
K06371	0.0
K06370	0.0
K01249	0.0
K01246	13552.0
K01247	65.0
K01244	0.0
K01243	26995.0
K08919	0.0
K01241	2.0
K02919	14063.0
K02913	31948.0
K02912	0.0
K02911	33155.0
K02910	0.0
K02917	0.0
K02916	33546.0
K02915	0.0
K02914	32900.0
K00228	0.0
K00227	0.0
K00226	43399.0
K00224	0.0
K00223	0.0
K00222	0.0
K00221	0.0
K00220	0.0
K01798	0.0
K01799	979.0
K01068	0.0
K01069	4725.0
K01062	0.0
K01791	29757.0
K01792	1.0
K01061	1.0
K01066	183.0
K01067	1094.0
K01796	64.0
K01797	1437.0
K05499	6567.0
K14468	0.0
K14469	0.0
K14465	0.0
K14466	0.0
K14467	0.0
K10834	0.0
K10833	0.0
K02266	0.0
K03793	0.0
K03790	1842.0
K03791	0.0
K03796	0.0
K03797	44398.0
K03794	0.0
K03795	0.0
K03798	65220.0
K03799	1.0
K13448	0.0
K12538	0.0
K12539	0.0
K12530	0.0
K12531	0.0
K12532	0.0
K12533	0.0
K12534	0.0
K12535	0.0
K12536	0.0
K12537	0.0
K03136	0.0
K09790	10151.0
K09791	1.0
K09792	0.0
K09793	6484.0
K09794	0.0
K09795	0.0
K09796	0.0
K09797	12128.0
K09798	2.0
K09799	0.0
K10972	0.0
K10973	0.0
K10977	635.0
K10974	9085.0
K10975	7.0
K10978	0.0
K10979	1581.0
K06308	0.0
K00315	0.0
K09862	0.0
K06303	0.0
K09860	0.0
K09861	28325.0
K06306	5315.0
K06307	0.0
K06305	0.0
K11373	0.0
K04047	12.0
K04046	0.0
K04045	6144.0
K04044	0.0
K04043	37453.0
K04042	18875.0
K04041	24264.0
K04040	0.0
K02700	0.0
K04049	0.0
K04048	0.0
K02707	0.0
K02704	0.0
K02705	0.0
K10020	0.0
K10021	0.0
K10022	0.0
K10023	0.0
K10024	0.0
K10025	0.0
K10026	443.0
K10027	2.0
K13612	0.0
K13613	0.0
K13611	0.0
K13614	0.0
K13615	0.0
K05794	2310.0
K05795	9933.0
K05796	284.0
K05797	0.0
K05790	0.0
K05791	0.0
K05792	635.0
K05793	0.0
K05798	0.0
K05799	32329.0
K01474	0.0
K01477	0.0
K01476	7.0
K01471	0.0
K01470	25644.0
K01473	0.0
K13039	0.0
K01479	8.0
K01478	69.0
K05570	5939.0
K05571	5939.0
K05572	0.0
K05573	0.0
K02078	79574.0
K02079	0.0
K05576	0.0
K02074	1.0
K02075	1.0
K02076	1173.0
K02077	6.0
K02071	23887.0
K02072	23691.0
K02073	23890.0
K03309	0.0
K03308	63127.0
K03305	6525.0
K03304	0.0
K03307	26051.0
K03306	11979.0
K03301	0.0
K03300	1972.0
K03303	1489.0
K03302	0.0
K06173	53791.0
K06175	0.0
K06174	0.0
K06177	6468.0
K06176	0.0
K06179	27002.0
K07680	11.0
K03867	0.0
K03838	0.0
K12053	0.0
K11618	5576.0
K11619	0.0
K11614	0.0
K11615	0.0
K11616	0.0
K11617	1.0
K11610	0.0
K11611	0.0
K11960	0.0
K11961	2309.0
K02836	33352.0
K10565	0.0
K10564	0.0
K02837	29847.0
K10561	1608.0
K10560	1608.0
K10563	8964.0
K10562	0.0
K02838	33546.0
K06858	0.0
K02839	5579.0
K06859	135.0
K12700	942.0
K07558	0.0
K07559	7813.0
K07228	0.0
K07229	1.0
K07226	0.0
K07224	6.0
K07225	0.0
K07222	1.0
K07223	7.0
K07220	10783.0
K07221	0.0
K10709	4832.0
K10708	0.0
K10701	0.0
K10703	0.0
K10702	0.0
K10704	0.0
K05984	0.0
K07537	0.0
K08652	0.0
K08651	0.0
K08658	0.0
K08659	425.0
K05982	0.0
K07451	0.0
K07453	0.0
K07452	0.0
K07455	1179.0
K07454	1.0
K09707	7073.0
K07457	2309.0
K09706	2468.0
K07104	8.0
K00029	3.0
K00028	1.0
K00799	1.0
K00798	32295.0
K00797	18063.0
K00024	13576.0
K00795	0.0
K00026	0.0
K00021	0.0
K00020	643.0
K00023	0.0
K00022	0.0
K09017	1.0
K01269	23919.0
K09015	6477.0
K09014	14588.0
K09013	34407.0
K09011	6468.0
K09010	0.0
K01261	7.0
K01262	44972.0
K01263	1.0
K01264	0.0
K01265	47889.0
K01266	5581.0
K09018	0.0
K08227	0.0
K08226	0.0
K08225	1.0
K08224	2309.0
K08223	1.0
K08222	0.0
K08221	11.0
K00249	0.0
K01790	32642.0
K00241	6486.0
K00240	8122.0
K00243	26724.0
K00242	1.0
K00245	0.0
K00244	7306.0
K00247	0.0
K00246	0.0
K01795	5611.0
K06983	0.0
K02799	0.0
K02798	2328.0
K02791	767.0
K02790	0.0
K02793	13245.0
K02795	17008.0
K02794	17359.0
K02796	14869.0
K04564	8889.0
K04565	10751.0
K04566	5575.0
K04567	27952.0
K01040	632.0
K01041	1.0
K04562	2284.0
K04568	1.0
K01049	0.0
K02535	6469.0
K02242	8.0
K02536	6470.0
K02531	0.0
K02246	6.0
K02533	0.0
K02532	104.0
K02248	1.0
K02538	111.0
K00581	0.0
K13421	0.0
K01013	0.0
K15018	0.0
K15019	0.0
K03110	33546.0
K03111	62731.0
K03112	0.0
K03113	6468.0
K03116	6617.0
K03117	12.0
K03118	6546.0
K03119	1.0
K10919	0.0
K12552	6.0
K12553	6.0
K12551	6.0
K12556	1.0
K12554	1.0
K12555	2.0
K06892	1.0
K06893	2.0
K06890	2698.0
K06891	15.0
K06896	13636.0
K06897	21736.0
K06894	1.0
K06895	1453.0
K10954	0.0
K10956	0.0
K06899	0.0
K06328	104.0
K06329	2.0
K10952	0.0
K10953	0.0
K11395	0.0
K11391	0.0
K11390	0.0
K11392	0.0
K00499	0.0
K00494	7.0
K00495	0.0
K00496	0.0
K00491	6.0
K00492	13.0
K00493	0.0
K13591	0.0
K01467	6820.0
K13593	0.0
K13592	0.0
K04021	0.0
K04020	0.0
K04023	3923.0
K04022	0.0
K04025	0.0
K04024	1565.0
K04027	647.0
K04026	1467.0
K04029	9132.0
K04028	10489.0
K07055	0.0
K07054	2.0
K07057	0.0
K07056	40013.0
K07051	0.0
K07050	21247.0
K07053	68528.0
K07052	64197.0
K07059	0.0
K07058	28192.0
K10040	84.0
K10041	878.0
K10046	0.0
K04799	0.0
K04798	0.0
K04793	0.0
K04792	0.0
K04791	0.0
K04790	0.0
K04797	0.0
K04796	0.0
K04795	0.0
K04794	0.0
K13638	0.0
K13639	0.0
K13634	0.0
K13635	0.0
K13636	0.0
K13637	0.0
K13630	0.0
K13631	0.0
K13632	0.0
K13633	0.0
K02042	6807.0
K05778	0.0
K05779	0.0
K05776	6467.0
K05541	0.0
K05774	0.0
K05775	0.0
K05772	11.0
K05773	11.0
K05540	5921.0
K01459	0.0
K01458	0.0
K01457	2309.0
K01455	641.0
K01454	0.0
K01453	0.0
K01452	0.0
K01451	1991.0
K01450	0.0
K05518	0.0
K08070	5172.0
K08071	0.0
K05516	75.0
K08077	1094.0
K05515	35464.0
K13093	0.0
K11783	0.0
K12949	0.0
K12945	0.0
K12944	0.0
K12941	3498.0
K12940	104.0
K12943	0.0
K12942	2918.0
K14728	0.0
K14727	0.0
K11785	0.0
K00108	7.0
K13890	2.0
K13891	2.0
K13892	3.0
K13893	0.0
K13894	1.0
K13895	0.0
K13896	0.0
K06159	0.0
K06158	37075.0
K06153	36021.0
K06152	0.0
K06151	0.0
K06157	0.0
K06156	0.0
K06155	0.0
K06154	0.0
K03327	12937.0
K03326	66.0
K03325	3123.0
K03324	51575.0
K03322	5056.0
K03321	1376.0
K03320	3929.0
K03329	0.0
K03328	6479.0
K04802	0.0
K04801	0.0
K04800	0.0
K11948	0.0
K01505	0.0
K04756	0.0
K11940	0.0
K11941	0.0
K11942	0.0
K11943	0.0
K11944	0.0
K01507	47610.0
K11946	0.0
K11947	0.0
K01506	0.0
K01501	2.0
K01500	425.0
K01503	0.0
K06714	2831.0
K04750	8389.0
K12789	0.0
K12788	0.0
K11526	0.0
K10810	6.0
K11522	0.0
K11523	0.0
K08675	0.0
K08676	1.0
K08677	0.0
K08679	0.0
K11521	0.0
K10547	4594.0
K10546	4740.0
K10545	1082.0
K10544	635.0
K10543	714.0
K10542	11968.0
K10541	11969.0
K10540	23440.0
K10549	979.0
K10548	4594.0
K14630	0.0
K11529	0.0
K00007	0.0
K00005	23681.0
K13444	0.0
K00003	29437.0
K00002	6511.0
K00001	12863.0
K01186	13019.0
K00009	2326.0
K00008	39591.0
K10726	0.0
K10725	0.0
K08246	0.0
K00263	0.0
K00262	36858.0
K00261	10.0
K00260	7.0
K00266	104155.0
K00265	6482.0
K01200	1638.0
K01201	12336.0
K01206	76546.0
K01207	15254.0
K01205	6466.0
K01208	0.0
K01209	62576.0
K06167	6825.0
K00917	8137.0
K00912	6469.0
K00919	33352.0
K02519	33148.0
K02518	33156.0
K02517	6469.0
K02511	0.0
K02510	1334.0
K13409	0.0
K13408	0.0
K03179	6481.0
K03170	0.0
K03177	33546.0
K12574	27226.0
K12570	0.0
K12573	32158.0
K11009	0.0
K11008	0.0
K11005	0.0
K11004	0.0
K11007	0.0
K11006	0.0
K11003	0.0
K08296	1.0
K08297	1.0
K08295	0.0
K02634	0.0
K02635	0.0
K10622	0.0
K07693	1.0
K07692	0.0
K07691	2.0
K07690	0.0
K07697	0.0
K07696	5642.0
K07695	0.0
K07694	401.0
K07699	21251.0
K07698	0.0
K07079	37076.0
K07078	3480.0
K07077	0.0
K07076	2459.0
K07075	2187.0
K07074	924.0
K07073	0.0
K07072	0.0
K07071	21.0
K07070	0.0
K14584	0.0
K11620	0.0
K09190	0.0
K11623	0.0
K05759	0.0
K08589	1.0
K11625	0.0
K11995	0.0
K01439	32034.0
K01438	9060.0
K01431	0.0
K01430	7893.0
K01433	2.0
K01432	0.0
K01434	0.0
K01437	0.0
K01436	19853.0
K05539	0.0
K14520	0.0
K12963	0.0
K12962	0.0
K12961	0.0
K12960	28970.0
K14749	0.0
K14748	0.0
K02972	0.0
K14743	0.0
K14742	32178.0
K14745	0.0
K14744	0.0
K14747	0.0
K14746	0.0
K02167	0.0
K02164	0.0
K02160	18355.0
K02168	1.0
K02169	6470.0
K10931	0.0
K03341	0.0
K03340	24545.0
K03343	0.0
K03342	0.0
K03346	305.0
K12299	0.0
K12291	0.0
K12290	0.0
K12293	0.0
K12292	0.0
K12295	0.0
K12294	0.0
K12297	0.0
K12368	0.0
K11922	0.0
K11923	0.0
K11920	0.0
K11921	0.0
K11926	0.0
K11927	4943.0
K11924	120.0
K11925	0.0
K11928	14139.0
K13181	0.0
K13219	0.0
K07262	0.0
K07263	6470.0
K07260	31689.0
K07261	0.0
K07266	0.0
K07267	0.0
K07264	0.0
K07265	0.0
K07268	0.0
K07269	0.0
K01155	11764.0
K04478	6.0
K04479	0.0
K10528	0.0
K14952	0.0
K07486	417.0
K07487	0.0
K07484	4300.0
K07485	2.0
K07482	4.0
K07483	29557.0
K07480	0.0
K07481	998.0
K07488	0.0
K07489	0.0
K11210	0.0
K11211	0.0
K11212	0.0
K11214	5583.0
K11216	635.0
K06300	0.0
K00061	0.0
K00060	1539.0
K06301	0.0
K00065	11702.0
K00064	0.0
K00067	43361.0
K00066	0.0
K00069	0.0
K00068	1182.0
K06304	0.0
K08262	0.0
K08261	0.0
K08260	0.0
K08265	0.0
K08264	0.0
K00288	0.0
K00285	1.0
K00284	23754.0
K00287	31736.0
K00286	40363.0
K00281	6468.0
K00280	0.0
K00283	8213.0
K00282	8213.0
K08088	0.0
K14198	0.0
K14199	0.0
K03452	0.0
K14194	0.0
K14195	0.0
K14196	6.0
K14197	6.0
K14192	0.0
K14193	0.0
K01880	33472.0
K01881	39184.0
K01883	33546.0
K01885	34132.0
K04618	0.0
K01887	39120.0
K01224	2273.0
K01889	33549.0
K01226	6443.0
K01227	2.0
K01220	112.0
K01222	2937.0
K01223	22752.0
K02759	6903.0
K02755	0.0
K02757	22757.0
K02756	0.0
K14998	0.0
K02750	113.0
K02753	0.0
K02752	0.0
K00939	33547.0
K00938	7.0
K00937	35032.0
K00936	110649.0
K00935	3.0
K00934	0.0
K00933	0.0
K00932	0.0
K00931	34449.0
K00930	67096.0
K01089	6469.0
K01080	0.0
K01081	12044.0
K01082	0.0
K01083	0.0
K01084	0.0
K01085	0.0
K01087	1.0
K02571	0.0
K02570	60.0
K02573	60.0
K02572	0.0
K02575	62.0
K02574	1059.0
K07780	0.0
K03488	19328.0
K03489	104.0
K03482	0.0
K03483	2327.0
K03480	3839.0
K03481	1467.0
K03486	6443.0
K03487	1.0
K03484	22041.0
K03485	0.0
K02287	0.0
K02286	0.0
K02285	0.0
K02284	0.0
K02283	35571.0
K02282	73.0
K02281	0.0
K02280	0.0
K02289	0.0
K02288	0.0
K03626	0.0
K03627	0.0
K03624	46166.0
K03625	33546.0
K03151	27066.0
K03620	82.0
K03153	7.0
K08869	0.0
K03628	26883.0
K03629	33352.0
K09738	0.0
K09739	0.0
K09736	0.0
K09737	0.0
K09735	0.0
K09732	0.0
K09733	0.0
K09730	0.0
K09731	0.0
K09888	25617.0
K09889	0.0
K09880	0.0
K09882	0.0
K09883	0.0
K09884	0.0
K09887	0.0
K11027	0.0
K11026	0.0
K11025	0.0
K11024	0.0
K07679	0.0
K07678	0.0
K11021	0.0
K11020	0.0
K07675	0.0
K07674	0.0
K07676	0.0
K07671	0.0
K07670	0.0
K07673	0.0
K07672	0.0
K01117	0.0
K12048	0.0
K07019	1.0
K07018	0.0
K07011	24979.0
K07010	20460.0
K07013	1.0
K07012	23459.0
K07015	27263.0
K07014	1.0
K07017	1776.0
K07016	4.0
K10084	0.0
K08372	1226.0
K05884	1165.0
K05885	9053.0
K05886	0.0
K05887	0.0
K05880	0.0
K05881	1.0
K05882	0.0
K05883	0.0
K08902	0.0
K05739	285.0
K05888	0.0
K05889	0.0
K08903	0.0
K00547	650.0
K00544	0.0
K00545	0.0
K00542	0.0
K00543	0.0
K00540	44355.0
K00548	55293.0
K00549	8009.0
K01145	0.0
K01412	0.0
K01147	1.0
K01417	9892.0
K00038	0.0
K01143	0.0
K01142	26488.0
K01419	20.0
K00788	34254.0
K00789	38487.0
K12502	0.0
K14762	0.0
K14761	26753.0
K06195	0.0
K03819	0.0
K03818	1.0
K03814	2.0
K03817	7.0
K03816	21171.0
K03811	7915.0
K03810	636.0
K03813	2309.0
K11908	0.0
K11909	0.0
K11904	0.0
K11905	0.0
K11906	0.0
K11907	0.0
K11900	0.0
K11901	0.0
K11902	0.0
K11903	0.0
K10986	1.0
K13238	0.0
K13239	0.0
K13797	0.0
K07248	1840.0
K13796	0.0
K07244	0.0
K07245	1.0
K07246	3181.0
K07240	78185.0
K07241	7.0
K07242	0.0
K07243	7.0
K01268	0.0
K05296	0.0
K02821	6631.0
K09016	0.0
K09945	0.0
K09944	0.0
K09947	0.0
K09946	1.0
K09941	0.0
K09940	7.0
K09943	0.0
K09942	11.0
K09949	0.0
K09948	0.0
K10851	6.0
K10850	6.0
K03666	5588.0
K03667	20.0
K03196	0.0
K03665	31043.0
K11275	0.0
K06012	24917.0
K00048	12340.0
K10857	0.0
K09773	128.0
K00043	1.0
K00042	10360.0
K00041	7391.0
K00040	7889.0
K00046	34939.0
K00733	0.0
K00044	0.0
K06011	0.0
K09012	0.0
K06016	4889.0
K06017	0.0
K06014	0.0
K06015	5924.0
K06019	178.0
K01075	0.0
K12221	0.0
K06444	0.0
K04632	0.0
K14977	1450.0
K14974	0.0
K00958	6.0
K00951	40076.0
K00950	9222.0
K00952	1378.0
K00955	1853.0
K00954	33546.0
K00957	1914.0
K00956	1901.0
K00590	1.0
K02777	2904.0
K02775	995.0
K02774	9812.0
K02773	10263.0
K02771	113.0
K02770	18255.0
K02779	602.0
K02778	0.0
K01606	0.0
K01607	28745.0
K01604	0.0
K01605	0.0
K01602	0.0
K01601	2.0
K03750	4585.0
K01609	29277.0
K02553	1.0
K02804	8512.0
K02551	6478.0
K02806	2311.0
K02557	22971.0
K02800	2733.0
K05275	0.0
K02802	0.0
K13300	0.0
K02558	1.0
K02809	7.0
K02808	0.0
K03600	0.0
K03601	33352.0
K03602	32437.0
K03603	0.0
K03604	7388.0
K03605	11.0
K03606	0.0
K03607	0.0
K03608	14666.0
K03609	32341.0
K06078	0.0
K06079	0.0
K09710	33350.0
K09711	0.0
K09712	0.0
K06073	0.0
K06074	0.0
K06075	0.0
K06076	1.0
K06077	0.0
K06382	20656.0
K06383	16622.0
K06380	0.0
K06381	27812.0
K06386	0.0
K06387	20871.0
K06384	3099.0
K06385	22600.0
K06388	0.0
K06389	0.0
K12466	0.0
K12468	0.0
K07657	1.0
K07656	0.0
K07655	0.0
K07654	0.0
K07653	0.0
K07652	1878.0
K07651	17.0
K07650	2464.0
K07659	0.0
K07658	31912.0
K11041	1483.0
K11040	0.0
K11043	0.0
K11042	0.0
K11045	0.0
K11044	0.0
K11047	0.0
K11046	0.0
K11049	0.0
K11048	0.0
K07387	6467.0
K07386	6544.0
K06926	30023.0
K06927	42.0
K06924	0.0
K06925	33546.0
K06922	0.0
K06923	26029.0
K06920	46.0
K06921	10177.0
K06928	2081.0
K06929	542.0
K07033	29456.0
K07032	647.0
K07031	6785.0
K07030	24814.0
K07037	6919.0
K07035	20155.0
K07034	11.0
K07039	0.0
K07038	373.0
K10829	0.0
K00384	67060.0
K00385	2028.0
K00386	0.0
K00387	0.0
K00380	7.0
K00381	7.0
K00382	20650.0
K00383	2.0
K00389	1.0
K01387	0.0
K01385	0.0
K01389	0.0
K09158	0.0
K09159	0.0
K09156	0.0
K09157	26818.0
K09154	0.0
K09155	1884.0
K09152	0.0
K09153	8957.0
K09150	0.0
K09151	19.0
K05970	14769.0
K05714	0.0
K05715	0.0
K05710	0.0
K05711	0.0
K05712	0.0
K05713	0.0
K00560	19778.0
K00561	1.0
K00563	5747.0
K00564	582.0
K00566	40398.0
K00567	31440.0
K00568	0.0
K00569	0.0
K05575	0.0
K01169	0.0
K01167	0.0
K01166	0.0
K05577	0.0
K01163	18314.0
K01161	0.0
K01160	0.0
K05578	0.0
K05579	0.0
K08092	3308.0
K08093	129.0
K08094	4204.0
K08095	0.0
K08096	0.0
K08097	11.0
K02254	0.0
K02255	0.0
K01743	0.0
K02251	11.0
K02061	0.0
K01741	0.0
K02060	0.0
K00114	0.0
K02122	29485.0
K02123	36939.0
K02120	37328.0
K02121	31300.0
K02124	37330.0
K03837	0.0
K03836	0.0
K03835	0.0
K03834	0.0
K03833	3732.0
K03832	6469.0
K03831	0.0
K03830	10430.0
K00443	0.0
K03839	6470.0
K02067	1.0
K10189	15981.0
K13038	40048.0
K13787	608.0
K13788	1.0
K13789	87358.0
K10188	17772.0
K12255	0.0
K12254	0.0
K12257	27413.0
K12256	0.0
K12251	2772.0
K12250	0.0
K12253	0.0
K12252	0.0
K13252	184.0
K13256	1.0
K13255	0.0
K12079	0.0
K12078	0.0
K12071	0.0
K12070	0.0
K12073	0.0
K12072	0.0
K09912	0.0
K06236	0.0
K06237	0.0
K05519	0.0
K09914	0.0
K11788	0.0
K11782	0.0
K11780	0.0
K11781	0.0
K11787	0.0
K11784	0.0
K11530	0.0
K12787	0.0
K12786	0.0
K12785	0.0
K12784	0.0
K06718	0.0
K09969	0.0
K09968	2.0
K09967	7896.0
K09966	0.0
K09965	0.0
K09964	0.0
K09963	2477.0
K09962	0.0
K09961	0.0
K09960	0.0
K11527	0.0
K11524	0.0
K11525	0.0
K11250	0.0
K11253	0.0
K11258	0.0
K11528	0.0
K00713	0.0
K00712	11.0
K10780	0.0
K10783	8.0
K10125	0.0
K10124	0.0
K10126	0.0
K10121	4.0
K10123	0.0
K10122	4.0
K04652	6849.0
K04653	6093.0
K04651	12362.0
K04656	6094.0
K04654	6094.0
K04655	9856.0
K00973	31411.0
K00972	1849.0
K00971	20875.0
K00970	6469.0
K00975	64751.0
K00974	80503.0
K00979	8024.0
K00978	1916.0
K14954	0.0
K14955	0.0
K14956	0.0
K06178	13636.0
K01596	2197.0
K01597	7.0
K01594	0.0
K01595	1.0
K01592	0.0
K01593	0.0
K01590	0.0
K01591	32717.0
K01598	1.0
K01599	58289.0
K02711	0.0
K02710	0.0
K02713	0.0
K02712	0.0
K02714	0.0
K02717	0.0
K02716	0.0
K02719	0.0
K02718	0.0
K03449	5583.0
K03446	6467.0
K03444	0.0
K03445	0.0
K03442	30413.0
K01620	19356.0
K01621	1445.0
K01622	0.0
K01623	8769.0
K01624	72780.0
K01625	62273.0
K01626	20251.0
K01627	6469.0
K01628	26941.0
K01629	5661.0
K05299	11.0
K02829	6.0
K02828	6.0
K02827	6.0
K02826	6.0
K02825	2907.0
K02824	24328.0
K02823	32716.0
K02822	8009.0
K03198	0.0
K03199	0.0
K03668	0.0
K03669	0.0
K03190	7893.0
K03191	2.0
K03660	35391.0
K03194	0.0
K03195	0.0
K03664	33546.0
K03197	0.0
K09772	26826.0
K06013	1.0
K09770	452.0
K09771	7.0
K09776	3.0
K09777	23120.0
K09774	0.0
K09775	13256.0
K09778	936.0
K09779	24865.0
K06269	0.0
K06323	0.0
K11624	0.0
K02991	0.0
K02990	32611.0
K02624	0.0
K02240	174.0
K08282	1.0
K12440	0.0
K12441	0.0
K12442	0.0
K12443	0.0
K12444	0.0
K12445	0.0
K12449	0.0
K02247	0.0
K07637	0.0
K07636	33866.0
K07639	0.0
K07638	0.0
K11069	19005.0
K11068	23854.0
K11063	0.0
K11062	0.0
K11061	0.0
K11060	0.0
K11066	0.0
K11065	6475.0
K06900	0.0
K06901	27609.0
K06902	6562.0
K06903	1081.0
K06904	3245.0
K06905	1951.0
K06906	1571.0
K06907	2933.0
K06908	1952.0
K06909	2.0
K10821	0.0
K05905	0.0
K05904	0.0
K05906	0.0
K05900	0.0
K05903	11.0
K01406	0.0
K05909	0.0
K05908	0.0
K00368	0.0
K00369	0.0
K00366	1688.0
K00367	0.0
K00364	8.0
K00365	0.0
K00362	8.0
K00363	7.0
K00360	0.0
```
