## Extended Data File 1 for "Diet induces reproducible alterations in the mouse and human gut microbiome": SRS3589543_SRR7584930.picrust_nol

```
# Constructed from biom file
#OTU ID	SRR7584930
K01365	0.0
K01364	0.0
K01361	1.0
K01360	0.0
K01362	13371.0
K02249	0.0
K05841	0.0
K05844	0.0
K05845	5.0
K05846	9381.0
K05847	8635.0
K00508	0.0
K00500	0.0
K00507	0.0
K00504	0.0
K00505	0.0
K12521	0.0
K01101	5973.0
K01103	0.0
K12520	0.0
K01104	49538.0
K05592	13709.0
K05593	11903.0
K05590	0.0
K05591	0.0
K05596	0.0
K05597	0.0
K05594	0.0
K05595	2.0
K05599	0.0
K11964	0.0
K11962	0.0
K14540	14322.0
K12529	0.0
K12528	0.0
K06353	0.0
K02456	386.0
K02457	0.0
K02454	0.0
K02455	0.0
K02452	0.0
K02453	0.0
K02450	0.0
K02103	7394.0
K08138	0.0
K02108	19678.0
K02109	25398.0
K02458	0.0
K02459	0.0
K08137	0.0
K03851	0.0
K03850	0.0
K03852	0.0
K03855	0.0
K03856	16101.0
K13018	0.0
K13019	0.0
K13010	0.0
K13011	0.0
K13012	815.0
K13013	0.0
K13014	0.0
K13015	0.0
K13016	1.0
K13017	0.0
K08566	0.0
K08567	9.0
K13274	0.0
K13275	0.0
K13276	0.0
K13277	0.0
K03275	0.0
K03274	0.0
K03277	0.0
K03276	0.0
K03271	12243.0
K03270	12777.0
K03273	75.0
K03272	5791.0
K03279	0.0
K03278	0.0
K11022	0.0
K12277	0.0
K12276	0.0
K12270	5.0
K11058	0.0
K12279	0.0
K12278	0.0
K07557	0.0
K07550	0.0
K07552	6685.0
K06319	0.0
K09909	0.0
K09908	0.0
K12051	0.0
K12050	0.0
K12057	0.0
K12056	0.0
K06221	0.0
K09900	0.0
K09903	21024.0
K09902	0.0
K09904	0.0
K09907	0.0
K09906	0.0
K11501	0.0
K03234	0.0
K00773	21024.0
K00772	18.0
K00777	0.0
K00776	0.0
K06313	451.0
K06315	0.0
K05574	0.0
K10201	27.0
K07176	0.0
K07177	1.0
K07174	0.0
K07175	797.0
K07172	10.0
K07173	6523.0
K07170	6767.0
K07171	34593.0
K07178	0.0
K07179	0.0
K00195	0.0
K00194	8.0
K00197	8.0
K00196	0.0
K00191	0.0
K00190	0.0
K00193	0.0
K00192	0.0
K00198	1792.0
K06405	14184.0
K10109	2076.0
K10108	11015.0
K10107	0.0
K01828	0.0
K01829	0.0
K01826	0.0
K01825	0.0
K01822	0.0
K01823	3.0
K01820	0.0
K01821	4.0
K00999	0.0
K00998	12167.0
K00995	28497.0
K00997	1427.0
K00996	1.0
K00991	24193.0
K00990	0.0
K00992	1.0
K11028	0.0
K02622	6749.0
K02625	0.0
K03564	16023.0
K13489	0.0
K13488	0.0
K13483	0.0
K13482	0.0
K13481	0.0
K13480	0.0
K13487	0.0
K13486	0.0
K14680	0.0
K14681	0.0
K14682	0.0
K08358	16.0
K08357	16.0
K08356	0.0
K08355	0.0
K03469	20965.0
K03462	0.0
K03464	0.0
K03465	4116.0
K03466	21508.0
K01648	0.0
K01649	28068.0
K01643	2051.0
K01640	1526.0
K01641	3.0
K01646	40.0
K01647	25102.0
K01644	2051.0
K02597	0.0
K02626	1.0
K02595	0.0
K02594	457.0
K02593	0.0
K02592	451.0
K02591	908.0
K02590	6249.0
K02598	1402.0
K02849	0.0
K14061	0.0
K14062	0.0
K14063	0.0
K14064	0.0
K14065	0.0
K14067	0.0
K02841	0.0
K02840	0.0
K02843	0.0
K02844	0.0
K02847	0.0
K02846	0.0
K02102	0.0
K09758	36.0
K06039	0.0
K06034	0.0
K06036	0.0
K06037	0.0
K06032	0.0
K01581	25.0
K02702	0.0
K02659	0.0
K13490	0.0
K13491	0.0
K03644	6687.0
K03645	0.0
K03646	0.0
K03647	65.0
K03640	1.0
K03641	0.0
K03642	1.0
K03643	0.0
K03648	18126.0
K03649	1.0
K06694	0.0
K11814	0.0
K12428	0.0
K12429	0.0
K12422	0.0
K12423	0.0
K12420	0.0
K12421	0.0
K12426	0.0
K12427	0.0
K12424	0.0
K12425	0.0
K07349	0.0
K07348	0.0
K05380	0.0
K07345	0.0
K07344	0.0
K07347	0.0
K07346	0.0
K07341	5811.0
K07340	0.0
K07343	6170.0
K07342	0.0
K06968	0.0
K06969	35715.0
K06962	449.0
K06963	0.0
K06960	14277.0
K06961	0.0
K06966	6990.0
K06967	14322.0
K06964	0.0
K06965	0.0
K08995	0.0
K08994	1.0
K08997	0.0
K08996	0.0
K08990	0.0
K08993	0.0
K08992	0.0
K08999	17.0
K08998	15061.0
K08344	0.0
K08345	0.0
K08346	0.0
K14940	0.0
K02724	0.0
K08349	0.0
K11815	0.0
K05929	0.0
K05928	0.0
K05927	0.0
K05924	0.0
K05922	0.0
K05921	0.0
K00349	6685.0
K00698	0.0
K00340	6685.0
K00341	6685.0
K00690	6491.0
K00343	6685.0
K00344	0.0
K00697	1.0
K00346	6685.0
K00347	6685.0
K09116	5851.0
K09117	18074.0
K05337	2873.0
K09118	0.0
K09119	0.0
K02106	896.0
K05823	1.0
K05820	0.0
K05826	0.0
K05827	0.0
K02100	0.0
K02101	0.0
K00524	0.0
K00525	17072.0
K00526	7354.0
K00527	34537.0
K00520	0.0
K00522	0.0
K00523	0.0
K02451	0.0
K00528	20961.0
K00529	0.0
K00025	0.0
K14215	0.0
K14213	0.0
K03453	6853.0
K00796	13770.0
K05339	3.0
K00027	14989.0
K00794	8872.0
K00793	8869.0
K01347	0.0
K01346	0.0
K01344	0.0
K01343	0.0
K00791	21025.0
K01340	0.0
K00790	33014.0
K02694	0.0
K02696	0.0
K02697	0.0
K02690	0.0
K02691	16.0
K02692	0.0
K02693	0.0
K02698	0.0
K02699	0.0
K00836	0.0
K00837	7104.0
K00835	0.0
K00832	446.0
K00833	6688.0
K00830	0.0
K00831	20966.0
K00839	75.0
K04335	0.0
K04334	0.0
K01120	0.0
K01126	18020.0
K04333	0.0
K01129	14848.0
K01128	9.0
K04339	0.0
K04338	0.0
K02470	34837.0
K02471	0.0
K02472	0.0
K02473	0.0
K02474	12496.0
K02475	1.0
K02476	1.0
K02477	12914.0
K02478	0.0
K02479	0.0
K09019	0.0
K01267	11015.0
K13074	0.0
K13075	0.0
K11441	0.0
K14055	0.0
K13299	0.0
K13292	15223.0
K14057	0.0
K14056	0.0
K02856	0.0
K02585	1017.0
K12211	0.0
K12210	0.0
K12213	0.0
K12212	0.0
K12215	0.0
K02854	0.0
K12217	0.0
K12216	0.0
K12219	0.0
K12218	0.0
K02855	0.0
K08692	0.0
K08693	1.0
K08690	0.0
K08691	0.0
K08696	0.0
K08697	0.0
K11748	0.0
K11749	20947.0
K11746	0.0
K11747	0.0
K11744	0.0
K11745	0.0
K11742	0.0
K11743	5793.0
K11740	0.0
K11741	6.0
K13920	793.0
K13921	0.0
K13922	7225.0
K13923	0.0
K13924	0.0
K13925	0.0
K13926	0.0
K13927	1547.0
K13928	0.0
K13929	0.0
K09923	0.0
K09922	6684.0
K06201	14065.0
K06200	7854.0
K06207	15231.0
K06206	5089.0
K06205	0.0
K09924	0.0
K09929	0.0
K06208	451.0
K00759	17101.0
K00758	0.0
K00752	0.0
K00757	20083.0
K00756	6212.0
K00754	29347.0
K06001	14306.0
K05557	0.0
K09766	486.0
K05554	0.0
K07475	0.0
K07150	8535.0
K07151	0.0
K07152	0.0
K07153	0.0
K07154	6732.0
K07155	0.0
K07156	0.0
K07157	0.0
K07406	20882.0
K07407	43690.0
K07404	15270.0
K07405	6685.0
K07402	9863.0
K07403	0.0
K07400	0.0
K07401	0.0
K01808	22791.0
K01809	13200.0
K01800	0.0
K01801	0.0
K01802	6704.0
K01803	22263.0
K01804	7167.0
K01805	454.0
K01807	5856.0
K09718	0.0
K14668	0.0
K14669	0.0
K14666	0.0
K14667	0.0
K01664	72.0
K01665	6758.0
K01666	6190.0
K01667	7713.0
K01660	0.0
K01661	19.0
K01662	16099.0
K01663	0.0
K01668	27.0
K01669	2.0
K02863	21024.0
K02862	0.0
K02860	21007.0
K02867	21024.0
K02866	0.0
K02864	20989.0
K02869	0.0
K05362	1.0
K05365	0.0
K03402	14281.0
K03403	0.0
K03400	0.0
K03406	90850.0
K03407	11893.0
K03404	0.0
K03405	0.0
K03408	23952.0
K03409	466.0
K02315	17046.0
K02314	21026.0
K02317	0.0
K02316	20953.0
K02313	21024.0
K02312	2.0
K02319	0.0
K12405	0.0
K12152	0.0
K12151	0.0
K07091	0.0
K07090	25115.0
K07093	0.0
K07092	0.0
K07095	25395.0
K07094	2.0
K07097	0.0
K07096	0.0
K07099	3307.0
K07098	32002.0
K11175	21024.0
K11174	0.0
K11177	0.0
K11176	0.0
K11173	0.0
K11179	0.0
K11178	0.0
K00322	0.0
K00320	0.0
K00321	0.0
K00326	0.0
K00324	4.0
K00325	1.0
K00329	0.0
K05945	0.0
K05944	0.0
K05947	0.0
K05946	2115.0
K06944	0.0
K06945	0.0
K06946	0.0
K06415	451.0
K06940	10799.0
K06941	22199.0
K06942	21024.0
K06943	0.0
K10806	0.0
K10807	0.0
K10804	0.0
K10805	0.0
K06948	64.0
K06949	26814.0
K06418	1.0
K09138	10.0
K09139	0.0
K09134	5853.0
K09135	0.0
K09136	0.0
K09137	0.0
K09130	0.0
K09131	16.0
K09132	5791.0
K09133	0.0
K05808	21022.0
K05809	0.0
K05804	5791.0
K05805	0.0
K05806	0.0
K05807	6685.0
K05800	0.0
K05801	0.0
K05802	0.0
K05803	0.0
K01044	0.0
K01045	0.0
K01046	53.0
K02068	12.0
K04561	0.0
K01042	2174.0
K05568	15425.0
K05567	6441.0
K14273	0.0
K14275	0.0
K14274	566.0
K02062	0.0
K05245	0.0
K05564	0.0
K01048	98.0
K02066	6686.0
K01322	6684.0
K01325	0.0
K02065	6686.0
K01326	0.0
K05560	0.0
K02243	64.0
K08930	0.0
K02679	0.0
K02676	0.0
K02674	0.0
K02675	0.0
K02672	0.0
K02241	462.0
K02670	0.0
K02671	0.0
K00810	0.0
K00811	6684.0
K00812	1571.0
K00813	0.0
K00814	0.0
K00817	21007.0
K00818	6701.0
K00819	3.0
K02530	5.0
K02245	64.0
K02244	3.0
K01499	0.0
K01498	0.0
K01493	21024.0
K01492	866.0
K01491	44946.0
K01497	1.0
K01496	643.0
K01495	16900.0
K01494	5821.0
K02418	12138.0
K02419	13350.0
K14492	0.0
K02412	13317.0
K02413	13348.0
K02410	13350.0
K02411	6900.0
K02416	13350.0
K02417	7979.0
K02414	45.0
K02415	0.0
K00120	0.0
K00121	605.0
K00430	0.0
K13058	0.0
K13059	0.0
K13727	0.0
K13057	0.0
K13722	0.0
K13051	0.0
K13052	7285.0
K00435	0.0
K12054	0.0
K03239	0.0
K03238	0.0
K03231	0.0
K03230	0.0
K03232	0.0
K12059	0.0
K03237	0.0
K03236	0.0
K12058	0.0
K12239	0.0
K12238	0.0
K12235	0.0
K12234	1525.0
K13942	0.0
K13940	10508.0
K13941	0.0
K12097	0.0
K12096	0.0
K12095	0.0
K12094	0.0
K12093	0.0
K12092	0.0
K12091	0.0
K12090	0.0
K12099	0.0
K12098	0.0
K06356	0.0
K05992	0.0
K03540	0.0
K06331	7043.0
K06330	1.0
K07138	19192.0
K07139	14055.0
K11811	0.0
K07132	2126.0
K07133	56870.0
K07130	13941.0
K07131	0.0
K07137	34841.0
K07134	0.0
K07135	0.0
K01860	0.0
K01866	21025.0
K01867	21025.0
K01865	27.0
K01868	26929.0
K01869	21024.0
K06140	0.0
K04766	1.0
K04767	61.0
K04764	0.0
K04762	6685.0
K04763	27864.0
K04760	0.0
K04761	38.0
K04768	1.0
K04769	14208.0
K08313	63.0
K08312	0.0
K08311	0.0
K08310	0.0
K08317	2.0
K08316	10971.0
K08315	0.0
K08314	794.0
K05149	0.0
K08319	0.0
K08318	0.0
K06339	0.0
K14648	0.0
K14392	71.0
K14393	0.0
K14645	0.0
K14647	0.0
K01689	27644.0
K01686	25693.0
K01687	33425.0
K01684	6683.0
K01685	13069.0
K01682	0.0
K01681	21022.0
K05308	0.0
K02889	0.0
K02888	21024.0
K02885	0.0
K02884	21024.0
K02887	21024.0
K02886	21024.0
K02881	21024.0
K02883	0.0
K13743	0.0
K02086	3.0
K02081	788.0
K02080	0.0
K02083	642.0
K02082	62.0
K13831	0.0
K03428	0.0
K03429	8306.0
K03424	32936.0
K03935	0.0
K03932	0.0
K03933	2.0
K03930	5798.0
K03931	1.0
K02339	0.0
K02338	21024.0
K02337	21007.0
K02336	0.0
K02335	26744.0
K02334	5259.0
K02330	0.0
K03688	8177.0
K03689	0.0
K03680	566.0
K03683	0.0
K03684	16.0
K03685	21024.0
K03686	42411.0
K03687	20228.0
K07301	11109.0
K07300	0.0
K07303	1.0
K07302	0.0
K07305	3.0
K07304	7.0
K07307	1288.0
K07306	64.0
K07309	16.0
K07308	64.0
K02617	0.0
K02610	0.0
K02963	21024.0
K02612	0.0
K02961	20909.0
K09686	60937.0
K09687	126925.0
K09684	1157.0
K09685	488.0
K09682	0.0
K09683	0.0
K09680	11.0
K09681	0.0
K09688	0.0
K09689	0.0
K05962	0.0
K05961	0.0
K05967	72.0
K05966	3.0
K11159	0.0
K05964	1.0
K05968	0.0
K11152	0.0
K00309	0.0
K00658	2.0
K00304	0.0
K00305	0.0
K00654	0.0
K00655	31843.0
K00652	6687.0
K00301	0.0
K00302	5853.0
K00303	1.0
K10828	0.0
K06431	0.0
K06432	0.0
K06433	0.0
K06434	0.0
K06436	457.0
K06437	0.0
K10820	566.0
K06439	0.0
K10822	0.0
K10823	0.0
K10826	0.0
K09167	1377.0
K06322	0.0
K14117	0.0
K14259	0.0
K14257	0.0
K01308	1322.0
K01303	61.0
K01301	0.0
K01305	668.0
K01304	117.0
K02658	0.0
K00672	0.0
K02650	3607.0
K02651	1.0
K02652	9830.0
K02653	11469.0
K02654	33182.0
K05687	0.0
K02656	0.0
K05685	0.0
K00878	13065.0
K00879	907.0
K00872	1436.0
K00873	21008.0
K00870	0.0
K00876	28542.0
K00877	0.0
K00874	27947.0
K00875	0.0
K04487	29584.0
K04486	16506.0
K04485	20945.0
K04484	0.0
K04483	0.0
K04482	0.0
K04480	0.0
K04488	20159.0
K12049	0.0
K13693	0.0
K13706	0.0
K13694	0.0
K13695	0.0
K05977	0.0
K09516	0.0
K02434	20860.0
K02435	20043.0
K02436	300.0
K02437	13761.0
K05350	6562.0
K02431	7485.0
K08100	0.0
K02433	21169.0
K02438	16671.0
K02439	4.0
K03745	0.0
K03744	13525.0
K03747	0.0
K03210	20954.0
K03217	21025.0
K03216	14322.0
K03215	0.0
K03742	20009.0
K03219	0.0
K03218	21084.0
K03749	0.0
K03748	0.0
K02383	0.0
K06327	0.0
K06320	5836.0
K07238	22584.0
K09479	0.0
K09478	0.0
K09475	0.0
K09474	0.0
K09477	0.0
K09476	0.0
K09471	0.0
K09470	0.0
K09473	0.0
K09472	0.0
K07543	0.0
K06898	12407.0
K13967	0.0
K13963	7178.0
K07545	0.0
K00737	5793.0
K05345	0.0
K11706	0.0
K11707	0.0
K11704	0.0
K11705	0.0
K11708	0.0
K11709	0.0
K05588	0.0
K07114	22756.0
K07443	8283.0
K07116	0.0
K07117	0.0
K07110	0.0
K07447	21020.0
K07112	1711.0
K07113	0.0
K07448	5824.0
K07118	36.0
K07119	3.0
K10619	0.0
K10618	0.0
K10617	0.0
K10616	0.0
K01848	0.0
K01849	0.0
K01844	927.0
K01845	8310.0
K01846	1.0
K01847	13370.0
K01840	33916.0
K01841	301.0
K01842	0.0
K01843	660.0
K06219	0.0
K10832	0.0
K05348	0.0
K14203	0.0
K08483	15063.0
K08482	0.0
K08481	0.0
K08480	0.0
K08485	0.0
K08484	0.0
K00464	0.0
K00467	0.0
K00466	0.0
K00461	0.0
K00460	0.0
K00463	0.0
K00462	0.0
K04509	0.0
K00469	0.0
K00468	0.0
K08645	0.0
K04744	0.0
K01518	0.0
K01519	0.0
K04748	0.0
K04749	458.0
K01514	2.0
K01515	26374.0
K01512	10125.0
K01510	0.0
K14623	20.0
K14626	0.0
K14627	0.0
K14628	0.0
K14629	0.0
K03918	0.0
K03919	0.0
K12372	0.0
K12373	39216.0
K12370	0.0
K12371	0.0
K02359	0.0
K02358	21024.0
K02351	0.0
K02352	0.0
K02355	41938.0
K02357	21024.0
K02356	21025.0
K13574	0.0
K13573	0.0
K13572	0.0
K13571	0.0
K13570	0.0
K12112	0.0
K12113	0.0
K12110	0.0
K12111	80.0
K07329	0.0
K07328	0.0
K07323	0.0
K07322	13381.0
K07321	1212.0
K07320	0.0
K07327	0.0
K07326	0.0
K07325	0.0
K07324	0.0
K08163	0.0
K06180	50832.0
K06181	0.0
K06182	10946.0
K06183	14324.0
K06186	0.0
K06187	21024.0
K06188	47.0
K06189	0.0
K08359	0.0
K07589	0.0
K07588	6685.0
K07587	0.0
K07586	5857.0
K07585	0.0
K07584	14549.0
K07583	0.0
K07582	0.0
K07581	0.0
K07580	0.0
K11139	0.0
K05989	42763.0
K05988	0.0
K05985	2911.0
K05987	0.0
K05986	0.0
K10843	0.0
K08354	0.0
K10844	0.0
K10848	0.0
K00673	0.0
K00674	6721.0
K00675	16.0
K00676	16765.0
K00677	6685.0
K06988	0.0
K06989	631.0
K08351	0.0
K06980	0.0
K06981	0.0
K06982	0.0
K08350	0.0
K06984	0.0
K06985	0.0
K06986	0.0
K06987	10158.0
K02445	5863.0
K02444	6003.0
K00582	0.0
K00583	0.0
K00580	0.0
K02110	19284.0
K00586	0.0
K00587	0.0
K00584	0.0
K08921	0.0
K02441	4.0
K00588	0.0
K08922	0.0
K02440	218.0
K00018	26060.0
K08923	0.0
K02443	7397.0
K00019	0.0
K02442	0.0
K08925	0.0
K08926	0.0
K08927	0.0
K03149	1193.0
K06604	0.0
K00015	0.0
K01989	14135.0
K00854	30957.0
K00855	0.0
K00856	0.0
K00857	2457.0
K00850	54498.0
K00851	3.0
K00852	19128.0
K00853	651.0
K00858	21024.0
K00859	20395.0
K01181	4544.0
K01180	0.0
K01183	6253.0
K01182	17111.0
K01185	6685.0
K01184	0.0
K01187	38400.0
K01188	17226.0
K02596	0.0
K13766	0.0
K13767	0.0
K13003	0.0
K13002	0.0
K13000	0.0
K02984	0.0
K02986	21024.0
K02987	0.0
K02636	0.0
K02982	15233.0
K02983	0.0
K02638	0.0
K02639	0.0
K02988	21021.0
K08298	32.0
K08299	0.0
K03583	0.0
K03582	0.0
K03581	16642.0
K03580	0.0
K03587	6702.0
K03586	0.0
K03585	13369.0
K03584	20961.0
K03589	19600.0
K03588	33318.0
K01725	0.0
K01724	0.0
K01727	2.0
K01726	9269.0
K01721	0.0
K01720	0.0
K01722	0.0
K13008	0.0
K01729	0.0
K01728	1.0
K09530	0.0
K09539	0.0
K02188	13403.0
K02189	13401.0
K02182	9.0
K02183	0.0
K03769	1976.0
K03768	32298.0
K03767	1.0
K03765	0.0
K03764	0.0
K03763	31350.0
K03762	17.0
K03761	0.0
K03760	0.0
K09457	127.0
K09456	0.0
K09459	300.0
K09458	21265.0
K00602	46982.0
K13988	0.0
K13985	0.0
K09981	0.0
K09980	0.0
K09983	0.0
K09982	0.0
K09985	0.0
K09984	0.0
K09987	0.0
K09986	0.0
K09989	7061.0
K09988	6491.0
K12583	0.0
K12582	0.0
K12589	0.0
K11720	0.0
K09759	7411.0
K10985	9.0
K10984	70.0
K07468	0.0
K07469	0.0
K07464	12164.0
K07465	0.0
K07466	0.0
K07467	9192.0
K07460	14867.0
K07461	3491.0
K07462	21025.0
K07463	0.0
K10679	0.0
K10678	0.0
K10671	0.0
K10670	9095.0
K10673	0.0
K10672	643.0
K10674	0.0
K10677	0.0
K10676	0.0
K08726	0.0
K08724	61.0
K08722	2860.0
K08723	0.0
K08720	0.0
K08721	0.0
K08728	0.0
K10187	0.0
K00119	0.0
K00118	0.0
K00449	0.0
K00448	0.0
K00115	0.0
K00446	0.0
K00117	0.0
K00116	3.0
K00111	20144.0
K00442	0.0
K00113	0.0
K00112	0.0
K01539	0.0
K01531	11177.0
K04720	15234.0
K01533	21027.0
K01534	42350.0
K01535	0.0
K01537	24069.0
K14358	0.0
K14605	0.0
K14606	0.0
K00413	0.0
K10120	0.0
K05600	0.0
K05777	17.0
K03972	0.0
K03973	892.0
K03970	0.0
K03971	0.0
K03976	21024.0
K03977	21024.0
K03974	0.0
K03975	7152.0
K03978	21024.0
K03979	21024.0
K13378	6684.0
K02372	14909.0
K02371	20133.0
K02377	12494.0
K02379	17.0
K03396	0.0
K03397	0.0
K03394	10585.0
K03395	0.0
K03392	0.0
K03393	0.0
K03390	6684.0
K03391	0.0
K03399	34.0
K03027	0.0
K12136	0.0
K12137	0.0
K06610	0.0
K12138	0.0
K12139	0.0
K11444	0.0
K11440	1.0
K11443	0.0
K11442	1.0
K00612	0.0
K00613	16.0
K00610	17948.0
K00611	13583.0
K00616	5992.0
K00617	0.0
K00614	0.0
K00615	63034.0
K00619	0.0
K10863	0.0
K07874	0.0
K06234	0.0
K10240	0.0
K10241	0.0
K10242	0.0
K10243	0.0
K04110	0.0
K04113	0.0
K04112	0.0
K04115	0.0
K04114	0.0
K04117	0.0
K04116	0.0
K04118	0.0
K05517	0.0
K07705	642.0
K07704	668.0
K07707	5804.0
K07706	6255.0
K07701	0.0
K07700	0.0
K07703	0.0
K07702	0.0
K07709	0.0
K07708	0.0
K01955	35360.0
K13042	0.0
K09934	0.0
K09935	8663.0
K06216	3.0
K09937	0.0
K13745	0.0
K13746	0.0
K13747	12979.0
K13740	0.0
K13741	0.0
K13742	0.0
K06211	5793.0
K06212	18.0
K09933	0.0
K02618	0.0
K02619	6687.0
K02968	20946.0
K02966	0.0
K02967	21024.0
K02616	0.0
K02965	21024.0
K02962	0.0
K02611	0.0
K02613	0.0
K03569	33689.0
K03568	63.0
K03565	20962.0
K06218	0.0
K03567	0.0
K03566	0.0
K03561	13370.0
K03560	0.0
K03563	16466.0
K03562	0.0
K06430	0.0
K01709	635.0
K01708	0.0
K01707	0.0
K01706	84.0
K01705	0.0
K01704	52957.0
K01703	52984.0
K01702	0.0
K14165	0.0
K14164	0.0
K14166	0.0
K14161	0.0
K14160	0.0
K14162	0.0
K05396	65.0
K03709	634.0
K03708	879.0
K08160	0.0
K03701	33820.0
K03700	11587.0
K03703	14438.0
K03702	21024.0
K03705	14338.0
K03704	20163.0
K03707	661.0
K03706	10990.0
K06289	0.0
K06288	0.0
K06283	14086.0
K06282	26.0
K06281	26.0
K06287	21022.0
K06286	3.0
K06285	451.0
K06284	6181.0
K08161	1.0
K07540	0.0
K06438	8052.0
K06869	0.0
K06868	0.0
K06867	1.0
K06866	0.0
K06865	0.0
K06864	9302.0
K06863	0.0
K06862	0.0
K06861	7251.0
K06860	0.0
K12659	0.0
K12658	0.0
K07547	0.0
K07546	0.0
K15023	0.0
K15022	0.0
K15020	0.0
K15024	10167.0
K08700	0.0
K08162	5791.0
K07544	0.0
K00137	0.0
K00135	4.0
K00134	21028.0
K00133	21024.0
K00132	27.0
K00131	0.0
K00130	5793.0
K00139	0.0
K00138	0.0
K00429	0.0
K00428	6684.0
K00421	0.0
K00423	0.0
K00425	6704.0
K00427	0.0
K00426	6704.0
K14292	0.0
K14379	0.0
K14370	0.0
K14371	0.0
K14372	0.0
K14373	0.0
K14374	0.0
K14375	0.0
K09845	0.0
K14082	0.0
K14083	0.0
K14080	0.0
K14081	0.0
K14086	5793.0
K14087	5809.0
K14084	300.0
K14088	5809.0
K14089	5793.0
K01552	8114.0
K01551	513.0
K01556	0.0
K01557	0.0
K01554	0.0
K01555	0.0
K04708	0.0
K03955	0.0
K13689	0.0
K13688	566.0
K13683	0.0
K13685	2015.0
K13684	0.0
K13687	0.0
K13686	0.0
K14159	0.0
K02399	0.0
K02398	513.0
K02395	486.0
K02394	0.0
K02397	6288.0
K02396	16286.0
K02391	0.0
K02390	13341.0
K02393	0.0
K02392	24728.0
K13533	0.0
K13532	0.0
K13531	1.0
K13530	10.0
K01550	0.0
K05658	0.0
K14054	0.0
K02601	22136.0
K02970	20973.0
K05378	0.0
K12339	0.0
K14060	0.0
K11687	0.0
K11686	0.0
K11685	0.0
K11689	1284.0
K11688	679.0
K08939	0.0
K03048	3.0
K03049	0.0
K13821	0.0
K13820	0.0
K03042	0.0
K03043	20961.0
K03040	20989.0
K03041	0.0
K03046	21022.0
K03047	0.0
K03044	0.0
K03045	0.0
K00348	6685.0
K09847	0.0
K00692	0.0
K00638	13457.0
K00639	7771.0
K00693	0.0
K00634	14378.0
K00635	0.0
K00630	0.0
K00631	0.0
K00632	926.0
K00633	6467.0
K00691	2.0
K00696	0.0
K00694	303.0
K00695	0.0
K10854	0.0
K07811	0.0
K07810	0.0
K07813	10504.0
K07812	16.0
K07814	6373.0
K07816	133.0
K00090	0.0
K00091	6094.0
K00094	794.0
K00096	5877.0
K00097	8380.0
K00098	0.0
K00099	21019.0
K10228	0.0
K10229	0.0
K12548	0.0
K10222	0.0
K10220	0.0
K10221	0.0
K10227	0.0
K05822	1.0
K01949	0.0
K01945	21024.0
K01947	0.0
K01946	0.0
K01941	1.0
K01940	20168.0
K06357	0.0
K07729	43148.0
K07728	0.0
K07727	22963.0
K07726	4523.0
K07725	0.0
K07724	0.0
K07723	451.0
K07722	16.0
K07721	0.0
K07720	74937.0
K00899	1271.0
K05824	0.0
K00891	29007.0
K00892	0.0
K00895	1.0
K00897	3117.0
K08151	0.0
K08153	3.0
K08154	0.0
K02948	21024.0
K02942	0.0
K02944	0.0
K05665	0.0
K02946	21023.0
K13793	0.0
K06352	0.0
K01769	0.0
K01768	1.0
K01761	1.0
K01760	85.0
K01762	0.0
K09578	0.0
K01766	0.0
K08164	0.0
K02493	21022.0
K08166	0.0
K08167	0.0
K02496	0.0
K02497	1.0
K02494	0.0
K02495	35283.0
K02498	0.0
K02499	1182.0
K08168	0.0
K08169	0.0
K14415	5793.0
K14414	0.0
K06881	21025.0
K00436	0.0
K06332	0.0
K12815	0.0
K12810	0.0
K06885	65.0
K00437	0.0
K06335	0.0
K06334	18688.0
K03547	12671.0
K03546	7176.0
K03545	28727.0
K03544	28662.0
K03543	6684.0
K06888	6420.0
K10941	0.0
K03549	2.0
K03548	0.0
K10940	0.0
K02236	22.0
K02237	11936.0
K02234	0.0
K02232	13409.0
K02233	19651.0
K02230	1.0
K02231	22124.0
K06359	0.0
K02238	20190.0
K02239	0.0
K03723	20896.0
K03722	1868.0
K03721	0.0
K03720	0.0
K03727	0.0
K03726	0.0
K03725	0.0
K03724	5.0
K06358	0.0
K12673	0.0
K12679	0.0
K12678	0.0
K06410	6531.0
K11898	0.0
K11899	0.0
K11896	0.0
K11897	0.0
K11894	0.0
K11895	0.0
K11892	0.0
K11893	0.0
K11890	0.0
K11891	0.0
K08762	0.0
K08764	0.0
K08765	0.0
K10418	0.0
K11325	0.0
K11326	0.0
K11327	0.0
K11328	0.0
K11329	0.0
K00151	0.0
K00150	0.0
K00153	0.0
K00400	0.0
K00407	0.0
K00406	0.0
K00405	0.0
K00404	0.0
K00158	2.0
K01342	0.0
K09388	0.0
K09386	0.0
K09384	2.0
K04094	3386.0
K04095	5802.0
K04096	21020.0
K04097	0.0
K04090	0.0
K04091	0.0
K04092	0.0
K04093	0.0
K04098	0.0
K04099	0.0
K01578	0.0
K01579	7276.0
K01574	1.0
K01575	3.0
K01576	0.0
K01577	0.0
K01571	12861.0
K01572	27078.0
K01573	0.0
K02009	8727.0
K02008	52121.0
K02005	19892.0
K02004	155935.0
K02007	9271.0
K02006	73341.0
K02001	0.0
K02000	1.0
K02003	189887.0
K02002	1.0
K03065	0.0
K08952	0.0
K03060	14225.0
K13809	0.0
K10948	0.0
K09607	0.0
K06125	0.0
K04337	0.0
K06120	793.0
K06121	0.0
K04336	0.0
K01127	0.0
K09703	2.0
K00004	0.0
K14699	0.0
K09702	1199.0
K14698	0.0
K05311	37.0
K13829	0.0
K10943	0.0
K07291	0.0
K07290	0.0
K10206	15118.0
K10202	0.0
K10208	1.0
K10209	0.0
K01966	0.0
K01965	0.0
K01964	0.0
K01963	7432.0
K01962	5477.0
K01961	28695.0
K01960	6685.0
K01969	0.0
K01968	0.0
K07749	6494.0
K07748	0.0
K07741	874.0
K07740	0.0
K07743	0.0
K07742	14337.0
K07745	0.0
K07744	0.0
K07746	0.0
K01299	5920.0
K01295	2147.0
K01297	5838.0
K02922	0.0
K05603	0.0
K02921	0.0
K02926	21024.0
K05607	0.0
K02924	0.0
K05605	0.0
K02928	0.0
K02929	0.0
K00216	0.0
K00217	0.0
K00214	0.0
K00215	22652.0
K00213	0.0
K00210	0.0
K00211	0.0
K00218	0.0
K00219	33.0
K01035	0.0
K01034	1555.0
K04517	21023.0
K01740	40343.0
K01031	0.0
K01746	664.0
K01745	669.0
K01744	7742.0
K01749	4224.0
K01039	639.0
K04518	7138.0
K09591	0.0
K14129	0.0
K14128	0.0
K14121	0.0
K14120	0.0
K14123	0.0
K14122	0.0
K14125	0.0
K14124	0.0
K14127	0.0
K14126	0.0
K03521	21222.0
K03520	0.0
K03523	14953.0
K03522	21956.0
K03525	22501.0
K03524	20975.0
K03527	22426.0
K03526	21019.0
K03529	14322.0
K03528	0.0
K06338	0.0
K02217	9171.0
K03299	1364.0
K03298	0.0
K13472	0.0
K03293	28.0
K03292	28117.0
K03291	0.0
K03290	0.0
K03297	5809.0
K03296	24700.0
K03295	6687.0
K03294	8187.0
K13009	0.0
K12690	0.0
K09743	0.0
K06022	0.0
K07190	0.0
K06021	0.0
K07192	1717.0
K06020	0.0
K06027	0.0
K06026	0.0
K09744	0.0
K07991	1.0
K08749	0.0
K09835	0.0
K09834	0.0
K10439	39095.0
K06351	0.0
K09833	0.0
K10925	0.0
K10924	0.0
K10927	0.0
K10926	0.0
K10923	0.0
K10922	0.0
K09629	0.0
K10697	0.0
K00179	6897.0
K00172	2405.0
K00171	2304.0
K00170	2254.0
K00177	9093.0
K00176	9093.0
K00175	15856.0
K00174	15788.0
K13478	0.0
K14338	0.0
K14339	0.0
K14335	0.0
K14337	0.0
K14330	0.0
K14331	0.0
K14333	0.0
K08918	0.0
K13479	2968.0
K04078	21022.0
K04079	20950.0
K04076	451.0
K04077	21024.0
K04074	1842.0
K04075	20934.0
K04072	16295.0
K04073	0.0
K04070	12296.0
K04071	0.0
K14597	0.0
K13318	0.0
K08280	0.0
K13641	930.0
K13640	16.0
K13643	300.0
K13642	0.0
K02027	257998.0
K02026	460855.0
K02025	494622.0
K02024	0.0
K02023	7360.0
K02022	4.0
K02021	0.0
K02020	4153.0
K02029	22037.0
K02028	27449.0
K03886	0.0
K03887	0.0
K03884	0.0
K03885	6699.0
K03881	0.0
K03888	0.0
K03889	0.0
K12998	0.0
K12999	0.0
K12992	1937.0
K12993	0.0
K12990	5791.0
K12991	0.0
K12996	2.0
K12997	4.0
K12994	0.0
K12995	0.0
K08979	0.0
K08978	19091.0
K03088	201008.0
K03089	0.0
K03086	28183.0
K03087	0.0
K08971	0.0
K08970	0.0
K03082	72.0
K03080	0.0
K08974	24455.0
K13868	0.0
K00918	1424.0
K01553	0.0
K12214	0.0
K11646	0.0
K11645	0.0
K11641	0.0
K11640	0.0
K12736	0.0
K12733	0.0
K07507	9564.0
K07506	0.0
K07505	9.0
K07504	0.0
K07503	0.0
K07502	6429.0
K07501	0.0
K07500	0.0
K07509	0.0
K07508	0.0
K11422	0.0
K08698	0.0
K10773	21883.0
K10774	0.0
K14286	0.0
K10778	1.0
K14287	0.0
K00140	594.0
K05501	0.0
K01903	2.0
K01902	2.0
K01905	1.0
K01904	0.0
K01907	0.0
K01906	0.0
K01909	0.0
K01908	0.0
K14534	4541.0
K00147	20944.0
K07767	0.0
K07769	0.0
K07768	0.0
K06203	0.0
K06202	0.0
K09921	0.0
K09920	0.0
K09927	5791.0
K09024	0.0
K09022	34.0
K09023	0.0
K09020	566.0
K09021	0.0
K02908	0.0
K02909	21023.0
K08218	6684.0
K08219	0.0
K02904	20952.0
K02906	21024.0
K02907	20963.0
K02902	20954.0
K00230	0.0
K00231	2.0
K00232	0.0
K08976	2.0
K00234	0.0
K00239	11905.0
K06209	12929.0
K09928	0.0
K01015	0.0
K01014	0.0
K01012	21375.0
K01011	1252.0
K01010	0.0
K08920	0.0
K14103	0.0
K14102	0.0
K14101	0.0
K14100	0.0
K14105	0.0
K14104	0.0
K14109	0.0
K14108	0.0
K06401	0.0
K00893	0.0
K13402	0.0
K12858	0.0
K03503	6684.0
K03502	20689.0
K03501	21023.0
K03500	14339.0
K08924	0.0
K02278	523.0
K02279	3249.0
K12977	0.0
K02276	1.0
K02277	0.0
K02274	0.0
K02275	0.0
K13450	0.0
K13451	0.0
K13452	0.0
K13454	0.0
K13455	0.0
K12509	0.0
K12508	0.0
K12507	17.0
K12506	413.0
K12500	0.0
K12503	0.0
K05926	0.0
K09728	0.0
K14587	566.0
K06597	0.0
K06596	0.0
K06595	0.0
K06599	0.0
K06598	0.0
K07978	0.0
K07979	43092.0
K07976	0.0
K14585	0.0
K10907	22296.0
K10906	0.0
K10901	0.0
K10909	0.0
K10908	0.0
K09819	3.0
K09818	3.0
K09817	21041.0
K09816	21023.0
K09815	21037.0
K06374	14200.0
K06373	14192.0
K09812	27461.0
K09811	26892.0
K09810	12477.0
K09724	0.0
K14582	0.0
K09721	0.0
K04058	0.0
K04059	0.0
K04050	0.0
K04051	0.0
K04052	0.0
K04053	0.0
K04054	0.0
K04055	0.0
K04056	0.0
K04057	0.0
K01047	0.0
K08975	0.0
K10015	0.0
K10014	0.0
K10017	0.0
K10016	0.0
K10011	0.0
K10010	1952.0
K10013	0.0
K10012	5852.0
K10019	0.0
K10018	0.0
K13665	1.0
K13664	0.0
K13663	0.0
K13662	0.0
K13661	0.0
K13660	0.0
K13669	0.0
K13668	0.0
K07641	0.0
K01466	663.0
K13590	0.0
K01464	7692.0
K01465	22211.0
K01462	34702.0
K01463	614.0
K01460	0.0
K01461	0.0
K13599	0.0
K13598	0.0
K01468	632.0
K01469	0.0
K09251	0.0
K09252	0.0
K02041	6446.0
K02040	21613.0
K02043	0.0
K02045	106.0
K02044	6447.0
K02047	106.0
K02046	106.0
K02049	29630.0
K02048	106.0
K05549	0.0
K05548	0.0
K06046	0.0
K03319	32.0
K03316	19.0
K03317	2.0
K03314	0.0
K03315	19902.0
K03312	6435.0
K03313	18.0
K03310	29528.0
K03311	3953.0
K12052	0.0
K02945	24739.0
K06162	0.0
K06163	0.0
K06160	0.0
K06161	0.0
K06166	0.0
K00359	950.0
K06164	0.0
K06165	0.0
K06168	21021.0
K06169	0.0
K13020	0.0
K07158	0.0
K07159	0.0
K04835	0.0
K11621	0.0
K11991	0.0
K11622	0.0
K11996	3.0
K11627	0.0
K11626	0.0
K11629	1.0
K11628	0.0
K07561	0.0
K07560	21022.0
K07563	0.0
K07562	0.0
K07565	0.0
K07564	0.0
K07567	28683.0
K07566	26824.0
K07569	0.0
K07568	27575.0
K09925	0.0
K11199	0.0
K11198	0.0
K11192	0.0
K11191	0.0
K11196	0.0
K11195	0.0
K11194	0.0
K02492	7923.0
K10713	0.0
K10710	875.0
K10711	9.0
K10716	0.0
K02490	0.0
K10714	0.0
K10715	0.0
K01929	21024.0
K01928	22609.0
K01923	26037.0
K01922	2.0
K01921	22621.0
K01920	0.0
K01926	20974.0
K01925	21027.0
K01924	21024.0
K07789	0.0
K07788	0.0
K07785	0.0
K07784	0.0
K07787	2.0
K07786	0.0
K07781	0.0
K07783	0.0
K07782	0.0
K05835	0.0
K06355	0.0
K14661	0.0
K09844	0.0
K00782	2.0
K00783	21024.0
K00784	24009.0
K00785	0.0
K00786	6526.0
K00039	0.0
K00036	5857.0
K00037	0.0
K00034	638.0
K00035	0.0
K00032	0.0
K00033	5859.0
K00030	569.0
K00031	19974.0
K01259	16.0
K01258	19002.0
K01255	6671.0
K01256	0.0
K01251	14470.0
K01250	2789.0
K01253	0.0
K01252	0.0
K09008	0.0
K09009	0.0
K09000	1.0
K09001	0.0
K09002	6243.0
K09003	0.0
K09004	1.0
K09005	17.0
K09006	0.0
K09007	1.0
K09846	0.0
K08234	6785.0
K00258	0.0
K00259	607.0
K00252	2.0
K00253	0.0
K00256	0.0
K00257	7136.0
K00254	0.0
K00255	0.0
K01079	897.0
K01078	0.0
K01071	1.0
K01070	0.0
K01073	0.0
K01077	14015.0
K01076	451.0
K14472	0.0
K14471	0.0
K14470	0.0
K14475	16.0
K09841	0.0
K02788	3.0
K02782	2.0
K02783	997.0
K02781	919.0
K02786	3.0
K02787	1.0
K02784	1.0
K01060	453.0
K01787	939.0
K01786	12280.0
K01785	28708.0
K01784	34152.0
K01783	22693.0
K01782	0.0
K01781	0.0
K01780	0.0
K01789	0.0
K01788	11961.0
K02526	1191.0
K02527	6685.0
K02525	0.0
K02250	1.0
K02523	6685.0
K02520	21023.0
K02521	0.0
K02258	0.0
K02259	2.0
K02528	20953.0
K02529	116246.0
K03781	13099.0
K03780	938.0
K03783	20260.0
K03782	0.0
K03785	2462.0
K03784	6034.0
K03787	12479.0
K03786	18575.0
K03789	13449.0
K03788	0.0
K10700	0.0
K00342	6685.0
K03124	0.0
K03120	0.0
K12527	2950.0
K12526	0.0
K12525	0.0
K12524	13368.0
K12523	0.0
K12522	0.0
K09789	6685.0
K09788	585.0
K09787	14321.0
K09786	451.0
K09785	0.0
K09781	0.0
K09780	0.0
K10961	0.0
K10960	0.0
K10963	0.0
K10962	0.0
K10965	0.0
K10964	0.0
K10966	0.0
K09879	0.0
K06318	0.0
K06311	0.0
K06310	179.0
K06312	0.0
K06314	0.0
K06317	1912.0
K11389	0.0
K11386	0.0
K11387	0.0
K11384	0.0
K11385	0.0
K11382	0.0
K11383	0.0
K11381	1.0
K11949	0.0
K10380	0.0
K04032	1535.0
K04033	0.0
K04030	1589.0
K04031	10967.0
K04036	0.0
K04037	0.0
K04034	0.0
K04035	566.0
K04038	0.0
K04039	0.0
K07046	4.0
K07047	5770.0
K07044	0.0
K07045	9057.0
K07042	14339.0
K07043	15210.0
K07040	13769.0
K07041	0.0
K07048	967.0
K07049	0.0
K08664	0.0
K02584	0.0
K10039	682.0
K10038	0.0
K10037	0.0
K10036	97.0
K04788	0.0
K04789	0.0
K04784	1.0
K04785	0.0
K04786	0.0
K04787	0.0
K04780	0.0
K04781	0.0
K04782	0.0
K04783	0.0
K13601	0.0
K13603	0.0
K13602	0.0
K13605	0.0
K13604	0.0
K13607	26.0
K02404	486.0
K05783	0.0
K05782	0.0
K05781	0.0
K05780	0.0
K05787	0.0
K05786	2.0
K05785	0.0
K05784	0.0
K05789	0.0
K05788	0.0
K01442	17424.0
K01443	14471.0
K01444	90.0
K01446	0.0
K01447	8334.0
K01448	37186.0
K01449	8197.0
K14803	0.0
K02069	12.0
K05569	6441.0
K08008	0.0
K02063	0.0
K05566	6424.0
K05565	3.0
K05563	0.0
K05562	0.0
K05561	0.0
K02064	0.0
K03338	5926.0
K03339	0.0
K03330	0.0
K03331	0.0
K03332	71.0
K03333	0.0
K03335	5874.0
K03336	5874.0
K03337	5926.0
K12956	0.0
K12957	0.0
K12954	0.0
K12955	0.0
K12952	0.0
K12953	0.0
K12950	0.0
K12951	0.0
K14733	0.0
K00109	0.0
K06148	44441.0
K06149	0.0
K06144	0.0
K06145	0.0
K06146	0.0
K06147	242044.0
K06141	0.0
K06142	20467.0
K06143	0.0
K11945	0.0
K08948	0.0
K08949	0.0
K00071	0.0
K14664	0.0
K13810	0.0
K14665	0.0
K03058	0.0
K11609	0.0
K11608	0.0
K14660	0.0
K11603	0.0
K11602	0.0
K11601	0.0
K11600	0.0
K11607	0.0
K11606	0.0
K11605	0.0
K11604	0.0
K10558	566.0
K10559	568.0
K10550	583.0
K10551	583.0
K10552	0.0
K10553	0.0
K10554	0.0
K10555	1187.0
K10556	583.0
K10557	566.0
K03051	0.0
K03050	0.0
K07549	0.0
K07548	0.0
K07239	1.0
K07235	0.0
K07234	0.0
K07237	0.0
K07236	0.0
K07231	0.0
K07230	0.0
K07233	0.0
K07232	0.0
K02467	0.0
K05306	5795.0
K05305	6585.0
K05304	0.0
K05303	0.0
K05301	0.0
K02565	0.0
K08644	0.0
K08646	0.0
K08641	3.0
K08643	0.0
K08642	0.0
K12146	0.0
K00010	7305.0
K00011	0.0
K00012	23115.0
K00013	21005.0
K00014	21516.0
K00016	14875.0
K09065	0.0
K08252	1.0
K08253	0.0
K08256	0.0
K08255	1.0
K08258	0.0
K08259	1.0
K00274	10.0
K00275	2.0
K00276	0.0
K00270	0.0
K00271	0.0
K00272	0.0
K00273	0.0
K00278	13818.0
K00279	0.0
K12675	0.0
K01277	6685.0
K01274	0.0
K01273	11022.0
K01271	7804.0
K01270	26254.0
K01278	6686.0
K00906	0.0
K00904	2.0
K00903	2.0
K00901	1871.0
K13785	0.0
K00908	0.0
K11149	0.0
K01053	0.0
K01051	3.0
K01057	1.0
K01056	21024.0
K01055	0.0
K01054	0.0
K01058	1.0
K02500	21005.0
K02501	20989.0
K02502	14307.0
K02503	21024.0
K02504	0.0
K02505	0.0
K02506	0.0
K02507	0.0
K02508	0.0
K02509	0.0
K00291	0.0
K13410	0.0
K13148	0.0
K13419	0.0
K05825	0.0
K03106	21026.0
K03105	0.0
K03101	27488.0
K03100	46928.0
K12541	0.0
K12540	0.0
K12543	0.0
K12542	0.0
K12545	0.0
K12544	0.0
K12547	0.0
K12546	0.0
K12549	0.0
K06080	0.0
K11018	0.0
K11019	0.0
K11016	0.0
K11017	0.0
K11014	0.0
K11015	0.0
K11012	0.0
K11013	0.0
K11010	0.0
K11011	0.0
K06333	12704.0
K06880	0.0
K06883	0.0
K06882	0.0
K09857	0.0
K06884	1.0
K06887	0.0
K06886	2.0
K06889	38457.0
K10942	0.0
K09859	0.0
K09858	0.0
K10947	40880.0
K10946	0.0
K10945	0.0
K10944	0.0
K13284	0.0
K00483	17.0
K00481	0.0
K00480	0.0
K00486	0.0
K00485	0.0
K00484	0.0
K09901	0.0
K10929	0.0
K07684	0.0
K07685	0.0
K07686	0.0
K07687	0.0
K07681	1.0
K07688	0.0
K07689	0.0
K10928	0.0
K04018	0.0
K04019	1536.0
K04014	32.0
K04015	64.0
K04016	0.0
K04017	0.0
K04013	16.0
K07060	0.0
K07061	0.0
K07062	2.0
K07063	0.0
K07064	0.0
K07065	0.0
K07066	5795.0
K07067	451.0
K07068	0.0
K07069	5793.0
K01121	0.0
K13629	0.0
K13628	2.0
K13623	0.0
K13622	0.0
K13620	0.0
K13626	7529.0
K08586	0.0
K08587	0.0
K01428	5793.0
K01429	5793.0
K01422	6685.0
K01423	27.0
K01420	17539.0
K01421	13380.0
K01426	5893.0
K01427	0.0
K01424	20063.0
K01425	9150.0
K08068	0.0
K07538	0.0
K13086	0.0
K13085	0.0
K07287	0.0
K07824	0.0
K07682	0.0
K02722	0.0
K12978	0.0
K12979	0.0
K12972	0.0
K12973	0.0
K12974	0.0
K12975	0.0
K12976	0.0
K07821	0.0
K07683	1.0
K14750	0.0
K14751	0.0
K14953	0.0
K12288	0.0
K12289	0.0
K12282	0.0
K12283	0.0
K12280	0.0
K12281	0.0
K12286	0.0
K12287	0.0
K12284	0.0
K12285	0.0
K11957	0.0
K11956	0.0
K11955	0.0
K11954	0.0
K11953	0.0
K11952	0.0
K11951	0.0
K11950	0.0
K11959	0.0
K11958	0.0
K13889	0.0
K13888	0.0
K11963	0.0
K07217	361.0
K07216	12594.0
K07215	0.0
K07214	5813.0
K07213	576.0
K07212	0.0
K07219	75.0
K07218	0.0
K12150	0.0
K08689	0.0
K08688	0.0
K00402	0.0
K00401	0.0
K11994	0.0
K00152	0.0
K01043	0.0
K00154	0.0
K00157	0.0
K00156	6684.0
K10533	0.0
K10530	0.0
K10531	0.0
K10536	132.0
K10537	592.0
K10535	0.0
K10538	0.0
K10539	592.0
K00073	590.0
K13934	0.0
K00076	1398.0
K00077	19934.0
K00074	14152.0
K00075	21023.0
K00078	0.0
K00079	0.0
K02290	0.0
K02563	21024.0
K02292	0.0
K08966	0.0
K02294	0.0
K08278	0.0
K08279	0.0
K08274	0.0
K08275	0.0
K08276	0.0
K08277	0.0
K00298	0.0
K00299	0.0
K00296	0.0
K00297	24754.0
K00294	3.0
K00292	0.0
K00293	0.0
K00290	13016.0
K07757	0.0
K12089	0.0
K01210	0.0
K01213	0.0
K01212	6094.0
K01215	1.0
K01214	0.0
K01217	0.0
K01216	0.0
K01219	0.0
K01218	5794.0
K02749	0.0
K02746	935.0
K02747	916.0
K02744	1080.0
K02745	918.0
K02742	0.0
K00924	3.0
K00925	27381.0
K00926	14493.0
K00927	21024.0
K00928	21097.0
K00929	14505.0
K12085	0.0
K02298	0.0
K02299	0.0
K02568	16.0
K02569	0.0
K02562	0.0
K02291	0.0
K02560	0.0
K02293	0.0
K02566	50.0
K02567	16.0
K02564	28178.0
K02297	0.0
K03169	56126.0
K03168	21021.0
K03163	0.0
K03162	0.0
K03167	0.0
K03166	0.0
K11038	0.0
K11039	0.0
K11030	0.0
K11031	0.0
K11032	0.0
K11033	0.0
K11034	0.0
K11035	0.0
K11036	0.0
K11037	0.0
K02546	0.0
K07668	1984.0
K07669	0.0
K07666	0.0
K07667	27628.0
K07664	0.0
K07665	7344.0
K07662	0.0
K07663	0.0
K07660	0.0
K07661	0.0
K03927	26425.0
K07008	0.0
K07009	2296.0
K07002	2.0
K07003	12164.0
K07000	0.0
K07001	13916.0
K07006	0.0
K07007	32825.0
K07004	1.0
K07005	25557.0
K03921	1.0
K02956	21024.0
K09725	0.0
K09181	1.0
K08599	0.0
K08598	0.0
K08591	22766.0
K08590	6721.0
K01156	630.0
K01154	16032.0
K01407	0.0
K01400	0.0
K01153	15787.0
K01150	0.0
K01151	21022.0
K01408	0.0
K01409	23855.0
K01158	0.0
K01159	10007.0
K05523	0.0
K05522	0.0
K05521	10658.0
K05520	6686.0
K05527	0.0
K05526	0.0
K05525	0.0
K05524	566.0
K05529	0.0
K14518	0.0
K14519	0.0
K05949	0.0
K01754	14188.0
K05942	0.0
K01027	0.0
K02171	0.0
K02170	0.0
K02173	373.0
K02172	0.0
K01751	3737.0
K06416	1196.0
K06417	0.0
K06414	0.0
K06947	0.0
K03379	0.0
K03808	0.0
K03809	0.0
K03806	0.0
K06412	14513.0
K03804	0.0
K12296	0.0
K03802	0.0
K03803	8210.0
K06413	0.0
K10808	0.0
K06411	6830.0
K01028	571.0
K01029	926.0
K11931	0.0
K11930	0.0
K11933	0.0
K11932	0.0
K11935	0.0
K11934	1.0
K11937	0.0
K11936	0.0
K11939	0.0
K11938	0.0
K10800	0.0
K06419	0.0
K11929	0.0
K07271	9865.0
K07270	0.0
K07273	6692.0
K07272	0.0
K07275	0.0
K07274	0.0
K07277	6685.0
K07276	0.0
K07279	0.0
K07278	0.0
K10623	0.0
K02481	6684.0
K11520	0.0
K02480	0.0
K08170	1.0
K02485	0.0
K02484	7540.0
K02487	0.0
K08600	32107.0
K08603	0.0
K08602	2613.0
K08605	1.0
K08604	0.0
K09956	0.0
K09957	0.0
K09954	0.0
K09955	27864.0
K09952	18.0
K09953	0.0
K09950	0.0
K09951	11171.0
K09958	0.0
K09959	0.0
K07495	1.0
K07494	2.0
K07497	3954.0
K07496	4404.0
K07491	9379.0
K07490	0.0
K07493	0.0
K07492	0.0
K07499	0.0
K07498	4.0
K11209	0.0
K11208	0.0
K11204	0.0
K11203	82.0
K11202	551.0
K11201	0.0
K11200	0.0
K00058	31621.0
K00059	47328.0
K00728	0.0
K00729	0.0
K00055	0.0
K00057	21097.0
K00050	6988.0
K00051	0.0
K00720	0.0
K00721	7733.0
K14424	0.0
K06033	0.0
K14189	0.0
K14188	3.0
K06364	0.0
K14187	0.0
K01239	2833.0
K01238	6.0
K01897	24658.0
K01232	573.0
K01895	5026.0
K01230	0.0
K01893	21006.0
K01236	0.0
K01235	2.0
K01890	21024.0
K02768	1109.0
K02769	199.0
K02760	4946.0
K02761	3292.0
K02763	1.0
K02764	1.0
K02765	2366.0
K00948	32688.0
K00949	14340.0
K00942	21819.0
K00943	10192.0
K00940	7164.0
K00941	39895.0
K00946	13369.0
K00947	0.0
K00944	0.0
K00945	57451.0
K01097	0.0
K01096	1.0
K01095	0.0
K01093	0.0
K01092	13944.0
K01091	49368.0
K01090	18808.0
K03499	54506.0
K03498	42967.0
K03491	1737.0
K03490	5810.0
K03493	0.0
K03492	2.0
K03495	21008.0
K03497	51683.0
K03496	50433.0
K02817	0.0
K02814	71.0
K02815	72.0
K02810	2155.0
K02548	6740.0
K02549	3.0
K02818	1.0
K02819	5861.0
K03637	2608.0
K03636	2.0
K03147	19096.0
K03146	0.0
K08851	0.0
K06518	20502.0
K09729	451.0
K06048	0.0
K06045	0.0
K06044	0.0
K09727	0.0
K09726	0.0
K06041	7697.0
K09720	0.0
K09723	0.0
K06042	13384.0
K09897	0.0
K09896	0.0
K09895	0.0
K09894	0.0
K09893	0.0
K09892	0.0
K09891	0.0
K09890	0.0
K09899	0.0
K09898	0.0
K03622	0.0
K07648	0.0
K07649	0.0
K07398	0.0
K07399	0.0
K11056	0.0
K11057	0.0
K11054	0.0
K11055	0.0
K07640	0.0
K07393	7.0
K07390	0.0
K07391	20871.0
K07644	0.0
K07645	0.0
K07646	35669.0
K07647	0.0
K10896	0.0
K07024	79527.0
K07025	33457.0
K07026	0.0
K07027	11088.0
K07020	0.0
K07021	1.0
K07022	0.0
K07023	13166.0
K07028	0.0
K07029	36925.0
K10094	0.0
K01390	0.0
K01392	0.0
K01399	0.0
K02673	0.0
K05893	0.0
K05897	0.0
K05896	14338.0
K05895	8600.0
K05899	0.0
K05898	0.0
K00555	0.0
K00554	15200.0
K00557	0.0
K00556	6684.0
K00551	0.0
K00559	0.0
K00558	35591.0
K01170	0.0
K01173	0.0
K01174	5.0
K01175	0.0
K01176	355.0
K01178	0.0
K01179	15671.0
K14578	0.0
K14579	0.0
K08951	0.0
K08950	0.0
K08953	0.0
K03828	2.0
K03829	0.0
K03820	6684.0
K03821	0.0
K03822	0.0
K03823	19469.0
K03824	0.0
K03825	566.0
K03826	15634.0
K03827	8167.0
K12248	0.0
K12246	0.0
K12247	0.0
K12242	0.0
K12243	0.0
K12240	0.0
K12241	0.0
K11919	0.0
K11918	0.0
K11913	0.0
K11912	0.0
K11911	0.0
K11910	0.0
K11917	0.0
K11916	0.0
K11915	0.0
K11914	0.0
K12068	0.0
K12069	0.0
K12062	0.0
K12063	0.0
K12060	0.0
K12061	0.0
K12066	0.0
K12067	0.0
K12064	0.0
K12065	0.0
K07259	6687.0
K07258	46453.0
K07253	0.0
K07251	0.0
K07250	5792.0
K07257	0.0
K07256	0.0
K07255	0.0
K07254	0.0
K05372	0.0
K05373	0.0
K05370	0.0
K05371	0.0
K05374	0.0
K05375	0.0
K09970	0.0
K09971	0.0
K09972	27.0
K09973	1.0
K09974	5.0
K09975	0.0
K09976	64.0
K09978	0.0
K09979	6684.0
K11261	6688.0
K11260	0.0
K11263	0.0
K11264	0.0
K10793	604.0
K10796	604.0
K10797	1444.0
K10794	0.0
K10795	604.0
K00700	30515.0
K00701	0.0
K10798	0.0
K00703	21611.0
K00705	21198.0
K09828	0.0
K10133	0.0
K13053	0.0
K03192	0.0
K00964	0.0
K00965	13607.0
K00966	517.0
K00960	0.0
K00961	0.0
K00962	21024.0
K00963	2698.0
K00969	21582.0
K12681	0.0
K02703	0.0
K08364	0.0
K08365	0.0
K02706	0.0
K08363	0.0
K08361	0.0
K02708	0.0
K02709	0.0
K08368	0.0
K08369	72.0
K01615	2318.0
K01617	0.0
K01616	0.0
K01611	1859.0
K01610	17640.0
K01613	12140.0
K01612	0.0
K01619	21905.0
K01618	0.0
K02834	21024.0
K02835	21024.0
K05281	0.0
K03619	0.0
K03618	0.0
K03617	22465.0
K03616	36.0
K03615	21901.0
K03614	22370.0
K03613	21004.0
K03612	21002.0
K03611	0.0
K03610	16583.0
K09705	12.0
K09704	11586.0
K09701	0.0
K09700	0.0
K09709	0.0
K06391	3064.0
K06390	14257.0
K06393	14231.0
K06392	8465.0
K06395	519.0
K06394	12216.0
K06397	14175.0
K06396	14197.0
K06399	14210.0
K06398	14256.0
K06435	0.0
K11078	0.0
K11079	0.0
K11074	0.0
K11075	0.0
K11076	0.0
K11077	0.0
K11070	14586.0
K11071	14585.0
K11072	20320.0
K11073	0.0
K06935	0.0
K06934	1604.0
K06937	0.0
K06936	0.0
K06931	0.0
K06930	0.0
K06933	0.0
K06932	0.0
K06939	0.0
K06938	0.0
K13381	0.0
K05916	1.0
K05917	0.0
K05914	0.0
K05915	0.0
K05912	0.0
K05913	0.0
K05910	1.0
K05911	0.0
K05918	0.0
K05919	14056.0
K00392	0.0
K00390	5.0
K00397	0.0
K00395	0.0
K00394	177.0
K01884	0.0
K00399	0.0
K01886	20941.0
K01376	0.0
K01372	12946.0
K09149	0.0
K09148	0.0
K01225	451.0
K09145	5794.0
K09144	5791.0
K09147	0.0
K09146	0.0
K09141	0.0
K09140	0.0
K09143	0.0
K09142	0.0
K05709	0.0
K05708	0.0
K05879	6588.0
K05878	6588.0
K05875	0.0
K05874	0.0
K05877	0.0
K05876	0.0
K05873	0.0
K00579	0.0
K00578	0.0
K00577	0.0
K00575	17686.0
K00574	5908.0
K00573	0.0
K00571	22311.0
K00570	0.0
K01118	1591.0
K01119	2116.0
K01157	0.0
K01112	0.0
K01113	0.0
K04477	13474.0
K01114	0.0
K01115	0.0
K08087	0.0
K01315	0.0
K08085	0.0
K08084	0.0
K08083	0.0
K08082	0.0
K08081	0.0
K08080	0.0
K01152	0.0
K01401	0.0
K09826	0.0
K06344	0.0
K06345	0.0
K09822	0.0
K06343	0.0
K10938	0.0
K06341	0.0
K10934	0.0
K10935	0.0
K10932	0.0
K11052	0.0
K10930	0.0
K06349	0.0
K11053	0.0
K10754	0.0
K01755	26752.0
K10200	1814.0
K02132	0.0
K02137	0.0
K03840	0.0
K03841	1.0
K13028	0.0
K13799	0.0
K13798	0.0
K13795	0.0
K13794	0.0
K13021	0.0
K13792	0.0
K13791	0.0
K13790	0.0
K12268	5.0
K12269	1.0
K12262	0.0
K12263	0.0
K12264	0.0
K12265	0.0
K12266	0.0
K12267	30760.0
K01757	0.0
K12237	0.0
K13243	0.0
K13245	0.0
K13244	0.0
K13246	0.0
K03264	0.0
K03265	0.0
K03263	0.0
K03268	0.0
K03269	6685.0
K12415	0.0
K10211	0.0
K09918	0.0
K09919	0.0
K06720	0.0
K09913	0.0
K09910	0.0
K09911	0.0
K09916	0.0
K09917	0.0
K06726	861.0
K09915	0.0
K11535	1.0
K11534	566.0
K11537	1.0
K11531	0.0
K11533	0.0
K11532	0.0
K11249	714.0
K11539	0.0
K00762	28144.0
K00763	14344.0
K00760	21021.0
K00761	20953.0
K00766	18349.0
K00767	12960.0
K00764	35298.0
K00765	20978.0
K00768	13885.0
K00769	0.0
K11059	0.0
K00186	0.0
K00187	0.0
K00184	96.0
K00185	32.0
K00183	630.0
K00180	13581.0
K00188	0.0
K00189	0.0
K10110	7895.0
K10111	0.0
K10112	15756.0
K10113	0.0
K10114	0.0
K10115	0.0
K10116	0.0
K10117	28853.0
K10118	35054.0
K10119	35354.0
K04641	0.0
K04643	0.0
K04642	0.0
K13282	0.0
K00988	0.0
K00989	2021.0
K00986	512.0
K00984	5791.0
K00985	0.0
K00982	0.0
K00983	11700.0
K00980	904.0
K00981	21024.0
K01585	6684.0
K01584	0.0
K01586	26878.0
K13498	0.0
K01580	6700.0
K01583	1397.0
K01582	5656.0
K13497	5863.0
K01589	4.0
K01588	21024.0
K14941	0.0
K08347	0.0
K08348	0.0
K02720	0.0
K14949	0.0
K02723	0.0
K03459	0.0
K03458	9226.0
K03455	6686.0
K03457	2074.0
K03451	450.0
K03981	0.0
K03980	903.0
K02614	4762.0
K01639	18043.0
K01638	0.0
K01637	0.0
K01636	74.0
K01635	4.0
K01634	0.0
K01633	7139.0
K01632	0.0
K01631	0.0
K01630	566.0
K02615	0.0
K02588	6189.0
K02589	6249.0
K02858	2.0
K02859	0.0
K14051	0.0
K14053	0.0
K14052	0.0
K02852	0.0
K02853	0.0
K02850	0.0
K02851	0.0
K14059	6165.0
K14058	0.0
K02586	457.0
K02587	908.0
K03679	0.0
K03671	41233.0
K03670	0.0
K03673	0.0
K03672	0.0
K03675	0.0
K03674	0.0
K03677	0.0
K03676	0.0
K09761	19481.0
K09760	7254.0
K09763	1.0
K09762	14038.0
K09765	12396.0
K09764	451.0
K09767	469.0
K06006	0.0
K09769	2911.0
K09768	10521.0
K10353	0.0
K03187	5793.0
K03186	13216.0
K03185	0.0
K03184	0.0
K03183	15569.0
K03182	13180.0
K03181	0.0
K03189	5793.0
K03188	5793.0
K02715	0.0
K12455	0.0
K12454	0.0
K12453	0.0
K12452	67.0
K12451	0.0
K07358	0.0
K07356	0.0
K07357	0.0
K07354	0.0
K07355	0.0
K07352	0.0
K07353	0.0
K07350	0.0
K07351	0.0
K06919	3840.0
K06918	0.0
K06917	1.0
K06916	0.0
K06915	6588.0
K06914	0.0
K06913	0.0
K06912	0.0
K06911	6702.0
K06910	5827.0
K08986	1.0
K08987	1.0
K08984	0.0
K08985	0.0
K08982	0.0
K08983	0.0
K08980	0.0
K08981	17.0
K08988	0.0
K08989	0.0
K02252	0.0
K05934	13399.0
K05936	13400.0
K05937	2.0
K02253	0.0
K05939	0.0
K00378	20849.0
K00375	13843.0
K00374	1.0
K00376	0.0
K00371	1.0
K00370	1.0
K00373	1.0
K00372	0.0
K01358	29168.0
K09166	0.0
K09165	0.0
K09164	0.0
K09163	3790.0
K09162	1.0
K09161	0.0
K09160	0.0
K01354	0.0
K01355	0.0
K01356	21619.0
K05601	0.0
K05851	0.0
K03807	0.0
K05606	5791.0
K02927	0.0
K05974	0.0
K03805	0.0
K05976	0.0
K00519	0.0
K00518	0.0
K03800	8740.0
K00511	0.0
K00510	0.0
K03801	6685.0
K00515	0.0
K00514	0.0
K00517	0.0
K05971	0.0
K03154	4811.0
K11147	0.0
K05581	0.0
K05580	0.0
K05583	0.0
K05582	0.0
K05585	0.0
K05584	0.0
K05587	0.0
K05586	0.0
K05589	0.0
K03150	14119.0
K03623	1.0
K03152	26797.0
K14200	0.0
K14201	0.0
K14202	0.0
K03621	20962.0
K14204	0.0
K14205	4.0
K01134	5792.0
K01135	0.0
K01136	0.0
K01137	0.0
K01130	5792.0
K01132	0.0
K01133	5879.0
K01138	12242.0
K01139	921.0
K02113	18281.0
K02112	19734.0
K02111	19606.0
K02446	1.0
K02117	23762.0
K02116	5819.0
K02115	19735.0
K02114	19735.0
K02119	15592.0
K02118	23800.0
K02448	0.0
K01036	72.0
K03212	0.0
K13007	0.0
K13006	1.0
K13005	0.0
K13004	5864.0
K13001	0.0
K06404	7834.0
K01032	0.0
K06951	0.0
K03862	0.0
K03863	0.0
K06406	14257.0
K06957	0.0
K05020	606.0
K06400	6057.0
K06403	7765.0
K06954	0.0
K10814	0.0
K10817	0.0
K10816	0.0
K07136	0.0
K03242	0.0
K03243	0.0
K12202	0.0
K12203	0.0
K12206	0.0
K12207	0.0
K12204	0.0
K12205	0.0
K12208	0.0
K12209	0.0
K13919	793.0
K13918	0.0
K06214	0.0
K06215	7528.0
K09936	11002.0
K06217	21024.0
K09930	0.0
K09931	0.0
K09932	0.0
K06213	9362.0
K09938	0.0
K09939	6684.0
K11517	0.0
K06337	0.0
K13301	0.0
K00748	6685.0
K00745	0.0
K00743	0.0
K07165	0.0
K07164	6702.0
K07167	0.0
K07166	14317.0
K07161	0.0
K07160	2218.0
K07163	0.0
K07162	897.0
K07169	0.0
K07168	0.0
K06336	0.0
K01839	12706.0
K01838	1239.0
K01835	877.0
K01834	59688.0
K01837	0.0
K01830	0.0
K00608	0.0
K02632	0.0
K02630	0.0
K02631	0.0
K08322	54.0
K08323	33.0
K08320	0.0
K08321	566.0
K08326	0.0
K08324	0.0
K08325	1.0
K01659	1.0
K01658	17713.0
K02637	0.0
K01653	26739.0
K01652	39986.0
K01655	0.0
K01654	12472.0
K01657	17785.0
K02874	21024.0
K02875	0.0
K02876	21022.0
K02877	0.0
K02871	20459.0
K02873	0.0
K02878	21024.0
K02879	21024.0
K14070	0.0
K09749	13348.0
K09748	20950.0
K06023	28645.0
K09742	0.0
K09741	0.0
K09740	566.0
K09747	14338.0
K09746	0.0
K09745	0.0
K06024	14337.0
K03477	0.0
K03476	1491.0
K03475	7671.0
K03474	6685.0
K03473	6685.0
K03472	0.0
K03471	64.0
K03470	20721.0
K03478	5792.0
K02304	15721.0
K02305	0.0
K02302	36.0
K02303	3.0
K02300	0.0
K02301	2.0
K03653	0.0
K03652	687.0
K03651	0.0
K03650	21008.0
K03657	44348.0
K03656	0.0
K03655	33043.0
K03654	24671.0
K03658	5791.0
K12439	0.0
K12431	0.0
K12430	0.0
K12433	0.0
K12432	0.0
K12435	0.0
K12434	0.0
K12437	0.0
K12436	0.0
K06979	1.0
K06978	6430.0
K06971	1973.0
K06970	0.0
K06973	20028.0
K06972	10985.0
K06975	7051.0
K06974	0.0
K06977	1.0
K06976	5793.0
K07082	19543.0
K07083	6684.0
K07080	6907.0
K07081	0.0
K07086	0.0
K07087	0.0
K07084	36.0
K07085	13370.0
K07088	28574.0
K07089	10408.0
K01317	0.0
K11162	0.0
K11163	0.0
K11161	0.0
K11168	0.0
K00356	1.0
K00355	0.0
K00354	0.0
K00353	0.0
K00351	6685.0
K00350	6685.0
K05952	0.0
K05953	0.0
K05951	0.0
K05956	0.0
K05957	0.0
K00358	6.0
K00689	0.0
K00688	32720.0
K00681	1946.0
K00680	24185.0
K00683	0.0
K00685	0.0
K00684	2.0
K00687	1.0
K00686	0.0
K05831	0.0
K05830	0.0
K05833	14726.0
K05832	14660.0
K05834	0.0
K05837	20963.0
K05836	0.0
K05839	0.0
K05838	0.0
K07677	0.0
K00533	6671.0
K00532	35.0
K00531	0.0
K00530	0.0
K00537	20429.0
K00536	0.0
K00535	0.0
K00534	0.0
K00539	0.0
K00538	0.0
K11029	0.0
K14260	224.0
K14261	0.0
K14266	0.0
K14267	0.0
K14268	0.0
K14269	0.0
K01337	0.0
K01338	21662.0
K02683	0.0
K02682	0.0
K02681	0.0
K02680	0.0
K02687	20946.0
K02686	0.0
K02685	0.0
K02689	0.0
K02688	19.0
K00824	5858.0
K00827	0.0
K00826	21037.0
K00821	34442.0
K00820	27121.0
K00823	2.0
K00822	0.0
K00829	0.0
K00828	0.0
K01488	2147.0
K01489	21027.0
K01484	0.0
K01485	6924.0
K01486	7270.0
K01487	3564.0
K01480	19792.0
K01481	0.0
K01482	16.0
K01483	0.0
K02469	34832.0
K02468	1.0
K02466	1.0
K02465	0.0
K02464	0.0
K02463	0.0
K02462	0.0
K02461	0.0
K02460	0.0
K08969	0.0
K13061	0.0
K13060	0.0
K13063	0.0
K13062	0.0
K13069	0.0
K08964	0.0
K06363	0.0
K03079	1687.0
K06342	0.0
K03078	0.0
K13289	0.0
K13288	0.0
K13285	0.0
K13287	0.0
K13286	0.0
K13281	451.0
K13280	9777.0
K13283	0.0
K00054	3.0
K04496	0.0
K05369	0.0
K05368	0.0
K03228	0.0
K03229	0.0
K00052	20928.0
K03222	0.0
K03223	0.0
K03220	0.0
K03221	0.0
K03226	0.0
K03227	0.0
K03224	0.0
K03225	0.0
K09482	0.0
K09483	0.0
K13836	0.0
K12228	0.0
K05360	0.0
K12224	0.0
K12225	0.0
K12226	0.0
K12227	0.0
K12220	0.0
K05363	62.0
K12222	0.0
K12223	0.0
K08681	7511.0
K08680	3.0
K08683	0.0
K08682	0.0
K08685	0.0
K08684	0.0
K08687	0.0
K08686	0.0
K11755	28434.0
K11754	50553.0
K11751	0.0
K11750	0.0
K11753	41426.0
K11752	13468.0
K02407	6344.0
K13938	0.0
K13936	0.0
K13935	0.0
K02406	19601.0
K13933	0.0
K13932	0.0
K13931	0.0
K13930	0.0
K12088	0.0
K12081	0.0
K12082	0.0
K12083	0.0
K12084	0.0
K12086	0.0
K12087	0.0
K09611	0.0
K09612	0.0
K04940	0.0
K10085	0.0
K05394	0.0
K05395	0.0
K06340	0.0
K13043	1.0
K07149	3523.0
K07148	6685.0
K07147	0.0
K07146	3.0
K07145	3.0
K07144	0.0
K07143	0.0
K07142	0.0
K07141	2769.0
K07140	0.0
K10156	0.0
K10150	0.0
K10620	0.0
K10621	0.0
K14028	0.0
K14029	0.0
K01817	19185.0
K01816	0.0
K01815	13409.0
K01814	21005.0
K01813	7480.0
K01812	24999.0
K01811	40419.0
K01810	21920.0
K01819	6.0
K01818	2267.0
K14580	0.0
K05379	0.0
K08304	0.0
K08305	0.0
K08306	0.0
K08307	6686.0
K08300	0.0
K08301	17888.0
K08302	2155.0
K08303	41976.0
K08308	0.0
K08309	1781.0
K14671	0.0
K14670	0.0
K14673	0.0
K14672	0.0
K01673	170.0
K01672	0.0
K01671	0.0
K01677	14274.0
K01676	6685.0
K01674	1.0
K01679	634.0
K01678	13583.0
K02899	21022.0
K02896	0.0
K02897	6828.0
K02895	20953.0
K02892	21024.0
K02890	21024.0
K10811	0.0
K02096	0.0
K02097	0.0
K02094	0.0
K02095	0.0
K02092	0.0
K02093	0.0
K02099	22727.0
K03411	13348.0
K03410	13350.0
K03413	19130.0
K03412	2160.0
K03415	1244.0
K03414	0.0
K03417	0.0
K03416	0.0
K03418	0.0
K05376	0.0
K02320	0.0
K02322	0.0
K02323	0.0
K05377	0.0
K13542	16281.0
K13543	0.0
K13540	0.0
K13541	0.0
K12145	0.0
K12144	0.0
K12147	0.0
K12410	27431.0
K12141	6684.0
K12140	6684.0
K12143	16.0
K12142	0.0
K12149	0.0
K12148	0.0
K07312	0.0
K07313	98.0
K07310	16.0
K07311	17.0
K07316	1081.0
K07317	0.0
K07314	0.0
K07315	568.0
K07318	309.0
K07319	9134.0
K03936	0.0
K03425	0.0
K03426	18399.0
K03427	21954.0
K03420	0.0
K03421	0.0
K03422	0.0
K03423	0.0
K03756	0.0
K03757	0.0
K03206	0.0
K03755	0.0
K11144	96.0
K11145	14322.0
K05972	0.0
K05973	0.0
K03752	4.0
K05978	0.0
K05979	2.0
K03753	1171.0
K00331	6685.0
K00330	6685.0
K00333	1.0
K00332	1.0
K00335	14153.0
K00334	16261.0
K00337	6685.0
K00336	22533.0
K00339	6685.0
K00338	6684.0
K03751	0.0
K06953	0.0
K06952	10.0
K06407	14257.0
K06950	47168.0
K10819	1.0
K06956	666.0
K06955	0.0
K06402	2212.0
K10815	0.0
K06959	21023.0
K06958	14335.0
K06409	27919.0
K06408	7619.0
K09129	0.0
K09128	365.0
K09123	363.0
K09122	0.0
K09121	7966.0
K09120	0.0
K09127	0.0
K09126	0.0
K09125	3.0
K09124	0.0
K01233	9.0
K05819	0.0
K05818	0.0
K01896	0.0
K05813	18916.0
K05812	0.0
K05811	0.0
K05810	13768.0
K05817	0.0
K05816	0.0
K05815	5860.0
K05814	367.0
K01894	0.0
K01892	21024.0
K01234	795.0
K01144	10379.0
K01146	0.0
K01141	0.0
K01416	0.0
K11434	0.0
K01415	0.0
K06354	0.0
K01414	0.0
K09836	0.0
K01318	0.0
K01319	0.0
K01312	0.0
K06350	0.0
K02669	11449.0
K02668	0.0
K02665	0.0
K02664	0.0
K02667	0.0
K02666	0.0
K02661	0.0
K02660	0.0
K02663	35.0
K02662	1351.0
K00809	0.0
K00808	0.0
K00806	21051.0
K00805	13541.0
K00804	0.0
K00803	671.0
K00802	0.0
K00801	0.0
K00800	15233.0
K10921	0.0
K02409	6937.0
K02408	13350.0
K02401	13309.0
K02400	13348.0
K02403	0.0
K02402	0.0
K02405	13350.0
K05364	9222.0
K05367	1.0
K05366	42124.0
K10210	0.0
K10216	0.0
K13049	5791.0
K13048	0.0
K13739	0.0
K10215	0.0
K06122	0.0
K13735	0.0
K13734	0.0
K13041	0.0
K13040	0.0
K13731	0.0
K13730	0.0
K13733	0.0
K13732	0.0
K04516	6685.0
K03204	0.0
K03205	36061.0
K03207	1.0
K03200	0.0
K03201	0.0
K03202	0.0
K03203	0.0
K03208	0.0
K03758	34.0
K03759	0.0
K09469	0.0
K09461	0.0
K06204	0.0
K00178	0.0
K13950	0.0
K13953	1.0
K13955	0.0
K13954	669.0
K10920	0.0
K06324	0.0
K11777	793.0
K11779	0.0
K11778	0.0
K06325	0.0
K12600	0.0
K07432	0.0
K07430	0.0
K06326	0.0
K07128	0.0
K07121	0.0
K07120	1.0
K07123	0.0
K07122	0.0
K07125	0.0
K07124	14324.0
K07127	0.0
K07126	3592.0
K01870	21024.0
K01873	26815.0
K01872	20952.0
K01875	21025.0
K01874	26827.0
K01876	21398.0
K01879	18.0
K01878	18.0
K06321	0.0
K00476	0.0
K00477	0.0
K00474	0.0
K00472	0.0
K00470	0.0
K00471	0.0
K00478	0.0
K00479	0.0
K04775	0.0
K04774	0.0
K04777	0.0
K04776	0.0
K04771	0.0
K04770	0.0
K04773	7305.0
K04772	0.0
K04779	0.0
K04778	0.0
K14657	0.0
K14656	0.0
K14654	0.0
K14653	0.0
K14652	20213.0
K14659	0.0
K14658	0.0
K14386	0.0
K09926	0.0
K01699	0.0
K01698	8693.0
K01695	18456.0
K01697	0.0
K01696	19040.0
K01690	0.0
K01693	14320.0
K01692	1757.0
K07227	0.0
K03439	20991.0
K03438	28068.0
K13380	0.0
K03928	304.0
K03925	14252.0
K03924	25023.0
K03431	20128.0
K03926	0.0
K03437	21009.0
K03436	27196.0
K03435	0.0
K03434	0.0
K02348	795.0
K02342	15828.0
K02343	21019.0
K02340	19417.0
K02341	21024.0
K02346	21792.0
K02347	2.0
K02344	0.0
K02345	0.0
K03697	1966.0
K03696	21855.0
K03695	21024.0
K03694	2.0
K03693	1.0
K03692	0.0
K03690	0.0
K03699	20254.0
K03698	11447.0
K13566	0.0
K12164	0.0
K07338	0.0
K07339	863.0
K07334	17.0
K07335	18826.0
K07336	0.0
K07337	0.0
K07330	0.0
K07331	0.0
K07332	0.0
K07333	0.0
K09695	0.0
K09694	0.0
K09697	1416.0
K09696	1415.0
K09691	18198.0
K09690	11715.0
K09693	3.0
K09692	80.0
K09699	3.0
K09698	3.0
K07590	1988.0
K07591	0.0
K07592	0.0
K05998	0.0
K05999	0.0
K05996	0.0
K05997	0.0
K05994	0.0
K05995	12547.0
K05993	5817.0
K05991	0.0
K10837	0.0
K00319	0.0
K00318	2.0
K00648	21404.0
K02545	0.0
K00645	21415.0
K00311	0.0
K00646	0.0
K00317	0.0
K00316	0.0
K00643	0.0
K00314	0.0
K02547	1460.0
K06429	0.0
K06428	0.0
K06427	0.0
K02812	0.0
K06425	0.0
K06424	0.0
K06423	451.0
K06422	0.0
K06421	0.0
K02813	0.0
K02930	0.0
K03815	0.0
K05612	0.0
K03367	3.0
K03366	1.0
K03812	0.0
K03635	2.0
K03634	0.0
K03631	21022.0
K05969	0.0
K03630	21114.0
K03633	0.0
K03632	0.0
K01998	14619.0
K01999	14443.0
K01992	59478.0
K01993	13369.0
K01990	105943.0
K01991	6686.0
K01996	15088.0
K01997	15091.0
K01994	1.0
K01995	15123.0
K03148	466.0
K03639	3051.0
K05692	0.0
K03638	1.0
K00869	3.0
K00868	14417.0
K00861	0.0
K00860	568.0
K00863	710.0
K00862	0.0
K00865	11819.0
K00864	22364.0
K00867	2.0
K00866	0.0
K01192	33080.0
K01190	73184.0
K01191	32982.0
K01197	38.0
K01194	0.0
K01195	11589.0
K01198	5864.0
K01199	0.0
K00656	45772.0
K00657	13494.0
K00306	0.0
K14591	0.0
K00300	0.0
K00653	0.0
K13715	0.0
K13713	0.0
K00650	0.0
K00651	14276.0
K14596	0.0
K02647	32750.0
K14598	0.0
K02643	0.0
K02642	0.0
K02641	0.0
K02640	0.0
K03594	8127.0
K03595	21024.0
K03596	21020.0
K03597	0.0
K03590	7139.0
K03591	0.0
K03592	62.0
K03593	6687.0
K03598	0.0
K03599	0.0
K01736	21024.0
K01737	7228.0
K01734	21940.0
K01735	15234.0
K01732	0.0
K01733	22549.0
K01730	5791.0
K01731	0.0
K06049	0.0
K01738	31099.0
K01739	5.0
K11809	0.0
K05343	304.0
K02422	17298.0
K02421	13309.0
K05340	3.0
K02427	0.0
K05346	350.0
K02425	0.0
K02424	0.0
K05349	80167.0
K02428	6702.0
K03770	6685.0
K03771	6686.0
K03772	0.0
K03773	6686.0
K03774	34.0
K03775	6685.0
K03776	0.0
K03777	0.0
K03778	19200.0
K03779	42.0
K09722	0.0
K08174	0.0
K14114	0.0
K13979	0.0
K13237	0.0
K14440	0.0
K09992	5801.0
K09990	0.0
K09991	0.0
K09996	0.0
K09997	0.0
K09994	0.0
K14110	0.0
K09998	0.0
K09999	0.0
K14111	0.0
K14113	0.0
K14449	0.0
K10213	27.0
K14118	0.0
K11711	1525.0
K11710	0.0
K11712	2226.0
K11717	29897.0
K11719	0.0
K06857	0.0
K10440	30001.0
K10441	26258.0
K07103	0.0
K07102	0.0
K07101	0.0
K07100	0.0
K07107	25181.0
K07106	98.0
K07105	9744.0
K07456	21008.0
K07459	72.0
K07458	710.0
K07109	0.0
K07108	0.0
K10198	0.0
K10199	0.0
K10190	22437.0
K10191	0.0
K10192	3192.0
K10193	33.0
K10194	67.0
K10195	0.0
K10196	0.0
K10197	0.0
K15013	0.0
K01858	566.0
K15016	0.0
K15017	0.0
K01853	0.0
K01852	0.0
K01851	0.0
K01850	16.0
K01857	0.0
K01856	0.0
K01854	26662.0
K07539	0.0
K08478	0.0
K08479	0.0
K08476	0.0
K08477	0.0
K08475	0.0
K00450	72.0
K00451	0.0
K00452	0.0
K00453	0.0
K00455	0.0
K00456	0.0
K00457	0.0
K00106	0.0
K00459	2.0
K00104	1209.0
K00105	1.0
K00102	0.0
K00103	0.0
K00100	36115.0
K00101	0.0
K01509	0.0
K04759	36011.0
K04758	44104.0
K04757	458.0
K01504	0.0
K04755	0.0
K04754	0.0
K04753	1.0
K04752	0.0
K04751	8081.0
K01502	0.0
K14631	0.0
K05359	0.0
K14632	0.0
K07536	0.0
K12080	0.0
K02364	0.0
K12369	16.0
K02361	0.0
K02362	0.0
K02363	0.0
K13509	0.0
K13503	0.0
K13500	0.0
K12109	0.0
K12108	0.0
K12101	0.0
K12100	0.0
K12103	0.0
K12102	0.0
K12105	0.0
K12104	0.0
K12107	0.0
K12106	0.0
K11023	0.0
K03014	0.0
K08906	0.0
K08904	0.0
K08900	0.0
K06223	14097.0
K06199	7941.0
K06198	1.0
K06197	0.0
K06196	8816.0
K06194	6684.0
K06193	3.0
K06192	0.0
K06191	1.0
K06190	0.0
K11104	5963.0
K11105	9697.0
K11106	0.0
K11107	0.0
K11102	1.0
K11103	0.0
K07862	676.0
K00666	7156.0
K00663	0.0
K00662	5861.0
K00661	26082.0
K00660	0.0
K06997	21024.0
K06996	1.0
K06995	0.0
K10852	23.0
K06993	0.0
K06992	0.0
K06991	0.0
K06990	0.0
K11050	0.0
K06999	4.0
K06998	6437.0
K05338	3.0
K11051	0.0
K06441	0.0
K06440	0.0
K06443	0.0
K06442	14276.0
K06445	0.0
K06447	0.0
K06446	16.0
K06309	0.0
K05686	0.0
K02655	0.0
K07392	0.0
K00595	21673.0
K00594	0.0
K00596	0.0
K00599	41373.0
K00598	0.0
K02657	0.0
K07642	0.0
K07643	0.0
K07396	0.0
K07397	1.0
K07394	0.0
K07395	0.0
K04102	0.0
K04103	1.0
K04100	0.0
K04101	0.0
K04107	0.0
K04105	0.0
K04108	0.0
K04109	0.0
K07716	0.0
K07717	1227.0
K07714	0.0
K07715	0.0
K07712	0.0
K07713	1.0
K07710	0.0
K07711	0.0
K07718	83120.0
K07719	1229.0
K00843	0.0
K00842	0.0
K00841	3.0
K00840	0.0
K00847	24589.0
K00846	0.0
K00845	44479.0
K00844	300.0
K00849	20320.0
K00848	8740.0
K06302	0.0
K13771	0.0
K13770	0.0
K13772	0.0
K13775	0.0
K13774	0.0
K13777	0.0
K13776	0.0
K13779	0.0
K13778	0.0
K02621	6749.0
K02992	20948.0
K02623	0.0
K08286	0.0
K08281	2.0
K02996	20918.0
K02995	0.0
K02994	21024.0
K02629	0.0
K02628	0.0
K08289	6684.0
K08288	0.0
K03578	0.0
K03579	0.0
K03576	0.0
K03577	5792.0
K03574	42494.0
K03575	9782.0
K03572	21008.0
K03573	0.0
K03570	21024.0
K03571	12327.0
K01710	32039.0
K01711	15716.0
K01712	667.0
K01713	0.0
K01714	37042.0
K01715	9721.0
K01716	0.0
K01718	0.0
K01719	6687.0
K03081	1.0
K02199	0.0
K02198	17.0
K14170	27654.0
K02193	0.0
K02192	334.0
K02191	34.0
K02190	13363.0
K02197	17.0
K02196	0.0
K02195	17.0
K02194	17.0
K03718	6686.0
K03719	7922.0
K03712	15086.0
K03713	3.0
K03710	18488.0
K03711	28568.0
K03716	6347.0
K03717	0.0
K03715	0.0
K07129	0.0
K00045	0.0
K13995	0.0
K13994	0.0
K13991	0.0
K13990	6684.0
K13993	8354.0
K13992	0.0
K06298	8162.0
K06299	0.0
K06294	0.0
K06295	3337.0
K06296	451.0
K06297	457.0
K06290	0.0
K06291	0.0
K06292	0.0
K06293	0.0
K12743	0.0
K00248	13597.0
K06426	1.0
K11739	0.0
K11738	0.0
K11733	0.0
K11732	0.0
K11731	0.0
K11737	1.0
K11736	0.0
K11735	0.0
K11734	0.0
K06870	0.0
K06871	31424.0
K06872	17825.0
K06873	0.0
K06874	0.0
K06875	0.0
K06876	0.0
K06877	5792.0
K06878	4.0
K06879	0.0
K07478	26835.0
K12645	0.0
K07479	0.0
K07473	12335.0
K07472	0.0
K07471	0.0
K07470	0.0
K07477	0.0
K07476	1.0
K07474	6.0
K15038	0.0
K15039	0.0
K15034	0.0
K15036	0.0
K15037	0.0
K08738	0.0
K06420	0.0
K00128	15598.0
K00129	0.0
K00438	0.0
K00432	577.0
K00433	5802.0
K00122	1.0
K00123	19.0
K00124	16.0
K00125	0.0
K00126	0.0
K00127	16.0
K08973	0.0
K14348	0.0
K14347	0.0
K14340	0.0
K08972	27.0
K01525	0.0
K01524	25835.0
K01523	2410.0
K01521	0.0
K01520	28239.0
K01529	40.0
K08977	0.0
K03969	473.0
K08929	0.0
K02388	13350.0
K02389	13346.0
K02386	0.0
K02387	13350.0
K02384	0.0
K02385	13317.0
K02382	0.0
K02380	0.0
K02381	2.0
K05386	0.0
K13524	0.0
K13525	0.0
K13527	0.0
K13520	0.0
K13522	0.0
K13529	0.0
K03385	16.0
K03384	0.0
K03387	6696.0
K03386	9765.0
K03381	0.0
K03380	0.0
K03383	0.0
K03382	2184.0
K03389	6700.0
K03388	6684.0
K05356	0.0
K12344	0.0
K12343	0.0
K12342	0.0
K12341	0.0
K12340	6685.0
K02430	0.0
K12349	0.0
K05351	0.0
K11694	1.0
K11695	1.0
K11690	7157.0
K05352	0.0
K11693	1.0
K08928	0.0
K03433	0.0
K13832	0.0
K03039	0.0
K03432	0.0
K06607	0.0
K06606	372.0
K06605	72.0
K03430	6434.0
K06603	457.0
K06602	0.0
K06601	0.0
K06600	0.0
K05358	0.0
K06609	0.0
K06608	117.0
K03923	0.0
K03922	0.0
K11472	0.0
K11473	0.0
K11474	0.0
K11475	0.0
K11476	1.0
K11477	0.0
K00601	0.0
K00600	21022.0
K00603	676.0
K03746	0.0
K00605	13131.0
K00604	21025.0
K00607	0.0
K00606	7889.0
K00609	20459.0
K03741	3903.0
K03740	4.0
K03743	797.0
K10873	0.0
K03214	0.0
K14068	0.0
K13317	0.0
K06360	0.0
K14069	0.0
K08078	0.0
K09650	0.0
K06361	0.0
K07802	0.0
K07803	0.0
K07800	1.0
K07801	0.0
K07806	0.0
K07807	0.0
K07804	0.0
K07805	0.0
K06362	0.0
K01172	0.0
K10257	0.0
K10255	0.0
K10254	17657.0
K10253	0.0
K10918	0.0
K04128	0.0
K01958	2035.0
K01959	0.0
K01956	20142.0
K01957	0.0
K04126	0.0
K04127	0.0
K01952	21028.0
K01953	24898.0
K01950	21019.0
K01951	26764.0
K07730	0.0
K07731	0.0
K07732	0.0
K07733	0.0
K07734	1.0
K07735	0.0
K07736	19601.0
K07737	52043.0
K07738	13485.0
K07739	16.0
K06365	0.0
K06366	0.0
K06367	0.0
K10910	0.0
K10911	0.0
K04382	0.0
K10775	0.0
K02609	0.0
K02979	0.0
K02978	0.0
K06368	0.0
K02975	0.0
K02974	0.0
K02977	0.0
K02976	0.0
K03558	2.0
K03559	6685.0
K03550	20160.0
K03551	21020.0
K03552	0.0
K03553	26819.0
K03554	0.0
K03555	21004.0
K03556	6945.0
K03557	0.0
K01778	22104.0
K01779	2600.0
K06369	0.0
K01772	19.0
K01770	21021.0
K01771	0.0
K01776	20958.0
K01777	604.0
K01774	0.0
K01775	28345.0
K05385	0.0
K05384	0.0
K05383	0.0
K05382	0.0
K05381	0.0
K08159	0.0
K14153	1.0
K14154	0.0
K14155	22940.0
K08152	0.0
K08156	6686.0
K08076	0.0
K12809	0.0
K05297	72.0
K03734	23145.0
K03735	2432.0
K03736	2432.0
K03737	22292.0
K03731	0.0
K03732	0.0
K03733	6751.0
K03738	0.0
K03739	3.0
K08139	1.0
K06994	3.0
K12660	0.0
K12661	0.0
K07450	0.0
K08719	0.0
K08717	1.0
K08715	0.0
K08714	0.0
K08713	0.0
K08710	0.0
K11311	0.0
K11312	0.0
K00141	0.0
K00146	0.0
K00411	0.0
K00412	0.0
K00145	43011.0
K00148	0.0
K14367	0.0
K14366	0.0
K08954	0.0
K08384	21956.0
K14369	0.0
K14368	0.0
K14091	5793.0
K14090	5809.0
K14093	0.0
K14092	0.0
K14095	0.0
K14094	0.0
K14097	0.0
K14096	0.0
K14099	0.0
K14098	0.0
K02848	0.0
K01541	0.0
K04712	0.0
K04711	0.0
K01545	0.0
K01547	15144.0
K01546	15144.0
K01548	14809.0
K04719	0.0
K04718	0.0
K02018	8763.0
K02019	974.0
K02016	37160.0
K02017	2.0
K02014	20508.0
K02015	45355.0
K02012	12468.0
K02013	33650.0
K02010	5284.0
K02011	12012.0
K04515	0.0
K03943	0.0
K03941	0.0
K03940	0.0
K00313	32.0
K04060	0.0
K01608	5809.0
K08942	0.0
K08943	0.0
K08940	0.0
K08941	0.0
K08946	0.0
K08947	0.0
K08944	0.0
K08945	0.0
K03059	0.0
K13811	0.0
K13812	0.0
K13815	0.0
K13816	0.0
K13818	0.0
K13819	0.0
K03053	0.0
K03052	0.0
K03055	0.0
K03054	0.0
K03057	0.0
K03056	0.0
K06222	0.0
K11418	0.0
K11410	0.0
K11415	0.0
K00622	0.0
K00621	0.0
K00620	32935.0
K00627	934.0
K00626	12833.0
K00625	19770.0
K00624	0.0
K02805	5851.0
K02552	3.0
K02550	0.0
K02556	13736.0
K02803	0.0
K02554	0.0
K07280	0.0
K07281	0.0
K07282	17770.0
K07283	0.0
K07284	9203.0
K07285	0.0
K07286	0.0
K08217	17532.0
K07288	0.0
K07289	0.0
K07534	0.0
K07535	2.0
K07533	6788.0
K07822	0.0
K07823	0.0
K08699	0.0
K00088	26814.0
K00087	3355.0
K00086	6396.0
K00082	0.0
K10239	0.0
K10238	0.0
K10231	373.0
K10230	0.0
K10233	0.0
K10232	0.0
K10235	0.0
K10234	0.0
K10237	0.0
K10236	0.0
K08353	0.0
K01970	0.0
K01971	371.0
K01972	24013.0
K01973	0.0
K01974	0.0
K01975	753.0
K01976	0.0
K07758	0.0
K05990	0.0
K07752	0.0
K07753	0.0
K07751	0.0
K13786	0.0
K07755	0.0
K07442	0.0
K08352	48.0
K07115	0.0
K07441	0.0
K07634	0.0
K07446	1.0
K07111	0.0
K07444	14188.0
K07445	0.0
K00647	1.0
K07449	0.0
K00641	6684.0
K00640	27534.0
K01289	0.0
K01282	0.0
K01283	0.0
K01280	0.0
K01281	0.0
K01286	1405.0
K01284	13370.0
K02954	21026.0
K02952	21024.0
K02950	21022.0
K00155	0.0
K02959	21024.0
K00887	0.0
K00886	0.0
K00885	0.0
K00884	0.0
K00883	1172.0
K00882	6832.0
K00881	69.0
K00880	2328.0
K00053	20363.0
K14048	0.0
K01026	2146.0
K01756	20964.0
K01025	0.0
K01750	661.0
K01023	566.0
K01752	29879.0
K01753	627.0
K14583	0.0
K01758	566.0
K01759	29306.0
K09565	0.0
K09568	0.0
K08173	0.0
K08172	0.0
K02483	6102.0
K02482	0.0
K08177	1533.0
K08176	0.0
K08175	0.0
K02486	0.0
K02489	0.0
K02488	0.0
K08178	0.0
K14138	470.0
K14136	0.0
K09713	0.0
K09714	0.0
K09715	0.0
K03532	0.0
K03533	0.0
K03530	36280.0
K03531	20911.0
K03536	21008.0
K03537	0.0
K03534	13572.0
K03535	1.0
K03538	0.0
K03539	0.0
K14451	0.0
K14450	0.0
K02225	0.0
K02224	22116.0
K02227	13859.0
K02226	14686.0
K02221	470.0
K14107	0.0
K02229	0.0
K02228	0.0
K14106	0.0
K00441	1.0
K03288	0.0
K03289	0.0
K03284	27459.0
K03285	0.0
K03286	0.0
K03287	6686.0
K03280	0.0
K03281	6686.0
K03282	19568.0
K00440	0.0
K13677	0.0
K12790	0.0
K09639	0.0
K12688	0.0
K12689	0.0
K12686	0.0
K12687	0.0
K12684	0.0
K12685	0.0
K12682	0.0
K12683	0.0
K12680	0.0
K11889	0.0
K08884	15095.0
K11085	12478.0
K11084	0.0
K11081	0.0
K11080	0.0
K11083	0.0
K11082	0.0
K11089	0.0
K08777	0.0
K08776	0.0
K06346	14324.0
K06347	1.0
K09824	0.0
K09825	22026.0
K09823	0.0
K09820	3.0
K10939	0.0
K10936	0.0
K10937	0.0
K10933	0.0
K06348	0.0
K09829	0.0
K11337	0.0
K11336	0.0
K11335	0.0
K11334	0.0
K11333	0.0
K11332	0.0
K11331	0.0
K11330	0.0
K00169	2355.0
K00164	2.0
K00166	3.0
K00167	3.0
K00161	935.0
K00162	935.0
K00163	0.0
K10689	0.0
K10680	0.0
K10681	1.0
K10682	1.0
K04083	14322.0
K04082	0.0
K04081	0.0
K04080	0.0
K04087	67.0
K04086	1.0
K04085	0.0
K04084	0.0
K04088	67.0
K01569	0.0
K01568	0.0
K01563	0.0
K01561	0.0
K01560	7454.0
K01567	0.0
K01565	0.0
K01564	0.0
K02038	21006.0
K02039	21004.0
K02030	41922.0
K02031	57038.0
K02032	59887.0
K02033	66273.0
K02034	70634.0
K02035	70856.0
K02036	21001.0
K02037	20722.0
K05556	0.0
K13658	0.0
K13659	0.0
K13656	0.0
K13657	0.0
K13654	0.0
K13655	16.0
K13652	5801.0
K13653	36200.0
K13650	0.0
K13651	0.0
K05555	0.0
K05552	0.0
K02057	41127.0
K05550	0.0
K05551	0.0
K12308	46145.0
K12306	0.0
K03073	20963.0
K03072	1322.0
K03071	0.0
K03070	21026.0
K03077	134.0
K03076	21024.0
K03075	20917.0
K03074	1384.0
K08965	3.0
K08967	0.0
K08961	0.0
K08963	8447.0
K13873	0.0
K13876	0.0
K13874	0.0
K13875	0.0
K06139	0.0
K06138	0.0
K06135	0.0
K06134	0.0
K06137	0.0
K06136	0.0
K06131	28811.0
K06133	12850.0
K06132	0.0
K02600	21024.0
K07389	0.0
K07388	0.0
K04747	0.0
K01516	21023.0
K09977	0.0
K07518	0.0
K07519	0.0
K11437	0.0
K07512	0.0
K07516	2.0
K10212	300.0
K10747	0.0
K10217	0.0
K10219	0.0
K10218	0.0
K10748	0.0
K01912	16888.0
K01913	0.0
K01910	40.0
K01911	6.0
K01916	4.0
K01917	0.0
K01914	21445.0
K01915	41656.0
K01918	7341.0
K01919	18.0
K07774	0.0
K07775	843.0
K07776	18.0
K07777	485.0
K07770	61.0
K07771	0.0
K07772	0.0
K07773	0.0
K07778	1.0
K01193	18418.0
K04340	0.0
K04341	0.0
K04342	0.0
K04343	0.0
K12986	0.0
K04691	0.0
K02931	20918.0
K02933	21024.0
K02935	21024.0
K02936	0.0
K02939	21024.0
K00205	0.0
K00204	0.0
K00207	0.0
K00206	0.0
K00201	0.0
K00200	0.0
K00203	0.0
K00202	0.0
K00209	0.0
K00208	6687.0
K01000	26903.0
K01001	0.0
K01002	1400.0
K01003	27.0
K01004	0.0
K01005	795.0
K01006	21023.0
K01007	865.0
K01008	4524.0
K10855	0.0
K14115	0.0
K14116	0.0
K14441	21004.0
K14446	0.0
K14447	0.0
K14112	0.0
K14445	1.0
K08195	0.0
K08194	0.0
K14448	0.0
K08196	0.0
K08191	6684.0
K14119	0.0
K08193	0.0
K00702	487.0
K10799	0.0
K03518	10289.0
K03519	1136.0
K09719	0.0
K10856	0.0
K03516	0.0
K03517	12571.0
K02205	0.0
K02204	0.0
K02203	12565.0
K02201	0.0
K02200	0.0
K13714	3.0
K13461	0.0
K12518	0.0
K12519	0.0
K12517	0.0
K12514	0.0
K12515	0.0
K12512	0.0
K12513	0.0
K12510	12635.0
K12511	2563.0
K07183	15681.0
K07182	0.0
K07181	7009.0
K07180	451.0
K07186	0.0
K07185	5110.0
K07184	0.0
K09800	0.0
K09801	0.0
K09802	0.0
K09803	18.0
K09804	0.0
K09805	0.0
K09806	0.0
K09807	13434.0
K09808	13369.0
K09809	72.0
K10912	0.0
K10913	0.0
K10914	873.0
K10915	0.0
K10916	0.0
K10917	0.0
K11358	12065.0
K11355	0.0
K11354	0.0
K11357	0.0
K11356	0.0
K04069	64438.0
K04068	22840.0
K04065	0.0
K04064	0.0
K04067	0.0
K04066	21022.0
K04061	7497.0
K09716	0.0
K04063	0.0
K04062	0.0
K10006	0.0
K10007	0.0
K10004	0.0
K10005	0.0
K10002	0.0
K10003	0.0
K10000	0.0
K10001	0.0
K09717	0.0
K10008	0.0
K10009	0.0
K02491	0.0
K14588	0.0
K14581	0.0
K13678	61.0
K13679	0.0
K11633	0.0
K13670	0.0
K13671	0.0
K11987	0.0
K11636	0.0
K11634	0.0
K13582	0.0
K13583	0.0
K13580	0.0
K13581	0.0
K13586	0.0
K13587	0.0
K13584	0.0
K13585	0.0
K13588	0.0
K13589	0.0
K02052	119.0
K02053	136.0
K02050	38578.0
K02051	33976.0
K02056	23741.0
K05553	0.0
K02054	119.0
K02055	117.0
K02058	6784.0
K02059	0.0
K05558	0.0
K05559	0.0
K03895	0.0
K03894	0.0
K03897	0.0
K03896	0.0
K03891	0.0
K03890	0.0
K03893	3.0
K03892	29993.0
K02423	0.0
K05342	0.0
K05341	33.0
K12989	0.0
K12988	0.0
K02420	13348.0
K12981	0.0
K12980	0.0
K12983	0.0
K12982	0.0
K12985	0.0
K12984	0.0
K12987	0.0
K02426	6685.0
K13854	0.0
K03098	6684.0
K13853	454.0
K03095	3.0
K05344	0.0
K03091	60516.0
K03090	453.0
K03093	1391.0
K03092	10216.0
K06113	0.0
K09632	0.0
K02429	13370.0
K06118	0.0
K05716	0.0
K04844	27.0
K11632	1.0
K11630	1.0
K11631	18.0
K11637	0.0
K11635	0.0
K11638	0.0
K11639	0.0
K07572	0.0
K07573	0.0
K07570	63.0
K07571	3306.0
K07576	13305.0
K07577	0.0
K07574	14323.0
K07575	0.0
K07578	0.0
K07579	0.0
K11189	32222.0
K11184	10870.0
K11187	0.0
K11180	0.0
K11181	0.0
K11183	0.0
K10764	0.0
K10763	0.0
K10762	0.0
K01938	21592.0
K01939	20987.0
K01934	14357.0
K01935	6689.0
K01937	20946.0
K01930	0.0
K01932	0.0
K01933	26814.0
K07798	1.0
K07799	0.0
K07796	0.0
K07797	0.0
K07794	566.0
K07795	19.0
K07792	0.0
K07793	7017.0
K07790	0.0
K07791	1.0
K06379	14257.0
K00968	5791.0
K06378	14796.0
K06377	1.0
K06376	0.0
K06375	0.0
K09814	1.0
K09813	1.0
K06372	0.0
K06371	0.0
K06370	0.0
K01249	0.0
K01246	13869.0
K01247	28.0
K01244	0.0
K01243	14482.0
K08919	0.0
K01241	2.0
K02919	10384.0
K02913	20676.0
K02912	0.0
K02911	21022.0
K02910	0.0
K02917	0.0
K02916	21024.0
K02915	0.0
K02914	20450.0
K00228	0.0
K00227	0.0
K00226	27193.0
K00224	0.0
K00223	0.0
K00222	0.0
K00221	0.0
K00220	0.0
K01798	0.0
K01799	618.0
K01068	0.0
K01069	2149.0
K01062	0.0
K01791	20740.0
K01792	0.0
K01061	0.0
K01066	60.0
K01067	896.0
K01796	17.0
K01797	604.0
K05499	6420.0
K14468	0.0
K14469	0.0
K14465	0.0
K14466	0.0
K14467	0.0
K10834	0.0
K10833	0.0
K02266	0.0
K03793	0.0
K03790	34.0
K03791	0.0
K03796	0.0
K03797	33462.0
K03794	0.0
K03795	0.0
K03798	43121.0
K03799	0.0
K13448	0.0
K12538	0.0
K12539	0.0
K12530	0.0
K12531	0.0
K12532	0.0
K12533	0.0
K12534	0.0
K12535	0.0
K12536	0.0
K12537	0.0
K03136	0.0
K09790	8916.0
K09791	0.0
K09792	0.0
K09793	6685.0
K09794	0.0
K09795	0.0
K09796	0.0
K09797	12506.0
K09798	0.0
K09799	0.0
K10972	0.0
K10973	0.0
K10977	566.0
K10974	7918.0
K10975	3.0
K10978	0.0
K10979	377.0
K06308	0.0
K00315	0.0
K09862	0.0
K06303	0.0
K09860	0.0
K09861	20407.0
K06306	1791.0
K06307	0.0
K06305	0.0
K11373	0.0
K04047	5.0
K04046	0.0
K04045	6281.0
K04044	0.0
K04043	22637.0
K04042	8209.0
K04041	13070.0
K04040	0.0
K02700	0.0
K04049	0.0
K04048	0.0
K02707	0.0
K02704	0.0
K02705	0.0
K10020	0.0
K10021	0.0
K10022	0.0
K10023	0.0
K10024	0.0
K10025	0.0
K10026	527.0
K10027	0.0
K13612	0.0
K13613	0.0
K13611	0.0
K13614	0.0
K13615	0.0
K05794	1.0
K05795	4187.0
K05796	386.0
K05797	0.0
K05790	0.0
K05791	0.0
K05792	566.0
K05793	0.0
K05798	0.0
K05799	21605.0
K01474	0.0
K01477	0.0
K01476	2.0
K01471	0.0
K01470	18498.0
K01473	0.0
K13039	0.0
K01479	11.0
K01478	20.0
K05570	6424.0
K05571	6424.0
K05572	0.0
K05573	0.0
K02078	47188.0
K02079	0.0
K05576	0.0
K02074	0.0
K02075	0.0
K02076	303.0
K02077	4.0
K02071	14004.0
K02072	14002.0
K02073	14007.0
K03309	0.0
K03308	38462.0
K03305	6732.0
K03304	0.0
K03307	14649.0
K03306	8898.0
K03301	0.0
K03300	957.0
K03303	730.0
K03302	0.0
K06173	33350.0
K06175	0.0
K06174	0.0
K06177	6684.0
K06176	0.0
K06179	14320.0
K07680	0.0
K03867	0.0
K03838	0.0
K12053	0.0
K11618	5793.0
K11619	0.0
K11614	0.0
K11615	0.0
K11616	0.0
K11617	1.0
K11610	0.0
K11611	0.0
K11960	0.0
K11961	0.0
K02836	21024.0
K10565	0.0
K10564	0.0
K02837	20611.0
K10561	1358.0
K10560	1358.0
K10563	8031.0
K10562	0.0
K02838	21024.0
K06858	0.0
K02839	5792.0
K06859	170.0
K12700	795.0
K07558	0.0
K07559	7257.0
K07228	0.0
K07229	0.0
K07226	0.0
K07224	1.0
K07225	0.0
K07222	0.0
K07223	1.0
K07220	7397.0
K07221	0.0
K10709	3597.0
K10708	0.0
K10701	0.0
K10703	0.0
K10702	0.0
K10704	0.0
K05984	0.0
K07537	0.0
K08652	0.0
K08651	0.0
K08658	0.0
K08659	452.0
K05982	0.0
K07451	0.0
K07453	0.0
K07452	0.0
K07455	372.0
K07454	1.0
K09707	6424.0
K07457	0.0
K09706	11.0
K07104	3.0
K00029	2.0
K00028	1.0
K00799	0.0
K00798	20108.0
K00797	6796.0
K00024	13936.0
K00795	0.0
K00026	0.0
K00021	0.0
K00020	571.0
K00023	0.0
K00022	0.0
K09017	0.0
K01269	13408.0
K09015	6688.0
K09014	12559.0
K09013	25117.0
K09011	6684.0
K09010	0.0
K01261	3.0
K01262	33114.0
K01263	1.0
K01264	0.0
K01265	34728.0
K01266	5801.0
K09018	0.0
K08227	0.0
K08226	0.0
K08225	0.0
K08224	0.0
K08223	0.0
K08222	0.0
K08221	0.0
K00249	0.0
K01790	20289.0
K00241	6687.0
K00240	8063.0
K00243	18061.0
K00242	0.0
K00245	0.0
K00244	4353.0
K00247	0.0
K00246	0.0
K01795	5868.0
K06983	0.0
K02799	0.0
K02798	88.0
K02791	520.0
K02790	0.0
K02793	6227.0
K02795	7213.0
K02794	7294.0
K02796	7079.0
K04564	8389.0
K04565	7243.0
K04566	5791.0
K04567	15111.0
K01040	674.0
K01041	0.0
K04562	486.0
K04568	0.0
K01049	0.0
K02535	6685.0
K02242	3.0
K02536	6685.0
K02531	0.0
K02246	1.0
K02533	0.0
K02532	1.0
K02248	1.0
K02538	3.0
K00581	0.0
K13421	0.0
K01013	0.0
K15018	0.0
K15019	0.0
K03110	21024.0
K03111	40191.0
K03112	0.0
K03113	6685.0
K03116	6718.0
K03117	0.0
K03118	6702.0
K03119	0.0
K10919	0.0
K12552	1.0
K12553	1.0
K12551	1.0
K12556	2.0
K12554	1.0
K12555	3.0
K06892	0.0
K06893	10.0
K06890	1594.0
K06891	2.0
K06896	14024.0
K06897	12019.0
K06894	1.0
K06895	1527.0
K10954	0.0
K10956	0.0
K06899	0.0
K06328	1.0
K06329	0.0
K10952	0.0
K10953	0.0
K11395	0.0
K11391	0.0
K11390	0.0
K11392	0.0
K00499	0.0
K00494	1.0
K00495	0.0
K00496	0.0
K00491	1.0
K00492	3.0
K00493	0.0
K13591	0.0
K01467	6747.0
K13593	0.0
K13592	0.0
K04021	0.0
K04020	0.0
K04023	2936.0
K04022	0.0
K04025	0.0
K04024	1565.0
K04027	567.0
K04026	1585.0
K04029	8723.0
K04028	9815.0
K07055	0.0
K07054	1.0
K07057	0.0
K07056	27709.0
K07051	0.0
K07050	12506.0
K07053	44652.0
K07052	41281.0
K07059	0.0
K07058	19597.0
K10040	40.0
K10041	442.0
K10046	0.0
K04799	0.0
K04798	0.0
K04793	0.0
K04792	0.0
K04791	0.0
K04790	0.0
K04797	0.0
K04796	0.0
K04795	0.0
K04794	0.0
K13638	0.0
K13639	0.0
K13634	0.0
K13635	0.0
K13636	0.0
K13637	0.0
K13630	0.0
K13631	0.0
K13632	0.0
K13633	0.0
K02042	6632.0
K05778	0.0
K05779	0.0
K05776	6684.0
K05541	0.0
K05774	0.0
K05775	0.0
K05772	0.0
K05773	0.0
K05540	2848.0
K01459	0.0
K01458	0.0
K01457	0.0
K01455	567.0
K01454	0.0
K01453	0.0
K01452	0.0
K01451	2275.0
K01450	0.0
K05518	0.0
K08070	2978.0
K08071	0.0
K05516	17.0
K08077	896.0
K05515	21720.0
K13093	0.0
K11783	0.0
K12949	0.0
K12945	0.0
K12944	0.0
K12941	2278.0
K12940	1.0
K12943	0.0
K12942	2037.0
K14728	0.0
K14727	0.0
K11785	0.0
K00108	1.0
K13890	0.0
K13891	0.0
K13892	1.0
K13893	0.0
K13894	0.0
K13895	0.0
K13896	0.0
K06159	0.0
K06158	25344.0
K06153	21086.0
K06152	0.0
K06151	0.0
K06157	0.0
K06156	0.0
K06155	0.0
K06154	0.0
K03327	13370.0
K03326	19.0
K03325	530.0
K03324	32925.0
K03322	526.0
K03321	82.0
K03320	1410.0
K03329	0.0
K03328	6687.0
K04802	0.0
K04801	0.0
K04800	0.0
K11948	0.0
K01505	0.0
K04756	0.0
K11940	0.0
K11941	0.0
K11942	0.0
K11943	0.0
K11944	0.0
K01507	27748.0
K11946	0.0
K11947	0.0
K01506	0.0
K01501	0.0
K01500	451.0
K01503	0.0
K06714	2456.0
K04750	6276.0
K12789	0.0
K12788	0.0
K11526	0.0
K10810	1.0
K11522	0.0
K11523	0.0
K08675	0.0
K08676	0.0
K08677	0.0
K08679	0.0
K11521	0.0
K10547	1713.0
K10546	1721.0
K10545	644.0
K10544	566.0
K10543	593.0
K10542	8436.0
K10541	8443.0
K10540	13031.0
K10549	618.0
K10548	1713.0
K14630	0.0
K11529	0.0
K00007	0.0
K00005	14003.0
K13444	0.0
K00003	15760.0
K00002	6585.0
K00001	7629.0
K01186	13304.0
K00009	76.0
K00008	17504.0
K10726	0.0
K10725	0.0
K08246	0.0
K00263	0.0
K00262	27140.0
K00261	2.0
K00260	1.0
K00266	64530.0
K00265	6688.0
K01200	975.0
K01201	11934.0
K01206	70938.0
K01207	6371.0
K01205	6684.0
K01208	0.0
K01209	46507.0
K06167	6749.0
K00917	7651.0
K00912	6685.0
K00919	21024.0
K02519	20951.0
K02518	21022.0
K02517	6686.0
K02511	0.0
K02510	1247.0
K13409	0.0
K13408	0.0
K03179	6694.0
K03170	0.0
K03177	21024.0
K12574	14326.0
K12570	0.0
K12573	19826.0
K11009	0.0
K11008	0.0
K11005	0.0
K11004	0.0
K11007	0.0
K11006	0.0
K11003	0.0
K08296	0.0
K08297	9.0
K08295	0.0
K02634	0.0
K02635	0.0
K10622	0.0
K07693	0.0
K07692	0.0
K07691	0.0
K07690	0.0
K07697	0.0
K07696	5810.0
K07695	0.0
K07694	10.0
K07699	8649.0
K07698	0.0
K07079	21081.0
K07078	311.0
K07077	0.0
K07076	1726.0
K07075	663.0
K07074	74.0
K07073	0.0
K07072	0.0
K07071	3.0
K07070	0.0
K14584	0.0
K11620	0.0
K09190	0.0
K11623	0.0
K05759	0.0
K08589	1.0
K11625	0.0
K11995	0.0
K01439	19594.0
K01438	7869.0
K01431	0.0
K01430	5793.0
K01433	1.0
K01432	0.0
K01434	0.0
K01437	0.0
K01436	12656.0
K05539	0.0
K14520	0.0
K12963	0.0
K12962	0.0
K12961	0.0
K12960	16495.0
K14749	0.0
K14748	0.0
K02972	0.0
K14743	0.0
K14742	20140.0
K14745	0.0
K14744	0.0
K14747	0.0
K14746	0.0
K02167	0.0
K02164	0.0
K02160	7438.0
K02168	0.0
K02169	6685.0
K10931	0.0
K03341	0.0
K03340	17610.0
K03343	0.0
K03342	0.0
K03346	3.0
K12299	0.0
K12291	0.0
K12290	0.0
K12293	0.0
K12292	0.0
K12295	0.0
K12294	0.0
K12297	0.0
K12368	0.0
K11922	0.0
K11923	0.0
K11920	0.0
K11921	0.0
K11926	0.0
K11927	2257.0
K11924	32.0
K11925	0.0
K11928	5252.0
K13181	0.0
K13219	0.0
K07262	0.0
K07263	6686.0
K07260	20347.0
K07261	0.0
K07266	0.0
K07267	0.0
K07264	0.0
K07265	0.0
K07268	0.0
K07269	0.0
K01155	3450.0
K04478	1.0
K04479	0.0
K10528	0.0
K14952	0.0
K07486	3.0
K07487	0.0
K07484	1030.0
K07485	0.0
K07482	0.0
K07483	19252.0
K07480	0.0
K07481	1196.0
K07488	0.0
K07489	0.0
K11210	0.0
K11211	0.0
K11212	0.0
K11214	5791.0
K11216	566.0
K06300	0.0
K00061	0.0
K00060	628.0
K06301	0.0
K00065	4436.0
K00064	0.0
K00067	31006.0
K00066	0.0
K00069	0.0
K00068	376.0
K06304	0.0
K08262	0.0
K08261	0.0
K08260	0.0
K08265	0.0
K08264	0.0
K00288	0.0
K00285	0.0
K00284	12473.0
K00287	20170.0
K00286	27420.0
K00281	6685.0
K00280	0.0
K00283	7085.0
K00282	7085.0
K08088	0.0
K14198	0.0
K14199	0.0
K03452	0.0
K14194	0.0
K14195	0.0
K14196	1.0
K14197	1.0
K14192	0.0
K14193	0.0
K01880	21005.0
K01881	26834.0
K01883	21024.0
K01885	21780.0
K04618	0.0
K01887	26814.0
K01224	486.0
K01889	21024.0
K01226	5858.0
K01227	2.0
K01220	13.0
K01222	1418.0
K01223	12223.0
K02759	1824.0
K02755	0.0
K02757	14702.0
K02756	0.0
K14998	0.0
K02750	73.0
K02753	0.0
K02752	0.0
K00939	21025.0
K00938	3.0
K00937	21320.0
K00936	73027.0
K00935	0.0
K00934	0.0
K00933	0.0
K00932	0.0
K00931	21304.0
K00930	43024.0
K01089	6685.0
K01080	0.0
K01081	12475.0
K01082	0.0
K01083	0.0
K01084	0.0
K01085	0.0
K01087	0.0
K02571	0.0
K02570	16.0
K02573	16.0
K02572	0.0
K02575	26.0
K02574	825.0
K07780	0.0
K03488	12605.0
K03489	1.0
K03482	0.0
K03483	86.0
K03480	1022.0
K03481	577.0
K03486	5860.0
K03487	0.0
K03484	11175.0
K03485	0.0
K02287	0.0
K02286	0.0
K02285	0.0
K02284	0.0
K02283	16706.0
K02282	16.0
K02281	0.0
K02280	0.0
K02289	0.0
K02288	0.0
K03626	0.0
K03627	0.0
K03624	30326.0
K03625	21024.0
K03151	14339.0
K03620	16.0
K03153	1.0
K08869	0.0
K03628	18114.0
K03629	21024.0
K09738	0.0
K09739	0.0
K09736	0.0
K09737	0.0
K09735	0.0
K09732	0.0
K09733	0.0
K09730	0.0
K09731	0.0
K09888	13596.0
K09889	0.0
K09880	0.0
K09882	0.0
K09883	0.0
K09884	0.0
K09887	0.0
K11027	0.0
K11026	0.0
K11025	0.0
K11024	0.0
K07679	0.0
K07678	0.0
K11021	0.0
K11020	0.0
K07675	0.0
K07674	0.0
K07676	0.0
K07671	0.0
K07670	0.0
K07673	0.0
K07672	0.0
K01117	0.0
K12048	0.0
K07019	0.0
K07018	0.0
K07011	20703.0
K07010	13607.0
K07013	9.0
K07012	11768.0
K07015	14411.0
K07014	0.0
K07017	1473.0
K07016	1.0
K10084	0.0
K08372	316.0
K05884	300.0
K05885	6095.0
K05886	0.0
K05887	0.0
K05880	0.0
K05881	0.0
K05882	0.0
K05883	0.0
K08902	0.0
K05739	395.0
K05888	0.0
K05889	0.0
K08903	0.0
K00547	638.0
K00544	0.0
K00545	0.0
K00542	0.0
K00543	0.0
K00540	32943.0
K00548	34165.0
K00549	5869.0
K01145	0.0
K01412	0.0
K01147	0.0
K01417	7178.0
K00038	0.0
K01143	0.0
K01142	14335.0
K01419	3.0
K00788	20467.0
K00789	24458.0
K12502	0.0
K14762	0.0
K14761	14259.0
K06195	0.0
K03819	0.0
K03818	0.0
K03814	1.0
K03817	2.0
K03816	9126.0
K03811	7177.0
K03810	567.0
K03813	0.0
K11908	0.0
K11909	0.0
K11904	0.0
K11905	0.0
K11906	0.0
K11907	0.0
K11900	0.0
K11901	0.0
K11902	0.0
K11903	0.0
K10986	9.0
K13238	0.0
K13239	0.0
K13797	0.0
K07248	31.0
K13796	0.0
K07244	0.0
K07245	0.0
K07246	58.0
K07240	55503.0
K07241	1.0
K07242	0.0
K07243	2.0
K01268	0.0
K05296	0.0
K02821	6826.0
K09016	0.0
K09945	0.0
K09944	0.0
K09947	0.0
K09946	1.0
K09941	0.0
K09940	2.0
K09943	0.0
K09942	0.0
K09949	0.0
K09948	0.0
K10851	1.0
K10850	1.0
K03666	3007.0
K03667	3.0
K03196	0.0
K03665	21024.0
K11275	0.0
K06012	14224.0
K00048	8066.0
K10857	0.0
K09773	56.0
K00043	1.0
K00042	8574.0
K00041	6655.0
K00040	7086.0
K00046	23670.0
K00733	0.0
K00044	0.0
K06011	0.0
K09012	0.0
K06016	711.0
K06017	0.0
K06014	0.0
K06015	5853.0
K06019	17.0
K01075	0.0
K12221	0.0
K06444	0.0
K04632	0.0
K14977	616.0
K14974	0.0
K00958	1.0
K00951	27724.0
K00950	7139.0
K00952	587.0
K00955	129.0
K00954	21024.0
K00957	179.0
K00956	129.0
K00590	9.0
K02777	495.0
K02775	1150.0
K02774	4331.0
K02773	4200.0
K02771	82.0
K02770	6342.0
K02779	127.0
K02778	0.0
K01606	0.0
K01607	18938.0
K01604	0.0
K01605	0.0
K01602	0.0
K01601	0.0
K03750	1235.0
K01609	18422.0
K02553	0.0
K02804	7734.0
K02551	6688.0
K02806	2.0
K02557	20421.0
K02800	272.0
K05275	0.0
K02802	0.0
K13300	0.0
K02558	0.0
K02809	1.0
K02808	0.0
K03600	0.0
K03601	21024.0
K03602	20424.0
K03603	0.0
K03604	6659.0
K03605	0.0
K03606	0.0
K03607	0.0
K03608	12681.0
K03609	20051.0
K06078	0.0
K06079	0.0
K09710	21022.0
K09711	0.0
K09712	0.0
K06073	0.0
K06074	0.0
K06075	0.0
K06076	0.0
K06077	0.0
K06382	8318.0
K06383	6868.0
K06380	0.0
K06381	16415.0
K06386	0.0
K06387	8433.0
K06384	515.0
K06385	12705.0
K06388	0.0
K06389	0.0
K12466	0.0
K12468	0.0
K07657	0.0
K07656	0.0
K07655	0.0
K07654	0.0
K07653	0.0
K07652	1979.0
K07651	1.0
K07650	62.0
K07659	0.0
K07658	20723.0
K11041	617.0
K11040	0.0
K11043	0.0
K11042	0.0
K11045	0.0
K11044	0.0
K11047	0.0
K11046	0.0
K11049	0.0
K11048	0.0
K07387	6684.0
K07386	6714.0
K06926	18157.0
K06927	36.0
K06924	0.0
K06925	21024.0
K06922	0.0
K06923	13641.0
K06920	79.0
K06921	7080.0
K06928	2100.0
K06929	453.0
K07033	18394.0
K07032	581.0
K07031	5922.0
K07030	13853.0
K07037	7139.0
K07035	12096.0
K07034	0.0
K07039	0.0
K07038	456.0
K10829	0.0
K00384	42022.0
K00385	997.0
K00386	0.0
K00387	0.0
K00380	1.0
K00381	2.0
K00382	17684.0
K00383	2.0
K00389	0.0
K01387	0.0
K01385	0.0
K01389	0.0
K09158	0.0
K09159	0.0
K09156	0.0
K09157	14319.0
K09154	0.0
K09155	1260.0
K09152	0.0
K09153	7429.0
K09150	0.0
K09151	1.0
K05970	12529.0
K05714	0.0
K05715	0.0
K05710	0.0
K05711	0.0
K05712	0.0
K05713	0.0
K00560	16900.0
K00561	1.0
K00563	2465.0
K00564	514.0
K00566	27639.0
K00567	20921.0
K00568	0.0
K00569	0.0
K05575	0.0
K01169	0.0
K01167	0.0
K01166	0.0
K05577	0.0
K01163	7699.0
K01161	0.0
K01160	0.0
K05578	0.0
K05579	0.0
K08092	1472.0
K08093	83.0
K08094	1412.0
K08095	0.0
K08096	0.0
K08097	0.0
K02254	0.0
K02255	0.0
K01743	0.0
K02251	0.0
K02061	0.0
K01741	0.0
K02060	0.0
K00114	0.0
K02122	16528.0
K02123	23791.0
K02120	23792.0
K02121	20869.0
K02124	23800.0
K03837	0.0
K03836	0.0
K03835	0.0
K03834	0.0
K03833	2078.0
K03832	6686.0
K03831	0.0
K03830	8128.0
K00443	0.0
K03839	6686.0
K02067	1.0
K10189	11974.0
K13038	26030.0
K13787	506.0
K13788	0.0
K13789	51133.0
K10188	12460.0
K12255	0.0
K12254	0.0
K12257	18458.0
K12256	0.0
K12251	150.0
K12250	0.0
K12253	0.0
K12252	0.0
K13252	50.0
K13256	1.0
K13255	0.0
K12079	0.0
K12078	0.0
K12071	0.0
K12070	0.0
K12073	0.0
K12072	0.0
K09912	0.0
K06236	0.0
K06237	0.0
K05519	0.0
K09914	0.0
K11788	0.0
K11782	0.0
K11780	0.0
K11781	0.0
K11787	0.0
K11784	0.0
K11530	0.0
K12787	0.0
K12786	0.0
K12785	0.0
K12784	0.0
K06718	0.0
K09969	0.0
K09968	1.0
K09967	5798.0
K09966	0.0
K09965	0.0
K09964	0.0
K09963	1468.0
K09962	0.0
K09961	0.0
K09960	0.0
K11527	0.0
K11524	0.0
K11525	0.0
K11250	0.0
K11253	0.0
K11258	0.0
K11528	0.0
K00713	0.0
K00712	5.0
K10780	0.0
K10783	71.0
K10125	0.0
K10124	0.0
K10126	0.0
K10121	0.0
K10123	0.0
K10122	0.0
K04652	6706.0
K04653	6320.0
K04651	12417.0
K04656	6327.0
K04654	6327.0
K04655	6933.0
K00973	19420.0
K00972	36.0
K00971	15637.0
K00970	6685.0
K00975	36716.0
K00974	43064.0
K00979	6987.0
K00978	636.0
K14954	0.0
K14955	0.0
K14956	0.0
K06178	10071.0
K01596	868.0
K01597	3.0
K01594	0.0
K01595	1.0
K01592	0.0
K01593	0.0
K01590	0.0
K01591	20459.0
K01598	1.0
K01599	49587.0
K02711	0.0
K02710	0.0
K02713	0.0
K02712	0.0
K02714	0.0
K02717	0.0
K02716	0.0
K02719	0.0
K02718	0.0
K03449	5793.0
K03446	6685.0
K03444	0.0
K03445	0.0
K03442	20893.0
K01620	16283.0
K01621	1525.0
K01622	0.0
K01623	6373.0
K01624	43542.0
K01625	41124.0
K01626	10940.0
K01627	6685.0
K01628	15787.0
K01629	5822.0
K05299	0.0
K02829	1.0
K02828	1.0
K02827	1.0
K02826	1.0
K02825	571.0
K02824	14355.0
K02823	20458.0
K02822	7673.0
K03198	0.0
K03199	0.0
K03668	0.0
K03669	0.0
K03190	5793.0
K03191	0.0
K03660	19298.0
K03194	0.0
K03195	0.0
K03664	21024.0
K03197	0.0
K09772	14322.0
K06013	0.0
K09770	456.0
K09771	1.0
K09776	0.0
K09777	12323.0
K09774	0.0
K09775	9269.0
K09778	793.0
K09779	14201.0
K06269	0.0
K06323	0.0
K11624	0.0
K02991	0.0
K02990	20231.0
K02624	0.0
K02240	64.0
K08282	0.0
K12440	0.0
K12441	0.0
K12442	0.0
K12443	0.0
K12444	0.0
K12445	0.0
K12449	0.0
K02247	0.0
K07637	0.0
K07636	21509.0
K07639	0.0
K07638	0.0
K11069	12688.0
K11068	13880.0
K11063	0.0
K11062	0.0
K11061	0.0
K11060	0.0
K11066	0.0
K11065	6688.0
K06900	0.0
K06901	14956.0
K06902	1222.0
K06903	1232.0
K06904	793.0
K06905	1999.0
K06906	1368.0
K06907	2626.0
K06908	2008.0
K06909	11.0
K10821	0.0
K05905	0.0
K05904	0.0
K05906	0.0
K05900	0.0
K05903	0.0
K01406	0.0
K05909	0.0
K05908	0.0
K00368	0.0
K00369	0.0
K00366	1497.0
K00367	0.0
K00364	3.0
K00365	0.0
K00362	2.0
K00363	2.0
K00360	0.0
```
