## Extended Data File 1 for "Diet induces reproducible alterations in the mouse and human gut microbiome": SRS3589554_SRR7584919.picrust_nol

```
# Constructed from biom file
#OTU ID	SRR7584919
K01365	0.0
K01364	0.0
K01361	11.0
K01360	0.0
K01362	13848.0
K02249	0.0
K05841	0.0
K05844	1.0
K05845	226.0
K05846	13232.0
K05847	13041.0
K00508	1.0
K00500	0.0
K00507	0.0
K00504	0.0
K00505	0.0
K12521	0.0
K01101	8085.0
K01103	0.0
K12520	0.0
K01104	79105.0
K05592	19435.0
K05593	16263.0
K05590	0.0
K05591	0.0
K05596	0.0
K05597	0.0
K05594	0.0
K05595	2.0
K05599	0.0
K11964	0.0
K11962	0.0
K14540	27931.0
K12529	0.0
K12528	0.0
K06353	0.0
K02456	1097.0
K02457	0.0
K02454	0.0
K02455	0.0
K02452	0.0
K02453	0.0
K02450	0.0
K02103	10638.0
K08138	0.0
K02108	29030.0
K02109	36691.0
K02458	0.0
K02459	0.0
K08137	0.0
K03851	0.0
K03850	0.0
K03852	0.0
K03855	13.0
K03856	29932.0
K13018	0.0
K13019	0.0
K13010	0.0
K13011	0.0
K13012	1482.0
K13013	0.0
K13014	0.0
K13015	215.0
K13016	0.0
K13017	0.0
K08566	0.0
K08567	14.0
K13274	0.0
K13275	0.0
K13276	0.0
K13277	0.0
K03275	0.0
K03274	0.0
K03277	0.0
K03276	0.0
K03271	16692.0
K03270	11058.0
K03273	1040.0
K03272	7743.0
K03279	0.0
K03278	0.0
K11022	0.0
K12277	0.0
K12276	0.0
K12270	34.0
K11058	0.0
K12279	0.0
K12278	0.0
K07557	0.0
K07550	0.0
K07552	2667.0
K06319	0.0
K09909	0.0
K09908	0.0
K12051	0.0
K12050	0.0
K12057	0.0
K12056	0.0
K06221	0.0
K09900	0.0
K09903	30609.0
K09902	0.0
K09904	0.0
K09907	0.0
K09906	0.0
K11501	0.0
K03234	0.0
K00773	30609.0
K00772	41.0
K00777	0.0
K00776	0.0
K06313	991.0
K06315	0.0
K05574	0.0
K10201	37.0
K07176	0.0
K07177	11.0
K07174	0.0
K07175	1886.0
K07172	18.0
K07173	16785.0
K07170	2785.0
K07171	63053.0
K07178	0.0
K07179	0.0
K00195	0.0
K00194	62.0
K00197	277.0
K00196	0.0
K00191	0.0
K00190	13.0
K00193	0.0
K00192	0.0
K00198	4958.0
K06405	27208.0
K10109	10251.0
K10108	23341.0
K10107	0.0
K01828	0.0
K01829	0.0
K01826	0.0
K01825	0.0
K01822	1.0
K01823	12.0
K01820	0.0
K01821	33.0
K00999	0.0
K00998	12761.0
K00995	50306.0
K00997	4052.0
K00996	2.0
K00991	36870.0
K00990	0.0
K00992	3.0
K11028	0.0
K02622	2703.0
K02625	0.0
K03564	17227.0
K13489	0.0
K13488	0.0
K13483	0.0
K13482	0.0
K13481	0.0
K13480	0.0
K13487	0.0
K13486	0.0
K14680	0.0
K14681	0.0
K14682	0.0
K08358	11.0
K08357	11.0
K08356	0.0
K08355	0.0
K03469	30564.0
K03462	0.0
K03464	0.0
K03465	11589.0
K03466	31309.0
K01648	0.0
K01649	40243.0
K01643	4958.0
K01640	2030.0
K01641	11.0
K01646	1021.0
K01647	36866.0
K01644	4971.0
K02597	0.0
K02626	13.0
K02595	0.0
K02594	992.0
K02593	0.0
K02592	991.0
K02591	1978.0
K02590	8984.0
K02598	2086.0
K02849	0.0
K14061	0.0
K14062	0.0
K14063	0.0
K14064	0.0
K14065	0.0
K14067	0.0
K02841	0.0
K02840	0.0
K02843	0.0
K02844	0.0
K02847	0.0
K02846	0.0
K02102	8.0
K09758	39.0
K06039	0.0
K06034	0.0
K06036	0.0
K06037	0.0
K06032	0.0
K01581	22.0
K02702	0.0
K02659	0.0
K13490	0.0
K13491	0.0
K03644	2666.0
K03645	0.0
K03646	0.0
K03647	45.0
K03640	1.0
K03641	0.0
K03642	1.0
K03643	0.0
K03648	26766.0
K03649	215.0
K06694	0.0
K11814	0.0
K12428	0.0
K12429	0.0
K12422	0.0
K12423	0.0
K12420	0.0
K12421	0.0
K12426	0.0
K12427	0.0
K12424	0.0
K12425	0.0
K07349	0.0
K07348	0.0
K05380	0.0
K07345	1.0
K07344	0.0
K07347	1.0
K07346	0.0
K07341	7808.0
K07340	0.0
K07343	8826.0
K07342	0.0
K06968	0.0
K06969	49223.0
K06962	1147.0
K06963	0.0
K06960	27919.0
K06961	0.0
K06966	3337.0
K06967	27931.0
K06964	0.0
K06965	0.0
K08995	0.0
K08994	1.0
K08997	0.0
K08996	0.0
K08990	0.0
K08993	0.0
K08992	0.0
K08999	12.0
K08998	21909.0
K08344	0.0
K08345	0.0
K08346	0.0
K14940	0.0
K02724	0.0
K08349	0.0
K11815	0.0
K05929	0.0
K05928	0.0
K05927	0.0
K05924	0.0
K05922	0.0
K05921	0.0
K00349	2666.0
K00698	0.0
K00340	2679.0
K00341	2679.0
K00690	13675.0
K00343	2679.0
K00344	0.0
K00697	0.0
K00346	2666.0
K00347	2666.0
K09116	7795.0
K09117	26178.0
K05337	4445.0
K09118	13.0
K09119	0.0
K02106	1250.0
K05823	9.0
K05820	1.0
K05826	0.0
K05827	0.0
K02100	0.0
K02101	0.0
K00524	0.0
K00525	18524.0
K00526	11107.0
K00527	52140.0
K00520	0.0
K00522	0.0
K00523	0.0
K02451	0.0
K00528	30490.0
K00529	0.0
K00025	0.0
K14215	0.0
K14213	0.0
K03453	2960.0
K00796	13394.0
K05339	11.0
K00027	28965.0
K00794	12707.0
K00793	12672.0
K01347	0.0
K01346	0.0
K01344	0.0
K01343	0.0
K00791	30610.0
K01340	0.0
K00790	48261.0
K02694	0.0
K02696	0.0
K02697	0.0
K02690	0.0
K02691	11.0
K02692	0.0
K02693	0.0
K02698	0.0
K02699	0.0
K00836	0.0
K00837	3778.0
K00835	0.0
K00832	1107.0
K00833	2712.0
K00830	0.0
K00831	30466.0
K00839	160.0
K04335	0.0
K04334	0.0
K01120	0.0
K01126	27176.0
K04333	0.0
K01129	27685.0
K01128	1.0
K04339	0.0
K04338	0.0
K02470	57325.0
K02471	0.0
K02472	0.0
K02473	0.0
K02474	10445.0
K02475	11.0
K02476	11.0
K02477	11828.0
K02478	0.0
K02479	13.0
K09019	0.0
K01267	22401.0
K13074	0.0
K13075	0.0
K11441	0.0
K14055	0.0
K13299	0.0
K13292	28816.0
K14057	0.0
K14056	0.0
K02856	1.0
K02585	1127.0
K12211	0.0
K12210	0.0
K12213	0.0
K12212	0.0
K12215	0.0
K02854	0.0
K12217	0.0
K12216	0.0
K12219	0.0
K12218	0.0
K02855	0.0
K08692	0.0
K08693	9.0
K08690	0.0
K08691	0.0
K08696	0.0
K08697	0.0
K11748	0.0
K11749	29896.0
K11746	0.0
K11747	0.0
K11744	0.0
K11745	0.0
K11742	0.0
K11743	7967.0
K11740	0.0
K11741	33.0
K13920	1861.0
K13921	0.0
K13922	10632.0
K13923	0.0
K13924	0.0
K13925	0.0
K13926	0.0
K13927	2892.0
K13928	0.0
K13929	0.0
K09923	0.0
K09922	2666.0
K06201	12990.0
K06200	14753.0
K06207	22302.0
K06206	9123.0
K06205	0.0
K09924	0.0
K09929	0.0
K06208	776.0
K00759	25639.0
K00758	0.0
K00752	0.0
K00757	27088.0
K00756	11079.0
K00754	36882.0
K06001	13097.0
K05557	0.0
K09766	6034.0
K05554	0.0
K07475	0.0
K07150	12768.0
K07151	0.0
K07152	1.0
K07153	0.0
K07154	8444.0
K07155	0.0
K07156	0.0
K07157	0.0
K07406	29673.0
K07407	57059.0
K07404	28919.0
K07405	2666.0
K07402	25581.0
K07403	0.0
K07400	0.0
K07401	0.0
K01808	34511.0
K01809	14973.0
K01800	0.0
K01801	0.0
K01802	2679.0
K01803	31412.0
K01804	10704.0
K01805	1005.0
K01807	7996.0
K09718	0.0
K14668	0.0
K14669	0.0
K14666	0.0
K14667	0.0
K01664	115.0
K01665	2797.0
K01666	15223.0
K01667	3801.0
K01660	0.0
K01661	24.0
K01662	24871.0
K01663	0.0
K01668	28.0
K01669	12.0
K02863	30609.0
K02862	0.0
K02860	30536.0
K02867	30609.0
K02866	0.0
K02864	25347.0
K02869	0.0
K05362	0.0
K05365	0.0
K03402	27384.0
K03403	0.0
K03400	0.0
K03406	176176.0
K03407	24193.0
K03404	0.0
K03405	0.0
K03408	40382.0
K03409	779.0
K02315	36986.0
K02314	30618.0
K02317	0.0
K02316	30494.0
K02313	30609.0
K02312	4.0
K02319	0.0
K12405	0.0
K12152	0.0
K12151	0.0
K07091	0.0
K07090	43517.0
K07093	0.0
K07092	0.0
K07095	38638.0
K07094	0.0
K07097	0.0
K07096	0.0
K07099	5524.0
K07098	41721.0
K11175	30608.0
K11174	0.0
K11177	0.0
K11176	0.0
K11173	0.0
K11179	13.0
K11178	0.0
K00322	0.0
K00320	0.0
K00321	0.0
K00326	0.0
K00324	19.0
K00325	5.0
K00329	0.0
K05945	0.0
K05944	0.0
K05947	0.0
K05946	8432.0
K06944	0.0
K06945	0.0
K06946	0.0
K06415	991.0
K06940	17552.0
K06941	31947.0
K06942	30609.0
K06943	0.0
K10806	0.0
K10807	0.0
K10804	1.0
K10805	0.0
K06948	37.0
K06949	37801.0
K06418	2.0
K09138	216.0
K09139	0.0
K09134	7950.0
K09135	0.0
K09136	0.0
K09137	228.0
K09130	0.0
K09131	24.0
K09132	7743.0
K09133	0.0
K05808	30595.0
K05809	0.0
K05804	7743.0
K05805	0.0
K05806	0.0
K05807	2667.0
K05800	0.0
K05801	1.0
K05802	0.0
K05803	0.0
K01044	0.0
K01045	0.0
K01046	206.0
K02068	227.0
K04561	0.0
K01042	2885.0
K05568	26702.0
K05567	8551.0
K14273	0.0
K14275	0.0
K14274	134.0
K02062	0.0
K05245	0.0
K05564	0.0
K01048	5486.0
K02066	2667.0
K01322	2666.0
K01325	0.0
K02065	2667.0
K01326	0.0
K05560	0.0
K02243	37.0
K08930	0.0
K02679	0.0
K02676	0.0
K02674	0.0
K02675	0.0
K02672	0.0
K02241	1341.0
K02670	0.0
K02671	0.0
K00810	0.0
K00811	2666.0
K00812	2075.0
K00813	0.0
K00814	0.0
K00817	30740.0
K00818	2678.0
K00819	1.0
K02530	13.0
K02245	37.0
K02244	11.0
K01499	0.0
K01498	0.0
K01493	30614.0
K01492	782.0
K01491	66410.0
K01497	0.0
K01496	384.0
K01495	18131.0
K01494	8270.0
K02418	21959.0
K02419	24274.0
K14492	0.0
K02412	19047.0
K02413	23709.0
K02410	24274.0
K02411	9768.0
K02416	24274.0
K02417	17641.0
K02414	5271.0
K02415	13.0
K00120	0.0
K00121	399.0
K00430	0.0
K13058	0.0
K13059	0.0
K13727	0.0
K13057	0.0
K13722	0.0
K13051	0.0
K13052	16021.0
K00435	0.0
K12054	0.0
K03239	0.0
K03238	0.0
K03231	0.0
K03230	0.0
K03232	0.0
K12059	0.0
K03237	0.0
K03236	0.0
K12058	0.0
K12239	0.0
K12238	0.0
K12235	0.0
K12234	2030.0
K13942	0.0
K13940	21001.0
K13941	0.0
K12097	0.0
K12096	0.0
K12095	0.0
K12094	0.0
K12093	0.0
K12092	0.0
K12091	0.0
K12090	0.0
K12099	0.0
K12098	0.0
K06356	0.0
K05992	0.0
K03540	0.0
K06331	10607.0
K06330	16.0
K07138	28018.0
K07139	20460.0
K11811	0.0
K07132	2557.0
K07133	90394.0
K07130	25620.0
K07131	0.0
K07137	56740.0
K07134	0.0
K07135	0.0
K01860	0.0
K01866	30618.0
K01867	30617.0
K01865	28.0
K01868	38602.0
K01869	30609.0
K06140	0.0
K04766	0.0
K04767	37.0
K04764	0.0
K04762	2666.0
K04763	32990.0
K04760	0.0
K04761	416.0
K04768	0.0
K04769	22614.0
K08313	30.0
K08312	0.0
K08311	0.0
K08310	0.0
K08317	20.0
K08316	22950.0
K08315	0.0
K08314	1864.0
K05149	0.0
K08319	0.0
K08318	0.0
K06339	0.0
K14648	0.0
K14392	123.0
K14393	0.0
K14645	0.0
K14647	0.0
K01689	39766.0
K01686	31909.0
K01687	49107.0
K01684	9860.0
K01685	22014.0
K01682	0.0
K01681	31070.0
K05308	0.0
K02889	0.0
K02888	30609.0
K02885	0.0
K02884	30609.0
K02887	30609.0
K02886	30609.0
K02881	30609.0
K02883	0.0
K13743	0.0
K02086	26.0
K02081	1502.0
K02080	0.0
K02083	541.0
K02082	34.0
K13831	0.0
K03428	0.0
K03429	10981.0
K03424	40886.0
K03935	0.0
K03932	0.0
K03933	20.0
K03930	8556.0
K03931	9.0
K02339	0.0
K02338	30609.0
K02337	29978.0
K02336	0.0
K02335	38237.0
K02334	9430.0
K02330	0.0
K03688	17077.0
K03689	0.0
K03680	134.0
K03683	0.0
K03684	11.0
K03685	30609.0
K03686	72486.0
K03687	28182.0
K07301	22221.0
K07300	0.0
K07303	1.0
K07302	0.0
K07305	12.0
K07304	21.0
K07307	1020.0
K07306	44.0
K07309	11.0
K07308	57.0
K02617	0.0
K02610	0.0
K02963	30609.0
K02612	0.0
K02961	24654.0
K09686	82576.0
K09687	226725.0
K09684	718.0
K09685	815.0
K09682	0.0
K09683	0.0
K09680	1.0
K09681	0.0
K09688	0.0
K09689	0.0
K05962	0.0
K05961	0.0
K05967	123.0
K05966	249.0
K11159	0.0
K05964	11.0
K05968	0.0
K11152	0.0
K00309	0.0
K00658	1.0
K00304	0.0
K00305	0.0
K00654	0.0
K00655	53092.0
K00652	2668.0
K00301	0.0
K00302	7792.0
K00303	16.0
K10828	0.0
K06431	0.0
K06432	0.0
K06433	0.0
K06434	13.0
K06436	779.0
K06437	0.0
K10820	134.0
K06439	0.0
K10822	0.0
K10823	0.0
K10826	0.0
K09167	2008.0
K06322	0.0
K14117	0.0
K14259	0.0
K14257	0.0
K01308	2640.0
K01303	24.0
K01301	0.0
K01305	700.0
K01304	172.0
K02658	0.0
K00672	0.0
K02650	6051.0
K02651	1.0
K02652	16578.0
K02653	19402.0
K02654	63074.0
K05687	0.0
K02656	0.0
K05685	0.0
K00878	25791.0
K00879	1611.0
K00872	2222.0
K00873	30600.0
K00870	0.0
K00876	35288.0
K00877	0.0
K00874	41478.0
K00875	0.0
K04487	56708.0
K04486	31343.0
K04485	30539.0
K04484	0.0
K04483	0.0
K04482	0.0
K04480	0.0
K04488	35964.0
K12049	0.0
K13693	0.0
K13706	0.0
K13694	1.0
K13695	0.0
K05977	0.0
K09516	1.0
K02434	38156.0
K02435	35617.0
K02436	648.0
K02437	12577.0
K05350	10043.0
K02431	11850.0
K08100	0.0
K02433	38814.0
K02438	30347.0
K02439	42.0
K03745	0.0
K03744	10970.0
K03747	0.0
K03210	30584.0
K03217	30056.0
K03216	27932.0
K03215	0.0
K03742	22671.0
K03219	0.0
K03218	30599.0
K03749	0.0
K03748	1.0
K02383	0.0
K06327	0.0
K06320	13145.0
K07238	32810.0
K09479	0.0
K09478	0.0
K09475	0.0
K09474	0.0
K09477	0.0
K09476	0.0
K09471	0.0
K09470	0.0
K09473	0.0
K09472	0.0
K07543	0.0
K06898	24201.0
K13967	0.0
K13963	9809.0
K07545	0.0
K00737	7751.0
K05345	1.0
K11706	0.0
K11707	2.0
K11704	0.0
K11705	0.0
K11708	2.0
K11709	1.0
K05588	0.0
K07114	19349.0
K07443	11654.0
K07116	0.0
K07117	0.0
K07110	0.0
K07447	30575.0
K07112	2173.0
K07113	0.0
K07448	13204.0
K07118	97.0
K07119	0.0
K10619	0.0
K10618	0.0
K10617	0.0
K10616	0.0
K01848	0.0
K01849	0.0
K01844	6443.0
K01845	10968.0
K01846	13.0
K01847	5332.0
K01840	42103.0
K01841	685.0
K01842	0.0
K01843	1062.0
K06219	0.0
K10832	0.0
K05348	0.0
K14203	0.0
K08483	28153.0
K08482	0.0
K08481	0.0
K08480	0.0
K08485	0.0
K08484	0.0
K00464	0.0
K00467	0.0
K00466	0.0
K00461	0.0
K00460	0.0
K00463	0.0
K00462	0.0
K04509	0.0
K00469	0.0
K00468	0.0
K08645	0.0
K04744	0.0
K01518	0.0
K01519	0.0
K04748	0.0
K04749	777.0
K01514	0.0
K01515	44403.0
K01512	20806.0
K01510	0.0
K14623	645.0
K14626	0.0
K14627	0.0
K14628	0.0
K14629	0.0
K03918	0.0
K03919	0.0
K12372	0.0
K12373	21092.0
K12370	0.0
K12371	0.0
K02359	0.0
K02358	30621.0
K02351	0.0
K02352	0.0
K02355	55609.0
K02357	30609.0
K02356	30611.0
K13574	0.0
K13573	0.0
K13572	0.0
K13571	0.0
K13570	0.0
K12112	0.0
K12113	0.0
K12110	0.0
K12111	289.0
K07329	0.0
K07328	0.0
K07323	0.0
K07322	5334.0
K07321	3072.0
K07320	0.0
K07327	0.0
K07326	0.0
K07325	0.0
K07324	0.0
K08163	0.0
K06180	71160.0
K06181	0.0
K06182	22361.0
K06183	27370.0
K06186	0.0
K06187	30609.0
K06188	5224.0
K06189	0.0
K08359	0.0
K07589	0.0
K07588	2666.0
K07587	0.0
K07586	7792.0
K07585	0.0
K07584	29444.0
K07583	0.0
K07582	0.0
K07581	0.0
K07580	0.0
K11139	0.0
K05989	50070.0
K05988	0.0
K05985	4226.0
K05987	0.0
K05986	0.0
K10843	0.0
K08354	0.0
K10844	0.0
K10848	0.0
K00673	0.0
K00674	2706.0
K00675	11.0
K00676	24507.0
K00677	2667.0
K06988	1.0
K06989	1173.0
K08351	0.0
K06980	0.0
K06981	0.0
K06982	0.0
K08350	0.0
K06984	0.0
K06985	0.0
K06986	0.0
K06987	15853.0
K02445	7951.0
K02444	8129.0
K00582	0.0
K00583	0.0
K00580	0.0
K02110	33554.0
K00586	0.0
K00587	0.0
K00584	13.0
K08921	0.0
K02441	52.0
K00588	0.0
K08922	0.0
K02440	5459.0
K00018	36459.0
K08923	0.0
K02443	12170.0
K00019	0.0
K02442	0.0
K08925	0.0
K08926	0.0
K08927	0.0
K03149	6771.0
K06604	0.0
K00015	0.0
K01989	33224.0
K00854	53397.0
K00855	0.0
K00856	0.0
K00857	4011.0
K00850	81746.0
K00851	12.0
K00852	33730.0
K00853	347.0
K00858	30609.0
K00859	29827.0
K01181	8336.0
K01180	0.0
K01183	8511.0
K01182	36167.0
K01185	2882.0
K01184	0.0
K01187	43174.0
K01188	25491.0
K02596	215.0
K13766	0.0
K13767	1.0
K13003	0.0
K13002	0.0
K13000	0.0
K02984	0.0
K02986	30609.0
K02987	0.0
K02636	0.0
K02982	22866.0
K02983	0.0
K02638	0.0
K02639	0.0
K02988	30011.0
K08298	22.0
K08299	0.0
K03583	0.0
K03582	0.0
K03581	30834.0
K03580	0.0
K03587	2678.0
K03586	0.0
K03585	5334.0
K03584	30550.0
K03589	27404.0
K03588	55188.0
K01725	0.0
K01724	0.0
K01727	20.0
K01726	13669.0
K01721	0.0
K01720	0.0
K01722	0.0
K13008	0.0
K01729	0.0
K01728	8.0
K09530	0.0
K09539	0.0
K02188	25326.0
K02189	25553.0
K02182	1.0
K02183	0.0
K03769	3200.0
K03768	47727.0
K03767	11.0
K03765	0.0
K03764	0.0
K03763	51714.0
K03762	11.0
K03761	0.0
K03760	0.0
K09457	161.0
K09456	0.0
K09459	651.0
K09458	31459.0
K00602	61743.0
K13988	0.0
K13985	0.0
K09981	0.0
K09980	0.0
K09983	0.0
K09982	0.0
K09985	0.0
K09984	0.0
K09987	0.0
K09986	0.0
K09989	9320.0
K09988	8796.0
K12583	0.0
K12582	0.0
K12589	0.0
K11720	0.0
K09759	15877.0
K10985	1.0
K10984	25.0
K07468	0.0
K07469	8.0
K07464	24202.0
K07465	0.0
K07466	0.0
K07467	13595.0
K07460	22147.0
K07461	11977.0
K07462	30618.0
K07463	0.0
K10679	0.0
K10678	0.0
K10671	0.0
K10670	13928.0
K10673	0.0
K10672	1363.0
K10674	0.0
K10677	0.0
K10676	0.0
K08726	0.0
K08724	25.0
K08722	3819.0
K08723	0.0
K08720	0.0
K08721	0.0
K08728	0.0
K10187	0.0
K00119	0.0
K00118	0.0
K00449	0.0
K00448	0.0
K00115	0.0
K00446	0.0
K00117	0.0
K00116	3.0
K00111	29063.0
K00442	0.0
K00113	0.0
K00112	0.0
K01539	0.0
K01531	17024.0
K04720	33838.0
K01533	30826.0
K01534	70119.0
K01535	0.0
K01537	28800.0
K14358	0.0
K14605	0.0
K14606	0.0
K00413	0.0
K10120	8.0
K05600	0.0
K05777	15.0
K03972	0.0
K03973	2051.0
K03970	0.0
K03971	0.0
K03976	30596.0
K03977	30609.0
K03974	0.0
K03975	3883.0
K03978	30609.0
K03979	30609.0
K13378	2666.0
K02372	28690.0
K02371	28829.0
K02377	10652.0
K02379	32.0
K03396	0.0
K03397	0.0
K03394	27855.0
K03395	0.0
K03392	0.0
K03393	0.0
K03390	2687.0
K03391	0.0
K03399	28.0
K03027	0.0
K12136	0.0
K12137	13.0
K06610	0.0
K12138	0.0
K12139	0.0
K11444	0.0
K11440	3.0
K11443	0.0
K11442	0.0
K00612	2.0
K00613	11.0
K00610	25705.0
K00611	26118.0
K00616	17430.0
K00617	0.0
K00614	0.0
K00615	106577.0
K00619	13.0
K10863	0.0
K07874	0.0
K06234	0.0
K10240	0.0
K10241	0.0
K10242	0.0
K10243	0.0
K04110	0.0
K04113	0.0
K04112	0.0
K04115	0.0
K04114	0.0
K04117	0.0
K04116	0.0
K04118	0.0
K05517	0.0
K07705	540.0
K07704	565.0
K07707	7970.0
K07706	8722.0
K07701	0.0
K07700	0.0
K07703	0.0
K07702	0.0
K07709	0.0
K07708	0.0
K01955	53257.0
K13042	0.0
K09934	0.0
K09935	16548.0
K06216	11.0
K09937	0.0
K13745	0.0
K13746	0.0
K13747	14238.0
K13740	0.0
K13741	0.0
K13742	0.0
K06211	7751.0
K06212	14.0
K09933	1.0
K02618	0.0
K02619	2679.0
K02968	29895.0
K02966	0.0
K02967	30609.0
K02616	0.0
K02965	30609.0
K02962	0.0
K02611	0.0
K02613	1.0
K03569	55407.0
K03568	45.0
K03565	30583.0
K06218	0.0
K03567	0.0
K03566	0.0
K03561	5334.0
K03560	0.0
K03563	29513.0
K03562	0.0
K06430	0.0
K01709	1747.0
K01708	0.0
K01707	0.0
K01706	1068.0
K01705	0.0
K01704	77204.0
K01703	77788.0
K01702	0.0
K14165	0.0
K14164	0.0
K14166	0.0
K14161	0.0
K14160	0.0
K14162	0.0
K05396	823.0
K03709	796.0
K03708	2114.0
K08160	0.0
K03701	41730.0
K03700	22580.0
K03703	20441.0
K03702	30609.0
K03705	27942.0
K03704	37340.0
K03707	878.0
K03706	22427.0
K06289	0.0
K06288	0.0
K06283	21607.0
K06282	38.0
K06281	38.0
K06287	30394.0
K06286	11.0
K06285	776.0
K06284	11274.0
K08161	9.0
K07540	0.0
K06438	18471.0
K06869	0.0
K06868	0.0
K06867	9.0
K06866	0.0
K06865	0.0
K06864	18965.0
K06863	0.0
K06862	0.0
K06861	2800.0
K06860	0.0
K12659	0.0
K12658	0.0
K07547	0.0
K07546	0.0
K15023	0.0
K15022	0.0
K15020	0.0
K15024	15493.0
K08700	0.0
K08162	7743.0
K07544	0.0
K00137	0.0
K00135	8.0
K00134	30848.0
K00133	30609.0
K00132	42.0
K00131	216.0
K00130	7959.0
K00139	0.0
K00138	0.0
K00429	0.0
K00428	2667.0
K00421	0.0
K00423	0.0
K00425	2702.0
K00427	0.0
K00426	2701.0
K14292	0.0
K14379	0.0
K14370	0.0
K14371	0.0
K14372	0.0
K14373	0.0
K14374	0.0
K14375	0.0
K09845	0.0
K14082	0.0
K14083	38.0
K14080	0.0
K14081	0.0
K14086	7751.0
K14087	7762.0
K14084	661.0
K14088	7762.0
K14089	7751.0
K01552	18053.0
K01551	1200.0
K01556	0.0
K01557	0.0
K01554	0.0
K01555	0.0
K04708	0.0
K03955	0.0
K13689	0.0
K13688	349.0
K13683	0.0
K13685	3070.0
K13684	0.0
K13687	0.0
K13686	0.0
K14159	0.0
K02399	0.0
K02398	6291.0
K02395	6033.0
K02394	0.0
K02397	14006.0
K02396	28866.0
K02391	0.0
K02390	24278.0
K02393	0.0
K02392	41184.0
K13533	0.0
K13532	0.0
K13531	11.0
K13530	10.0
K01550	0.0
K05658	0.0
K14054	215.0
K02601	32549.0
K02970	30419.0
K05378	0.0
K12339	0.0
K14060	0.0
K11687	0.0
K11686	0.0
K11685	0.0
K11689	1893.0
K11688	1809.0
K08939	0.0
K03048	13.0
K03049	0.0
K13821	1.0
K13820	0.0
K03042	0.0
K03043	30022.0
K03040	25347.0
K03041	0.0
K03046	30045.0
K03047	0.0
K03044	0.0
K03045	0.0
K00348	2666.0
K09847	0.0
K00692	215.0
K00638	20779.0
K00639	3870.0
K00693	0.0
K00634	12947.0
K00635	0.0
K00630	0.0
K00631	0.0
K00632	6455.0
K00633	8411.0
K00691	12.0
K00696	0.0
K00694	882.0
K00695	0.0
K10854	0.0
K07811	0.0
K07810	0.0
K07813	33334.0
K07812	11.0
K07814	8172.0
K07816	228.0
K00090	0.0
K00091	8405.0
K00094	1862.0
K00096	13047.0
K00097	5700.0
K00098	0.0
K00099	30034.0
K10228	0.0
K10229	0.0
K12548	0.0
K10222	0.0
K10220	0.0
K10221	0.0
K10227	0.0
K05822	0.0
K01949	0.0
K01945	30608.0
K01947	0.0
K01946	0.0
K01941	250.0
K01940	28716.0
K06357	0.0
K07729	79245.0
K07728	0.0
K07727	40347.0
K07726	6987.0
K07725	0.0
K07724	0.0
K07723	777.0
K07722	11.0
K07721	0.0
K07720	123336.0
K00899	979.0
K05824	0.0
K00891	48313.0
K00892	0.0
K00895	1.0
K00897	5270.0
K08151	1.0
K08153	11.0
K08154	0.0
K02948	30609.0
K02942	0.0
K02944	0.0
K05665	0.0
K02946	30575.0
K13793	0.0
K06352	0.0
K01769	0.0
K01768	8.0
K01761	3.0
K01760	583.0
K01762	0.0
K09578	0.0
K01766	0.0
K08164	0.0
K02493	30045.0
K08166	0.0
K08167	0.0
K02496	0.0
K02497	0.0
K02494	0.0
K02495	58505.0
K02498	0.0
K02499	1640.0
K08168	0.0
K08169	0.0
K14415	7982.0
K14414	0.0
K06881	30645.0
K00436	0.0
K06332	0.0
K12815	0.0
K12810	0.0
K06885	38.0
K00437	0.0
K06335	0.0
K06334	28818.0
K03547	25656.0
K03546	13075.0
K03545	47480.0
K03544	47495.0
K03543	2666.0
K06888	8334.0
K10941	0.0
K03549	11.0
K03548	0.0
K10940	0.0
K02236	37.0
K02237	25112.0
K02234	0.0
K02232	25556.0
K02233	34063.0
K02230	0.0
K02231	43397.0
K06359	0.0
K02238	29038.0
K02239	0.0
K03723	25208.0
K03722	3329.0
K03721	0.0
K03720	0.0
K03727	0.0
K03726	0.0
K03725	0.0
K03724	836.0
K06358	0.0
K12673	0.0
K12679	0.0
K12678	0.0
K06410	16134.0
K11898	0.0
K11899	0.0
K11896	0.0
K11897	0.0
K11894	0.0
K11895	0.0
K11892	0.0
K11893	0.0
K11890	0.0
K11891	0.0
K08762	0.0
K08764	0.0
K08765	0.0
K10418	0.0
K11325	0.0
K11326	0.0
K11327	0.0
K11328	0.0
K11329	0.0
K00151	0.0
K00150	0.0
K00153	0.0
K00400	0.0
K00407	0.0
K00406	0.0
K00405	1.0
K00404	0.0
K00158	1.0
K01342	0.0
K09388	0.0
K09386	0.0
K09384	4.0
K04094	5567.0
K04095	7845.0
K04096	30014.0
K04097	0.0
K04090	0.0
K04091	0.0
K04092	0.0
K04093	0.0
K04098	0.0
K04099	0.0
K01578	0.0
K01579	8875.0
K01574	0.0
K01575	11.0
K01576	0.0
K01577	0.0
K01571	24638.0
K01572	33790.0
K01573	0.0
K02009	11465.0
K02008	91155.0
K02005	22016.0
K02004	222872.0
K02007	12735.0
K02006	128721.0
K02001	0.0
K02000	12.0
K02003	322572.0
K02002	24.0
K03065	0.0
K08952	0.0
K03060	27283.0
K13809	0.0
K10948	0.0
K09607	0.0
K06125	0.0
K04337	0.0
K06120	1861.0
K06121	0.0
K04336	0.0
K01127	0.0
K09703	10.0
K00004	0.0
K14699	0.0
K09702	1949.0
K14698	0.0
K05311	39.0
K13829	0.0
K10943	0.0
K07291	0.0
K07290	0.0
K10206	29375.0
K10202	8.0
K10208	0.0
K10209	0.0
K01966	3.0
K01965	0.0
K01964	215.0
K01963	19196.0
K01962	10003.0
K01961	43644.0
K01960	2667.0
K01969	0.0
K01968	0.0
K07749	9034.0
K07748	0.0
K07741	1986.0
K07740	0.0
K07743	0.0
K07742	27941.0
K07745	0.0
K07744	0.0
K07746	0.0
K01299	8852.0
K01295	3200.0
K01297	8013.0
K02922	0.0
K05603	0.0
K02921	0.0
K02926	30609.0
K05607	0.0
K02924	0.0
K05605	0.0
K02928	0.0
K02929	0.0
K00216	0.0
K00217	0.0
K00214	0.0
K00215	33500.0
K00213	0.0
K00210	0.0
K00211	0.0
K00218	0.0
K00219	40.0
K01035	0.0
K01034	7223.0
K04517	30608.0
K01740	62789.0
K01031	0.0
K01746	958.0
K01745	1554.0
K01744	4301.0
K01749	7260.0
K01039	782.0
K04518	3453.0
K09591	0.0
K14129	0.0
K14128	0.0
K14121	0.0
K14120	0.0
K14123	0.0
K14122	0.0
K14125	0.0
K14124	0.0
K14127	0.0
K14126	0.0
K03521	35402.0
K03520	0.0
K03523	33982.0
K03522	36325.0
K03525	32073.0
K03524	31434.0
K03527	32248.0
K03526	30562.0
K03529	27870.0
K03528	0.0
K06338	0.0
K02217	6580.0
K03299	2272.0
K03298	215.0
K13472	0.0
K03293	30.0
K03292	58961.0
K03291	0.0
K03290	0.0
K03297	7763.0
K03296	22412.0
K03295	2667.0
K03294	13254.0
K13009	0.0
K12690	0.0
K09743	0.0
K06022	0.0
K07190	0.0
K06021	0.0
K07192	3764.0
K06020	0.0
K06027	0.0
K06026	0.0
K09744	0.0
K07991	8.0
K08749	0.0
K09835	0.0
K09834	0.0
K10439	67182.0
K06351	0.0
K09833	0.0
K10925	0.0
K10924	0.0
K10927	0.0
K10926	0.0
K10923	0.0
K10922	0.0
K09629	0.0
K10697	0.0
K00179	12644.0
K00172	7403.0
K00171	2129.0
K00170	2026.0
K00177	6950.0
K00176	6949.0
K00175	14856.0
K00174	9625.0
K13478	0.0
K14338	0.0
K14339	0.0
K14335	0.0
K14337	0.0
K14330	0.0
K14331	0.0
K14333	0.0
K08918	0.0
K13479	5105.0
K04078	30045.0
K04079	30483.0
K04076	776.0
K04077	30609.0
K04074	3039.0
K04075	29917.0
K04072	28221.0
K04073	0.0
K04070	24484.0
K04071	0.0
K14597	0.0
K13318	0.0
K08280	0.0
K13641	1429.0
K13640	11.0
K13643	649.0
K13642	0.0
K02027	392352.0
K02026	695146.0
K02025	740488.0
K02024	0.0
K02023	11190.0
K02022	35.0
K02021	0.0
K02020	12392.0
K02029	41255.0
K02028	52974.0
K03886	0.0
K03887	0.0
K03884	0.0
K03885	2903.0
K03881	0.0
K03888	0.0
K03889	0.0
K12998	0.0
K12999	0.0
K12992	4101.0
K12993	0.0
K12990	7745.0
K12991	0.0
K12996	5.0
K12997	34.0
K12994	0.0
K12995	4.0
K08979	0.0
K08978	22300.0
K03088	283275.0
K03089	0.0
K03086	41979.0
K03087	0.0
K08971	0.0
K08970	0.0
K03082	126.0
K03080	0.0
K08974	30018.0
K13868	0.0
K00918	2288.0
K01553	0.0
K12214	0.0
K11646	0.0
K11645	0.0
K11641	0.0
K11640	0.0
K12736	0.0
K12733	0.0
K07507	8479.0
K07506	0.0
K07505	1.0
K07504	0.0
K07503	0.0
K07502	14825.0
K07501	1.0
K07500	0.0
K07509	0.0
K07508	0.0
K11422	0.0
K08698	0.0
K10773	33512.0
K10774	0.0
K14286	0.0
K10778	0.0
K14287	0.0
K00140	182.0
K05501	0.0
K01903	14.0
K01902	14.0
K01905	1.0
K01904	0.0
K01907	0.0
K01906	0.0
K01909	0.0
K01908	0.0
K14534	11538.0
K00147	30512.0
K07767	0.0
K07769	0.0
K07768	0.0
K06203	0.0
K06202	0.0
K09921	0.0
K09920	0.0
K09927	7743.0
K09024	0.0
K09022	5476.0
K09023	0.0
K09020	134.0
K09021	0.0
K02908	0.0
K02909	30607.0
K08218	2667.0
K08219	0.0
K02904	30493.0
K02906	30609.0
K02907	30586.0
K02902	29961.0
K00230	216.0
K00231	0.0
K00232	0.0
K08976	0.0
K00234	0.0
K00239	10930.0
K06209	25151.0
K09928	13.0
K01015	0.0
K01014	0.0
K01012	36913.0
K01011	3857.0
K01010	0.0
K08920	0.0
K14103	0.0
K14102	0.0
K14101	0.0
K14100	0.0
K14105	0.0
K14104	0.0
K14109	0.0
K14108	0.0
K06401	0.0
K00893	0.0
K13402	0.0
K12858	0.0
K03503	2666.0
K03502	28281.0
K03501	30608.0
K03500	27943.0
K08924	0.0
K02278	1075.0
K02279	4985.0
K12977	0.0
K02276	1.0
K02277	0.0
K02274	0.0
K02275	0.0
K13450	0.0
K13451	0.0
K13452	0.0
K13454	0.0
K13455	0.0
K12509	0.0
K12508	0.0
K12507	27.0
K12506	1681.0
K12500	0.0
K12503	0.0
K05926	0.0
K09728	0.0
K14587	134.0
K06597	0.0
K06596	0.0
K06595	0.0
K06599	0.0
K06598	0.0
K07978	0.0
K07979	77198.0
K07976	0.0
K14585	0.0
K10907	38807.0
K10906	0.0
K10901	0.0
K10909	0.0
K10908	0.0
K09819	11.0
K09818	11.0
K09817	30889.0
K09816	30861.0
K09815	30851.0
K06374	22626.0
K06373	22573.0
K09812	39158.0
K09811	38402.0
K09810	10410.0
K09724	0.0
K14582	0.0
K09721	0.0
K04058	0.0
K04059	0.0
K04050	0.0
K04051	0.0
K04052	0.0
K04053	0.0
K04054	0.0
K04055	0.0
K04056	0.0
K04057	0.0
K01047	0.0
K08975	0.0
K10015	0.0
K10014	0.0
K10017	0.0
K10016	0.0
K10011	0.0
K10010	3497.0
K10013	0.0
K10012	8066.0
K10019	0.0
K10018	0.0
K13665	8.0
K13664	0.0
K13663	0.0
K13662	0.0
K13661	0.0
K13660	0.0
K13669	0.0
K13668	0.0
K07641	0.0
K01466	1443.0
K13590	0.0
K01464	18846.0
K01465	31361.0
K01462	57552.0
K01463	1147.0
K01460	0.0
K01461	0.0
K13599	0.0
K13598	0.0
K01468	782.0
K01469	0.0
K09251	215.0
K09252	0.0
K02041	7964.0
K02040	30982.0
K02043	0.0
K02045	5386.0
K02044	7972.0
K02047	5386.0
K02046	5386.0
K02049	54961.0
K02048	5386.0
K05549	0.0
K05548	0.0
K06046	0.0
K03319	22.0
K03316	23.0
K03317	1.0
K03314	13.0
K03315	23944.0
K03312	17669.0
K03313	25.0
K03310	63119.0
K03311	7228.0
K12052	0.0
K02945	34746.0
K06162	0.0
K06163	0.0
K06160	0.0
K06161	0.0
K06166	0.0
K00359	2948.0
K06164	0.0
K06165	0.0
K06168	30034.0
K06169	1.0
K13020	0.0
K07158	0.0
K07159	0.0
K04835	0.0
K11621	0.0
K11991	0.0
K11622	0.0
K11996	1.0
K11627	0.0
K11626	0.0
K11629	0.0
K11628	0.0
K07561	0.0
K07560	30567.0
K07563	0.0
K07562	0.0
K07565	0.0
K07564	0.0
K07567	41100.0
K07566	30702.0
K07569	0.0
K07568	32572.0
K09925	3.0
K11199	0.0
K11198	0.0
K11192	0.0
K11191	0.0
K11196	0.0
K11195	0.0
K11194	0.0
K02492	10185.0
K10713	0.0
K10710	2887.0
K10711	9.0
K10716	0.0
K02490	25.0
K10714	0.0
K10715	0.0
K01929	30609.0
K01928	32112.0
K01923	36000.0
K01922	226.0
K01921	32698.0
K01920	0.0
K01926	24784.0
K01925	30881.0
K01924	30609.0
K07789	0.0
K07788	0.0
K07785	0.0
K07784	0.0
K07787	1.0
K07786	0.0
K07781	0.0
K07783	0.0
K07782	0.0
K05835	0.0
K06355	0.0
K14661	0.0
K09844	0.0
K00782	25.0
K00783	30614.0
K00784	34560.0
K00785	0.0
K00786	14036.0
K00039	0.0
K00036	8016.0
K00037	0.0
K00034	597.0
K00035	0.0
K00032	0.0
K00033	8028.0
K00030	588.0
K00031	29113.0
K01259	13.0
K01258	27644.0
K01255	9676.0
K01256	2.0
K01251	13790.0
K01250	4407.0
K01253	0.0
K01252	0.0
K09008	0.0
K09009	0.0
K09000	3.0
K09001	0.0
K09002	8549.0
K09003	0.0
K09004	218.0
K09005	24.0
K09006	0.0
K09007	0.0
K09846	0.0
K08234	14693.0
K00258	0.0
K00259	413.0
K00252	1.0
K00253	0.0
K00256	0.0
K00257	3670.0
K00254	0.0
K00255	0.0
K01079	1250.0
K01078	0.0
K01071	11.0
K01070	0.0
K01073	0.0
K01077	12465.0
K01076	981.0
K14472	0.0
K14471	0.0
K14470	0.0
K14475	226.0
K09841	0.0
K02788	4.0
K02782	3.0
K02783	1894.0
K02781	2127.0
K02786	4.0
K02787	0.0
K02784	3.0
K01060	990.0
K01787	1290.0
K01786	24944.0
K01785	34809.0
K01784	49059.0
K01783	34875.0
K01782	1.0
K01781	0.0
K01780	0.0
K01789	0.0
K01788	18616.0
K02526	1390.0
K02527	2667.0
K02525	0.0
K02250	0.0
K02523	2667.0
K02520	30260.0
K02521	0.0
K02258	0.0
K02259	0.0
K02528	30497.0
K02529	202076.0
K03781	10825.0
K03780	6534.0
K03783	28247.0
K03782	1.0
K03785	10452.0
K03784	11585.0
K03787	10465.0
K03786	20210.0
K03789	25939.0
K03788	0.0
K10700	0.0
K00342	2679.0
K03124	0.0
K03120	0.0
K12527	4492.0
K12526	0.0
K12525	0.0
K12524	5333.0
K12523	0.0
K12522	0.0
K09789	2666.0
K09788	399.0
K09787	27897.0
K09786	991.0
K09785	0.0
K09781	0.0
K09780	0.0
K10961	0.0
K10960	0.0
K10963	0.0
K10962	0.0
K10965	0.0
K10964	0.0
K10966	0.0
K09879	0.0
K06318	0.0
K06311	0.0
K06310	5450.0
K06312	0.0
K06314	0.0
K06317	2374.0
K11389	0.0
K11386	0.0
K11387	0.0
K11384	0.0
K11385	0.0
K11382	0.0
K11383	0.0
K11381	1.0
K11949	0.0
K10380	0.0
K04032	2032.0
K04033	0.0
K04030	2262.0
K04031	17294.0
K04036	0.0
K04037	0.0
K04034	13.0
K04035	136.0
K04038	0.0
K04039	0.0
K07046	238.0
K07047	10458.0
K07044	0.0
K07045	14977.0
K07042	27943.0
K07043	16980.0
K07040	27201.0
K07041	0.0
K07048	1460.0
K07049	0.0
K08664	0.0
K02584	0.0
K10039	1733.0
K10038	0.0
K10037	0.0
K10036	139.0
K04788	0.0
K04789	0.0
K04784	1.0
K04785	0.0
K04786	0.0
K04787	0.0
K04780	0.0
K04781	215.0
K04782	0.0
K04783	0.0
K13601	0.0
K13603	0.0
K13602	0.0
K13605	0.0
K13604	0.0
K13607	13.0
K02404	6046.0
K05783	0.0
K05782	0.0
K05781	0.0
K05780	0.0
K05787	0.0
K05786	0.0
K05785	0.0
K05784	0.0
K05789	0.0
K05788	0.0
K01442	25966.0
K01443	27602.0
K01444	292.0
K01446	0.0
K01447	5354.0
K01448	62290.0
K01449	14201.0
K14803	0.0
K02069	228.0
K05569	8551.0
K08008	0.0
K02063	0.0
K05566	8524.0
K05565	0.0
K05563	0.0
K05562	0.0
K05561	0.0
K02064	0.0
K03338	8076.0
K03339	0.0
K03330	0.0
K03331	0.0
K03332	115.0
K03333	0.0
K03335	7871.0
K03336	7870.0
K03337	8075.0
K12956	0.0
K12957	0.0
K12954	0.0
K12955	0.0
K12952	0.0
K12953	0.0
K12950	0.0
K12951	0.0
K14733	0.0
K00109	0.0
K06148	67096.0
K06149	0.0
K06144	0.0
K06145	0.0
K06146	0.0
K06147	397033.0
K06141	0.0
K06142	9105.0
K06143	0.0
K11945	0.0
K08948	0.0
K08949	0.0
K00071	0.0
K14664	0.0
K13810	0.0
K14665	0.0
K03058	0.0
K11609	0.0
K11608	0.0
K14660	0.0
K11603	0.0
K11602	0.0
K11601	0.0
K11600	0.0
K11607	0.0
K11606	0.0
K11605	0.0
K11604	0.0
K10558	134.0
K10559	379.0
K10550	161.0
K10551	161.0
K10552	0.0
K10553	0.0
K10554	0.0
K10555	557.0
K10556	162.0
K10557	134.0
K03051	0.0
K03050	0.0
K07549	0.0
K07548	0.0
K07239	1.0
K07235	0.0
K07234	0.0
K07237	0.0
K07236	0.0
K07231	0.0
K07230	3.0
K07233	0.0
K07232	0.0
K02467	0.0
K05306	7748.0
K05305	9613.0
K05304	0.0
K05303	0.0
K05301	0.0
K02565	0.0
K08644	0.0
K08646	0.0
K08641	9.0
K08643	0.0
K08642	0.0
K12146	0.0
K00010	9814.0
K00011	0.0
K00012	33165.0
K00013	30524.0
K00014	36592.0
K00016	28285.0
K09065	0.0
K08252	1.0
K08253	0.0
K08256	0.0
K08255	0.0
K08258	0.0
K08259	0.0
K00274	1.0
K00275	1.0
K00276	0.0
K00270	0.0
K00271	0.0
K00272	0.0
K00273	0.0
K00278	20333.0
K00279	0.0
K12675	0.0
K01277	2666.0
K01274	0.0
K01273	16473.0
K01271	11648.0
K01270	30823.0
K01278	2668.0
K00906	0.0
K00904	14.0
K00903	0.0
K00901	3250.0
K13785	0.0
K00908	0.0
K11149	0.0
K01053	0.0
K01051	46.0
K01057	0.0
K01056	30609.0
K01055	0.0
K01054	0.0
K01058	0.0
K02500	30524.0
K02501	30513.0
K02502	27310.0
K02503	30607.0
K02504	0.0
K02505	0.0
K02506	0.0
K02507	0.0
K02508	0.0
K02509	0.0
K00291	0.0
K13410	0.0
K13148	0.0
K13419	0.0
K05825	0.0
K03106	30609.0
K03105	0.0
K03101	39830.0
K03100	69432.0
K12541	0.0
K12540	0.0
K12543	0.0
K12542	0.0
K12545	0.0
K12544	0.0
K12547	0.0
K12546	0.0
K12549	0.0
K06080	0.0
K11018	0.0
K11019	0.0
K11016	0.0
K11017	0.0
K11014	0.0
K11015	0.0
K11012	0.0
K11013	0.0
K11010	0.0
K11011	0.0
K06333	21012.0
K06880	0.0
K06883	0.0
K06882	0.0
K09857	0.0
K06884	0.0
K06887	0.0
K06886	1.0
K06889	48839.0
K10942	0.0
K09859	0.0
K09858	0.0
K10947	61430.0
K10946	0.0
K10945	0.0
K10944	0.0
K13284	0.0
K00483	29.0
K00481	0.0
K00480	0.0
K00486	0.0
K00485	0.0
K00484	0.0
K09901	0.0
K10929	0.0
K07684	0.0
K07685	0.0
K07686	0.0
K07687	0.0
K07681	0.0
K07688	0.0
K07689	0.0
K10928	0.0
K04018	0.0
K04019	2053.0
K04014	22.0
K04015	57.0
K04016	0.0
K04017	0.0
K04013	11.0
K07060	0.0
K07061	0.0
K07062	5.0
K07063	0.0
K07064	0.0
K07065	0.0
K07066	7777.0
K07067	776.0
K07068	0.0
K07069	7755.0
K01121	0.0
K13629	0.0
K13628	1.0
K13623	0.0
K13622	0.0
K13620	0.0
K13626	11304.0
K08586	0.0
K08587	0.0
K01428	7971.0
K01429	7958.0
K01422	2666.0
K01423	28.0
K01420	31880.0
K01421	31753.0
K01426	8843.0
K01427	0.0
K01424	23481.0
K01425	5989.0
K08068	0.0
K07538	0.0
K13086	0.0
K13085	0.0
K07287	0.0
K07824	0.0
K07682	0.0
K02722	0.0
K12978	0.0
K12979	0.0
K12972	0.0
K12973	0.0
K12974	0.0
K12975	0.0
K12976	0.0
K07821	0.0
K07683	0.0
K14750	0.0
K14751	0.0
K14953	0.0
K12288	0.0
K12289	0.0
K12282	0.0
K12283	0.0
K12280	0.0
K12281	0.0
K12286	0.0
K12287	0.0
K12284	0.0
K12285	0.0
K11957	0.0
K11956	0.0
K11955	0.0
K11954	0.0
K11953	0.0
K11952	0.0
K11951	0.0
K11950	0.0
K11959	0.0
K11958	0.0
K13889	8.0
K13888	0.0
K11963	0.0
K07217	685.0
K07216	29413.0
K07215	0.0
K07214	7851.0
K07213	1435.0
K07212	0.0
K07219	284.0
K07218	0.0
K12150	0.0
K08689	0.0
K08688	0.0
K00402	0.0
K00401	0.0
K11994	0.0
K00152	0.0
K01043	1.0
K00154	0.0
K00157	0.0
K00156	2666.0
K10533	0.0
K10530	0.0
K10531	0.0
K10536	5766.0
K10537	162.0
K10535	0.0
K10538	0.0
K10539	162.0
K00073	335.0
K13934	0.0
K00076	2268.0
K00077	28287.0
K00074	31605.0
K00075	30045.0
K00078	0.0
K00079	0.0
K02290	0.0
K02563	30609.0
K02292	0.0
K08966	0.0
K02294	0.0
K08278	0.0
K08279	0.0
K08274	0.0
K08275	0.0
K08276	0.0
K08277	0.0
K00298	0.0
K00299	0.0
K00296	0.0
K00297	30359.0
K00294	1.0
K00292	0.0
K00293	0.0
K00290	19058.0
K07757	0.0
K12089	0.0
K01210	0.0
K01213	0.0
K01212	8435.0
K01215	11.0
K01214	0.0
K01217	0.0
K01216	0.0
K01219	1.0
K01218	8314.0
K02749	0.0
K02746	2175.0
K02747	1909.0
K02744	3319.0
K02745	2146.0
K02742	0.0
K00924	11.0
K00925	38488.0
K00926	27988.0
K00927	30609.0
K00928	31056.0
K00929	19261.0
K12085	0.0
K02298	0.0
K02299	0.0
K02568	11.0
K02569	0.0
K02562	0.0
K02291	0.0
K02560	0.0
K02293	0.0
K02566	251.0
K02567	11.0
K02564	32573.0
K02297	0.0
K03169	75548.0
K03168	30011.0
K03163	0.0
K03162	0.0
K03167	0.0
K03166	0.0
K11038	0.0
K11039	0.0
K11030	0.0
K11031	0.0
K11032	0.0
K11033	0.0
K11034	0.0
K11035	0.0
K11036	0.0
K11037	0.0
K02546	0.0
K07668	2817.0
K07669	0.0
K07666	0.0
K07667	40209.0
K07664	0.0
K07665	10175.0
K07662	0.0
K07663	0.0
K07660	0.0
K07661	0.0
K03927	36617.0
K07008	0.0
K07009	4411.0
K07002	0.0
K07003	23862.0
K07000	3.0
K07001	14035.0
K07006	13.0
K07007	53773.0
K07004	0.0
K07005	36951.0
K03921	0.0
K02956	30609.0
K09725	0.0
K09181	0.0
K08599	0.0
K08598	0.0
K08591	39231.0
K08590	2844.0
K01156	996.0
K01154	28917.0
K01407	0.0
K01400	0.0
K01153	23054.0
K01150	0.0
K01151	30606.0
K01408	0.0
K01409	34789.0
K01158	0.0
K01159	8197.0
K05523	0.0
K05522	0.0
K05521	16886.0
K05520	2667.0
K05527	0.0
K05526	0.0
K05525	0.0
K05524	134.0
K05529	0.0
K14518	0.0
K14519	0.0
K05949	0.0
K01754	27223.0
K05942	0.0
K01027	0.0
K02171	0.0
K02170	0.0
K02173	774.0
K02172	0.0
K01751	6758.0
K06416	3331.0
K06417	0.0
K06414	0.0
K06947	0.0
K03379	0.0
K03808	0.0
K03809	215.0
K03806	0.0
K06412	27428.0
K03804	0.0
K12296	0.0
K03802	13.0
K03803	4708.0
K06413	13.0
K10808	0.0
K06411	16220.0
K01028	385.0
K01029	6442.0
K11931	0.0
K11930	0.0
K11933	0.0
K11932	0.0
K11935	0.0
K11934	0.0
K11937	0.0
K11936	0.0
K11939	0.0
K11938	0.0
K10800	0.0
K06419	13.0
K11929	0.0
K07271	27597.0
K07270	0.0
K07273	2899.0
K07272	0.0
K07275	0.0
K07274	0.0
K07277	2667.0
K07276	0.0
K07279	0.0
K07278	0.0
K10623	0.0
K02481	2678.0
K11520	0.0
K02480	0.0
K08170	0.0
K02485	0.0
K02484	4748.0
K02487	0.0
K08600	55970.0
K08603	0.0
K08602	9572.0
K08605	9.0
K08604	0.0
K09956	0.0
K09957	0.0
K09954	1.0
K09955	34129.0
K09952	15.0
K09953	0.0
K09950	0.0
K09951	18035.0
K09958	0.0
K09959	0.0
K07495	9.0
K07494	238.0
K07497	8659.0
K07496	6994.0
K07491	14527.0
K07490	0.0
K07493	0.0
K07492	1.0
K07499	0.0
K07498	29.0
K11209	0.0
K11208	0.0
K11204	0.0
K11203	293.0
K11202	2091.0
K11201	0.0
K11200	0.0
K00058	48199.0
K00059	78324.0
K00728	0.0
K00729	0.0
K00055	0.0
K00057	30731.0
K00050	9660.0
K00051	0.0
K00720	0.0
K00721	5274.0
K14424	0.0
K06033	0.0
K14189	0.0
K14188	11.0
K06364	0.0
K14187	0.0
K01239	4928.0
K01238	49.0
K01897	23092.0
K01232	1970.0
K01895	7748.0
K01230	0.0
K01893	30021.0
K01236	0.0
K01235	12.0
K01890	30609.0
K02768	3264.0
K02769	597.0
K02760	15402.0
K02761	6558.0
K02763	0.0
K02764	0.0
K02765	5317.0
K00948	48579.0
K00949	27943.0
K00942	32513.0
K00943	8387.0
K00940	3678.0
K00941	57377.0
K00946	5345.0
K00947	0.0
K00944	0.0
K00945	89423.0
K01097	0.0
K01096	0.0
K01095	0.0
K01093	0.0
K01092	12084.0
K01091	86232.0
K01090	35428.0
K03499	86338.0
K03498	68167.0
K03491	4409.0
K03490	7773.0
K03493	0.0
K03492	219.0
K03495	30598.0
K03497	84545.0
K03496	94029.0
K02817	0.0
K02814	115.0
K02815	118.0
K02810	5978.0
K02548	7908.0
K02549	12.0
K02818	0.0
K02819	8791.0
K03637	4285.0
K03636	1.0
K03147	26712.0
K03146	0.0
K08851	0.0
K06518	29220.0
K09729	763.0
K06048	0.0
K06045	0.0
K06044	0.0
K09727	0.0
K09726	0.0
K06041	3908.0
K09720	0.0
K09723	0.0
K06042	20305.0
K09897	0.0
K09896	0.0
K09895	0.0
K09894	0.0
K09893	0.0
K09892	0.0
K09891	0.0
K09890	0.0
K09899	0.0
K09898	0.0
K03622	0.0
K07648	0.0
K07649	0.0
K07398	0.0
K07399	13.0
K11056	0.0
K11057	0.0
K11054	0.0
K11055	0.0
K07640	0.0
K07393	15.0
K07390	0.0
K07391	30349.0
K07644	0.0
K07645	0.0
K07646	44134.0
K07647	0.0
K10896	0.0
K07024	133689.0
K07025	46768.0
K07026	0.0
K07027	17140.0
K07020	0.0
K07021	11.0
K07022	0.0
K07023	25568.0
K07028	0.0
K07029	47658.0
K10094	0.0
K01390	0.0
K01392	0.0
K01399	0.0
K02673	0.0
K05893	0.0
K05897	0.0
K05896	27941.0
K05895	12828.0
K05899	0.0
K05898	0.0
K00555	0.0
K00554	17638.0
K00557	0.0
K00556	2666.0
K00551	0.0
K00559	0.0
K00558	52903.0
K01170	0.0
K01173	0.0
K01174	19.0
K01175	9.0
K01176	1292.0
K01178	0.0
K01179	31683.0
K14578	0.0
K14579	0.0
K08951	0.0
K08950	0.0
K08953	0.0
K03828	9.0
K03829	0.0
K03820	2666.0
K03821	0.0
K03822	0.0
K03823	23861.0
K03824	0.0
K03825	349.0
K03826	23639.0
K03827	4091.0
K12248	0.0
K12246	0.0
K12247	0.0
K12242	0.0
K12243	0.0
K12240	0.0
K12241	0.0
K11919	0.0
K11918	0.0
K11913	0.0
K11912	0.0
K11911	0.0
K11910	0.0
K11917	0.0
K11916	0.0
K11915	0.0
K11914	0.0
K12068	0.0
K12069	0.0
K12062	0.0
K12063	0.0
K12060	0.0
K12061	0.0
K12066	0.0
K12067	0.0
K12064	0.0
K12065	0.0
K07259	2668.0
K07258	80420.0
K07253	0.0
K07251	0.0
K07250	7958.0
K07257	0.0
K07256	0.0
K07255	0.0
K07254	0.0
K05372	0.0
K05373	0.0
K05370	0.0
K05371	0.0
K05374	0.0
K05375	0.0
K09970	0.0
K09971	0.0
K09972	28.0
K09973	6.0
K09974	34.0
K09975	0.0
K09976	37.0
K09978	0.0
K09979	2666.0
K11261	9005.0
K11260	0.0
K11263	0.0
K11264	0.0
K10793	398.0
K10796	398.0
K10797	2940.0
K10794	0.0
K10795	398.0
K00700	45424.0
K00701	0.0
K10798	0.0
K00703	36776.0
K00705	31623.0
K09828	0.0
K10133	0.0
K13053	0.0
K03192	0.0
K00964	0.0
K00965	26760.0
K00966	2030.0
K00960	0.0
K00961	0.0
K00962	30394.0
K00963	4762.0
K00969	30727.0
K12681	0.0
K02703	0.0
K08364	0.0
K08365	0.0
K02706	0.0
K08363	0.0
K08361	0.0
K02708	0.0
K02709	0.0
K08368	0.0
K08369	130.0
K01615	4599.0
K01617	0.0
K01616	0.0
K01611	3635.0
K01610	25072.0
K01613	11930.0
K01612	0.0
K01619	28143.0
K01618	0.0
K02834	30609.0
K02835	30609.0
K05281	0.0
K03619	0.0
K03618	0.0
K03617	31739.0
K03616	592.0
K03615	31616.0
K03614	26455.0
K03613	30356.0
K03612	29792.0
K03611	0.0
K03610	30435.0
K09705	10.0
K09704	15540.0
K09701	0.0
K09700	0.0
K09709	0.0
K06391	4332.0
K06390	27885.0
K06393	27863.0
K06392	20142.0
K06395	1478.0
K06394	18857.0
K06397	22578.0
K06396	22073.0
K06399	22587.0
K06398	27884.0
K06435	0.0
K11078	0.0
K11079	0.0
K11074	0.0
K11075	0.0
K11076	0.0
K11077	0.0
K11070	26837.0
K11071	26846.0
K11072	34787.0
K11073	0.0
K06935	0.0
K06934	1654.0
K06937	8.0
K06936	215.0
K06931	0.0
K06930	0.0
K06933	0.0
K06932	0.0
K06939	0.0
K06938	0.0
K13381	0.0
K05916	0.0
K05917	0.0
K05914	0.0
K05915	0.0
K05912	0.0
K05913	0.0
K05910	9.0
K05911	0.0
K05918	0.0
K05919	25443.0
K00392	0.0
K00390	602.0
K00397	0.0
K00395	0.0
K00394	5425.0
K01884	0.0
K00399	0.0
K01886	29779.0
K01376	0.0
K01372	11473.0
K09149	0.0
K09148	0.0
K01225	763.0
K09145	7751.0
K09144	7743.0
K09147	0.0
K09146	0.0
K09141	0.0
K09140	0.0
K09143	0.0
K09142	0.0
K05709	0.0
K05708	0.0
K05879	10585.0
K05878	10585.0
K05875	0.0
K05874	0.0
K05877	0.0
K05876	0.0
K05873	0.0
K00579	0.0
K00578	0.0
K00577	0.0
K00575	31927.0
K00574	8840.0
K00573	1.0
K00571	34280.0
K00570	0.0
K01118	2325.0
K01119	2238.0
K01157	0.0
K01112	0.0
K01113	0.0
K04477	22461.0
K01114	0.0
K01115	0.0
K08087	0.0
K01315	0.0
K08085	0.0
K08084	0.0
K08083	0.0
K08082	0.0
K08081	0.0
K08080	0.0
K01152	0.0
K01401	0.0
K09826	0.0
K06344	0.0
K06345	0.0
K09822	0.0
K06343	0.0
K10938	0.0
K06341	0.0
K10934	0.0
K10935	0.0
K10932	0.0
K11052	0.0
K10930	0.0
K06349	0.0
K11053	0.0
K10754	0.0
K01755	38319.0
K10200	3349.0
K02132	0.0
K02137	0.0
K03840	0.0
K03841	1.0
K13028	0.0
K13799	0.0
K13798	0.0
K13795	0.0
K13794	0.0
K13021	0.0
K13792	0.0
K13791	0.0
K13790	0.0
K12268	34.0
K12269	0.0
K12262	0.0
K12263	0.0
K12264	0.0
K12265	0.0
K12266	0.0
K12267	31811.0
K01757	0.0
K12237	0.0
K13243	0.0
K13245	0.0
K13244	0.0
K13246	0.0
K03264	0.0
K03265	0.0
K03263	0.0
K03268	0.0
K03269	2667.0
K12415	0.0
K10211	0.0
K09918	0.0
K09919	0.0
K06720	0.0
K09913	0.0
K09910	0.0
K09911	0.0
K09916	0.0
K09917	0.0
K06726	2912.0
K09915	0.0
K11535	2.0
K11534	136.0
K11537	1.0
K11531	0.0
K11533	0.0
K11532	0.0
K11249	888.0
K11539	0.0
K00762	40610.0
K00763	27977.0
K00760	30004.0
K00761	30494.0
K00766	26950.0
K00767	19567.0
K00764	43534.0
K00765	30498.0
K00768	26341.0
K00769	0.0
K11059	0.0
K00186	0.0
K00187	0.0
K00184	67.0
K00185	23.0
K00183	178.0
K00180	15309.0
K00188	0.0
K00189	0.0
K10110	18065.0
K10111	0.0
K10112	31421.0
K10113	0.0
K10114	0.0
K10115	0.0
K10116	0.0
K10117	47533.0
K10118	56473.0
K10119	56817.0
K04641	0.0
K04643	0.0
K04642	0.0
K13282	13.0
K00988	0.0
K00989	2849.0
K00986	1584.0
K00984	7743.0
K00985	0.0
K00982	0.0
K00983	15785.0
K00980	2646.0
K00981	30609.0
K01585	2667.0
K01584	0.0
K01586	44072.0
K13498	0.0
K01580	2892.0
K01583	2433.0
K01582	8853.0
K13497	7866.0
K01589	21.0
K01588	30609.0
K14941	0.0
K08347	0.0
K08348	0.0
K02720	0.0
K14949	0.0
K02723	0.0
K03459	0.0
K03458	21373.0
K03455	2667.0
K03457	1815.0
K03451	1614.0
K03981	0.0
K03980	1903.0
K02614	8936.0
K01639	26078.0
K01638	0.0
K01637	0.0
K01636	172.0
K01635	22.0
K01634	0.0
K01633	3667.0
K01632	0.0
K01631	0.0
K01630	134.0
K02615	0.0
K02588	9095.0
K02589	8984.0
K02858	0.0
K02859	0.0
K14051	0.0
K14053	0.0
K14052	0.0
K02852	0.0
K02853	0.0
K02850	0.0
K02851	0.0
K14059	8083.0
K14058	0.0
K02586	1216.0
K02587	1970.0
K03679	0.0
K03671	65573.0
K03670	0.0
K03673	0.0
K03672	0.0
K03675	0.0
K03674	0.0
K03677	0.0
K03676	0.0
K09761	28522.0
K09760	3581.0
K09763	0.0
K09762	27293.0
K09765	25414.0
K09764	992.0
K09767	1228.0
K06006	0.0
K09769	3855.0
K09768	14371.0
K10353	0.0
K03187	7969.0
K03186	11415.0
K03185	0.0
K03184	0.0
K03183	9256.0
K03182	11222.0
K03181	0.0
K03189	7969.0
K03188	7969.0
K02715	0.0
K12455	0.0
K12454	0.0
K12453	0.0
K12452	1049.0
K12451	0.0
K07358	0.0
K07356	0.0
K07357	0.0
K07354	0.0
K07355	0.0
K07352	0.0
K07353	0.0
K07350	0.0
K07351	0.0
K06919	6280.0
K06918	0.0
K06917	13.0
K06916	0.0
K06915	9615.0
K06914	0.0
K06913	0.0
K06912	0.0
K06911	2696.0
K06910	7793.0
K08986	11.0
K08987	12.0
K08984	0.0
K08985	0.0
K08982	228.0
K08983	0.0
K08980	0.0
K08981	14.0
K08988	0.0
K08989	0.0
K02252	0.0
K05934	24721.0
K05936	25317.0
K05937	0.0
K02253	0.0
K05939	0.0
K00378	31631.0
K00375	27142.0
K00374	0.0
K00376	0.0
K00371	0.0
K00370	0.0
K00373	0.0
K00372	0.0
K01358	43673.0
K09166	0.0
K09165	0.0
K09164	0.0
K09163	5657.0
K09162	0.0
K09161	0.0
K09160	0.0
K01354	1.0
K01355	0.0
K01356	37576.0
K05601	13.0
K05851	0.0
K03807	0.0
K05606	7743.0
K02927	0.0
K05974	0.0
K03805	0.0
K05976	0.0
K00519	0.0
K00518	0.0
K03800	13034.0
K00511	0.0
K00510	0.0
K03801	2666.0
K00515	0.0
K00514	0.0
K00517	0.0
K05971	0.0
K03154	17908.0
K11147	0.0
K05581	0.0
K05580	0.0
K05583	0.0
K05582	0.0
K05585	0.0
K05584	0.0
K05587	0.0
K05586	0.0
K05589	0.0
K03150	27030.0
K03623	9.0
K03152	38318.0
K14200	0.0
K14201	0.0
K14202	0.0
K03621	30584.0
K14204	0.0
K14205	236.0
K01134	7743.0
K01135	0.0
K01136	0.0
K01137	0.0
K01130	7745.0
K01132	0.0
K01133	7978.0
K01138	16464.0
K01139	2028.0
K02113	26996.0
K02112	34316.0
K02111	28914.0
K02446	13.0
K02117	28847.0
K02116	7821.0
K02115	34316.0
K02114	34316.0
K02119	24043.0
K02118	34089.0
K02448	0.0
K01036	118.0
K03212	0.0
K13007	0.0
K13006	9.0
K13005	0.0
K13004	7872.0
K13001	0.0
K06404	16532.0
K01032	0.0
K06951	0.0
K03862	0.0
K03863	0.0
K06406	27887.0
K06957	0.0
K05020	410.0
K06400	17331.0
K06403	17011.0
K06954	0.0
K10814	0.0
K10817	0.0
K10816	0.0
K07136	0.0
K03242	0.0
K03243	0.0
K12202	0.0
K12203	0.0
K12206	0.0
K12207	0.0
K12204	0.0
K12205	0.0
K12208	0.0
K12209	0.0
K13919	1861.0
K13918	0.0
K06214	0.0
K06215	17245.0
K09936	17331.0
K06217	30609.0
K09930	0.0
K09931	0.0
K09932	0.0
K06213	21527.0
K09938	0.0
K09939	2666.0
K11517	0.0
K06337	0.0
K13301	0.0
K00748	2667.0
K00745	0.0
K00743	0.0
K07165	0.0
K07164	2678.0
K07167	0.0
K07166	27297.0
K07161	13.0
K07160	2572.0
K07163	0.0
K07162	1252.0
K07169	0.0
K07168	0.0
K06336	0.0
K01839	25052.0
K01838	3453.0
K01835	2319.0
K01834	94233.0
K01837	0.0
K01830	0.0
K00608	0.0
K02632	0.0
K02630	0.0
K02631	0.0
K08322	452.0
K08323	1097.0
K08320	0.0
K08321	134.0
K08326	0.0
K08324	0.0
K08325	1.0
K01659	34.0
K01658	26156.0
K02637	0.0
K01653	38830.0
K01652	65127.0
K01655	0.0
K01654	17476.0
K01657	26275.0
K02874	30609.0
K02875	0.0
K02876	30045.0
K02877	0.0
K02871	30475.0
K02873	0.0
K02878	30609.0
K02879	30609.0
K14070	0.0
K09749	23446.0
K09748	29929.0
K06023	55836.0
K09742	0.0
K09741	0.0
K09740	146.0
K09747	27941.0
K09746	0.0
K09745	0.0
K06024	27379.0
K03477	0.0
K03476	2144.0
K03475	12602.0
K03474	2666.0
K03473	2666.0
K03472	0.0
K03471	36.0
K03470	29363.0
K03478	7745.0
K02304	29688.0
K02305	0.0
K02302	5296.0
K02303	0.0
K02300	0.0
K02301	0.0
K03653	0.0
K03652	839.0
K03651	0.0
K03650	30598.0
K03657	78411.0
K03656	0.0
K03655	48493.0
K03654	28668.0
K03658	7743.0
K12439	0.0
K12431	0.0
K12430	0.0
K12433	0.0
K12432	0.0
K12435	0.0
K12434	0.0
K12437	0.0
K12436	0.0
K06979	9.0
K06978	8180.0
K06971	3871.0
K06970	0.0
K06973	28835.0
K06972	22392.0
K06975	3569.0
K06974	0.0
K06977	11.0
K06976	7756.0
K07082	28213.0
K07083	2665.0
K07080	17141.0
K07081	13.0
K07086	0.0
K07087	0.0
K07084	178.0
K07085	5571.0
K07088	53275.0
K07089	15909.0
K01317	0.0
K11162	0.0
K11163	0.0
K11161	0.0
K11168	0.0
K00356	11.0
K00355	0.0
K00354	0.0
K00353	0.0
K00351	2666.0
K00350	2666.0
K05952	0.0
K05953	0.0
K05951	0.0
K05956	0.0
K05957	0.0
K00358	240.0
K00689	0.0
K00688	54231.0
K00681	3303.0
K00680	27862.0
K00683	0.0
K00685	0.0
K00684	9.0
K00687	11.0
K00686	0.0
K05831	0.0
K05830	0.0
K05833	34090.0
K05832	28835.0
K05834	0.0
K05837	30591.0
K05836	0.0
K05839	0.0
K05838	0.0
K07677	0.0
K00533	15405.0
K00532	30.0
K00531	0.0
K00530	0.0
K00537	29202.0
K00536	0.0
K00535	0.0
K00534	0.0
K00539	0.0
K00538	0.0
K11029	0.0
K14260	5602.0
K14261	0.0
K14266	0.0
K14267	0.0
K14268	0.0
K14269	0.0
K01337	0.0
K01338	33003.0
K02683	0.0
K02682	0.0
K02681	0.0
K02680	0.0
K02687	30573.0
K02686	0.0
K02685	0.0
K02689	0.0
K02688	265.0
K00824	8782.0
K00827	0.0
K00826	30953.0
K00821	66661.0
K00820	39039.0
K00823	216.0
K00822	0.0
K00829	0.0
K00828	0.0
K01488	3559.0
K01489	30609.0
K01484	0.0
K01485	8022.0
K01486	19016.0
K01487	5500.0
K01480	24236.0
K01481	0.0
K01482	11.0
K01483	0.0
K02469	56758.0
K02468	3.0
K02466	3.0
K02465	0.0
K02464	0.0
K02463	0.0
K02462	0.0
K02461	0.0
K02460	0.0
K08969	215.0
K13061	0.0
K13060	0.0
K13063	0.0
K13062	0.0
K13069	0.0
K08964	0.0
K06363	0.0
K03079	2909.0
K06342	0.0
K03078	0.0
K13289	0.0
K13288	0.0
K13285	0.0
K13287	0.0
K13286	0.0
K13281	763.0
K13280	15601.0
K13283	0.0
K00054	12.0
K04496	0.0
K05369	0.0
K05368	0.0
K03228	0.0
K03229	0.0
K00052	30491.0
K03222	0.0
K03223	0.0
K03220	0.0
K03221	0.0
K03226	0.0
K03227	0.0
K03224	0.0
K03225	0.0
K09482	0.0
K09483	0.0
K13836	0.0
K12228	0.0
K05360	0.0
K12224	0.0
K12225	0.0
K12226	0.0
K12227	0.0
K12220	0.0
K05363	32.0
K12222	0.0
K12223	0.0
K08681	17233.0
K08680	11.0
K08683	0.0
K08682	0.0
K08685	0.0
K08684	0.0
K08687	0.0
K08686	0.0
K11755	30008.0
K11754	78760.0
K11751	0.0
K11750	0.0
K11753	60247.0
K11752	24958.0
K02407	14377.0
K13938	0.0
K13936	0.0
K13935	0.0
K02406	44228.0
K13933	0.0
K13932	0.0
K13931	0.0
K13930	0.0
K12088	0.0
K12081	0.0
K12082	0.0
K12083	0.0
K12084	0.0
K12086	0.0
K12087	0.0
K09611	0.0
K09612	0.0
K04940	0.0
K10085	0.0
K05394	0.0
K05395	0.0
K06340	0.0
K13043	1.0
K07149	10880.0
K07148	2666.0
K07147	0.0
K07146	12.0
K07145	0.0
K07144	0.0
K07143	0.0
K07142	0.0
K07141	9718.0
K07140	0.0
K10156	0.0
K10150	0.0
K10620	0.0
K10621	0.0
K14028	0.0
K14029	0.0
K01817	23708.0
K01816	1.0
K01815	13479.0
K01814	30524.0
K01813	10460.0
K01812	30705.0
K01811	57356.0
K01810	31858.0
K01819	22.0
K01818	3618.0
K14580	0.0
K05379	0.0
K08304	0.0
K08305	0.0
K08306	0.0
K08307	2667.0
K08300	0.0
K08301	26578.0
K08302	3878.0
K08303	60775.0
K08308	0.0
K08309	3477.0
K14671	0.0
K14670	0.0
K14673	0.0
K14672	0.0
K01673	367.0
K01672	0.0
K01671	0.0
K01677	27905.0
K01676	2666.0
K01674	11.0
K01679	1022.0
K01678	26511.0
K02899	30045.0
K02896	0.0
K02897	2910.0
K02895	30494.0
K02892	30609.0
K02890	30609.0
K10811	0.0
K02096	0.0
K02097	0.0
K02094	0.0
K02095	0.0
K02092	0.0
K02093	0.0
K02099	38488.0
K03411	23709.0
K03410	24274.0
K03413	34350.0
K03412	8185.0
K03415	6987.0
K03414	0.0
K03417	0.0
K03416	0.0
K03418	0.0
K05376	0.0
K02320	0.0
K02322	0.0
K02323	0.0
K05377	0.0
K13542	30173.0
K13543	0.0
K13540	0.0
K13541	0.0
K12145	0.0
K12144	0.0
K12147	0.0
K12410	39595.0
K12141	2678.0
K12140	2678.0
K12143	11.0
K12142	0.0
K12149	0.0
K12148	0.0
K07312	0.0
K07313	643.0
K07310	11.0
K07311	27.0
K07316	1759.0
K07317	0.0
K07314	0.0
K07315	142.0
K07318	649.0
K07319	12684.0
K03936	0.0
K03425	0.0
K03426	26477.0
K03427	25714.0
K03420	0.0
K03421	0.0
K03422	0.0
K03423	0.0
K03756	0.0
K03757	0.0
K03206	0.0
K03755	0.0
K11144	272.0
K11145	27931.0
K05972	0.0
K05973	0.0
K03752	64.0
K05978	0.0
K05979	13.0
K03753	552.0
K00331	2679.0
K00330	2679.0
K00333	13.0
K00332	13.0
K00335	26528.0
K00334	29978.0
K00337	2679.0
K00336	43749.0
K00339	2679.0
K00338	2679.0
K03751	0.0
K06953	0.0
K06952	65.0
K06407	27899.0
K06950	62956.0
K10819	9.0
K06956	290.0
K06955	0.0
K06402	3022.0
K10815	0.0
K06959	30609.0
K06958	27909.0
K06409	52427.0
K06408	11734.0
K09129	0.0
K09128	1458.0
K09123	863.0
K09122	0.0
K09121	17185.0
K09120	0.0
K09127	0.0
K09126	215.0
K09125	3.0
K09124	0.0
K01233	1.0
K05819	0.0
K05818	0.0
K01896	0.0
K05813	30197.0
K05812	0.0
K05811	0.0
K05810	26983.0
K05817	0.0
K05816	0.0
K05815	9236.0
K05814	1904.0
K01894	0.0
K01892	30609.0
K01234	1906.0
K01144	8887.0
K01146	0.0
K01141	0.0
K01416	0.0
K11434	0.0
K01415	0.0
K06354	0.0
K01414	0.0
K09836	0.0
K01318	0.0
K01319	0.0
K01312	0.0
K06350	0.0
K02669	24161.0
K02668	0.0
K02665	0.0
K02664	13.0
K02667	0.0
K02666	0.0
K02661	0.0
K02660	0.0
K02663	41.0
K02662	3716.0
K00809	0.0
K00808	0.0
K00806	30651.0
K00805	26073.0
K00804	0.0
K00803	459.0
K00802	0.0
K00801	0.0
K00800	22866.0
K10921	0.0
K02409	15593.0
K02408	24274.0
K02401	19043.0
K02400	23710.0
K02403	0.0
K02402	0.0
K02405	24285.0
K05364	19278.0
K05367	0.0
K05366	61021.0
K10210	0.0
K10216	0.0
K13049	7743.0
K13048	0.0
K13739	0.0
K10215	0.0
K06122	0.0
K13735	0.0
K13734	0.0
K13041	0.0
K13040	0.0
K13731	0.0
K13730	1.0
K13733	0.0
K13732	0.0
K04516	2667.0
K03204	0.0
K03205	69293.0
K03207	8.0
K03200	0.0
K03201	0.0
K03202	0.0
K03203	0.0
K03208	0.0
K03758	22.0
K03759	0.0
K09469	0.0
K09461	0.0
K06204	0.0
K00178	0.0
K13950	0.0
K13953	11.0
K13955	0.0
K13954	5598.0
K10920	0.0
K06324	0.0
K11777	1861.0
K11779	0.0
K11778	0.0
K06325	0.0
K12600	0.0
K07432	0.0
K07430	0.0
K06326	0.0
K07128	0.0
K07121	0.0
K07120	0.0
K07123	0.0
K07122	0.0
K07125	0.0
K07124	27680.0
K07127	0.0
K07126	11086.0
K01870	30609.0
K01873	38352.0
K01872	30458.0
K01875	30618.0
K01874	38333.0
K01876	31941.0
K01879	35.0
K01878	35.0
K06321	0.0
K00476	0.0
K00477	0.0
K00474	0.0
K00472	0.0
K00470	0.0
K00471	0.0
K00478	0.0
K00479	0.0
K04775	0.0
K04774	0.0
K04777	0.0
K04776	0.0
K04771	0.0
K04770	0.0
K04773	3091.0
K04772	0.0
K04779	0.0
K04778	0.0
K14657	0.0
K14656	0.0
K14654	0.0
K14653	0.0
K14652	27646.0
K14659	0.0
K14658	0.0
K14386	0.0
K09926	0.0
K01699	0.0
K01698	11833.0
K01695	27096.0
K01697	0.0
K01696	27259.0
K01690	0.0
K01693	27858.0
K01692	8357.0
K07227	0.0
K03439	30310.0
K03438	45850.0
K13380	0.0
K03928	672.0
K03925	27282.0
K03924	30763.0
K03431	35122.0
K03926	0.0
K03437	30599.0
K03436	43520.0
K03435	0.0
K03434	0.0
K02348	1864.0
K02342	10278.0
K02343	30019.0
K02340	28412.0
K02341	30609.0
K02346	39218.0
K02347	13.0
K02344	0.0
K02345	0.0
K03697	3136.0
K03696	31800.0
K03695	30609.0
K03694	10.0
K03693	11.0
K03692	0.0
K03690	0.0
K03699	24479.0
K03698	23540.0
K13566	0.0
K12164	0.0
K07338	0.0
K07339	1956.0
K07334	14.0
K07335	31469.0
K07336	0.0
K07337	0.0
K07330	0.0
K07331	0.0
K07332	0.0
K07333	0.0
K09695	0.0
K09694	0.0
K09697	2315.0
K09696	2307.0
K09691	32134.0
K09690	23624.0
K09693	0.0
K09692	1145.0
K09699	9.0
K09698	26.0
K07590	2822.0
K07591	0.0
K07592	0.0
K05998	0.0
K05999	0.0
K05996	0.0
K05997	0.0
K05994	0.0
K05995	11063.0
K05993	8026.0
K05991	0.0
K10837	0.0
K00319	0.0
K00318	1.0
K00648	31754.0
K02545	0.0
K00645	31778.0
K00311	0.0
K00646	0.0
K00317	0.0
K00316	0.0
K00643	0.0
K00314	0.0
K02547	2413.0
K06429	0.0
K06428	0.0
K06427	0.0
K02812	0.0
K06425	215.0
K06424	0.0
K06423	991.0
K06422	0.0
K06421	215.0
K02813	0.0
K02930	0.0
K03815	0.0
K05612	0.0
K03367	11.0
K03366	1.0
K03812	0.0
K03635	1.0
K03634	0.0
K03631	30045.0
K05969	0.0
K03630	35977.0
K03633	0.0
K03632	0.0
K01998	27242.0
K01999	27127.0
K01992	87243.0
K01993	5358.0
K01990	155133.0
K01991	2667.0
K01996	28230.0
K01997	28476.0
K01994	2.0
K01995	28420.0
K03148	787.0
K03639	10836.0
K05692	0.0
K03638	0.0
K00869	12.0
K00868	22279.0
K00861	0.0
K00860	138.0
K00863	690.0
K00862	0.0
K00865	22565.0
K00864	38328.0
K00867	11.0
K00866	0.0
K01192	39296.0
K01190	86581.0
K01191	52200.0
K01197	37.0
K01194	0.0
K01195	15763.0
K01198	13174.0
K01199	0.0
K00656	67739.0
K00657	12560.0
K00306	0.0
K14591	0.0
K00300	0.0
K00653	0.0
K13715	0.0
K13713	0.0
K00650	0.0
K00651	27877.0
K14596	0.0
K02647	60016.0
K14598	0.0
K02643	0.0
K02642	0.0
K02641	0.0
K02640	0.0
K03594	5220.0
K03595	30609.0
K03596	30010.0
K03597	0.0
K03590	3441.0
K03591	0.0
K03592	45.0
K03593	2667.0
K03598	0.0
K03599	0.0
K01736	30609.0
K01737	3578.0
K01734	39698.0
K01735	22867.0
K01732	0.0
K01733	32605.0
K01730	7744.0
K01731	0.0
K06049	0.0
K01738	45151.0
K01739	39.0
K11809	0.0
K05343	1220.0
K02422	31256.0
K02421	19043.0
K05340	12.0
K02427	0.0
K05346	684.0
K02425	0.0
K02424	0.0
K05349	117687.0
K02428	2680.0
K03770	2667.0
K03771	2668.0
K03772	0.0
K03773	2667.0
K03774	24.0
K03775	2667.0
K03776	0.0
K03777	1.0
K03778	20196.0
K03779	5284.0
K09722	0.0
K08174	0.0
K14114	0.0
K13979	0.0
K13237	0.0
K14440	0.0
K09992	7744.0
K09990	0.0
K09991	0.0
K09996	0.0
K09997	0.0
K09994	0.0
K14110	0.0
K09998	0.0
K09999	0.0
K14111	0.0
K14113	0.0
K14449	0.0
K10213	29.0
K14118	0.0
K11711	2042.0
K11710	2.0
K11712	3032.0
K11717	35662.0
K11719	0.0
K06857	0.0
K10440	49115.0
K10441	40940.0
K07103	0.0
K07102	0.0
K07101	0.0
K07100	0.0
K07107	29392.0
K07106	1090.0
K07105	19186.0
K07456	30598.0
K07459	124.0
K07458	1127.0
K07109	0.0
K07108	0.0
K10198	0.0
K10199	0.0
K10190	33160.0
K10191	0.0
K10192	6526.0
K10193	1099.0
K10194	1277.0
K10195	0.0
K10196	0.0
K10197	0.0
K15013	0.0
K01858	134.0
K15016	0.0
K15017	0.0
K01853	0.0
K01852	0.0
K01851	0.0
K01850	12.0
K01857	0.0
K01856	0.0
K01854	37134.0
K07539	0.0
K08478	0.0
K08479	0.0
K08476	0.0
K08477	0.0
K08475	0.0
K00450	118.0
K00451	0.0
K00452	0.0
K00453	1.0
K00455	0.0
K00456	0.0
K00457	0.0
K00106	0.0
K00459	0.0
K00104	6739.0
K00105	11.0
K00102	0.0
K00103	0.0
K00100	51508.0
K00101	0.0
K01509	0.0
K04759	58285.0
K04758	78953.0
K04757	979.0
K01504	0.0
K04755	0.0
K04754	0.0
K04753	9.0
K04752	0.0
K04751	17589.0
K01502	0.0
K14631	0.0
K05359	0.0
K14632	0.0
K07536	0.0
K12080	0.0
K02364	0.0
K12369	11.0
K02361	1.0
K02362	0.0
K02363	0.0
K13509	0.0
K13503	0.0
K13500	0.0
K12109	0.0
K12108	0.0
K12101	0.0
K12100	0.0
K12103	0.0
K12102	0.0
K12105	0.0
K12104	0.0
K12107	0.0
K12106	0.0
K11023	0.0
K03014	0.0
K08906	0.0
K08904	0.0
K08900	0.0
K06223	26857.0
K06199	8720.0
K06198	11.0
K06197	0.0
K06196	14521.0
K06194	2666.0
K06193	12.0
K06192	0.0
K06191	11.0
K06190	0.0
K11104	13218.0
K11105	8892.0
K11106	0.0
K11107	0.0
K11102	0.0
K11103	0.0
K07862	470.0
K00666	9558.0
K00663	0.0
K00662	7768.0
K00661	35419.0
K00660	0.0
K06997	30609.0
K06996	0.0
K06995	0.0
K10852	1098.0
K06993	0.0
K06992	0.0
K06991	0.0
K06990	13.0
K11050	0.0
K06999	20.0
K06998	7978.0
K05338	11.0
K11051	0.0
K06441	0.0
K06440	0.0
K06443	0.0
K06442	27885.0
K06445	0.0
K06447	0.0
K06446	11.0
K06309	0.0
K05686	0.0
K02655	0.0
K07392	0.0
K00595	37045.0
K00594	0.0
K00596	0.0
K00599	65459.0
K00598	215.0
K02657	0.0
K07642	0.0
K07643	0.0
K07396	0.0
K07397	229.0
K07394	0.0
K07395	0.0
K04102	0.0
K04103	0.0
K04100	0.0
K04101	0.0
K04107	0.0
K04105	0.0
K04108	0.0
K04109	0.0
K07716	0.0
K07717	1120.0
K07714	0.0
K07715	0.0
K07712	0.0
K07713	1.0
K07710	13.0
K07711	0.0
K07718	132825.0
K07719	1358.0
K00843	0.0
K00842	0.0
K00841	12.0
K00840	0.0
K00847	34741.0
K00846	0.0
K00845	59055.0
K00844	648.0
K00849	30004.0
K00848	14741.0
K06302	0.0
K13771	0.0
K13770	13.0
K13772	0.0
K13775	0.0
K13774	0.0
K13777	0.0
K13776	0.0
K13779	0.0
K13778	0.0
K02621	2703.0
K02992	30459.0
K02623	0.0
K08286	0.0
K08281	1.0
K02996	25232.0
K02995	0.0
K02994	30609.0
K02629	0.0
K02628	0.0
K08289	2666.0
K08288	0.0
K03578	0.0
K03579	0.0
K03576	0.0
K03577	7743.0
K03574	67746.0
K03575	12826.0
K03572	30597.0
K03573	0.0
K03570	30607.0
K03571	24165.0
K01710	39485.0
K01711	16760.0
K01712	959.0
K01713	0.0
K01714	61890.0
K01715	18803.0
K01716	0.0
K01718	0.0
K01719	2667.0
K03081	11.0
K02199	0.0
K02198	11.0
K14170	54038.0
K02193	0.0
K02192	676.0
K02191	28.0
K02190	20269.0
K02197	11.0
K02196	0.0
K02195	11.0
K02194	11.0
K03718	2676.0
K03719	11878.0
K03712	28608.0
K03713	11.0
K03710	32610.0
K03711	42193.0
K03716	15004.0
K03717	0.0
K03715	1.0
K07129	0.0
K00045	0.0
K13995	0.0
K13994	0.0
K13991	0.0
K13990	2666.0
K13993	5568.0
K13992	0.0
K06298	17710.0
K06299	0.0
K06294	0.0
K06295	5614.0
K06296	1206.0
K06297	979.0
K06290	0.0
K06291	0.0
K06292	0.0
K06293	0.0
K12743	0.0
K00248	25393.0
K06426	2.0
K11739	0.0
K11738	0.0
K11733	0.0
K11732	0.0
K11731	0.0
K11737	0.0
K11736	0.0
K11735	0.0
K11734	0.0
K06870	0.0
K06871	42328.0
K06872	19568.0
K06873	0.0
K06874	0.0
K06875	0.0
K06876	0.0
K06877	7745.0
K06878	13.0
K06879	0.0
K07478	38619.0
K12645	0.0
K07479	0.0
K07473	25853.0
K07472	0.0
K07471	0.0
K07470	0.0
K07477	0.0
K07476	0.0
K07474	468.0
K15038	0.0
K15039	0.0
K15034	0.0
K15036	0.0
K15037	0.0
K08738	0.0
K06420	0.0
K00128	14957.0
K00129	0.0
K00438	0.0
K00432	1057.0
K00433	7756.0
K00122	0.0
K00123	54.0
K00124	37.0
K00125	0.0
K00126	0.0
K00127	24.0
K08973	0.0
K14348	0.0
K14347	0.0
K14340	0.0
K08972	36.0
K01525	0.0
K01524	36971.0
K01523	3606.0
K01521	0.0
K01520	40937.0
K01529	500.0
K08977	0.0
K03969	777.0
K08929	0.0
K02388	24274.0
K02389	23440.0
K02386	0.0
K02387	24274.0
K02384	0.0
K02385	19047.0
K02382	0.0
K02380	13.0
K02381	0.0
K05386	0.0
K13524	0.0
K13525	0.0
K13527	0.0
K13520	0.0
K13522	0.0
K13529	0.0
K03385	11.0
K03384	0.0
K03387	2670.0
K03386	7661.0
K03381	0.0
K03380	0.0
K03383	0.0
K03382	3246.0
K03389	2698.0
K03388	2700.0
K05356	0.0
K12344	0.0
K12343	0.0
K12342	0.0
K12341	0.0
K12340	2667.0
K02430	0.0
K12349	0.0
K05351	0.0
K11694	0.0
K11695	0.0
K11690	18049.0
K05352	0.0
K11693	0.0
K08928	0.0
K03433	0.0
K13832	0.0
K03039	0.0
K03432	0.0
K06607	0.0
K06606	766.0
K06605	118.0
K03430	8545.0
K06603	1034.0
K06602	0.0
K06601	0.0
K06600	0.0
K05358	0.0
K06609	0.0
K06608	296.0
K03923	0.0
K03922	0.0
K11472	0.0
K11473	25.0
K11474	0.0
K11475	0.0
K11476	0.0
K11477	0.0
K00601	0.0
K00600	30045.0
K00603	974.0
K03746	0.0
K00605	11785.0
K00604	30617.0
K00607	0.0
K00606	9837.0
K00609	30473.0
K03741	6332.0
K03740	11.0
K03743	2427.0
K10873	0.0
K03214	0.0
K14068	0.0
K13317	0.0
K06360	0.0
K14069	0.0
K08078	0.0
K09650	0.0
K06361	0.0
K07802	0.0
K07803	0.0
K07800	0.0
K07801	0.0
K07806	0.0
K07807	0.0
K07804	0.0
K07805	0.0
K06362	0.0
K01172	0.0
K10257	0.0
K10255	0.0
K10254	27091.0
K10253	0.0
K10918	0.0
K04128	0.0
K01958	3506.0
K01959	0.0
K01956	29767.0
K01957	0.0
K04126	0.0
K04127	0.0
K01952	30644.0
K01953	44666.0
K01950	30552.0
K01951	38502.0
K07730	0.0
K07731	0.0
K07732	0.0
K07733	0.0
K07734	0.0
K07735	1.0
K07736	33371.0
K07737	73175.0
K07738	26056.0
K07739	11.0
K06365	0.0
K06366	0.0
K06367	0.0
K10910	0.0
K10911	0.0
K04382	0.0
K10775	0.0
K02609	0.0
K02979	0.0
K02978	0.0
K06368	0.0
K02975	0.0
K02974	0.0
K02977	0.0
K02976	0.0
K03558	9.0
K03559	2666.0
K03550	28633.0
K03551	30575.0
K03552	0.0
K03553	38387.0
K03554	0.0
K03555	30564.0
K03556	9975.0
K03557	0.0
K01778	32097.0
K01779	3540.0
K06369	0.0
K01772	12.0
K01770	30043.0
K01771	0.0
K01776	29749.0
K01777	398.0
K01774	0.0
K01775	40859.0
K05385	0.0
K05384	0.0
K05383	0.0
K05382	0.0
K05381	0.0
K08159	0.0
K14153	15.0
K14154	0.0
K14155	36130.0
K08152	0.0
K08156	2675.0
K08076	0.0
K12809	0.0
K05297	124.0
K03734	39183.0
K03735	3315.0
K03736	3315.0
K03737	31958.0
K03731	0.0
K03732	0.0
K03733	2725.0
K03738	25.0
K03739	11.0
K08139	0.0
K06994	0.0
K12660	0.0
K12661	0.0
K07450	0.0
K08719	0.0
K08717	0.0
K08715	0.0
K08714	0.0
K08713	0.0
K08710	0.0
K11311	0.0
K11312	0.0
K00141	0.0
K00146	0.0
K00411	0.0
K00412	0.0
K00145	61813.0
K00148	0.0
K14367	0.0
K14366	0.0
K08954	0.0
K08384	39259.0
K14369	0.0
K14368	0.0
K14091	7751.0
K14090	7762.0
K14093	0.0
K14092	0.0
K14095	0.0
K14094	0.0
K14097	0.0
K14096	0.0
K14099	0.0
K14098	0.0
K02848	0.0
K01541	0.0
K04712	0.0
K04711	0.0
K01545	0.0
K01547	14766.0
K01546	14766.0
K01548	14090.0
K04719	0.0
K04718	0.0
K02018	25519.0
K02019	3292.0
K02016	56201.0
K02017	13.0
K02014	9140.0
K02015	73888.0
K02012	22480.0
K02013	49700.0
K02010	11389.0
K02011	21621.0
K04515	0.0
K03943	0.0
K03941	0.0
K03940	0.0
K00313	35.0
K04060	0.0
K01608	7770.0
K08942	0.0
K08943	0.0
K08940	0.0
K08941	0.0
K08946	0.0
K08947	0.0
K08944	0.0
K08945	0.0
K03059	0.0
K13811	0.0
K13812	0.0
K13815	0.0
K13816	0.0
K13818	0.0
K13819	0.0
K03053	0.0
K03052	0.0
K03055	0.0
K03054	0.0
K03057	0.0
K03056	0.0
K06222	0.0
K11418	0.0
K11410	0.0
K11415	0.0
K00622	0.0
K00621	0.0
K00620	59233.0
K00627	1463.0
K00626	29397.0
K00625	28164.0
K00624	0.0
K02805	8065.0
K02552	11.0
K02550	0.0
K02556	19809.0
K02803	0.0
K02554	0.0
K07280	0.0
K07281	0.0
K07282	25219.0
K07283	0.0
K07284	20905.0
K07285	0.0
K07286	0.0
K08217	25608.0
K07288	0.0
K07289	0.0
K07534	0.0
K07535	238.0
K07533	15649.0
K07822	0.0
K07823	0.0
K08699	0.0
K00088	38319.0
K00087	5931.0
K00086	8354.0
K00082	0.0
K10239	0.0
K10238	0.0
K10231	863.0
K10230	0.0
K10233	0.0
K10232	0.0
K10235	0.0
K10234	0.0
K10237	0.0
K10236	0.0
K08353	0.0
K01970	0.0
K01971	1084.0
K01972	35848.0
K01973	0.0
K01974	0.0
K01975	1635.0
K01976	0.0
K07758	0.0
K05990	0.0
K07752	0.0
K07753	0.0
K07751	0.0
K13786	0.0
K07755	0.0
K07442	0.0
K08352	33.0
K07115	0.0
K07441	0.0
K07634	0.0
K07446	2.0
K07111	0.0
K07444	27758.0
K07445	0.0
K00647	1.0
K07449	0.0
K00641	2666.0
K00640	43866.0
K01289	0.0
K01282	0.0
K01283	0.0
K01280	0.0
K01281	0.0
K01286	3055.0
K01284	5332.0
K02954	30586.0
K02952	30609.0
K02950	30045.0
K00155	0.0
K02959	30609.0
K00887	0.0
K00886	0.0
K00885	0.0
K00884	0.0
K00883	767.0
K00882	16868.0
K00881	234.0
K00880	4048.0
K00053	30356.0
K14048	2.0
K01026	8999.0
K01756	30733.0
K01025	0.0
K01750	668.0
K01023	134.0
K01752	42388.0
K01753	340.0
K14583	0.0
K01758	134.0
K01759	33636.0
K09565	0.0
K09568	0.0
K08173	0.0
K08172	0.0
K02483	8479.0
K02482	0.0
K08177	1698.0
K08176	0.0
K08175	0.0
K02486	0.0
K02489	0.0
K02488	0.0
K08178	0.0
K14138	1346.0
K14136	0.0
K09713	0.0
K09714	0.0
K09715	0.0
K03532	0.0
K03533	0.0
K03530	39458.0
K03531	25218.0
K03536	30598.0
K03537	0.0
K03534	13168.0
K03535	0.0
K03538	0.0
K03539	0.0
K14451	0.0
K14450	0.0
K02225	0.0
K02224	43254.0
K02227	26322.0
K02226	26853.0
K02221	1014.0
K14107	0.0
K02229	0.0
K02228	0.0
K14106	0.0
K00441	16.0
K03288	0.0
K03289	0.0
K03284	38862.0
K03285	0.0
K03286	1.0
K03287	2667.0
K03280	0.0
K03281	2676.0
K03282	28243.0
K00440	0.0
K13677	0.0
K12790	0.0
K09639	0.0
K12688	0.0
K12689	0.0
K12686	0.0
K12687	0.0
K12684	0.0
K12685	0.0
K12682	0.0
K12683	0.0
K12680	0.0
K11889	0.0
K08884	35251.0
K11085	10411.0
K11084	0.0
K11081	0.0
K11080	0.0
K11083	0.0
K11082	0.0
K11089	0.0
K08777	0.0
K08776	0.0
K06346	27330.0
K06347	0.0
K09824	0.0
K09825	31215.0
K09823	0.0
K09820	11.0
K10939	0.0
K10936	0.0
K10937	0.0
K10933	0.0
K06348	0.0
K09829	0.0
K11337	0.0
K11336	0.0
K11335	0.0
K11334	0.0
K11333	0.0
K11332	0.0
K11331	0.0
K11330	0.0
K00169	7368.0
K00164	1.0
K00166	9.0
K00167	9.0
K00161	1465.0
K00162	1465.0
K00163	0.0
K10689	0.0
K10680	0.0
K10681	0.0
K10682	0.0
K04083	27932.0
K04082	0.0
K04081	0.0
K04080	0.0
K04087	1057.0
K04086	0.0
K04085	0.0
K04084	0.0
K04088	1057.0
K01569	0.0
K01568	0.0
K01563	0.0
K01561	0.0
K01560	10319.0
K01567	1.0
K01565	0.0
K01564	0.0
K02038	30585.0
K02039	30584.0
K02030	74972.0
K02031	91174.0
K02032	94544.0
K02033	104124.0
K02034	109799.0
K02035	112030.0
K02036	30585.0
K02037	29948.0
K05556	0.0
K13658	0.0
K13659	0.0
K13656	0.0
K13657	0.0
K13654	0.0
K13655	11.0
K13652	7744.0
K13653	51403.0
K13650	0.0
K13651	0.0
K05555	0.0
K05552	0.0
K02057	74092.0
K05550	0.0
K05551	0.0
K12308	63740.0
K12306	0.0
K03073	30584.0
K03072	1777.0
K03071	0.0
K03070	30609.0
K03077	327.0
K03076	30045.0
K03075	24669.0
K03074	2390.0
K08965	240.0
K08967	0.0
K08961	0.0
K08963	16737.0
K13873	0.0
K13876	0.0
K13874	0.0
K13875	0.0
K06139	0.0
K06138	0.0
K06135	0.0
K06134	0.0
K06137	0.0
K06136	0.0
K06131	46276.0
K06133	25549.0
K06132	0.0
K02600	30609.0
K07389	0.0
K07388	0.0
K04747	0.0
K01516	30054.0
K09977	0.0
K07518	0.0
K07519	0.0
K11437	0.0
K07512	0.0
K07516	13.0
K10212	648.0
K10747	0.0
K10217	0.0
K10219	0.0
K10218	0.0
K10748	0.0
K01912	19698.0
K01913	0.0
K01910	1022.0
K01911	251.0
K01916	20.0
K01917	0.0
K01914	29773.0
K01915	66692.0
K01918	9181.0
K01919	238.0
K07774	0.0
K07775	6893.0
K07776	235.0
K07777	6037.0
K07770	26.0
K07771	0.0
K07772	0.0
K07773	0.0
K07778	2.0
K01193	35296.0
K04340	0.0
K04341	0.0
K04342	0.0
K04343	0.0
K12986	0.0
K04691	0.0
K02931	25232.0
K02933	30609.0
K02935	30609.0
K02936	0.0
K02939	30609.0
K00205	0.0
K00204	0.0
K00207	0.0
K00206	0.0
K00201	0.0
K00200	0.0
K00203	0.0
K00202	0.0
K00209	0.0
K00208	2678.0
K01000	38543.0
K01001	0.0
K01002	2265.0
K01003	29.0
K01004	0.0
K01005	1899.0
K01006	30394.0
K01007	2113.0
K01008	12613.0
K10855	0.0
K14115	0.0
K14116	0.0
K14441	30585.0
K14446	1.0
K14447	0.0
K14112	0.0
K14445	0.0
K08195	0.0
K08194	0.0
K14448	0.0
K08196	0.0
K08191	2666.0
K14119	0.0
K08193	0.0
K00702	6593.0
K10799	0.0
K03518	23306.0
K03519	1114.0
K09719	0.0
K10856	0.0
K03516	0.0
K03517	17919.0
K02205	0.0
K02204	13.0
K02203	27997.0
K02201	0.0
K02200	0.0
K13714	0.0
K13461	0.0
K12518	0.0
K12519	0.0
K12517	0.0
K12514	0.0
K12515	0.0
K12512	0.0
K12513	0.0
K12510	30002.0
K12511	3324.0
K07183	24570.0
K07182	0.0
K07181	8932.0
K07180	991.0
K07186	0.0
K07185	8950.0
K07184	0.0
K09800	0.0
K09801	0.0
K09802	0.0
K09803	50.0
K09804	0.0
K09805	0.0
K09806	1.0
K09807	12102.0
K09808	5334.0
K09809	118.0
K10912	0.0
K10913	0.0
K10914	2378.0
K10915	0.0
K10916	0.0
K10917	0.0
K11358	23960.0
K11355	0.0
K11354	0.0
K11357	0.0
K11356	0.0
K04069	98771.0
K04068	34542.0
K04065	0.0
K04064	0.0
K04067	0.0
K04066	30573.0
K04061	15510.0
K09716	0.0
K04063	0.0
K04062	0.0
K10006	0.0
K10007	0.0
K10004	0.0
K10005	0.0
K10002	0.0
K10003	0.0
K10000	0.0
K10001	0.0
K09717	0.0
K10008	0.0
K10009	0.0
K02491	0.0
K14588	0.0
K14581	0.0
K13678	24.0
K13679	0.0
K11633	0.0
K13670	0.0
K13671	0.0
K11987	0.0
K11636	0.0
K11634	0.0
K13582	0.0
K13583	0.0
K13580	0.0
K13581	0.0
K13586	0.0
K13587	0.0
K13584	0.0
K13585	0.0
K13588	0.0
K13589	0.0
K02052	1468.0
K02053	1484.0
K02050	67650.0
K02051	59279.0
K02056	38912.0
K05553	0.0
K02054	1468.0
K02055	1230.0
K02058	15546.0
K02059	0.0
K05558	0.0
K05559	0.0
K03895	0.0
K03894	0.0
K03897	0.0
K03896	0.0
K03891	0.0
K03890	0.0
K03893	0.0
K03892	53082.0
K02423	0.0
K05342	0.0
K05341	104.0
K12989	0.0
K12988	0.0
K02420	23710.0
K12981	0.0
K12980	0.0
K12983	0.0
K12982	0.0
K12985	0.0
K12984	0.0
K12987	0.0
K02426	2667.0
K13854	0.0
K03098	2666.0
K13853	978.0
K03095	11.0
K05344	0.0
K03091	109878.0
K03090	978.0
K03093	2334.0
K03092	9036.0
K06113	0.0
K09632	0.0
K02429	5333.0
K06118	0.0
K05716	0.0
K04844	28.0
K11632	0.0
K11630	0.0
K11631	73.0
K11637	0.0
K11635	0.0
K11638	0.0
K11639	0.0
K07572	0.0
K07573	0.0
K07570	37.0
K07571	4964.0
K07576	25181.0
K07577	0.0
K07574	27932.0
K07575	0.0
K07578	0.0
K07579	0.0
K11189	67234.0
K11184	17112.0
K11187	0.0
K11180	13.0
K11181	13.0
K11183	0.0
K10764	0.0
K10763	0.0
K10762	0.0
K01938	31275.0
K01939	35756.0
K01934	27970.0
K01935	2714.0
K01937	30511.0
K01930	0.0
K01932	0.0
K01933	38318.0
K07798	1.0
K07799	0.0
K07796	0.0
K07797	0.0
K07794	134.0
K07795	265.0
K07792	0.0
K07793	11706.0
K07790	0.0
K07791	0.0
K06379	27887.0
K00968	7745.0
K06378	27435.0
K06377	0.0
K06376	0.0
K06375	0.0
K09814	0.0
K09813	0.0
K06372	0.0
K06371	0.0
K06370	0.0
K01249	0.0
K01246	11702.0
K01247	31.0
K01244	0.0
K01243	22108.0
K08919	0.0
K01241	1.0
K02919	10095.0
K02913	29114.0
K02912	0.0
K02911	30022.0
K02910	0.0
K02917	0.0
K02916	30609.0
K02915	0.0
K02914	30224.0
K00228	0.0
K00227	0.0
K00226	38826.0
K00224	0.0
K00223	0.0
K00222	0.0
K00221	0.0
K00220	0.0
K01798	0.0
K01799	340.0
K01068	0.0
K01069	2622.0
K01062	0.0
K01791	24860.0
K01792	0.0
K01061	0.0
K01066	112.0
K01067	1249.0
K01796	27.0
K01797	396.0
K05499	8322.0
K14468	0.0
K14469	0.0
K14465	0.0
K14466	0.0
K14467	0.0
K10834	0.0
K10833	0.0
K02266	0.0
K03793	0.0
K03790	5261.0
K03791	0.0
K03796	0.0
K03797	33962.0
K03794	0.0
K03795	0.0
K03798	69559.0
K03799	0.0
K13448	0.0
K12538	0.0
K12539	0.0
K12530	0.0
K12531	0.0
K12532	0.0
K12533	0.0
K12534	0.0
K12535	0.0
K12536	0.0
K12537	0.0
K03136	0.0
K09790	6776.0
K09791	0.0
K09792	1.0
K09793	2678.0
K09794	0.0
K09795	0.0
K09796	0.0
K09797	10684.0
K09798	0.0
K09799	0.0
K10972	0.0
K10973	0.0
K10977	134.0
K10974	9729.0
K10975	9.0
K10978	0.0
K10979	877.0
K06308	0.0
K00315	0.0
K09862	0.0
K06303	0.0
K09860	0.0
K09861	23649.0
K06306	4410.0
K06307	0.0
K06305	0.0
K11373	0.0
K04047	15.0
K04046	0.0
K04045	8887.0
K04044	0.0
K04043	33028.0
K04042	12038.0
K04041	24775.0
K04040	0.0
K02700	0.0
K04049	0.0
K04048	0.0
K02707	0.0
K02704	0.0
K02705	0.0
K10020	0.0
K10021	0.0
K10022	0.0
K10023	0.0
K10024	0.0
K10025	0.0
K10026	888.0
K10027	1.0
K13612	0.0
K13613	0.0
K13611	0.0
K13614	0.0
K13615	0.0
K05794	216.0
K05795	6681.0
K05796	1084.0
K05797	0.0
K05790	0.0
K05791	0.0
K05792	134.0
K05793	0.0
K05798	0.0
K05799	40562.0
K01474	0.0
K01477	0.0
K01476	1.0
K01471	0.0
K01470	25577.0
K01473	0.0
K13039	0.0
K01479	1.0
K01478	23.0
K05570	8524.0
K05571	8524.0
K05572	0.0
K05573	0.0
K02078	77082.0
K02079	0.0
K05576	0.0
K02074	0.0
K02075	0.0
K02076	659.0
K02077	35.0
K02071	22138.0
K02072	21574.0
K02073	22144.0
K03309	0.0
K03308	61526.0
K03305	2721.0
K03304	0.0
K03307	28414.0
K03306	13538.0
K03301	0.0
K03300	2535.0
K03303	576.0
K03302	0.0
K06173	49850.0
K06175	0.0
K06174	0.0
K06177	2667.0
K06176	0.0
K06179	27908.0
K07680	13.0
K03867	0.0
K03838	0.0
K12053	0.0
K11618	7754.0
K11619	0.0
K11614	0.0
K11615	0.0
K11616	0.0
K11617	11.0
K11610	0.0
K11611	0.0
K11960	0.0
K11961	215.0
K02836	30609.0
K10565	0.0
K10564	0.0
K02837	24100.0
K10561	1996.0
K10560	1996.0
K10563	11151.0
K10562	0.0
K02838	30609.0
K06858	0.0
K02839	7744.0
K06859	406.0
K12700	1864.0
K07558	0.0
K07559	9704.0
K07228	0.0
K07229	0.0
K07226	0.0
K07224	0.0
K07225	0.0
K07222	0.0
K07223	1.0
K07220	11682.0
K07221	1.0
K10709	7096.0
K10708	0.0
K10701	0.0
K10703	0.0
K10702	0.0
K10704	0.0
K05984	0.0
K07537	0.0
K08652	0.0
K08651	0.0
K08658	0.0
K08659	799.0
K05982	3.0
K07451	0.0
K07453	0.0
K07452	0.0
K07455	772.0
K07454	1.0
K09707	8920.0
K07457	216.0
K09706	320.0
K07104	11.0
K00029	1.0
K00028	11.0
K00799	0.0
K00798	35183.0
K00797	17961.0
K00024	5466.0
K00795	0.0
K00026	0.0
K00021	0.0
K00020	179.0
K00023	0.0
K00022	0.0
K09017	0.0
K01269	27142.0
K09015	2678.0
K09014	10685.0
K09013	29630.0
K09011	2666.0
K09010	0.0
K01261	11.0
K01262	41026.0
K01263	11.0
K01264	0.0
K01265	42434.0
K01266	7744.0
K09018	0.0
K08227	0.0
K08226	0.0
K08225	0.0
K08224	215.0
K08223	0.0
K08222	0.0
K08221	13.0
K00249	0.0
K01790	23464.0
K00241	2679.0
K00240	4699.0
K00243	26177.0
K00242	0.0
K00245	0.0
K00244	11520.0
K00247	0.0
K00246	0.0
K01795	7877.0
K06983	0.0
K02799	0.0
K02798	361.0
K02791	1361.0
K02790	0.0
K02793	13354.0
K02795	15571.0
K02794	15893.0
K02796	15398.0
K04564	5535.0
K04565	10661.0
K04566	7743.0
K04567	22714.0
K01040	961.0
K01041	0.0
K04562	6046.0
K04568	0.0
K01049	0.0
K02535	2667.0
K02242	14.0
K02536	2667.0
K02531	0.0
K02246	0.0
K02533	0.0
K02532	2.0
K02248	9.0
K02538	12.0
K00581	0.0
K13421	0.0
K01013	0.0
K15018	0.0
K15019	0.0
K03110	30609.0
K03111	54156.0
K03112	0.0
K03113	2666.0
K03116	2714.0
K03117	13.0
K03118	2702.0
K03119	0.0
K10919	0.0
K12552	0.0
K12553	0.0
K12551	0.0
K12556	11.0
K12554	9.0
K12555	22.0
K06892	0.0
K06893	1.0
K06890	2480.0
K06891	10.0
K06896	5790.0
K06897	23980.0
K06894	0.0
K06895	2043.0
K10954	0.0
K10956	0.0
K06899	0.0
K06328	2.0
K06329	0.0
K10952	0.0
K10953	0.0
K11395	0.0
K11391	0.0
K11390	0.0
K11392	0.0
K00499	0.0
K00494	0.0
K00495	0.0
K00496	0.0
K00491	0.0
K00492	0.0
K00493	0.0
K13591	0.0
K01467	2892.0
K13593	0.0
K13592	0.0
K04021	0.0
K04020	0.0
K04023	5246.0
K04022	0.0
K04025	0.0
K04024	2334.0
K04027	155.0
K04026	2089.0
K04029	13394.0
K04028	13646.0
K07055	0.0
K07054	0.0
K07057	0.0
K07056	33275.0
K07051	0.0
K07050	24300.0
K07053	70923.0
K07052	64266.0
K07059	0.0
K07058	28199.0
K10040	62.0
K10041	1733.0
K10046	0.0
K04799	0.0
K04798	0.0
K04793	0.0
K04792	0.0
K04791	0.0
K04790	0.0
K04797	0.0
K04796	0.0
K04795	0.0
K04794	0.0
K13638	0.0
K13639	0.0
K13634	0.0
K13635	0.0
K13636	0.0
K13637	0.0
K13630	0.0
K13631	0.0
K13632	0.0
K13633	0.0
K02042	8317.0
K05778	0.0
K05779	0.0
K05776	2666.0
K05541	0.0
K05774	0.0
K05775	0.0
K05772	13.0
K05773	13.0
K05540	4182.0
K01459	0.0
K01458	0.0
K01457	216.0
K01455	134.0
K01454	0.0
K01453	0.0
K01452	0.0
K01451	3211.0
K01450	0.0
K05518	0.0
K08070	4270.0
K08071	0.0
K05516	25.0
K08077	1249.0
K05515	26204.0
K13093	0.0
K11783	0.0
K12949	0.0
K12945	0.0
K12944	0.0
K12941	3459.0
K12940	2.0
K12943	0.0
K12942	4358.0
K14728	0.0
K14727	0.0
K11785	0.0
K00108	0.0
K13890	8.0
K13891	8.0
K13892	1.0
K13893	0.0
K13894	0.0
K13895	0.0
K13896	0.0
K06159	0.0
K06158	41372.0
K06153	30979.0
K06152	0.0
K06151	0.0
K06157	0.0
K06156	0.0
K06155	0.0
K06154	0.0
K03327	5332.0
K03326	41.0
K03325	1205.0
K03324	53444.0
K03322	1320.0
K03321	1676.0
K03320	3048.0
K03329	0.0
K03328	2678.0
K04802	0.0
K04801	0.0
K04800	0.0
K11948	0.0
K01505	0.0
K04756	0.0
K11940	0.0
K11941	0.0
K11942	0.0
K11943	0.0
K11944	0.0
K01507	41872.0
K11946	0.0
K11947	0.0
K01506	0.0
K01501	8.0
K01500	763.0
K01503	0.0
K06714	3481.0
K04750	8772.0
K12789	0.0
K12788	0.0
K11526	0.0
K10810	0.0
K11522	0.0
K11523	0.0
K08675	0.0
K08676	0.0
K08677	0.0
K08679	0.0
K11521	0.0
K10547	2948.0
K10546	3011.0
K10545	369.0
K10544	134.0
K10543	179.0
K10542	16761.0
K10541	16775.0
K10540	24252.0
K10549	340.0
K10548	2948.0
K14630	0.0
K11529	0.0
K00007	0.0
K00005	23335.0
K13444	0.0
K00003	30236.0
K00002	9605.0
K00001	10443.0
K01186	12297.0
K00009	348.0
K00008	32763.0
K10726	0.0
K10725	0.0
K08246	0.0
K00263	0.0
K00262	32916.0
K00261	238.0
K00260	0.0
K00266	109071.0
K00265	2670.0
K01200	2641.0
K01201	16174.0
K01206	79054.0
K01207	16427.0
K01205	2666.0
K01208	0.0
K01209	70188.0
K06167	3120.0
K00917	11189.0
K00912	2667.0
K00919	30609.0
K02519	29930.0
K02518	30045.0
K02517	2667.0
K02511	0.0
K02510	1120.0
K13409	0.0
K13408	0.0
K03179	2681.0
K03170	0.0
K03177	30609.0
K12574	27818.0
K12570	0.0
K12573	29117.0
K11009	0.0
K11008	0.0
K11005	0.0
K11004	0.0
K11007	0.0
K11006	0.0
K11003	0.0
K08296	1.0
K08297	1.0
K08295	0.0
K02634	0.0
K02635	0.0
K10622	0.0
K07693	0.0
K07692	0.0
K07691	0.0
K07690	0.0
K07697	0.0
K07696	7757.0
K07695	0.0
K07694	590.0
K07699	20322.0
K07698	0.0
K07079	36173.0
K07078	876.0
K07077	0.0
K07076	3336.0
K07075	6008.0
K07074	1116.0
K07073	0.0
K07072	0.0
K07071	14.0
K07070	0.0
K14584	0.0
K11620	0.0
K09190	0.0
K11623	0.0
K05759	0.0
K08589	0.0
K11625	0.0
K11995	0.0
K01439	29614.0
K01438	4030.0
K01431	0.0
K01430	7966.0
K01433	1.0
K01432	0.0
K01434	0.0
K01437	0.0
K01436	20043.0
K05539	0.0
K14520	0.0
K12963	0.0
K12962	0.0
K12961	0.0
K12960	26168.0
K14749	0.0
K14748	0.0
K02972	0.0
K14743	0.0
K14742	28674.0
K14745	0.0
K14744	0.0
K14747	0.0
K14746	0.0
K02167	0.0
K02164	0.0
K02160	14015.0
K02168	0.0
K02169	2666.0
K10931	0.0
K03341	0.0
K03340	19784.0
K03343	0.0
K03342	0.0
K03346	13.0
K12299	0.0
K12291	0.0
K12290	0.0
K12293	0.0
K12292	0.0
K12295	0.0
K12294	0.0
K12297	0.0
K12368	0.0
K11922	0.0
K11923	0.0
K11920	0.0
K11921	0.0
K11926	0.0
K11927	2649.0
K11924	22.0
K11925	0.0
K11928	13935.0
K13181	0.0
K13219	0.0
K07262	0.0
K07263	2667.0
K07260	30700.0
K07261	0.0
K07266	0.0
K07267	0.0
K07264	0.0
K07265	0.0
K07268	0.0
K07269	0.0
K01155	11120.0
K04478	0.0
K04479	0.0
K10528	0.0
K14952	0.0
K07486	7.0
K07487	0.0
K07484	2916.0
K07485	2.0
K07482	0.0
K07483	36625.0
K07480	1.0
K07481	975.0
K07488	0.0
K07489	0.0
K11210	0.0
K11211	0.0
K11212	0.0
K11214	7751.0
K11216	134.0
K06300	0.0
K00061	0.0
K00060	440.0
K06301	0.0
K00065	7873.0
K00064	0.0
K00067	44424.0
K00066	0.0
K00069	0.0
K00068	781.0
K06304	0.0
K08262	0.0
K08261	0.0
K08260	0.0
K08265	0.0
K08264	0.0
K00288	0.0
K00285	0.0
K00284	24577.0
K00287	29830.0
K00286	38757.0
K00281	2666.0
K00280	0.0
K00283	9915.0
K00282	9915.0
K08088	0.0
K14198	0.0
K14199	0.0
K03452	0.0
K14194	0.0
K14195	0.0
K14196	0.0
K14197	0.0
K14192	0.0
K14193	0.0
K01880	30573.0
K01881	38461.0
K01883	30609.0
K01885	30781.0
K04618	0.0
K01887	38351.0
K01224	6037.0
K01889	30609.0
K01226	8782.0
K01227	20.0
K01220	5.0
K01222	2285.0
K01223	22198.0
K02759	10102.0
K02755	0.0
K02757	27996.0
K02756	0.0
K14998	0.0
K02750	120.0
K02753	0.0
K02752	0.0
K00939	30618.0
K00938	11.0
K00937	31392.0
K00936	122859.0
K00935	1.0
K00934	0.0
K00933	0.0
K00932	0.0
K00931	31183.0
K00930	61834.0
K01089	2668.0
K01080	0.0
K01081	10410.0
K01082	0.0
K01083	0.0
K01084	0.0
K01085	0.0
K01087	0.0
K02571	0.0
K02570	11.0
K02573	11.0
K02572	0.0
K02575	13.0
K02574	1892.0
K07780	0.0
K03488	21146.0
K03489	2.0
K03482	0.0
K03483	349.0
K03480	1939.0
K03481	2299.0
K03486	8793.0
K03487	0.0
K03484	24195.0
K03485	0.0
K02287	0.0
K02286	0.0
K02285	0.0
K02284	0.0
K02283	38108.0
K02282	24.0
K02281	0.0
K02280	0.0
K02289	0.0
K02288	0.0
K03626	0.0
K03627	0.0
K03624	49673.0
K03625	30609.0
K03151	27930.0
K03620	37.0
K03153	0.0
K08869	0.0
K03628	25841.0
K03629	30609.0
K09738	0.0
K09739	0.0
K09736	0.0
K09737	0.0
K09735	0.0
K09732	0.0
K09733	0.0
K09730	0.0
K09731	0.0
K09888	26835.0
K09889	0.0
K09880	0.0
K09882	0.0
K09883	0.0
K09884	0.0
K09887	0.0
K11027	0.0
K11026	0.0
K11025	0.0
K11024	0.0
K07679	0.0
K07678	0.0
K11021	0.0
K11020	0.0
K07675	0.0
K07674	0.0
K07676	0.0
K07671	0.0
K07670	0.0
K07673	0.0
K07672	0.0
K01117	0.0
K12048	0.0
K07019	1.0
K07018	0.0
K07011	15578.0
K07010	20961.0
K07013	1.0
K07012	24895.0
K07015	26840.0
K07014	0.0
K07017	1419.0
K07016	42.0
K10084	0.0
K08372	659.0
K05884	648.0
K05885	8620.0
K05886	0.0
K05887	0.0
K05880	0.0
K05881	0.0
K05882	0.0
K05883	0.0
K08902	0.0
K05739	1084.0
K05888	0.0
K05889	0.0
K08903	0.0
K00547	250.0
K00544	0.0
K00545	0.0
K00542	0.0
K00543	0.0
K00540	41011.0
K00548	49873.0
K00549	8095.0
K01145	0.0
K01412	0.0
K01147	0.0
K01417	10824.0
K00038	0.0
K01143	0.0
K01142	27379.0
K01419	24.0
K00788	34409.0
K00789	37591.0
K12502	0.0
K14762	0.0
K14761	27884.0
K06195	0.0
K03819	0.0
K03818	0.0
K03814	1.0
K03817	0.0
K03816	20752.0
K03811	10185.0
K03810	145.0
K03813	215.0
K11908	0.0
K11909	0.0
K11904	0.0
K11905	0.0
K11906	0.0
K11907	0.0
K11900	0.0
K11901	0.0
K11902	0.0
K11903	0.0
K10986	1.0
K13238	0.0
K13239	0.0
K13797	0.0
K07248	5202.0
K13796	0.0
K07244	0.0
K07245	0.0
K07246	1263.0
K07240	72810.0
K07241	0.0
K07242	0.0
K07243	1.0
K01268	0.0
K05296	0.0
K02821	10136.0
K09016	0.0
K09945	0.0
K09944	0.0
K09947	0.0
K09946	0.0
K09941	0.0
K09940	0.0
K09943	0.0
K09942	13.0
K09949	0.0
K09948	0.0
K10851	0.0
K10850	0.0
K03666	4872.0
K03667	24.0
K03196	0.0
K03665	30391.0
K11275	0.0
K06012	22660.0
K00048	18096.0
K10857	0.0
K09773	73.0
K00043	3.0
K00042	12907.0
K00041	10693.0
K00040	11416.0
K00046	34534.0
K00733	0.0
K00044	0.0
K06011	0.0
K09012	0.0
K06016	2233.0
K06017	0.0
K06014	0.0
K06015	7950.0
K06019	26.0
K01075	0.0
K12221	0.0
K06444	0.0
K04632	0.0
K14977	363.0
K14974	0.0
K00958	0.0
K00951	33552.0
K00950	3667.0
K00952	324.0
K00955	5266.0
K00954	30609.0
K00957	5448.0
K00956	5411.0
K00590	1.0
K02777	1391.0
K02775	2285.0
K02774	7798.0
K02773	8250.0
K02771	118.0
K02770	17539.0
K02779	488.0
K02778	0.0
K01606	0.0
K01607	20952.0
K01604	0.0
K01605	0.0
K01602	0.0
K01601	0.0
K03750	995.0
K01609	27070.0
K02553	0.0
K02804	11611.0
K02551	2684.0
K02806	224.0
K02557	22811.0
K02800	706.0
K05275	0.0
K02802	0.0
K13300	0.0
K02558	1.0
K02809	0.0
K02808	0.0
K03600	0.0
K03601	30609.0
K03602	30297.0
K03603	0.0
K03604	8568.0
K03605	13.0
K03606	1.0
K03607	0.0
K03608	23397.0
K03609	35673.0
K06078	0.0
K06079	0.0
K09710	30601.0
K09711	0.0
K09712	0.0
K06073	0.0
K06074	0.0
K06075	1.0
K06076	1.0
K06077	0.0
K06382	19405.0
K06383	11992.0
K06380	0.0
K06381	24995.0
K06386	0.0
K06387	20050.0
K06384	1438.0
K06385	25056.0
K06388	0.0
K06389	0.0
K12466	0.0
K12468	0.0
K07657	0.0
K07656	0.0
K07655	0.0
K07654	0.0
K07653	0.0
K07652	2816.0
K07651	13.0
K07650	241.0
K07659	0.0
K07658	29658.0
K11041	414.0
K11040	0.0
K11043	0.0
K11042	0.0
K11045	0.0
K11044	0.0
K11047	0.0
K11046	0.0
K11049	0.0
K11048	0.0
K07387	2666.0
K07386	2934.0
K06926	34059.0
K06927	37.0
K06924	0.0
K06925	30609.0
K06922	0.0
K06923	27662.0
K06920	147.0
K06921	9503.0
K06928	2165.0
K06929	789.0
K07033	32110.0
K07032	155.0
K07031	8994.0
K07030	21917.0
K07037	3496.0
K07035	23407.0
K07034	13.0
K07039	0.0
K07038	1139.0
K10829	0.0
K00384	67051.0
K00385	2321.0
K00386	0.0
K00387	0.0
K00380	0.0
K00381	0.0
K00382	18046.0
K00383	12.0
K00389	0.0
K01387	0.0
K01385	0.0
K01389	0.0
K09158	0.0
K09159	0.0
K09156	0.0
K09157	27860.0
K09154	0.0
K09155	3231.0
K09152	0.0
K09153	9902.0
K09150	0.0
K09151	13.0
K05970	11240.0
K05714	0.0
K05715	0.0
K05710	0.0
K05711	0.0
K05712	0.0
K05713	0.0
K00560	23557.0
K00561	11.0
K00563	3082.0
K00564	800.0
K00566	33724.0
K00567	25263.0
K00568	0.0
K00569	0.0
K05575	0.0
K01169	0.0
K01167	0.0
K01166	0.0
K05577	0.0
K01163	13111.0
K01161	0.0
K01160	0.0
K05578	0.0
K05579	0.0
K08092	3562.0
K08093	58.0
K08094	3249.0
K08095	0.0
K08096	0.0
K08097	13.0
K02254	0.0
K02255	0.0
K01743	0.0
K02251	13.0
K02061	0.0
K01741	0.0
K02060	0.0
K00114	0.0
K02122	31100.0
K02123	33511.0
K02120	34074.0
K02121	25277.0
K02124	34089.0
K03837	1.0
K03836	0.0
K03835	0.0
K03834	0.0
K03833	2641.0
K03832	2668.0
K03831	0.0
K03830	11925.0
K00443	0.0
K03839	2667.0
K02067	0.0
K10189	17857.0
K13038	36215.0
K13787	797.0
K13788	0.0
K13789	75095.0
K10188	23232.0
K12255	0.0
K12254	0.0
K12257	26664.0
K12256	0.0
K12251	6143.0
K12250	0.0
K12253	0.0
K12252	0.0
K13252	58.0
K13256	11.0
K13255	0.0
K12079	0.0
K12078	0.0
K12071	0.0
K12070	0.0
K12073	0.0
K12072	0.0
K09912	0.0
K06236	0.0
K06237	0.0
K05519	0.0
K09914	0.0
K11788	0.0
K11782	0.0
K11780	0.0
K11781	0.0
K11787	0.0
K11784	0.0
K11530	0.0
K12787	0.0
K12786	0.0
K12785	0.0
K12784	0.0
K06718	0.0
K09969	0.0
K09968	2.0
K09967	8031.0
K09966	0.0
K09965	0.0
K09964	0.0
K09963	3461.0
K09962	0.0
K09961	0.0
K09960	0.0
K11527	0.0
K11524	0.0
K11525	0.0
K11250	0.0
K11253	0.0
K11258	0.0
K11528	0.0
K00713	0.0
K00712	35.0
K10780	0.0
K10783	115.0
K10125	0.0
K10124	0.0
K10126	0.0
K10121	9.0
K10123	0.0
K10122	9.0
K04652	9778.0
K04653	8579.0
K04651	17478.0
K04656	8593.0
K04654	8593.0
K04655	9146.0
K00973	27970.0
K00972	5271.0
K00971	15683.0
K00970	2666.0
K00975	73303.0
K00974	85520.0
K00979	3879.0
K00978	1756.0
K14954	0.0
K14955	0.0
K14956	0.0
K06178	8234.0
K01596	1346.0
K01597	12.0
K01594	0.0
K01595	0.0
K01592	0.0
K01593	0.0
K01590	0.0
K01591	30476.0
K01598	11.0
K01599	67999.0
K02711	0.0
K02710	0.0
K02713	0.0
K02712	0.0
K02714	0.0
K02717	0.0
K02716	0.0
K02719	0.0
K02718	0.0
K03449	7744.0
K03446	2676.0
K03444	0.0
K03445	0.0
K03442	29749.0
K01620	21184.0
K01621	2031.0
K01622	0.0
K01623	8961.0
K01624	67598.0
K01625	60498.0
K01626	22910.0
K01627	2667.0
K01628	29743.0
K01629	7826.0
K05299	13.0
K02829	0.0
K02828	0.0
K02827	0.0
K02826	0.0
K02825	1066.0
K02824	26320.0
K02823	30475.0
K02822	12603.0
K03198	0.0
K03199	0.0
K03668	0.0
K03669	0.0
K03190	7966.0
K03191	8.0
K03660	35014.0
K03194	0.0
K03195	0.0
K03664	30609.0
K03197	0.0
K09772	27870.0
K06013	0.0
K09770	819.0
K09771	0.0
K09776	1.0
K09777	23852.0
K09774	0.0
K09775	14369.0
K09778	1861.0
K09779	22643.0
K06269	0.0
K06323	0.0
K11624	0.0
K02991	0.0
K02990	28748.0
K02624	0.0
K02240	49.0
K08282	0.0
K12440	0.0
K12441	0.0
K12442	0.0
K12443	0.0
K12444	0.0
K12445	0.0
K12449	0.0
K02247	0.0
K07637	0.0
K07636	30707.0
K07639	0.0
K07638	0.0
K11069	18353.0
K11068	26392.0
K11063	0.0
K11062	0.0
K11061	0.0
K11060	0.0
K11066	0.0
K11065	2678.0
K06900	0.0
K06901	30715.0
K06902	8096.0
K06903	958.0
K06904	2077.0
K06905	2791.0
K06906	1996.0
K06907	3132.0
K06908	2792.0
K06909	3.0
K10821	0.0
K05905	0.0
K05904	0.0
K05906	0.0
K05900	0.0
K05903	13.0
K01406	0.0
K05909	0.0
K05908	0.0
K00368	0.0
K00369	0.0
K00366	2223.0
K00367	0.0
K00364	11.0
K00365	0.0
K00362	0.0
K00363	0.0
K00360	0.0
```
