## Extended Data File 1 for "Diet induces reproducible alterations in the mouse and human gut microbiome": ERS065372_ERR047467.otus

```
#OTU ID	ERR047467
265786	5
258957	60
191749	16
173245	5
593043	278
113581	1
392918	266
259623	19
356590	22
341713	10
259870	11
372622	11
1110312	91
228798	63
434089	97
198252	8
234269	20
1105696	6
899195	43
191789	59
342504	6
1105328	12
780650	22
353593	22
263111	69
214919	20
336632	18
345466	3
302097	1
659831	5
277215	6
1571092	12
195294	3
732128	5
166896	1
772398	3
275628	9
276770	71
174587	32
165445	22
273778	29
273657	130
345582	1
265576	3
652823	11
515299	2
610842	12
161993	133
351309	3
805066	3
230759	25
277143	21
336276	2
263396	8
361853	41
206324	6
264252	1
193610	81
539820	14
798253	6
228785	2
1105343	10
344256	1
266120	79
548021	11
207532	7
329073	20
51677	35
345913	1
4407703	21
346764	1
730939	2
271449	4
193850	1
355822	4
349798	1
716006	2
2877100	2
214450	2
403497	2
1111191	3
574421	2
349036	5
325419	1
206421	6
21652	20
566899	1
579750	3
446135	12
349537	6
577512	2
415491	2
336691	1
2398439	2
260454	5
132114	7
1107327	1
374503	1
264536	2
335401	1
591405	5
274422	1
347189	1
352445	1
326820	3
343923	16
271131	3
319208	5
4387488	1
329790	2
222209	1
347822	1
460611	13
316008	4
351357	1
270059	1
344329	6
266621	1
368318	5
322839	10
4419506	1
4465729	1
555945	3
354163	3
199701	2
273586	1
582379	1
338301	3
352008	1
2836610	1
304106	2
375106	1
641987	3
274901	2
182861	1
628218	6
462764	2
274455	1
584137	2
270866	2
335952	5
660214	3
273078	1
401384	1
4194837	1
564948	4
262095	1
234912	1
346639	4
268043	2
185988	1
1108078	3
316535	2
585880	5
766059	5
264731	9
743693	1
254021	2
830080	2
216356	2
327656	3
1857626	1
289788	1
185745	2
354905	5
589313	1
263933	1
547903	4
1503693	3
339791	1
4315688	1
173921	1
4402077	2
178001	1
530700	1
418334	5
309696	1
1107461	2
338273	1
782953	1
1105814	2
458550	2
348227	1
276044	1
299879	2
276513	1
234054	1
305803	1
382998	3
576400	1
593980	1
276249	1
584020	4
335267	3
352171	1
1113282	3
404691	1
306699	1
271880	1
191445	1
294219	1
183089	1
214116	2
345063	1
276434	1
344101	2
276115	2
395040	5
182771	1
312325	1
266935	1
262935	1
322840	1
381219	2
511510	1
272749	1
198998	1
261606	2
277574	1
276016	1
351881	1
194944	1
271490	1
274844	2
274857	3
336145	1
405780	1
273686	2
339886	1
313324	2
310886	1
277332	1
309249	1
320972	2
519290	1
198371	1
4418586	1
561826	4
372906	1
277200	1
551562	1
276325	1
697874	5
276386	1
830014	1
275557	1
323025	1
261097	2
318503	1
312269	1
262409	1
574551	1
336736	1
176174	1
267470	1
269285	1
277588	1
264155	1
828483	1
646499	1
162991	1
4370229	1
273357	1
266948	1
252684	1
1106614	1
263144	1
826541	1
271672	1
```
