## Extended Data File 1 for "Diet induces reproducible alterations in the mouse and human gut microbiome": ERS065375_ERR047470.otus

```
#OTU ID	ERR047470
353593	35
772398	1
191789	134
434089	279
354800	18
263111	136
276770	538
230759	47
193610	132
566899	62
351309	47
590980	10
1105328	26
355440	1
539820	26
273657	155
335952	10
780650	15
261325	17
259623	30
266120	180
356404	69
51677	7
174587	47
351859	6
372622	23
261373	38
1110312	13
258957	3
342504	12
462764	31
899195	10
206421	19
346275	9
271449	4
368318	16
401384	8
234269	41
266052	6
341713	16
4418586	9
266621	13
355822	20
652823	26
313324	40
381219	1
349372	12
313524	1
206324	21
191749	33
339351	21
344329	31
338644	1
1106614	14
329073	14
277332	11
1111191	8
309249	7
277200	3
277215	22
813654	20
830080	2
157122	2
331150	8
329790	2
228785	4
515632	1
454156	2
382998	3
732128	7
718565	2
356590	9
403497	11
325419	1
265576	7
4387488	1
270059	5
273078	7
199455	2
344256	1
548021	16
268043	9
344101	3
344607	1
199307	7
272428	1
392918	13
271378	2
542857	9
252684	4
196815	12
1110378	9
269814	3
161993	19
132114	13
352445	8
349036	15
2877100	8
336276	1
274958	7
326940	7
274844	27
270105	3
610842	4
828708	3
266413	1
265940	5
264536	2
511510	1
301079	1
276386	2
263396	8
343923	3
805066	7
351881	4
206213	1
273586	6
716984	5
593369	2
4484382	1
351972	1
271131	6
564948	5
271672	4
334670	1
272768	3
332168	3
277385	2
350681	2
275628	6
345582	1
276110	1
262935	4
839215	8
343581	4
579293	10
360861	1
261606	1
1105343	7
196986	3
321768	1
277442	4
343264	7
183198	1
660214	8
306545	1
267470	4
551562	2
826541	4
283117	1
4484075	1
331013	2
353131	3
356455	3
842596	1
198026	1
372906	7
358712	2
277143	2
271880	3
275557	5
263687	1
535922	1
189611	1
727507	1
146676	1
191218	1
367535	1
272757	2
189807	1
328905	1
184905	1
317653	2
845273	2
4331360	1
235424	1
346804	1
263815	2
336736	1
268865	1
337461	1
395040	2
828435	4
168047	1
309696	2
267914	1
766059	5
523064	2
274857	1
190183	1
328554	1
354905	4
199403	1
191579	1
190528	1
353982	1
274901	8
416341	1
326820	6
737344	1
336174	2
318503	3
345913	4
276597	3
275218	1
311445	1
2286580	5
274115	1
641987	2
337572	2
291715	2
260660	1
302491	1
176174	1
628218	4
405780	1
716006	3
276466	1
270866	3
3584772	1
260207	2
467605	1
36226	1
180805	1
165241	2
446135	6
526441	1
196526	1
524404	1
184966	1
269992	1
4419506	1
274455	1
460611	1
331737	4
797229	1
311859	3
540852	1
729559	2
404691	2
321446	1
319030	1
189406	2
279659	2
265786	1
178433	1
2311550	1
263380	1
198170	3
269285	2
356148	1
188786	1
228798	4
814501	1
276434	1
332132	1
230268	1
271490	1
422283	2
330333	1
273741	1
338273	1
264731	1
2497035	1
266091	1
293697	1
162991	1
268725	2
509416	1
348142	2
515299	4
843454	1
349142	1
264248	1
340216	3
1105696	1
332507	2
199694	2
304106	1
519290	1
216356	1
321253	1
670156	1
185745	1
261142	1
339886	1
197060	1
275970	1
369389	1
558019	1
180105	1
350242	1
277574	1
581782	1
259120	1
519765	1
845291	1
```
