## Extended Data File 1 for "Diet induces reproducible alterations in the mouse and human gut microbiome": ERS065376_ERR047471.otus

```
#OTU ID	ERR047471
258957	5
331013	16
434089	232
351309	335
372622	39
266120	166
1110312	25
368318	46
356590	69
555945	24
539820	55
234269	26
346870	8
276770	146
276386	10
214919	23
263396	17
422283	10
416078	587
355822	11
590980	12
345913	6
273778	20
189721	22
342504	3
356404	97
899195	12
446135	23
273078	5
273741	2
343923	119
273657	118
132114	6
1105328	40
216495	6
813654	52
652823	15
259623	32
313324	11
403497	8
354563	1
353593	39
548021	13
354163	13
343264	45
252684	7
712677	23
266052	24
353982	4
344329	18
216279	31
206421	9
277143	18
271672	7
349246	2
1106614	4
4484075	1
162991	2
839215	19
264155	1
346275	4
264534	47
263111	124
350681	4
183446	40
276434	3
780650	4
341713	14
268043	1
277332	29
515299	1
401384	11
522699	1
462764	11
826541	2
327656	12
265576	11
335952	11
351976	1
1111191	7
351357	7
260454	3
274901	3
276629	8
311859	2
344256	4
275557	15
258626	2
206324	8
660214	9
270385	2
271490	1
319909	3
310760	3
697874	4
275543	1
199273	3
277385	1
331150	5
273357	4
360861	4
334670	1
382998	9
353131	9
277442	8
263933	2
339718	3
250270	1
4418586	8
265730	1
268725	2
269285	3
322839	8
354800	14
211820	3
352171	2
305494	1
309249	2
349372	6
565537	1
258899	1
276478	2
416341	3
266621	9
195294	1
805066	4
277215	31
386977	6
275628	4
274958	17
326820	2
259699	1
349036	15
263957	1
194944	1
326940	5
561312	2
300250	2
336276	2
558019	5
730939	1
270382	2
846464	12
264731	14
196986	1
275218	3
1110378	24
161993	2
342075	3
268581	1
189840	2
179513	7
830014	1
1108078	4
542857	3
641987	5
551562	5
339351	7
270059	8
276597	14
335267	12
349537	10
564948	8
621278	1
291715	1
4470864	1
269156	1
1646255	2
387615	1
339886	2
274844	8
610842	1
405780	3
348237	2
395040	2
306062	1
264248	3
272768	1
263165	1
153978	1
270200	3
331062	1
345635	1
274455	4
586920	1
551822	1
276325	2
772398	9
579750	3
571911	2
523064	3
345582	2
318503	1
746256	2
349459	1
370190	2
254021	2
826382	1
329073	3
189406	3
261142	2
270105	4
352445	6
228798	5
273586	7
416043	2
563240	1
450047	1
309696	2
349096	1
273631	1
51677	11
329790	2
658370	1
187665	4
269814	2
328905	2
198170	4
277200	2
807173	1
326567	3
341749	3
271131	1
454156	1
195189	1
267914	3
332168	1
271449	8
2311550	2
192941	1
2286580	2
716984	1
208571	1
259511	1
277208	2
234054	4
392918	1
264225	2
356148	1
335701	1
1571092	3
332854	2
2440554	1
347822	3
263876	1
771177	1
196571	2
165241	1
729559	3
350256	1
349142	1
352559	1
354283	2
271045	1
352008	1
205160	1
298562	1
260529	2
314810	1
221349	1
4289858	1
2877100	3
268971	1
589574	1
345882	1
4364237	1
344133	2
588216	1
273737	1
591405	1
185988	1
339834	2
440840	2
218132	1
194529	1
1106290	1
157957	1
653533	1
303627	2
372906	4
358712	1
351881	2
263815	1
259920	1
199701	1
191445	1
275123	1
269992	1
343906	1
191579	1
337461	1
261606	1
188786	1
310407	1
265985	1
277574	1
322840	1
317653	2
267612	1
529180	1
4331360	1
268865	1
276620	1
826302	1
509709	1
260207	1
845273	1
338301	1
158616	1
277588	1
404691	1
343183	1
256449	1
4327323	1
351859	1
321469	1
331786	1
327900	1
185952	1
197853	1
805022	1
2497035	1
356632	1
584804	1
322464	1
566022	1
422727	1
607540	1
1106892	1
4407703	1
467605	1
540852	1
264536	1
1844565	1
331859	1
589500	1
343811	1
308117	1
273388	1
199476	1
316675	1
766059	1
823732	1
265786	1
807278	1
```
