## Extended Data File 1 for "Diet induces reproducible alterations in the mouse and human gut microbiome": ERS065381_ERR047476.otus

```
#OTU ID	ERR047476
351309	305
590980	11
593043	32
234269	41
460611	6
566899	108
273778	45
660214	4
277332	28
839200	15
382998	12
274958	16
263111	113
259623	15
263165	3
401384	7
356590	2
271672	68
266120	90
361853	4
268043	8
264731	7
270059	14
277143	12
327900	6
269285	2
392918	36
766059	3
274901	4
355822	3
164187	1
266621	1
356404	29
263933	3
368318	16
275557	24
185186	1
334935	17
328276	7
270423	1
271449	1
548021	4
277442	5
270105	9
276158	1
462764	6
214919	1
313324	14
4419506	2
659831	3
270662	1
666757	1
206324	9
4396298	1
1105328	5
274438	1
311859	5
446135	4
269172	1
185989	1
652823	3
846464	3
353593	3
331737	4
349310	2
349372	13
261097	1
2877100	5
198170	2
352445	4
270866	3
276597	8
258626	1
328554	4
716006	1
185745	1
4407703	4
271983	1
272595	1
349798	2
468313	4
341713	8
372906	2
192963	1
271219	2
269243	1
842596	1
331013	2
276016	1
263396	1
342504	1
339351	2
276386	1
274857	1
276656	1
262095	4
712677	2
375106	4
574290	1
346275	1
354163	3
349874	1
265786	1
555945	1
326940	3
348398	1
539820	8
564948	3
195294	2
356455	4
1110378	1
272428	1
415491	1
353131	2
344101	1
780650	1
273586	2
352171	2
276115	3
395040	1
404691	1
273937	1
304106	1
459276	1
805066	1
273078	4
275628	2
265576	1
186332	1
329790	1
1107674	3
450047	1
275061	1
208571	1
2132217	1
329073	1
339834	1
```
