## Extended Data File 1 for "Diet induces reproducible alterations in the mouse and human gut microbiome": ERS065382_ERR047477.otus

```
#OTU ID	ERR047477
264731	21
416341	2
356404	30
356164	616
334935	22
343923	85
1110378	8
356590	10
354800	23
372622	2
434089	154
566899	91
351309	348
652823	12
277143	36
530700	2
346804	1
1111191	5
343581	3
299419	1
132114	13
368318	38
266120	115
460611	28
153291	6
313324	4
234269	19
522433	2
339886	1
780650	8
348142	6
590980	3
262095	51
344101	5
335952	10
446135	11
277208	3
270866	13
259120	1
263111	92
230759	1
271983	1
462764	10
273778	43
273586	7
268043	4
183198	1
392918	36
327900	8
276656	5
271563	2
579750	1
259623	22
265576	5
342504	4
523064	3
584137	3
265786	5
277442	1
270059	4
276837	8
277332	39
353131	3
457371	4
214919	7
382998	2
271449	2
331013	3
422283	6
311859	5
329073	11
266621	2
329790	3
660214	7
270105	10
271490	6
342786	6
339013	2
539820	11
548021	8
342075	1
274901	4
199701	1
336276	1
403497	4
275970	1
355822	11
319909	21
275628	5
267914	8
277215	40
349372	5
198371	1
351972	1
766059	9
322464	3
1105814	1
274958	11
206324	11
344329	9
349862	1
1105343	1
341713	8
276386	1
797021	1
184905	2
772398	2
228785	1
345913	4
318503	2
198998	1
291715	2
352171	7
830014	1
352445	3
1110766	1
349036	3
395040	6
275557	16
274438	1
564948	8
269814	1
269172	1
152842	4
515299	2
397363	1
265940	1
375106	3
187665	1
454156	1
353593	7
275123	1
593369	1
268962	3
162991	4
559843	1
4407703	2
1105328	7
189406	1
263396	10
168047	2
335267	1
354163	1
401384	3
372906	3
585227	1
332660	1
326567	2
564806	2
269992	2
276325	2
338273	1
206421	1
1107461	1
190512	1
641987	1
338301	1
341899	1
264248	1
306699	1
266255	1
263933	2
265030	3
343906	1
259293	2
356455	3
276597	6
383971	1
332854	2
805066	5
185989	1
330333	1
309696	2
263815	2
737344	1
267042	2
279659	1
349246	2
729559	2
271672	5
263876	1
319461	1
846464	1
331737	3
206494	1
326940	1
199731	2
264636	2
258626	1
345802	2
369389	1
271219	1
405780	3
743693	1
345582	2
414089	1
1010876	1
304106	2
181707	1
357169	1
269091	1
197853	2
269285	1
658224	2
4421998	1
358483	1
781203	1
583958	1
321469	1
542857	1
182950	1
265018	2
263165	1
210095	1
190057	1
360861	1
180805	1
344256	1
308087	1
157122	1
640999	1
262104	1
273937	1
297984	1
167420	1
555945	1
267612	1
557381	1
798621	1
349798	1
196815	1
```
