## Extended Data File 1 for "Diet induces reproducible alterations in the mouse and human gut microbiome": ERS065384_ERR047479.otus

```
#OTU ID	ERR047479
351309	698
434089	241
356404	78
273657	277
341749	1
548021	4
652823	33
539820	27
585227	2
593043	176
214919	1
277215	121
452014	10
780650	2
566899	100
555945	4
265576	5
277332	84
191749	8
277143	43
264731	25
266120	29
826382	3
356455	61
422283	2
193610	17
392918	49
344329	36
382998	6
263111	60
349372	17
276386	18
273778	58
265030	6
590980	7
273586	3
350314	1
819537	1
1105328	10
395040	18
187665	2
162991	8
329790	19
403497	17
343923	11
326940	6
361853	30
174587	7
346764	1
343727	2
275557	51
212219	2
271672	13
262095	47
268043	19
319909	23
311859	6
401384	10
291715	1
331737	4
1110378	4
259884	1
337461	1
336736	2
342504	5
327900	5
341713	23
368318	13
259623	8
191445	4
271563	1
350664	1
446135	13
348142	1
276597	19
234269	11
372368	16
270200	2
266255	1
269285	1
196753	1
188786	1
180105	1
588216	1
265786	11
359376	3
354800	5
339886	2
259506	2
337762	1
326820	4
191789	18
353593	12
276837	13
329073	5
267612	2
260207	1
417981	1
270105	19
346275	5
275628	3
317653	3
354905	4
259912	2
313324	4
269992	1
272092	1
273685	1
275476	2
766059	3
355440	1
206324	2
189840	2
275218	2
261924	1
212694	3
405780	1
264248	2
320224	3
277442	2
259120	1
353131	10
352171	2
772398	3
370190	1
272175	1
214889	10
2132217	2
561171	1
187267	1
353982	1
273741	5
270059	1
523064	1
304080	5
814501	1
351859	1
4407703	4
271219	1
416341	1
509416	2
274958	15
2877100	3
276762	2
276985	1
189406	5
514272	1
729559	4
564948	9
269501	1
716984	1
335952	7
132114	3
274136	1
842596	1
372906	2
335267	2
457371	1
275061	1
250270	1
266091	1
660214	3
316535	1
258626	3
104742	1
299879	2
264536	1
109753	1
1105486	1
4419506	1
4396516	2
749563	1
383992	1
152842	1
185126	1
276158	1
167509	2
271983	1
272749	1
301872	1
271490	3
310760	1
358483	1
397363	1
258179	1
268725	1
263396	5
206421	2
268063	1
266621	1
333426	1
336398	1
270866	2
4289858	1
350242	2
454156	3
228785	1
574421	1
349798	1
272428	1
331013	1
363266	1
272757	1
308224	1
185186	2
805066	2
375106	6
352445	2
276325	1
349459	4
273357	1
462764	2
846464	1
267914	2
356148	3
274018	1
188697	1
187807	2
259275	1
279659	1
351357	1
569835	1
268962	1
697874	1
383885	1
198537	1
372146	1
348237	1
359105	1
153978	1
593980	1
277208	1
571081	1
196194	1
274722	1
573969	1
345913	1
712677	1
4400151	1
658370	1
582101	1
826302	1
352243	1
381219	1
263933	1
```
