## Extended Data File 1 for "Diet induces reproducible alterations in the mouse and human gut microbiome": ERS065388_ERR047483.otus

```
#OTU ID	ERR047483
351309	1083
349372	44
309720	8
356404	164
311859	4
566899	189
1105328	9
266052	22
539820	22
327284	1
434089	172
343264	58
277332	107
234269	15
356455	93
262095	127
264731	2
564948	6
353593	17
356590	5
382998	7
846464	7
401384	8
583958	1
585227	5
266120	100
548021	8
304080	19
268043	3
349459	1
416341	11
271490	1
335952	10
3715618	1
660214	11
267042	1
273778	24
830014	1
191445	3
263111	67
352445	1
327900	5
180805	1
766059	2
460611	18
368318	37
275557	70
343581	14
422283	3
259623	26
277215	29
392918	36
274958	57
146676	1
167509	1
344329	9
298723	2
446135	13
270105	19
274569	2
277208	5
712677	1
403497	5
358483	3
269501	1
266091	1
271672	14
332507	1
522433	2
737344	1
555945	3
839200	14
259120	1
275628	4
353982	1
265786	2
265576	4
375106	3
214919	8
353131	9
355822	7
276996	1
276597	33
271449	2
269285	3
659831	5
196194	2
1579962	9
462764	4
584137	1
337461	3
189406	2
273586	3
221429	2
652823	11
313324	2
206421	6
325419	1
206324	8
132114	1
339886	4
341749	2
716984	3
222209	1
276249	4
275987	2
331013	4
272576	3
574421	3
271592	1
3443119	1
843459	1
259511	2
270059	3
780650	2
346595	1
319208	2
329790	1
191811	1
262060	1
176063	1
331737	4
543614	1
277143	15
807278	1
317653	5
3021821	1
327656	1
270385	1
267914	6
334296	2
180105	1
373923	1
4310265	1
297160	1
342504	5
198170	10
381219	1
290852	1
199731	2
272516	1
2497035	1
326820	4
341713	3
276386	2
345913	1
805066	4
1110378	6
162991	2
277589	2
372906	2
258626	3
263933	2
265927	1
263396	7
395040	1
332660	1
355771	1
271933	1
593980	1
1111191	2
1105814	1
265985	1
328554	1
356148	1
1105696	1
346376	1
826302	1
342786	1
729559	7
261097	4
271880	1
272428	3
274018	1
551562	1
590980	4
271219	2
259382	1
210095	1
197853	2
335267	1
345582	1
342075	1
198753	3
269814	1
301306	2
350579	1
270866	4
349246	1
269992	1
314359	1
530700	1
272757	3
350314	1
189346	1
318470	1
277200	1
250270	1
275881	1
658224	1
262527	1
349798	1
354163	1
746256	1
352559	1
193853	1
346275	2
1105751	1
351357	1
265976	1
195294	1
188697	1
157122	2
263165	1
271983	1
336691	1
329073	1
271131	1
200189	2
383971	1
826382	3
589000	1
637409	1
261142	2
276434	1
176691	1
422727	1
328818	1
579750	1
268725	1
716006	1
```
