## Extended Data File 1 for "Diet induces reproducible alterations in the mouse and human gut microbiome": ERS606288_ERR675308.otus

```
#OTU ID	ERR675308
192756	6
301042	1
348393	1
4462541	3
1108422	4
276721	1
361170	6
1111191	15
279387	1
2331530	1
899714	22
320009	1
266411	1
577377	28
352222	8
848315	5
407556	3
157101	1
527437	1
463794	1
275990	1
307640	1
1782947	2
314574	6
276597	1
272757	1
589277	4
297967	1
1105328	1
524213	17
830189	2
1104931	1
751584	1
259434	1
199572	5
1021682	2
839200	3
270451	1
341749	1
354800	2
434339	5
2775244	2
513021	7
583117	1
406247	7
277066	9
530947	1
1107945	8
191994	2
274603	1
412249	1
953855	2
1110135	2
1111294	2
582049	3
340547	1
276484	1
267789	1
270158	1
319909	4
580629	1
276149	3
568118	2
1107027	1
661367	2
1067143	3
847092	1
318695	1
689727	2
851715	5
523811	2
261183	1
1111882	1
276236	1
14205	1
356055	4
276404	1
544105	1
276798	1
359376	1
350741	1
751018	2
1111448	1
197853	1
181331	1
585131	1
3206355	1
400599	1
2182669	3
357305	1
353593	1
562002	1
558372	1
518360	1
345804	1
308117	1
589442	2
405780	1
274652	1
326315	4
363731	1
260387	1
335984	1
305026	1
411254	5
563572	1
1084900	2
1108679	1
351592	1
810759	2
797229	2
4312512	1
1107461	2
263705	1
326940	2
1110378	1
1105981	1
813017	1
336725	2
270948	1
269992	2
265849	1
452823	1
4460604	1
194665	1
337762	1
293869	1
578016	1
429917	1
3013444	2
1062061	2
328391	1
277143	4
199177	1
9710	1
1105984	1
273078	3
462764	3
551969	1
351794	1
546557	1
270391	1
3887769	1
558397	1
896489	5
343906	2
276531	1
592365	1
1076587	1
332507	1
263645	1
823155	1
565481	1
592160	1
349459	1
132895	1
4442730	1
335267	2
277967	1
443620	1
346267	2
342801	1
324884	1
269726	1
330417	1
205613	1
623471	1
517293	1
351309	2
261606	2
320835	1
828884	1
1143784	1
272905	1
275423	1
261208	1
345709	1
211191	1
4308591	1
1109971	1
808794	1
310760	1
560336	1
515774	1
586968	1
414089	1
527067	1
1111874	1
277163	2
567960	1
189840	1
```
