## Extended Data File 1 for "Diet induces reproducible alterations in the mouse and human gut microbiome": ERS606289_ERR675309.otus

```
#OTU ID	ERR675309
827689	3
524213	4
351405	4
1111191	38
276172	9
716286	1
851715	6
3013444	4
4442730	2
315485	1
1089939	2
277143	4
462764	4
336725	2
848315	6
577377	17
588197	21
631764	1
269992	1
267042	1
1107461	5
1107027	9
1062061	5
513021	1
274972	1
463794	7
276149	4
162576	3
1105687	3
245324	1
198641	4
264585	1
276531	7
1107945	8
4402077	1
563086	1
272905	3
685156	4
801554	11
343264	4
194043	1
318695	1
343906	1
2182669	2
592365	1
357305	1
351309	4
276046	1
1067143	5
288652	4
346570	1
406247	6
349142	1
356055	3
275616	1
348336	3
314574	1
197790	1
261606	5
411254	4
272757	1
277066	1
551419	1
563228	1
369389	1
341749	1
460611	1
1111115	1
729559	2
546557	3
308117	1
349864	2
273091	1
320972	1
707840	1
193678	2
276798	1
592160	7
1076587	2
327050	2
542126	4
658370	1
586968	3
661367	1
450755	1
411486	2
187744	2
355019	1
276434	1
434339	4
333049	2
792399	1
549756	2
345350	2
132895	1
659831	3
275627	1
275397	1
267694	3
272758	1
336174	1
313578	1
2612241	1
177846	1
539820	1
834553	1
813017	1
311383	1
275150	4
589114	1
277442	1
388808	2
260322	2
819181	1
578586	1
322138	2
819301	1
303251	1
1020605	1
328391	1
433676	2
689727	1
163874	3
350741	2
1110787	1
330279	1
425767	1
582049	1
676472	1
383885	2
1110135	3
274795	1
816299	1
761408	1
175365	1
347908	1
303739	1
276077	1
577170	1
350392	1
276597	1
1105328	1
305026	1
252736	1
888575	1
1033571	1
593717	1
1050914	1
544844	1
772398	1
275882	1
275628	1
1105552	1
4460559	1
309806	1
1107759	1
196491	1
349783	1
826746	1
333837	4
266445	1
570421	1
343581	1
342887	1
354800	1
523811	1
104610	1
2315700	1
192756	1
711099	1
953855	1
571103	1
191811	1
592086	1
4460604	1
301363	2
725198	1
555445	1
1110591	1
352222	3
839412	1
813944	1
355468	2
541403	1
326998	1
336817	1
1109539	1
300254	1
275423	1
526690	1
589277	1
305177	1
564334	1
266411	1
849147	1
190242	1
262095	1
272953	1
45363	1
844501	1
810759	1
449353	1
354032	1
274901	1
267789	1
554372	1
261365	1
```
