## Extended Data File 1 for "Diet induces reproducible alterations in the mouse and human gut microbiome": ERS606290_ERR675500.otus

```
#OTU ID	ERR675500
1108974	118
267220	578
830189	9
261177	149
270451	437
265524	52
577377	3895
1105687	25
1107945	1348
1111448	193
183662	20
324884	110
275627	122
234298	50
836717	3
14106	2
4340153	1
1021682	35
2590430	145
544844	76
953855	7
1108470	4
589277	243
277143	2211
462832	9
273657	124
863019	1
192756	248
1111882	2
452014	21
196444	21
848315	602
847092	83
899714	667
199572	377
270876	74
264731	57
104368	11
277066	395
659831	5
276802	349
276798	181
546557	111
199177	237
580629	275
350579	1
548032	7
271101	273
556126	298
1107057	13
577170	138
170089	85
593043	137
259609	417
521491	150
1110135	168
276597	127
326940	7
262409	14
429917	105
275474	3
409947	54
4295258	1
568118	143
4308591	58
277574	3
194710	48
259051	173
645358	1
167338	2
277593	4
354800	15
581933	15
851715	134
743781	6
349798	5
1782947	11
830080	7
267046	7
274697	1
550013	14
571642	4
1105038	49
571406	6
183395	50
1107209	1
700719	3
277332	96
1109142	24
1107175	110
565481	28
346267	94
259772	3
1062061	15
275882	57
229683	3
840419	7
523033	2
311466	2
462939	13
192941	1
839233	6
466811	49
1108799	2
594119	1
325780	21
296064	1
261208	62
274546	2
831409	47
4365109	73
1111191	122
260655	17
198686	46
449833	58
270158	18
591617	3
352533	112
1107761	29
276484	21
422727	6
350438	6
805066	44
274972	5
300694	7
132359	22
524213	188
437137	36
351972	11
302641	3
839200	103
269546	1
263933	46
261606	5
1106101	23
880506	4
272905	25
406247	36
109173	12
827195	59
583117	7
194563	25
3206355	127
589071	105
273078	10
532139	1
1109709	7
427241	33
517722	55
1028915	32
400599	13
336486	2
450047	16
1107703	35
211720	92
263362	1
799200	10
513021	102
276249	63
4339801	18
584541	20
322839	39
510505	2
182970	4
276721	6
343923	1
443620	26
560336	89
279115	3
184174	3
559488	1
292591	141
665703	1
274912	42
1109249	54
517293	32
308224	2
363731	80
163997	11
720944	5
1105328	40
579712	2
449417	1
519000	79
720709	29
1030589	14
919158	11
352965	3
450755	3
339156	19
276386	7
565625	75
1109971	32
375106	2
1111570	15
768553	3
203594	35
927352	20
585220	11
345913	5
1107548	1
579462	14
276511	4
192807	5
661055	96
786449	1
4466474	1
1107439	4
277512	1
193678	3
647343	5
274438	29
577041	60
535375	4
349310	1
242046	5
208486	18
434339	19
259271	8
274795	8
341448	1
263452	20
1106614	33
896489	104
276110	4
773251	1
229958	1
524404	34
588197	6
438304	12
1111115	44
995147	7
3182739	6
320120	12
821067	1
2901246	11
1104733	1
259859	7
843454	8
293210	4
1070477	18
196489	70
320373	1
269247	2
1108078	17
532118	2
269657	10
355045	23
1110104	5
276046	21
552621	11
272060	3
1086621	4
443853	27
271811	1
1051764	28
566022	7
260670	20
308117	17
265849	15
269902	14
560629	1
1110008	6
263850	71
386788	22
352171	7
279387	98
204155	2
229905	2
264734	29
588471	54
274455	11
460236	2
518552	10
1109539	48
555917	1
535601	1
349459	26
189076	83
1098946	44
263518	72
199181	4
570243	13
524763	3
273246	14
298254	1
177846	3
195508	6
188029	23
459025	1
345637	2
345466	23
336518	10
320972	1
263770	5
356055	13
526690	15
582497	1
585229	6
414089	14
530947	32
216958	15
318695	12
295683	3
349864	2
583746	17
1108422	81
1109422	61
332454	1
407556	38
271846	18
576778	2
1109505	2
826749	1
318503	1
361853	91
845273	2
411254	9
389282	76
211706	38
453896	33
1107346	2
585880	9
341713	3
658370	13
578287	5
263895	18
549756	9
804526	7
275676	3
816919	1
1107461	27
198449	2
185222	1
3989538	57
321809	1
271191	1
463794	18
276236	64
325340	22
894735	5
772282	3
191274	4
233549	6
568410	26
359809	103
335267	5
290399	1
693353	2
255783	4
814568	20
348038	14
334270	3
547903	13
2358	2
511564	9
289707	17
1107027	28
1110378	42
270391	24
790663	5
319196	4
347466	1
189544	9
344101	4
804995	14
551969	8
274965	3
819181	5
1081058	7
276149	31
344154	19
844501	3
325036	28
1112389	7
1107018	22
462764	14
4358599	4
321706	8
4460604	74
314574	32
182176	15
525378	10
272938	5
749770	4
400871	18
299592	7
296726	35
563572	2
446691	1
593301	1
1007599	1
585652	1
154606	1
717312	3
1077336	9
351659	1
336174	2
1111350	5
683674	2
792399	1
326850	9
1104739	15
276425	23
277967	23
333079	2
434089	3
196645	10
401384	6
297202	1
351292	14
420345	1
369449	16
1105659	11
329820	4
304777	3
844902	5
574302	1
420168	3
396266	14
381979	41
169901	3
228785	3
191994	5
277946	20
585073	3
276404	15
262625	32
159743	1
207833	12
196985	24
769961	6
336691	10
4365707	20
337762	4
354905	3
292910	1
534929	5
359376	11
336983	1
530866	1
820458	3
582695	2
364289	13
297182	5
268297	1
2182669	13
51677	10
858190	2
531495	14
349713	2
342504	2
584137	2
264109	9
415491	7
320844	17
319909	5
268475	8
237138	14
273778	29
518360	8
4481359	1
300820	4
228798	15
345347	10
188688	1
407570	11
4103317	69
271277	28
351309	31
322392	3
175844	1
2216525	3
190248	2
356590	20
174368	4
197853	2
160178	14
310931	5
3887769	17
382220	14
327050	23
1067143	8
3195500	1
2750315	24
2859978	5
353593	8
300139	7
265018	2
1084417	6
327900	2
205613	2
346570	2
1107458	12
352222	12
398597	5
518257	7
347523	9
258899	2
581302	17
182079	3
1007098	8
368560	1
1111294	4
569818	6
337289	1
66176	3
274018	19
687846	3
1110766	1
322223	3
262537	1
268083	5
398255	7
271255	2
985239	13
1012372	1
593463	3
567960	3
544261	4
657485	5
582089	2
188523	8
199731	3
334267	1
349153	1
292807	3
589989	1
388808	1
824034	2
309806	17
827689	8
588038	3
822217	5
186630	7
264225	2
525755	4
147321	2
623980	8
517252	1
823155	5
354957	8
330417	9
265503	1
346548	1
566262	9
813654	10
589076	1
86429	6
334365	5
350256	5
295564	5
360329	3
577406	1
320224	5
267694	1
308308	4
332143	4
575407	21
165591	20
394270	3
582181	1
345536	4
198964	3
272953	2
275628	11
305026	4
728991	13
265793	4
577671	4
330757	6
4449236	5
272192	1
343030	6
313431	5
575844	1
558397	3
1107327	9
357305	21
322464	3
863682	6
830014	4
351794	2
112891	7
261183	9
198101	4
325850	28
215963	1
321251	1
295180	17
592913	2
265580	18
791804	3
1108699	4
390633	15
271563	1
520827	2
876705	10
332800	3
258957	16
348404	1
589105	1
1106862	8
2237866	3
335081	1
1108325	3
712677	3
397363	4
1110988	1
260387	22
248521	3
559804	2
1076629	5
515774	1
569581	6
540682	2
350691	18
1729249	13
306778	2
535399	5
404691	4
275423	9
3013444	9
843785	11
652823	12
527067	12
743693	9
270707	7
575041	7
273388	4
1106787	1
158378	3
1026231	4
309249	2
351020	1
589442	17
365496	11
348027	5
539820	11
465480	7
568135	2
1749612	4
334296	2
320354	2
271830	7
587041	2
1128644	2
553654	2
345882	4
276115	3
874627	1
1105552	4
1105454	3
1111544	2
333053	4
524318	6
564806	3
518894	3
4407703	5
1072424	1
318445	4
347933	1
522551	1
277208	2
276580	9
552508	12
348875	7
345687	2
300601	2
422283	4
1110317	1
978894	2
956654	2
302115	1
571843	5
272366	4
527857	1
350071	2
265036	2
353657	1
333837	5
817995	5
528832	6
399245	3
4426299	1
337468	1
323386	5
583656	2
276837	3
276466	2
188116	1
816626	6
272038	1
351465	1
755126	2
581265	2
518042	6
446135	3
113417	8
814853	1
4399495	3
318470	4
418334	3
260660	1
328466	3
275819	2
335984	27
710141	4
4312512	1
325126	6
1110037	3
846141	2
352789	10
511594	12
336375	1
526875	9
361727	4
820367	4
627853	6
180555	2
170004	2
322138	12
155511	4
338796	2
265032	1
356657	4
554931	11
791522	5
270480	2
355097	5
1105615	12
227788	1
328391	1
263645	8
466409	9
1106733	3
609111	1
330460	8
230268	1
187324	3
199600	1
531730	2
4462541	6
842786	11
113515	1
554338	5
301578	13
610111	1
197706	5
565585	11
2487345	7
629361	3
269992	5
707840	6
327284	2
355930	2
259087	2
320009	3
340706	1
271672	4
523239	2
161571	7
336539	1
271406	2
826382	6
1756253	2
216888	1
332507	6
730733	7
560092	1
259249	1
335200	1
791560	2
267918	2
1105981	4
4378081	3
582616	3
344093	1
528410	3
338348	1
260859	5
584765	8
766351	2
288581	6
1028026	5
759053	14
68842	2
352378	2
249433	1
270758	4
1113282	6
848615	1
1105860	20
265011	1
886640	8
161423	1
97000	1
593117	5
1019747	3
199190	3
451273	5
318162	3
875290	4
540578	1
348659	1
109402	3
1099710	3
355468	1
845291	4
2465036	3
590168	1
298242	1
830969	3
516497	2
1109947	2
320260	2
1105984	9
830148	1
1122596	9
368462	1
744291	6
263595	10
445144	9
260410	2
544859	1
310748	6
1038074	1
449353	12
1040889	5
2286580	2
569026	3
567518	2
261010	1
4371341	1
980248	3
368318	2
559527	1
349539	1
540982	1
356052	2
199403	2
265030	4
264496	1
585377	3
196322	2
4483570	3
347908	1
276761	2
346804	2
2061549	2
305841	1
570451	1
163433	7
333453	5
514773	2
1106373	1
193155	7
276531	2
321992	6
277729	1
550793	6
358439	1
258626	1
716984	1
192711	1
271214	3
832545	3
518288	2
293112	3
315453	1
698961	1
268379	7
344329	2
190638	3
3173413	1
278392	2
637214	4
195506	2
592160	5
213671	3
818452	1
349929	2
326644	6
564082	1
578457	1
1108356	1
2875735	4
1944498	2
761408	9
198740	2
812122	1
341749	9
849147	4
288128	1
1571092	1
1111582	3
470879	1
175307	1
351405	2
401717	5
271880	6
329790	9
211191	4
194077	5
468313	5
1035392	2
433676	1
267714	1
751018	1
569660	6
590980	8
100852	2
303574	2
541415	3
233691	5
353131	4
344170	3
510070	2
850066	1
83758	1
408513	2
676472	3
213896	1
343975	5
580270	1
268099	2
1108726	2
268121	3
590519	1
423455	6
199243	1
1111883	3
265828	1
353530	2
333189	3
330750	4
301960	1
191390	3
274619	1
828198	1
1012494	1
277081	1
194770	3
995978	1
1002009	3
847728	1
4338577	2
527952	9
4327763	1
381219	4
272595	2
188785	3
186968	1
45363	2
279301	1
337724	1
576377	3
273466	2
557750	1
355344	1
523811	1
148038	1
341969	1
308170	1
287668	1
1065569	1
352777	3
334122	1
343453	3
326486	1
342786	1
311068	1
266221	2
844006	2
580521	2
275804	3
1109125	3
362997	4
155913	5
275616	11
740215	1
92512	2
909401	5
205904	4
330279	2
591376	1
210867	1
826303	3
356404	1
819340	3
549950	1
358712	2
593977	2
1109101	4
338887	1
1110312	2
355197	1
335488	1
353954	4
132895	6
182735	1
1131759	1
289627	2
1100653	1
203769	3
407963	1
4354915	1
343577	2
289161	3
233313	3
276305	1
538011	1
430219	4
346559	1
1056389	2
212255	1
363507	1
4381553	3
801564	1
361170	2
1678333	1
1111782	3
268927	6
202367	1
372906	1
161993	3
1105486	4
333178	2
826302	4
351449	7
275061	1
1107759	3
554372	5
1110064	2
208949	3
314406	3
305127	2
4385756	3
318231	2
229386	1
277215	1
288044	2
1107670	3
1105827	1
590425	2
323614	1
349122	4
260322	3
296042	3
345709	4
581079	8
703321	1
826541	4
347368	1
371930	1
195711	4
1107738	3
1089939	1
707986	1
261365	6
536535	1
4417418	2
273904	2
828884	2
976470	4
344108	2
518598	2
271490	2
1035774	2
198866	1
279340	3
661367	6
4429427	1
591518	1
552665	5
2315700	3
366716	3
309054	4
572476	4
337642	1
443945	6
510286	1
350741	2
134399	2
265522	1
580920	2
593156	2
820543	1
530502	3
540746	2
806751	1
272209	1
345582	5
857639	2
198592	1
212359	2
567733	3
589852	2
190242	3
197790	3
1106254	10
408877	1
276434	3
1035283	2
523934	1
183691	4
363887	3
585650	1
322604	3
1085832	1
199301	1
273967	1
311370	1
782749	1
348313	2
577512	1
4460560	1
593717	2
276770	2
3392847	2
710584	1
263252	1
349142	6
543296	1
4155392	3
1919007	1
844589	5
569522	1
1594232	1
253513	1
547854	1
4341334	1
848025	3
330183	1
164395	3
2256427	2
4302951	1
321484	2
512546	1
810759	3
312126	1
268037	1
540254	7
4310326	5
193953	2
314424	1
1081222	1
351593	1
821468	2
810788	2
316497	1
1111776	2
1111409	1
548692	1
819676	1
1105574	2
527437	3
265414	2
778758	1
567362	1
157376	2
332126	4
299008	2
582103	2
3674778	1
568016	1
470382	1
321875	1
417981	1
218151	1
238487	2
199149	1
4370324	1
822443	1
623471	2
548775	4
170335	1
823035	1
551562	1
170328	4
382998	1
312978	1
326662	1
352843	5
279431	1
809463	2
383971	1
192878	1
336710	4
689727	2
579293	2
1845355	1
273459	2
4357205	2
212201	2
338644	2
322062	2
520720	1
351773	1
4350302	1
276091	1
929836	3
831922	1
278912	2
265182	6
328554	1
418501	1
582652	1
269726	3
324985	3
185628	1
273208	5
180471	2
533022	1
439924	1
824028	1
277265	2
263705	1
523712	3
542666	1
1103002	1
271588	3
530854	1
271476	1
317045	2
193242	1
772398	1
273651	1
169364	1
1104817	1
176886	1
303251	3
186049	1
299356	1
842714	3
2816368	1
277204	2
790026	2
331317	2
208571	2
350277	1
354097	1
272401	2
3029968	1
425767	1
1111133	3
457614	1
574644	1
349246	2
823634	2
278753	1
1112757	1
827794	1
172859	1
592572	1
590951	4
194286	3
582627	2
909065	3
194944	2
176868	1
290210	2
824080	1
681370	1
292867	1
4407190	1
359984	3
1110757	3
235259	1
662674	1
262631	1
207023	1
1049945	1
301879	2
274844	1
912967	2
4301191	2
355440	1
345126	1
347976	1
275123	3
171532	3
2366688	1
296041	1
578586	1
819404	4
331222	1
1111874	1
339905	4
529829	4
321228	1
801554	1
353711	2
380534	2
584083	1
267892	2
416078	1
234488	7
279659	1
326482	2
342777	2
331772	2
1050914	1
452823	4
272762	1
541252	2
293869	1
541173	2
559410	1
105498	1
193844	1
337227	1
1110412	4
339718	2
263907	1
775976	3
346337	3
337494	2
568968	1
182619	2
405780	2
356226	4
215540	1
819810	1
226929	1
192865	1
276894	2
183954	1
661113	1
264014	2
345322	1
275990	1
538398	3
3818160	1
869324	2
52106	1
846464	2
309206	2
276134	1
214392	1
4364548	2
578985	1
296187	2
544996	2
199674	1
191811	1
312062	3
343130	1
872014	2
815207	2
340547	1
395040	1
593965	1
353775	1
344422	3
1033167	1
647215	2
274901	4
270948	1
806852	1
142751	2
850606	1
339834	2
181419	1
351501	2
932848	2
4332676	1
260741	1
234443	1
515511	1
513440	1
309873	1
4471135	1
269107	2
812138	1
177362	1
296729	1
824678	3
403497	1
331965	1
587212	1
297440	1
309382	1
261132	1
530383	1
203865	1
274115	1
348821	1
304823	1
211378	1
548524	1
1133519	1
261076	2
267406	1
1110635	1
516879	1
459276	4
275069	1
262556	3
264536	1
178274	1
344527	2
463289	1
533847	4
336696	1
259372	1
307608	1
263662	1
592514	2
356073	1
269285	1
264359	1
277682	1
341433	2
262102	5
217100	2
261841	2
357389	2
589530	1
267366	1
272749	1
1107799	1
427219	1
2374993	1
399637	2
508866	1
132670	1
888575	1
356353	1
527751	1
542126	2
1076587	2
1108595	1
346587	1
849110	2
1004910	1
820612	1
234054	1
561027	2
814501	1
714651	1
344488	1
312904	1
550814	1
344158	1
265641	1
808414	1
460611	3
274136	1
592433	1
302426	1
273737	1
4460559	1
1111179	1
741001	1
303217	1
262653	1
1107473	2
310495	1
352624	1
267645	1
17475	1
340111	1
291030	2
370077	1
826624	1
301042	1
355019	1
275159	1
1918384	1
337167	1
388945	1
353012	1
574551	2
346764	1
734615	2
568383	1
351623	2
719058	1
695452	1
1018482	1
846477	1
810847	3
296298	1
318370	1
307238	2
229069	2
620319	2
968354	1
306699	2
320835	3
828435	1
739826	1
455746	2
583213	1
818009	1
351881	1
210607	1
566377	1
522371	1
279492	1
158217	1
290398	1
2223970	1
844750	1
571373	1
587064	1
4309221	1
197537	1
534498	2
275131	1
430194	2
245324	1
558019	1
319214	1
177946	1
1085127	1
1084900	2
572010	1
564961	1
197825	1
4405128	1
296790	1
341913	1
591245	2
609413	1
577082	2
331103	1
265912	2
572860	1
439512	1
879327	1
342940	1
1106654	1
570421	1
312440	1
651079	1
593709	1
1085326	1
290963	1
149833	2
151804	1
215317	1
176925	1
199627	2
546259	1
696563	3
580357	1
278667	1
1110842	1
1111522	2
461487	1
519290	1
353923	1
273047	3
801260	1
1111856	1
542857	1
679939	1
197367	1
1056816	1
161164	1
343264	1
259846	1
340995	1
586093	2
188399	1
343581	1
729559	1
272758	1
275218	2
352617	1
269681	1
704655	1
523051	2
3412718	1
97263	1
367977	1
356455	1
748103	1
231563	1
210262	1
591540	1
14090	1
557297	1
338752	1
405046	1
413695	1
4442730	1
2072687	1
330333	1
716286	1
621649	1
708190	1
636296	2
265985	1
512150	1
162005	1
345063	1
558991	1
199548	1
556247	1
330532	1
328523	1
511216	1
1105016	1
1109685	1
4127460	1
1111437	1
4398300	1
344256	1
189582	1
916143	1
266223	1
444987	1
1104931	1
361375	1
170950	1
909052	1
277388	1
772972	1
269342	4
307640	1
267743	1
350295	1
4440970	1
194417	1
548021	1
567011	1
342873	1
554912	1
349365	1
520808	1
400739	1
512682	1
345350	2
824639	1
286668	1
317031	1
1107459	1
526468	1
590137	1
267121	1
1106476	1
769852	1
273223	2
1108453	2
189998	2
760350	1
352489	1
762699	2
590547	1
342887	1
197624	1
363358	1
774358	1
814406	1
272328	1
193742	1
674324	1
586968	1
564521	1
554904	1
194665	1
310902	1
397065	1
340600	1
263815	1
316381	1
4472158	1
255235	1
308136	2
319203	1
2853127	1
170831	1
988932	1
1105696	1
264940	1
591405	1
353406	1
577294	1
1108244	1
2724618	1
350404	1
884005	1
321453	1
275397	1
277163	1
231510	1
573803	1
1143784	1
180638	1
328212	1
335762	1
331013	1
323794	1
265367	1
176952	1
585227	1
421893	1
195347	1
273136	1
296045	1
300665	1
260781	1
977222	1
335311	1
334870	1
275341	3
130335	1
592086	1
275288	1
320163	1
277329	1
358336	1
813590	1
1106204	1
191568	2
302090	1
522549	1
397444	1
259530	1
229452	1
521313	1
571992	1
14035	1
531773	1
559149	1
328238	1
305758	1
335330	1
846386	1
231985	1
270782	1
185066	2
1111551	1
4432516	1
552448	1
589000	1
510498	1
423830	1
181953	1
532188	1
264585	1
308523	1
274400	1
341287	1
566196	1
315309	1
245595	1
835928	1
```
