## Extended Data File 1 for "Diet induces reproducible alterations in the mouse and human gut microbiome": ERS606291_ERR675311.otus

```
#OTU ID	ERR675311
1015028	1
899714	12
1111191	44
831409	2
1089939	2
275653	1
356055	2
801554	4
590137	1
276149	4
729559	5
804579	1
333837	3
189998	1
275580	1
276249	5
577377	28
314574	3
462832	4
343264	4
275423	4
389282	1
275676	1
523811	1
274901	5
1105552	1
826746	4
315485	1
530866	1
352222	7
586968	4
1084900	4
405780	2
303739	1
827689	7
411254	7
354800	6
580920	3
180555	1
1107945	12
412249	1
163874	5
348313	2
1110135	9
341749	7
450047	3
449833	1
443620	2
351405	1
462764	4
266411	2
335984	3
542126	2
260322	1
276531	3
277442	3
348336	1
261606	2
592160	4
355097	1
313431	1
533847	1
170335	5
263933	2
1076587	3
305026	1
564334	2
288652	2
348659	1
465480	1
339351	2
323403	1
193705	1
689727	2
349372	1
351309	4
162576	2
319214	1
260387	1
571642	1
325768	1
582049	3
275628	1
3013444	4
348642	1
267789	2
1107027	1
844501	1
530885	1
3989538	1
849147	3
847092	1
189840	5
338644	1
574644	1
286668	1
544844	1
524368	3
334296	1
434339	3
1111776	1
276172	6
269247	1
790663	1
332454	1
269902	2
1109539	2
1094359	1
460611	2
263907	1
399245	2
544105	1
524213	1
583633	1
274652	1
196491	1
1110182	1
4462541	3
330279	1
927352	1
343581	2
511564	1
848315	4
154424	1
588197	3
267597	1
4442730	1
319909	1
305177	2
193678	2
2182669	1
2465036	1
792399	1
86429	1
348948	2
640998	1
342786	1
268566	2
360238	1
338133	1
269585	1
406247	8
976470	1
197706	1
4308591	1
260456	3
355019	1
252736	1
661367	1
289707	4
564806	1
589277	1
279019	1
659831	2
725198	1
269715	1
1105981	1
614583	1
400443	1
187294	1
521982	1
553080	2
356404	2
338621	1
400599	2
322138	1
819301	1
354032	1
834553	3
355771	2
353923	1
383885	1
1067143	2
1107461	2
881442	1
345350	1
276125	2
397363	1
617216	1
275707	1
876705	1
351972	1
427219	1
827522	1
192756	2
279659	1
342887	1
276798	1
192711	1
676472	1
590168	1
350188	1
333053	1
344158	1
518360	1
388808	1
716838	1
813944	1
845273	1
340960	1
355621	1
444987	1
631764	2
277332	1
313213	3
1108422	1
277115	1
266091	1
1110591	2
1062061	1
276434	1
1110378	2
556126	1
321706	1
45363	3
1111115	1
24546	1
632051	1
758280	3
1021682	1
263645	2
535399	1
1106614	1
348393	1
340535	1
346267	1
813017	1
343906	1
357168	1
275990	1
276894	1
849361	1
545632	1
953855	1
988932	1
380190	1
351623	2
68842	1
420168	1
320835	2
271191	1
662674	1
4155392	1
551179	1
349960	1
568118	1
875224	1
697874	1
258985	1
814501	1
579712	1
348875	1
275557	1
724472	1
368318	1
336817	1
344108	1
548032	1
346570	1
258522	1
4432516	1
109173	1
```
