## Extended Data File 1 for "Diet induces reproducible alterations in the mouse and human gut microbiome": ERS606291_ERR675501.otus

```
#OTU ID	ERR675501
620319	1
336691	11
468313	30
3013444	276
827689	38
577377	2885
561171	2
425767	60
351309	256
170335	425
450047	87
556126	173
568118	19
1109539	43
274018	92
322839	23
207063	2
1107945	1064
446135	8
573010	2
849110	5
1110135	148
1108453	18
826382	51
333178	37
416287	16
533847	9
562724	1
899714	133
548032	10
1111294	6
848315	338
460611	5
352222	145
434339	141
549756	108
248521	19
276531	116
275123	45
336817	9
850841	1
1107027	272
273902	16
443620	27
876705	17
389282	27
658370	6
275286	34
1105687	84
1105328	81
729559	28
342786	37
334296	45
276149	71
343581	67
45363	189
1110378	168
1108470	5
277442	37
260410	9
919158	11
452014	77
265985	1
888575	29
400599	27
592160	108
263518	42
198170	3
844902	3
2465036	8
558397	5
537662	14
539820	40
1109101	13
589076	4
1107327	21
261606	39
586093	17
705676	5
1111191	251
276249	246
839233	17
988375	16
276172	191
103606	1
529442	1
1067143	34
273778	167
422727	8
466811	3
443945	26
272758	7
555917	2
333837	29
1062061	44
349864	7
697874	13
343264	21
953855	50
3887769	10
164811	10
847092	47
259859	2
354964	7
193953	1
356055	88
1107759	10
546557	90
274455	34
644244	1
354612	2
728991	9
514640	4
333049	3
104610	29
819181	11
568135	1
574644	18
390820	4
262095	83
1106614	44
524213	51
414089	72
567362	1
433676	29
542126	11
276656	33
580629	25
259993	1
289707	87
439880	3
268962	8
323057	5
187051	1
584001	4
817995	31
586968	45
1088909	1
309206	9
462764	33
581079	17
593301	9
702581	2
886640	3
330757	10
302192	11
401384	9
338644	13
174036	20
863612	6
192756	62
354800	29
836717	6
305177	18
452823	36
815380	3
330279	11
351593	14
544844	57
388808	23
349142	17
4365707	8
269992	40
351859	9
267045	24
583117	10
276798	31
337561	1
351253	3
956654	13
1108350	1
354957	13
318695	28
2374993	4
271418	1
363731	25
2875735	5
577041	24
743781	10
383885	55
1110312	17
772282	6
515517	1
404691	10
197537	11
275423	38
463794	111
823155	3
372146	6
589989	9
274901	25
268566	40
896489	9
271191	5
265011	4
543173	3
4381553	5
319909	34
233549	2
345717	2
863682	7
336276	9
322138	20
271822	15
860192	4
1110104	6
199731	21
1107461	63
263933	186
842786	23
191811	12
276434	24
985239	7
676472	6
761408	34
318445	17
47862	1
4462541	34
528832	4
351619	1
331317	4
268231	2
258169	7
211706	5
278563	2
567960	46
276770	18
183662	10
269715	17
571992	7
588197	45
197853	16
419601	20
579149	3
332854	5
180555	13
1098946	10
345709	4
264325	5
277208	2
299295	14
590450	5
4465275	3
333555	2
271476	5
269777	24
1109422	30
254021	1
276110	22
406247	244
573969	2
563572	5
14035	3
827195	45
544559	3
320611	1
322223	6
352533	5
335984	6
1105615	10
341749	27
724472	12
814501	3
441494	13
269585	17
183395	25
589071	12
276134	10
1111782	18
275616	5
450755	25
338796	21
263645	46
264252	2
182079	8
351292	2
560336	22
348641	1
844501	8
351794	14
557019	1
329597	1
549950	1
132895	1
352378	15
301459	1
805066	50
4460559	29
350314	3
762699	4
145801	8
227920	3
267789	4
532831	1
579049	2
312062	13
277588	36
14106	1
355097	8
773251	3
339992	1
1104739	2
346639	1
323614	1
826302	13
1111634	4
163874	5
276125	33
259772	4
976470	6
294944	8
278392	15
586841	1
805707	2
801554	32
234298	9
260456	10
577228	1
339351	13
397363	7
1033167	1
827522	33
823803	13
276597	12
351405	15
270303	2
536754	16
272184	4
1111115	20
578287	6
1105981	15
790663	29
334267	11
187174	4
411254	22
813944	8
277143	4
323386	12
313213	1
349798	24
360238	69
4481427	3
589277	76
356283	1
273223	2
791560	3
580920	3
354097	2
355468	9
348313	11
810759	10
592616	65
276091	17
242029	3
264585	18
588038	5
1111448	18
581474	3
571031	4
520720	11
344329	48
321372	3
980248	2
4308591	4
634449	1
198711	1
831409	15
1110317	23
356760	19
345466	21
462832	13
340650	4
648553	7
333453	9
652823	42
519765	1
659831	20
692154	1
345862	10
358104	10
216279	1
528606	4
819404	1
346570	9
336174	3
538011	5
233817	12
245324	11
266862	7
551179	5
273240	2
346587	3
845273	3
313908	1
277329	1
716286	18
637934	9
337762	13
510070	2
271277	1
327050	19
1078587	2
4304089	2
279617	3
336398	3
575041	8
355019	14
583656	4
569581	39
333330	1
318764	2
352171	11
593043	30
408513	14
352789	10
275913	5
524644	5
570421	7
197706	7
816626	3
321706	2
830280	8
195508	7
578857	1
355196	3
354144	8
348536	1
338348	8
317045	11
1107175	11
275150	32
4103317	49
271880	13
352509	2
544950	4
817781	4
304777	4
1106861	12
290963	5
326702	5
376862	10
335553	3
277332	22
4357147	1
274204	9
551969	4
315974	1
145419	3
84709	1
1056389	13
846727	1
354905	23
1105984	9
513021	33
534498	2
1107057	7
166664	3
327284	10
266621	9
164395	1
662674	3
623980	2
258725	2
647215	4
833816	3
356529	1
267714	7
277081	8
133349	2
352652	8
270039	2
712677	6
672978	1
354736	2
277593	10
322062	6
581933	17
567875	3
274652	4
332364	13
375106	1
346267	25
804579	13
270248	3
1110064	3
288652	6
273047	4
559804	10
167420	1
341287	4
830014	8
585480	2
254617	1
110016	11
353131	3
274603	8
266726	1
271692	4
823439	2
259271	9
277204	7
3989538	26
523811	6
364722	4
183954	2
184567	1
350691	6
272060	7
355771	43
265940	8
812719	6
574951	3
306778	1
2223970	1
4385756	1
1108078	19
273376	2
356455	7
318503	1
514063	2
587103	1
355630	2
261142	6
1084417	1
275557	4
346548	12
743693	11
271214	1
265748	1
233191	1
790026	4
747848	3
2358	7
4362257	8
637973	1
572886	2
344158	2
356404	14
555314	1
305026	12
273687	5
819301	6
929836	7
326964	3
588060	7
345635	8
839412	1
272428	4
411486	9
319378	5
716666	2
353923	5
272757	8
1108422	9
356144	9
268475	7
324985	4
459025	3
266052	12
270158	19
296045	1
815913	3
1111570	9
275474	6
591399	1
258522	3
268297	7
1111582	25
261365	4
325768	1
324884	2
170248	10
352802	3
548692	8
840419	9
679939	3
268425	3
196689	2
544827	2
352843	6
453896	2
703731	2
276721	2
262416	1
352559	5
584083	4
351465	1
367977	3
707840	4
332126	11
575407	7
899195	2
338887	3
544479	1
4430835	3
339720	1
1106101	1
590209	1
819676	6
320835	11
826746	10
331737	5
326940	17
983599	1
1026231	1
535399	12
1108325	5
1028915	2
3694599	1
265182	3
4460604	23
323786	1
583398	1
567733	2
512314	4
189843	3
319214	7
355859	1
1111819	1
1035283	6
434089	44
1094991	4
309048	1
775976	1
265018	7
1109971	12
1097593	2
511782	1
215018	4
320120	4
1029949	9
293210	4
957807	6
276894	7
561027	2
271101	16
589822	1
279492	5
716838	1
349459	21
270391	19
550013	9
189840	3
322466	2
262102	1
356226	2
1008311	2
588112	1
353982	5
187744	3
355440	4
86429	3
1051082	2
272834	12
52441	4
761968	3
307640	3
4314724	1
275653	2
830080	4
355045	7
527745	1
346185	1
326567	2
269576	8
1107761	8
351972	16
273091	1
277215	2
591376	2
449353	7
326315	2
274438	8
571642	12
190658	1
725198	8
149800	1
535375	9
332454	10
275804	1
376516	2
512610	1
528013	1
162211	3
557297	1
557238	1
299613	4
275990	11
565801	2
703321	6
174443	1
696563	2
263770	2
511751	8
269949	1
331782	8
443853	4
4417418	6
755474	4
814406	4
4312512	7
682726	4
160178	7
1106475	5
317923	1
769961	1
420168	2
4399495	5
234443	6
275676	7
584765	9
509073	6
1105552	12
230725	2
538459	4
146935	1
342947	5
1039477	1
178274	1
277396	1
540682	2
1022497	2
351449	5
260387	3
760350	2
592572	4
275061	2
331772	2
577170	15
743396	3
742605	9
349960	5
572010	2
154850	1
781576	1
296790	12
813654	3
260207	3
279659	4
342801	17
366716	7
554912	7
349372	14
526150	1
875709	1
193678	10
24546	1
1110842	3
344400	11
1089636	1
560092	3
427241	15
575261	1
267406	3
826541	12
277497	3
336372	1
1104911	2
272328	2
264734	7
524318	1
538374	1
4357205	2
270451	1
772398	8
1023134	1
326998	1
328825	1
268121	2
299902	1
266445	8
823099	3
310886	2
593337	1
546259	2
778758	1
344220	1
702731	1
259530	1
846141	4
274115	2
300139	11
275218	13
277967	4
646743	1
179613	1
4481359	5
586356	1
541252	2
593980	1
346337	8
194077	7
113515	1
1110008	8
318162	6
566022	3
329712	8
168145	1
806407	4
357305	3
339886	7
1666677	1
822913	1
313324	2
399245	8
322112	2
369449	1
2797565	3
361853	21
213394	1
2315700	4
1110766	4
306062	1
365496	1
181419	1
187324	4
1992	5
1110988	4
277067	1
345913	5
66186	1
333053	2
341433	3
334215	1
207833	5
498743	1
584102	5
199190	4
228785	6
258985	1
348627	5
555445	3
355175	4
345536	6
275339	2
321768	1
348659	1
446691	1
381219	7
531888	1
230031	2
1109709	3
274136	2
564334	6
3182739	1
358687	1
351881	16
640998	5
784184	1
301406	1
300284	2
4327763	9
314574	11
276837	17
329790	20
537396	2
623471	8
310431	1
202367	1
1017800	2
484444	1
350438	3
348336	21
277388	4
1105486	3
592514	4
343183	1
273459	4
322464	2
535512	1
586387	1
346804	3
278912	1
554372	14
277224	1
685156	7
302641	8
315896	1
313992	1
567715	4
564077	1
212619	2
339791	4
529829	3
2182669	6
345063	7
277068	1
197091	1
229449	1
252736	4
345350	22
338133	12
272595	6
354032	10
318370	8
193844	3
1056816	1
533469	3
259631	3
368462	2
274374	15
270423	2
594119	3
1757845	2
351299	1
263337	2
565304	2
145754	1
578537	4
277115	6
515774	1
182470	4
249631	4
646478	1
1076587	10
524368	3
267478	2
834553	3
227788	2
196444	2
195941	1
1109142	5
554904	1
842596	4
274521	7
694641	8
270765	3
582497	1
320972	2
275132	3
276701	7
772436	2
527437	1
1112139	1
382721	1
237138	9
1106140	1
554409	4
1094359	3
1105529	1
521982	2
949863	2
826303	1
347908	14
3265889	1
275628	7
259087	3
68842	6
512253	2
176886	1
4339801	8
260753	2
521913	1
265116	1
311286	1
273685	1
353782	1
191948	1
2349365	2
265036	1
273515	1
350392	13
157216	2
552035	1
547903	5
1098634	1
262331	1
175307	1
346098	7
617216	7
289627	9
375067	1
531797	2
335632	3
303508	2
277090	2
522338	1
849147	3
1954303	3
178485	1
334258	2
271941	1
180235	5
138338	1
361170	2
187294	4
352445	8
111138	1
574551	1
291591	1
130468	3
275293	2
324595	1
199177	2
869324	3
4473116	1
367453	1
879327	5
275987	1
724298	1
604966	5
4483570	6
581265	2
192066	1
720973	1
1111133	5
1110591	4
811108	2
275397	2
277574	2
578586	19
350865	4
276802	21
579324	3
548503	1
825201	1
584541	3
323829	2
353026	2
363625	1
273651	2
276386	6
310877	3
261209	5
378273	5
340642	2
267918	1
233313	4
299877	6
337642	4
585131	5
348875	4
275819	1
590168	5
830189	1
1108244	9
161343	1
260322	9
349365	1
1113282	3
188659	6
1050914	10
336553	3
263106	1
196645	2
4334624	2
238441	2
273170	3
593977	5
845291	8
293546	1
332349	1
558752	4
4445774	1
274083	5
191887	1
343906	2
276580	8
3029968	9
1066717	1
331786	2
344154	2
358030	1
350320	1
1084900	3
327808	19
182016	2
527300	1
774358	2
52362	1
4364237	4
356073	3
261574	2
341713	3
334864	1
171532	4
4432516	2
316497	1
517722	1
628014	2
169815	4
271804	1
1122596	6
273481	1
1070477	9
274400	2
353593	12
302388	1
1105659	3
589852	2
268083	3
1107738	4
1041659	1
335952	2
270059	3
262956	3
330417	5
459276	2
194665	2
300990	1
816919	6
593463	2
587041	5
273741	2
348142	2
343923	4
264536	5
265503	3
274148	2
812992	1
646591	1
580521	4
368318	2
265706	1
828483	2
354163	3
338752	2
270051	3
309029	2
522371	3
273648	2
352202	3
511594	2
549631	2
1106227	2
591405	1
851715	1
218151	1
557379	5
837714	2
875224	1
557370	1
320249	11
340706	5
580270	4
526983	1
1111544	2
541244	2
590175	3
229683	2
521424	4
362793	5
2805825	1
541135	5
308117	3
1073431	1
295737	1
354517	3
588471	4
234488	3
321811	3
1020605	13
4302951	2
799200	2
609295	1
1782947	1
584463	4
445144	2
381979	1
312269	1
808562	1
276985	2
373909	5
270081	1
349783	4
4416309	1
215731	3
408877	2
263705	1
347523	2
352014	2
797021	4
229459	1
355197	1
4457872	2
356164	3
593717	3
269902	4
266583	1
357168	1
583633	4
314810	2
273967	1
513003	2
758280	3
233991	3
858999	1
217139	1
806361	2
268725	3
1108826	2
573379	1
349902	1
413695	2
839200	1
833458	2
259434	2
792399	3
2120775	1
918601	1
343361	2
1035392	2
342887	2
272762	3
307217	1
293392	1
268596	1
261132	1
515059	4
571103	2
851794	1
340139	2
182176	5
320009	1
276364	4
570880	2
825939	2
582884	2
196491	3
1106053	1
571277	1
564806	7
319521	1
180105	2
2237866	2
844006	2
276077	18
351898	2
935593	4
132670	9
833216	3
846477	6
341969	1
186645	3
1084045	1
355089	1
348393	2
263815	2
1048850	1
351627	1
267914	2
699085	4
559588	1
262677	1
708190	2
572860	4
311712	1
397065	3
354501	2
369389	2
271563	3
301578	1
157376	3
276511	1
4155392	3
278440	1
323403	3
351472	1
265912	2
258607	1
354662	1
720944	4
269775	1
90487	3
355822	3
830481	6
712047	1
567011	2
1099674	3
332132	3
337407	4
315485	3
313578	4
259372	5
296396	1
266411	5
309054	3
591464	1
276325	3
344108	1
821067	2
230933	1
1099785	5
534922	2
301079	1
591617	2
1063810	1
350295	1
346764	7
751018	1
1106254	5
1107973	1
556508	2
193358	1
262173	1
276404	2
180638	2
565774	2
279179	1
655725	2
819962	1
1107209	3
331965	1
1110412	2
336725	2
339834	5
536831	2
342404	6
211667	1
348821	2
572067	1
4472158	3
537503	1
647343	2
579159	1
263850	3
142751	1
272192	2
231469	1
320369	1
210092	1
606419	1
14094	1
326348	2
1109334	1
814568	4
359120	1
295683	1
39443	1
542417	1
832651	2
348948	1
305059	1
331309	1
720709	3
567974	3
208571	3
335971	3
590137	2
538106	1
352612	1
766351	1
428457	1
422283	5
344155	1
301859	1
267514	1
350909	1
157802	1
313437	2
350518	2
188971	1
4390365	1
197782	1
322604	2
336486	1
268333	1
573803	1
175550	1
324867	1
272768	4
331720	1
192865	3
272482	1
444241	1
272092	2
537791	1
191274	9
1106583	2
171079	1
358336	1
4324489	4
259506	1
210965	1
343975	4
177846	1
277179	1
912967	1
820070	3
161423	2
288044	1
169364	1
814986	1
344527	3
4406795	1
237631	1
635495	1
276761	1
415427	3
622256	1
556247	1
157573	2
273724	1
581460	1
345231	1
543296	1
267717	2
591158	2
336983	1
661367	3
197790	1
326609	1
586123	1
522727	2
4127460	2
911254	1
310760	4
329729	1
374863	4
701221	1
577189	5
724147	2
356329	3
439437	1
296042	1
323025	1
585227	4
540982	2
356052	1
566262	1
308684	1
799034	5
325340	1
3584772	3
661933	1
1107473	1
352624	5
820367	7
817183	2
307373	2
147603	1
274599	1
269172	2
318470	1
749770	2
1110458	6
258330	1
846386	1
317818	1
320490	1
301994	1
269418	1
806030	3
265414	1
824164	1
879565	2
269247	2
181348	1
591439	2
656912	2
261261	2
272953	3
353879	1
583089	1
372906	4
259781	2
345582	1
355187	1
579431	1
216710	1
170004	1
263704	1
331553	1
421538	1
977222	1
184174	1
328212	1
661259	3
700298	2
758910	1
554304	1
704264	1
463233	1
4312739	1
810788	2
295344	1
238570	3
621130	1
330333	4
266841	1
233691	1
591734	1
199137	1
1107188	1
1084127	1
335267	2
260205	1
182970	1
1756253	1
356590	3
551640	1
444987	4
228330	1
317623	3
548133	4
276499	1
27815	2
324567	1
1749612	1
822511	1
204155	4
516305	1
568719	1
1107895	1
162576	7
340194	1
2256427	1
1106671	2
463289	1
355621	4
301879	3
512695	1
815207	1
821365	2
4334618	1
259051	1
344726	1
191974	1
198537	2
1106302	2
334676	1
744291	1
405780	2
155423	1
2447824	2
324654	2
216989	2
522699	1
590164	1
4466474	1
290398	3
258548	1
336736	1
273078	2
339329	1
1097208	2
517293	2
271846	2
1040889	3
588277	1
293910	1
530947	2
565625	1
1081058	1
558991	2
808818	1
172161	1
344488	2
696477	3
347337	2
577512	2
828806	2
587336	2
383971	1
325836	1
538398	2
318569	1
344101	3
1104936	1
471157	2
270707	1
343200	1
339574	1
1103002	1
190523	1
330076	1
293869	1
261581	1
305104	1
806908	2
786081	2
271490	2
525143	1
342231	1
262247	1
336710	1
1104931	1
320373	4
111923	1
586719	4
238487	1
270385	1
531722	1
110698	1
1048020	2
526982	2
260741	1
718565	1
270382	3
304080	1
273737	1
755126	1
359376	2
310979	1
341543	1
231510	1
110660	1
335081	2
390497	1
339156	1
342105	2
276484	1
261486	5
341913	1
270890	1
264835	2
558420	1
2879379	2
582049	1
335097	1
330183	3
844750	1
804526	2
227967	1
528129	1
641987	1
327049	1
264134	2
449417	2
316515	1
349602	1
264787	1
4420206	1
2424737	1
68841	1
548524	1
349624	1
1085832	1
809463	1
782953	1
229958	1
401717	1
353954	1
640304	1
45623	1
349716	2
1729249	2
532377	1
351623	2
276777	1
416078	1
173739	1
231169	1
795773	2
527067	1
1941616	1
52106	1
1106384	1
268487	2
263044	1
4362337	1
4358599	1
193208	1
263508	1
272201	2
350741	3
351592	1
809140	1
367946	2
583746	1
569026	4
797229	1
308970	2
14090	1
548425	1
544996	1
1098340	1
1076818	1
791522	1
288128	1
593363	2
570646	1
339336	1
334328	1
557750	1
113417	4
651079	1
716984	1
843553	1
211234	1
564690	1
4379449	1
175365	1
264014	1
315462	1
1058952	1
531773	1
160748	1
344358	1
548753	1
523051	2
659361	1
266255	1
268971	2
1089939	1
606927	2
288109	1
1110635	1
828198	1
260088	1
185614	1
1109662	1
270222	2
261966	2
572254	1
1108199	1
351833	1
516494	1
300152	1
244484	1
349548	1
43707	1
832846	1
262104	2
259154	1
274972	3
548161	1
703741	1
350579	1
300619	1
843785	1
273171	1
349789	1
335701	1
577082	1
570607	2
1107670	1
762013	1
1107758	1
584263	1
276050	2
296290	1
155913	1
16195	3
1108275	1
623204	1
1068499	1
518452	1
342777	2
267743	2
231021	1
918577	1
348027	1
587347	3
356079	1
1107798	1
684238	1
1078527	1
171718	1
567595	1
557780	1
529531	1
808414	1
689727	3
816184	1
1051764	1
1108124	1
689975	1
516576	1
558387	1
329830	1
525378	1
350681	1
267633	1
587739	1
561312	1
551419	1
1517779	1
264155	1
221429	1
3957916	1
642922	1
415315	1
258177	1
584137	1
1111776	2
345637	1
515853	1
1107439	1
350759	1
970318	1
377946	1
619364	1
292183	1
569786	1
309806	1
109977	1
276882	1
462939	1
317633	1
560961	2
363358	1
353194	1
824080	1
573110	1
590519	1
291644	1
1055082	1
366119	1
1030589	1
190112	1
266091	1
551915	2
276466	1
337336	1
4155395	1
269890	1
536535	1
1111847	1
261177	1
415491	2
4324586	1
854765	2
518360	1
308136	1
275470	1
409947	1
344256	1
277589	1
592086	1
258812	1
4437823	1
4443094	1
1107018	1
844645	1
323231	1
367909	1
45562	1
823634	1
1111561	1
269657	1
293975	1
286668	1
873048	1
584425	1
576778	1
1108599	1
350349	1
537713	1
168517	1
192255	2
342575	1
1100653	1
334699	1
1123250	1
303165	1
382220	1
520836	1
355100	1
1021682	1
1059765	1
275131	1
177626	1
828435	1
270782	1
843454	1
194667	1
110579	1
262527	1
593422	1
440840	1
169901	1
321493	1
362853	1
340189	1
553245	1
192673	1
291270	1
674324	1
274546	1
356644	1
197825	1
167338	1
522511	1
324658	2
894560	1
4378081	1
271592	1
196736	1
521496	1
328024	1
583266	1
311466	1
631764	1
176877	1
809437	1
328892	1
828884	1
4307122	1
833795	1
427219	1
271290	1
326644	2
310931	1
909401	1
326701	1
324099	1
70067	1
4440018	1
339092	1
509675	1
407393	1
347740	1
234724	2
1105038	1
274533	1
1006464	1
1111090	1
325780	1
334575	1
289788	1
353032	1
732285	1
164237	1
279487	1
4426191	1
174368	1
260660	1
552251	1
939112	1
789601	1
1109724	1
199403	1
272964	1
821916	1
306558	1
274958	1
1109125	1
827794	1
548686	1
4380971	1
582103	1
294909	1
719058	1
1566189	1
269401	1
349809	1
516873	1
738351	1
198888	1
273504	1
193444	1
```
