## Extended Data File 1 for "Diet induces reproducible alterations in the mouse and human gut microbiome": ERS606293_ERR675503.otus

```
#OTU ID	ERR675503
274018	125
189843	3
277143	83
326940	25
526665	2
269992	48
556126	49
406247	310
263933	178
588216	3
1107973	1
577377	711
814112	1
340706	10
842786	41
1107027	645
1111782	23
1110378	131
275474	7
1111294	30
761968	4
1111350	4
351309	308
577082	1
1111191	304
276656	49
845291	8
275150	36
700181	2
356404	10
349798	29
342801	52
843553	2
273459	6
376516	5
341749	22
548686	3
162576	7
4327763	7
345862	16
463794	324
899714	346
462832	24
1105981	49
325443	1
1107945	251
273778	114
263518	35
1111874	3
356055	68
468313	41
308523	8
580629	75
277593	23
269401	4
652823	67
275423	31
274374	26
805066	63
361170	44
387615	7
887025	2
513021	11
577170	46
276580	20
269107	3
346267	16
352222	148
332364	26
275648	11
751490	1
790663	13
317045	13
276249	181
301879	6
3013444	38
274115	9
345804	5
460611	34
571103	6
567960	48
434339	172
274697	1
268566	22
1110135	107
275616	50
848315	111
275786	1
272184	10
237138	12
349459	25
817995	24
189076	3
259530	2
583746	2
568118	35
275123	30
589989	11
816919	2
411254	56
450047	54
322138	34
863682	13
289707	76
1082539	1
659831	12
182079	4
191274	6
572860	3
278440	6
575407	16
269019	3
275990	31
270039	3
352165	2
591617	6
416287	12
293869	1
350392	23
544844	20
322839	18
170335	30
351881	18
1107327	7
571992	6
276798	14
318162	3
275218	21
276386	5
259372	11
459025	8
724472	9
354800	59
589277	69
820070	2
572660	1
344329	62
434089	72
869324	8
1106861	16
262095	45
164811	17
266247	1
193678	23
593977	5
812992	3
267892	13
339351	39
267633	2
333178	84
1106614	63
1105552	11
647215	11
1109971	26
569581	38
70067	8
1111115	10
335267	3
273170	4
321768	5
277215	14
337762	25
980248	13
333350	1
813654	1
315485	8
537370	2
340650	6
1109422	9
352601	6
305026	21
320972	3
268425	3
1105328	74
2182669	10
157573	1
593337	5
662674	2
192756	24
173192	3
1062061	72
318695	55
839200	14
268962	13
350741	6
317740	3
277066	14
823803	3
276172	10
527745	1
260529	6
325633	1
836717	1
1108974	6
851715	11
304777	8
414089	91
273078	48
348875	19
592616	28
274912	2
258169	4
834553	4
271880	14
263645	53
425767	15
327050	7
269715	31
1109101	16
272762	6
679939	5
1110591	4
260859	6
265912	8
335926	1
353954	2
271101	37
263705	56
338796	25
268297	4
260410	3
299295	6
581014	2
1108356	2
270391	14
523244	1
466811	15
288044	1
4407703	11
180105	6
1107461	57
343853	1
352378	17
676472	8
357168	1
1110104	14
276091	12
276077	32
560336	14
336691	11
593709	1
363731	48
985239	28
272834	21
329712	6
839233	14
310642	2
1135364	1
271406	7
276434	20
341730	2
1022497	2
318445	41
555595	3
343581	18
355621	19
546557	33
337572	8
452823	93
578147	1
313431	14
331965	2
334328	1
1098946	8
345913	7
1110317	30
634120	1
333453	9
324985	6
324326	1
533802	4
323386	19
181419	3
278563	4
336872	1
367176	8
269576	13
316381	3
351800	1
274901	19
315837	3
345635	9
343453	2
352843	18
345709	7
1078587	5
260456	7
535399	17
288944	2
341252	2
956654	4
232380	1
580920	6
180638	2
431766	2
261606	58
325126	4
260322	13
354905	10
826382	49
803207	1
581933	18
329790	29
841907	52
264014	33
348536	1
860192	5
342504	10
404691	10
199731	30
104610	9
592183	3
623471	11
296790	6
443620	23
267478	4
276531	56
1029949	11
276050	34
265036	5
524038	1
824080	2
259173	1
277442	33
14106	5
524111	2
272953	7
1105687	73
707840	5
199137	6
4420206	1
310760	20
318231	1
270382	7
583117	1
583398	1
197706	22
277332	28
587347	8
271933	1
149226	1
575041	5
277208	12
1108422	4
339791	3
1112139	5
592160	20
935593	10
351405	25
721704	1
1110191	1
346764	1
521496	1
268487	2
588197	4
270222	2
309054	11
743781	14
266862	28
381219	18
352559	7
720944	10
548032	10
296065	1
523811	9
811513	3
452014	44
355822	5
276404	9
810759	14
313578	8
45363	78
516576	1
1107738	8
3989538	15
272889	1
441494	4
335553	5
188659	4
353820	1
274972	36
267514	2
593043	81
350256	2
267406	5
1002009	1
588935	1
3887769	8
277589	2
272878	3
449353	14
1033167	4
278392	8
589852	7
337494	8
570421	4
318503	4
315453	1
175307	7
322464	3
1106550	3
510070	4
539820	54
356760	9
361853	53
274455	29
356329	3
272758	10
583633	3
777667	4
290963	4
1099674	2
338644	14
729559	14
400599	47
327629	3
786449	6
259781	4
4339801	5
462764	27
1109539	27
356644	1
16036	2
273223	3
307238	3
4312512	3
588471	22
274546	2
831409	16
341713	10
263388	5
772398	16
277813	1
263337	3
345536	3
345466	11
198450	2
4460559	28
641783	1
377756	3
586968	9
344101	8
1107057	4
450399	4
344158	20
220622	1
221429	2
259271	5
325850	3
261486	4
335311	1
191811	12
382998	3
349783	8
333837	25
268596	1
349864	39
572461	2
275627	6
538374	2
194665	6
276761	7
456774	1
844006	4
4378081	1
557780	2
762699	3
1110763	6
360238	24
353131	11
1111582	35
330757	23
2797565	2
345882	1
758280	4
823439	8
198170	4
240501	2
558397	12
270890	1
814406	3
797229	8
806751	4
322062	6
585131	6
1109142	8
378273	7
352624	4
277120	1
356012	2
276597	16
273741	2
792399	6
287507	2
420168	6
4462541	11
308224	13
355440	13
277388	6
263508	3
180555	4
269247	18
234298	24
353593	21
346719	4
813334	1
345582	7
173722	1
337407	4
269532	7
339092	5
349142	19
586093	4
273388	1
260752	3
836608	1
1076587	16
533847	9
316544	1
362793	5
457371	2
1105486	9
350340	1
549950	4
170089	6
554372	17
333079	3
335081	1
355175	3
355468	14
524213	7
277081	10
844501	17
145801	3
919158	14
343183	14
339180	1
349348	1
694641	17
1111133	1
352965	3
334267	8
354032	13
349713	4
323403	5
821067	8
317633	5
1069536	1
355019	7
333189	5
827689	23
365496	3
1782947	1
383885	7
277967	7
4379449	3
272366	16
269777	12
298395	3
591399	2
339574	3
14035	1
331737	6
270303	1
1046624	1
276325	5
290398	3
4471135	2
664795	1
1108078	4
277497	7
276134	14
272905	3
730437	15
340254	1
4432516	2
790026	4
567875	3
401384	11
271592	1
587041	8
4437823	5
1107759	17
330417	14
340853	1
110660	1
523934	1
556244	1
276484	7
549756	14
355771	18
356657	4
1035392	5
355196	4
812719	11
560092	5
298536	1
272092	3
320835	12
319214	13
293910	4
338133	7
550013	3
529377	1
324975	1
309302	1
176877	4
1110766	2
617216	4
230725	4
274335	6
324658	3
233817	6
544950	4
259434	6
592139	1
266621	4
719058	1
348142	2
132895	4
1072801	1
258099	1
1084900	8
210292	1
977222	1
328212	2
268231	1
325036	4
272192	3
353982	21
4321932	1
267769	5
286668	3
260741	2
277574	2
399245	18
357305	1
551419	5
840419	5
585073	2
270158	11
536292	1
336696	4
263044	1
1006496	1
716984	2
211378	2
336174	5
273047	5
847092	14
1099710	1
523025	2
521491	1
277163	9
300139	5
273737	2
266841	2
576377	1
334296	19
68842	2
764046	3
417981	3
509773	1
170248	38
289627	15
801554	2
1003755	3
589215	3
683621	1
766351	3
446135	6
1096792	1
4460604	6
271822	12
397444	1
772282	2
198024	1
513532	2
274603	2
1097208	1
3029968	10
348336	3
351972	11
542995	2
369389	6
849147	5
443945	14
708190	5
804579	5
584765	11
1110008	10
358104	13
276125	2
308117	5
270758	17
582049	3
241669	2
4483570	2
323455	2
743396	1
230031	4
275131	4
830014	6
228798	1
304531	1
1110988	8
631764	9
1056816	3
689727	3
819181	13
585227	3
233313	7
190528	2
815207	3
542126	6
888575	4
274204	7
269585	7
301578	2
976470	14
1111586	1
376862	5
182970	5
995149	1
357334	1
834677	4
305803	1
320369	1
858999	2
388808	8
276236	1
332454	12
716006	2
849110	2
271563	6
170004	2
367304	2
261581	1
327808	16
312027	2
274438	9
313213	3
183395	10
268475	4
593686	3
1108599	1
1110253	3
590519	4
554912	6
196645	1
419765	1
1102477	1
4465275	1
797021	4
293819	4
564077	1
265793	4
271476	6
514192	2
512239	5
351593	13
336553	1
577710	4
4365707	3
591158	3
4304089	1
347466	2
274083	4
264248	2
390820	3
563572	2
349716	7
267045	1
1954303	6
187294	3
524644	1
350255	1
833816	6
535512	1
518042	3
356590	4
352445	5
332126	7
558007	1
1110212	1
260753	7
187174	2
778758	1
592514	5
326644	1
265018	7
292367	1
761408	26
838674	6
574644	3
512695	2
641490	1
272595	4
356405	4
263380	1
349372	4
929836	9
1111448	5
346804	3
537871	1
577041	12
354957	13
311042	2
261365	6
1026231	5
338290	4
364722	1
354501	4
132670	3
331013	3
1992	1
204155	2
275676	12
702581	1
340642	1
351623	2
819676	2
317031	1
4357205	1
320373	4
344256	1
309206	8
353026	1
276149	6
331878	1
4103317	9
589714	3
270782	3
547903	5
351200	1
351859	13
194236	2
368462	1
175365	4
535375	4
422283	15
263876	4
1104739	4
273136	8
751018	1
1108470	2
692154	7
335984	4
300601	1
366716	4
268971	1
342105	2
1084865	1
326702	3
271230	7
1111016	1
1110842	4
287387	1
580270	3
211667	2
265940	6
819301	11
196736	3
273651	1
808414	2
590137	5
182176	14
593301	7
343975	5
370099	1
186645	9
151400	1
288652	2
348313	8
1089939	1
338348	13
830189	5
583584	1
359389	2
276110	11
260660	6
520808	2
356632	2
318764	5
320249	8
1108325	3
266223	6
248521	4
450755	15
270385	4
734197	1
1106475	3
183211	4
330460	4
2859978	2
231510	1
604966	8
881726	1
323829	2
582088	3
193444	1
369379	2
45623	5
302902	1
171632	2
275397	3
303739	2
150230	1
348393	1
292216	1
276770	12
548692	7
271290	3
572072	2
335971	2
587064	1
579712	4
314574	6
1107703	1
832846	3
199572	3
821916	2
353923	7
1106384	2
511751	2
520720	15
263770	1
828198	1
320224	2
542857	2
339720	2
301462	1
301079	2
337642	2
820287	2
571642	16
580521	1
352652	5
210542	1
259772	5
171532	8
341287	1
218151	3
819404	1
536910	2
520931	2
808244	2
90487	2
163874	4
302429	1
330183	1
846464	3
193756	1
102159	2
909065	7
112924	1
589010	1
264734	8
530379	1
270948	3
261572	2
264585	1
430219	1
346337	8
169587	2
1105860	2
353657	2
844902	4
819599	2
397363	11
356148	5
212686	4
659361	1
211706	5
336810	3
590175	2
197853	8
228785	1
637934	1
409947	1
24546	1
267739	2
345063	6
193844	2
300284	3
184484	1
326486	1
355100	1
265182	8
350320	10
252736	5
769961	2
589076	3
2216525	3
544996	2
663228	1
348948	2
571031	1
989579	1
372906	5
351898	2
290079	1
1107473	4
308332	1
333412	1
347933	3
813944	5
350691	2
1729249	1
584083	4
574038	2
265368	1
340189	8
827195	6
514063	1
266411	9
303251	2
341433	2
103606	3
295180	2
344098	1
2374993	2
340941	3
354736	7
758482	1
524368	3
512314	1
264536	3
303838	1
227788	6
844750	1
356073	5
720973	2
266948	2
390497	4
662917	5
532377	1
427241	4
337561	4
40768	1
1109341	1
316925	2
304416	1
273967	4
354144	8
588060	7
205940	1
552035	2
556508	1
305127	3
348568	2
398597	1
194944	5
1067143	7
308308	5
308970	4
350404	1
712677	5
259506	1
274136	2
589822	4
658370	3
2611107	1
897007	1
339834	9
307640	2
1108638	2
270145	1
222497	3
526441	1
740215	2
518360	1
780650	1
339886	5
337317	2
589530	1
275882	1
586719	4
536341	1
352533	3
565481	2
342575	2
351592	2
289161	1
330279	13
879327	4
1108244	3
521982	1
1110412	4
272060	8
582089	4
830280	5
335330	2
265503	3
188862	4
581079	11
592977	2
3581088	2
312062	12
403497	5
590168	2
567733	1
551179	1
268043	1
352612	3
292591	1
816626	2
359872	5
1109662	3
351449	2
851824	1
782749	1
558387	2
1109362	2
578533	1
519765	1
364175	1
801381	1
276305	3
366143	1
300253	1
339512	1
234443	3
342231	1
449417	1
330333	5
834840	3
565774	1
1048850	1
826624	1
585480	2
372146	2
527015	1
3694599	3
228043	1
349902	1
294944	2
308136	4
826302	11
197521	2
189840	9
515953	1
1510067	2
315309	1
351253	1
2223970	2
353198	1
302641	4
529829	2
457614	1
2283112	1
1107716	1
275628	7
634449	1
269902	6
276511	4
274400	5
1105984	2
158314	1
231985	2
581474	2
333330	2
816208	1
1107175	1
423830	1
1111409	1
323265	1
1105615	4
585880	1
716286	2
265087	2
273687	1
1105876	2
84709	3
561312	4
389282	3
327900	2
896489	2
349246	2
1109125	3
826541	2
302192	2
879565	4
4385756	2
269546	1
197624	2
336736	4
327284	2
369555	1
351299	1
331782	5
322604	3
328391	1
349802	1
1104936	1
311776	3
583116	1
2358	1
1050914	5
539601	2
1109844	4
273376	3
583089	1
268175	1
635495	1
848615	2
342397	1
266726	1
772384	1
109977	2
724147	1
198371	4
826076	1
799200	3
581463	2
532831	3
270059	5
4383135	1
305841	1
277200	3
755474	3
782953	3
351292	1
352702	1
528832	1
534922	1
265676	1
823155	2
347200	1
329195	3
697874	1
1076818	1
192281	1
1061441	1
191369	1
580633	1
272201	1
843454	4
185989	2
594119	2
324884	1
275293	2
1033571	2
1111458	2
4442730	4
551562	3
846477	4
1106362	1
564961	1
334699	1
728069	2
346639	1
408513	5
317818	2
4324586	1
353868	1
332507	2
346098	2
211720	8
166664	3
3182739	1
1108826	1
264646	2
540862	2
345350	1
314359	1
498743	2
322112	1
3957916	2
339336	2
346548	1
342085	1
332430	1
238570	2
199403	3
138338	3
583958	1
579431	1
440840	1
582222	2
185066	2
300435	1
363358	1
1110458	5
582497	3
522863	1
187744	1
524848	1
270451	1
352171	4
312707	3
199301	1
309048	1
342223	2
341969	2
269811	1
261208	3
261177	1
422727	2
258202	1
400443	1
579750	1
344488	3
880506	2
352202	1
208571	1
4364237	2
850606	1
4472158	3
526150	2
288779	1
274652	5
828884	2
592901	1
766563	1
6294	1
295737	2
1111544	2
593965	3
352008	4
323614	2
354283	1
263106	3
335701	1
194077	6
4399495	2
1089636	1
419601	4
1076629	3
870421	1
561327	1
570974	2
268121	3
983661	1
577674	2
858535	1
1110402	3
275653	3
221124	1
295683	1
584463	2
276985	2
272964	1
405780	3
441468	1
194415	1
264225	1
350834	1
199497	1
4338577	1
854690	1
2315700	5
259631	1
538398	1
288128	4
363625	1
810788	4
443853	3
331553	1
263252	2
4404925	1
275563	1
258607	2
261841	1
1103807	1
846482	1
309916	1
583656	1
509723	1
348398	1
786081	2
4440018	3
317813	1
774358	4
304643	1
515774	1
804526	3
4381553	1
215697	2
571277	2
2366688	1
579324	1
1105305	1
528067	1
292294	1
14094	3
349153	2
517583	2
246965	1
819328	2
573293	1
261992	1
275580	5
346648	1
738351	1
813220	1
343264	2
183662	4
548133	1
161343	1
593291	1
267717	2
814853	1
2875735	1
583500	1
845273	1
273747	2
269285	1
354163	5
325836	1
640304	2
305853	1
728991	2
1070477	2
523712	1
4481905	1
277922	1
174036	2
326567	1
254021	1
157716	2
348659	1
577716	5
546541	1
579244	3
699085	3
543291	1
348641	1
351465	5
275132	1
567974	1
161571	1
822517	1
589313	1
328816	1
263500	1
199600	2
562376	2
339624	1
268196	2
1107761	1
272576	1
9710	2
267714	4
640998	1
363507	1
169364	1
278931	1
348508	1
349970	4
186886	1
342404	4
184584	2
543296	2
551295	2
271490	3
784184	1
315390	1
1109249	1
336817	5
540578	1
270290	2
261010	3
432444	1
587766	1
511594	1
343782	1
533480	1
334270	1
335846	1
1081058	1
197790	5
344400	2
4155392	2
383659	1
526982	1
305177	1
471157	2
274958	1
555445	1
4430835	2
276466	1
564334	3
186555	1
290362	1
582695	1
519763	1
832651	3
527952	1
517722	1
582616	1
340111	2
319791	1
351659	1
509083	2
1021335	1
273504	1
4407197	1
1108744	1
1035774	1
4407747	1
344527	2
293392	1
348642	4
1106583	3
4473116	1
263362	1
174009	1
4417418	5
359376	1
276808	2
274128	1
351734	2
299902	2
398138	1
542666	1
524884	1
277588	2
444987	4
267789	2
536831	1
535503	1
559533	1
336539	1
173658	1
1111561	2
4308591	1
589234	1
918577	1
759751	1
273091	1
356455	1
274521	1
342887	2
589657	1
554904	2
349624	2
347490	1
197631	1
271672	1
592086	2
258725	1
512682	1
317623	3
350681	1
198814	1
350668	1
311370	1
367909	1
343906	2
570049	1
187199	1
815913	4
271191	2
701221	1
277293	1
293330	1
589114	1
578857	1
957807	2
238441	1
304080	2
588038	5
260387	3
609295	1
574951	1
355097	3
515511	2
335097	2
593363	1
276701	2
274239	1
352014	1
162005	1
530700	1
514640	2
522371	1
274569	1
180805	2
321821	3
273162	1
594259	1
268083	1
262935	1
270649	1
347908	1
1105454	1
345354	2
369449	7
123510	2
1111513	1
529789	1
182033	1
187051	2
2445338	1
316907	3
338778	2
375106	3
264113	3
648553	1
395040	1
315974	1
326609	1
245324	2
821898	1
273904	2
554463	1
512546	3
337495	2
266091	2
832636	1
290715	1
557370	1
338887	3
169815	1
574528	1
322223	2
553825	2
376397	2
1107439	3
318370	1
4334624	4
4362337	1
580539	1
839412	3
1106101	1
592572	1
813413	1
569786	1
1142061	1
526527	1
263590	1
894735	1
816470	1
346587	3
347655	1
682726	2
1107798	2
572886	1
916143	2
267298	1
336710	1
355162	1
352022	1
177621	1
276499	2
351163	1
315223	1
1128644	1
162811	1
4440360	1
742605	2
562417	1
313324	2
583266	1
271588	1
268037	1
833390	1
306113	1
388506	1
330359	1
538459	4
264731	2
320070	1
825105	1
189346	1
846141	1
563086	1
148072	1
275804	1
549736	1
4481359	1
1107665	1
314810	1
1108453	1
258204	2
353032	1
694975	1
231205	1
673344	1
564806	2
661259	2
436341	1
264429	1
172464	1
557019	1
460953	1
1098340	1
775976	1
334258	1
272080	2
522699	1
279492	1
350579	1
561171	1
271799	1
541252	1
329856	1
513646	1
190242	1
291518	1
154506	1
336043	1
332132	1
4404328	1
340535	1
9819	1
355155	1
565625	1
512048	1
99206	1
273631	1
358914	1
537396	2
335521	1
558752	1
207833	1
823619	1
277349	1
233991	2
589000	1
593216	1
459276	1
589071	1
575844	1
409686	1
313908	1
306778	2
875709	2
303797	1
153163	1
956988	1
199177	1
263850	2
567427	1
707986	1
266445	1
1032037	1
183827	1
273240	1
4466275	1
321825	1
334864	1
2316624	1
262610	1
386788	1
311737	1
592513	1
340600	1
355045	1
984924	2
516873	1
332671	1
275557	3
543553	1
187219	1
589475	1
232975	1
276575	2
159911	1
271320	1
325924	2
970318	1
332865	1
553304	1
187790	1
396266	2
170604	1
1094359	3
407556	1
842714	1
718565	1
1109247	1
262625	1
397065	1
703321	2
273481	1
1020605	1
1594232	1
325768	2
708169	1
261924	1
267914	1
276777	1
2234838	1
1122596	1
217109	1
953855	1
569522	1
142751	1
1008311	2
823634	3
231021	2
342777	2
523051	1
1094991	2
555860	1
331317	1
527857	2
354574	2
269125	2
143101	1
336874	1
591376	1
146541	1
322203	1
292360	1
591818	2
718320	1
335411	1
886640	1
274844	1
268333	1
466409	1
528692	1
586387	1
109173	1
262159	2
194269	1
319203	1
530947	1
277224	1
1108679	1
341227	2
552448	1
275947	1
227920	1
549831	1
269056	1
262631	1
155913	1
275286	1
320354	1
569026	2
233415	1
1853226	1
788593	1
805707	1
228972	1
336214	1
342786	1
1040889	1
216989	1
1105326	1
3206355	2
590951	2
626544	1
843785	1
568228	1
274141	1
321706	1
267626	1
1107243	1
113417	2
107398	1
334582	2
561961	1
672978	1
587336	1
857639	1
820543	1
969149	1
383162	1
174819	1
307661	1
564948	1
272038	1
444241	1
344093	1
1110799	1
278098	2
576833	1
199627	1
355578	1
2017729	1
534898	1
271585	1
842596	1
274619	1
296474	1
578586	1
4476780	1
4302951	1
656912	1
277396	1
320165	1
536754	1
573110	1
345951	1
258812	2
264437	1
831886	1
131024	1
338071	1
182735	1
854765	1
574793	1
351833	1
269172	1
191887	1
339718	1
335408	1
749770	1
272328	1
169901	1
356164	1
538805	1
584951	1
293779	1
1105343	1
585220	1
277115	1
313069	1
582103	1
234488	1
290764	1
1006464	1
290399	1
347166	1
518552	1
519676	1
4387488	1
1139839	1
339695	1
291644	1
268029	1
1056389	1
321493	1
700298	1
56512	1
```
