## Extended Data File 1 for "Diet induces reproducible alterations in the mouse and human gut microbiome": ERS606294_ERR675504.otus

```
#OTU ID	ERR675504
827195	14
556126	197
365496	12
577377	2170
214919	21
406247	51
270391	36
846464	2
361853	43
267220	410
530947	22
848315	291
1111448	79
277143	534
847092	66
1107945	741
1109539	73
804995	6
591405	2
344527	3
593043	78
443853	27
799200	8
580629	452
270451	308
840419	10
13953	1
259609	318
589071	129
547903	18
662917	2
199177	80
577170	192
345466	6
351309	92
839200	81
381979	34
270876	90
1106614	54
276511	5
429917	100
300284	1
841907	56
434089	8
3206355	68
524404	49
276802	255
342887	4
326940	14
4407703	6
525378	20
275423	17
347653	7
443620	25
1111582	15
1108422	56
275288	3
546557	109
320354	2
1110135	184
3887769	13
348875	7
525755	3
355440	5
463794	45
4365109	115
1109249	61
409947	71
292591	74
276236	6
271101	54
259051	133
274795	9
352843	5
568118	203
851715	57
1062061	29
1021682	27
1111191	133
276115	4
822733	3
560336	140
1104739	33
523239	5
277066	95
277265	130
4460559	8
180555	1
1067143	9
339336	4
322138	8
183395	40
199572	122
277332	118
192756	138
228061	1
293210	3
325036	3
791560	6
806908	1
234298	27
359809	34
513021	58
628226	11
2590430	100
333178	14
275627	32
273246	5
132359	30
274335	2
348313	2
1111115	69
323386	10
1110378	78
301578	11
540982	2
356657	11
360238	7
590951	3
524213	117
720709	14
275882	16
343183	4
728991	16
1110787	2
272834	7
330333	2
816626	14
1108974	25
268475	4
805066	52
275474	2
563490	1
1077336	3
589277	364
296041	1
434339	44
194563	7
550013	12
544844	74
178568	1
279059	1
277946	11
261606	3
521491	90
275819	115
1108745	2
1107761	21
277497	4
554931	11
2358	3
535512	1
518257	4
314574	21
319909	72
389282	35
517722	28
354957	1
263518	13
177362	1
276798	42
526875	7
2750315	20
451273	3
400871	16
830189	10
347523	7
1105687	41
811108	3
516497	1
578586	3
4339801	24
263850	23
532377	1
1107703	5
899714	275
324884	126
1107018	11
1110317	9
519000	64
352222	28
271672	4
565625	51
568410	15
203594	34
526690	13
279487	1
4308591	33
806030	7
466409	19
453896	2
797229	1
1729249	9
165591	3
265522	4
1106862	7
407556	13
233549	16
539820	9
336710	8
339992	14
1109422	42
620319	2
1109709	7
272905	35
322062	3
169587	1
272401	2
848025	3
650800	12
585220	4
299592	9
335984	14
274018	30
1111570	15
831409	64
4365707	8
275061	2
3013444	41
1107175	68
269141	28
1105038	23
551562	3
354800	10
346267	24
276531	20
565585	3
390820	1
327808	7
265087	1
829421	1
1109101	6
109173	9
593717	5
693613	5
563086	3
346719	2
1110008	9
460611	19
539601	2
211720	36
896489	72
339886	2
263933	15
309054	2
338796	6
333837	4
801554	6
4449236	6
407570	15
341749	12
583117	4
694713	1
843785	25
103606	2
197853	3
437137	10
265985	2
976470	3
1110064	1
584765	9
276091	4
271500	1
322839	9
730437	22
262625	36
361170	47
555945	11
361727	7
845291	6
1088118	1
1110037	1
261177	53
350438	1
363731	46
351794	2
581079	13
161423	3
558397	4
1028915	20
352445	1
452823	17
189076	25
1108453	8
308117	49
211706	69
520720	2
278440	2
267769	2
1106101	16
276478	5
196985	10
349798	5
195508	1
163433	4
275746	24
322392	3
309806	26
276249	9
449833	45
191816	2
466811	39
274380	28
269992	8
356590	25
826302	8
331222	5
205904	6
170335	48
342504	4
350741	7
1111634	2
585229	4
396266	5
570243	8
575407	11
350691	6
279387	46
355045	4
276837	33
325126	5
2182669	25
263645	8
462764	14
355468	4
533847	12
541415	6
349459	18
276404	12
4462541	36
268566	6
260655	20
1107027	86
340547	2
275616	5
548692	3
269902	15
401384	4
398597	5
819181	6
160178	12
342777	3
351449	16
260322	4
194710	18
582222	3
362997	4
330076	1
351881	4
341252	3
344108	4
592616	6
576007	9
1098946	15
310979	1
909065	3
427241	7
2901246	17
369449	16
876705	1
382220	23
319708	1
1111782	11
275628	13
297182	11
452014	19
273136	1
1111350	8
567960	11
268083	1
259271	8
527751	1
274438	29
583746	37
512682	2
289707	5
371930	7
331472	1
4343528	4
340197	1
518360	8
345804	2
296187	8
1107057	31
336174	4
342801	11
551969	6
349713	2
170089	24
759053	6
337762	2
265182	5
809463	5
355837	3
428457	1
167338	4
4417418	1
1030589	3
267478	1
1070477	13
197706	6
540254	5
579293	13
206213	8
548686	2
529442	4
1007098	4
441468	1
348404	3
341287	5
769961	6
267714	5
237138	17
825939	7
724472	5
1076818	2
4309221	7
1105860	8
1107461	33
812719	4
826382	9
260387	7
524038	2
817995	9
353954	9
321706	10
528933	1
352965	1
1109142	7
258280	5
265849	7
570607	1
212359	2
260753	2
301042	3
1112389	3
4310326	3
568135	2
199627	2
3989538	29
2256427	2
194944	2
1109971	15
271822	1
1108078	4
273778	10
345687	1
844501	6
725198	1
4471135	1
849147	2
1108325	3
411254	6
276158	4
1051764	20
341777	2
956654	1
545061	1
557750	4
791522	10
517347	1
1105016	3
349175	3
584541	35
627853	2
953855	5
298788	1
268123	3
414089	24
193678	7
267121	2
258202	1
2216525	3
336691	13
276134	2
264731	13
279115	4
262095	11
1105981	5
995147	7
696563	3
45363	26
363887	5
1107473	6
359872	2
585377	5
544950	2
354144	2
1105328	32
588471	30
364538	1
588768	1
216958	15
1782947	8
198888	1
356055	28
548775	2
351972	10
351583	1
353982	4
514640	3
278392	3
274455	6
276770	2
331878	1
415491	21
352244	1
347822	2
569581	18
449353	7
325780	14
689727	1
4399495	7
827689	2
789601	1
142751	1
4103317	18
857639	4
400599	10
823155	1
329790	3
1040889	9
195711	7
583633	3
801260	1
815207	3
589852	2
184174	5
334582	3
276149	12
552508	9
333726	5
819301	2
347413	1
425767	3
222497	3
517293	12
326644	5
369389	2
353593	9
277967	7
528581	1
577041	31
301079	1
348393	3
1105552	9
554338	4
761408	11
587041	1
273047	1
558387	1
274374	4
539273	2
445144	7
343030	2
275676	5
274652	5
14094	2
254079	1
344329	7
315223	3
810759	10
193953	1
526982	1
352378	4
183211	1
990186	1
1111874	1
318695	5
276597	28
1131186	1
352617	6
346639	2
828884	1
422727	14
949481	1
276434	1
259154	1
261208	10
352777	3
566887	1
233313	3
273388	8
4447769	1
335762	8
339156	8
404691	3
317740	1
205417	2
270158	22
266255	1
327050	11
717312	4
45082	1
328466	5
705676	2
204093	1
340189	1
808414	2
350404	1
569660	4
353131	4
275123	10
208486	10
230268	2
348027	12
544105	1
265793	3
157805	1
3195500	3
527437	1
511564	2
288128	2
302641	7
535399	4
2199489	1
390633	12
4385756	3
524318	7
443945	10
919158	10
353897	6
582515	1
338133	4
539124	1
143101	3
45623	2
299008	2
833816	9
1110591	2
271277	9
592514	2
324882	5
2875735	3
339718	3
198371	1
272953	6
575041	6
814568	11
450755	3
342268	4
743396	1
1107758	4
368318	2
356632	3
340706	1
182176	14
286668	4
275580	1
1089636	2
1111294	7
335488	1
310748	4
1105454	5
114575	2
183662	21
354097	2
606927	2
337772	1
450047	7
1109293	1
554372	4
1749612	3
635373	1
340850	1
582158	1
977222	2
197521	2
347933	1
263770	2
1109947	2
325850	5
1099710	1
276260	1
743781	3
573110	1
573803	4
330417	10
1113282	4
565481	7
468313	5
308224	4
2447824	1
583656	1
295180	8
330279	2
187233	4
825063	3
262556	5
264734	5
537662	2
344101	13
755126	1
214392	1
313431	11
343853	1
1122596	3
346337	2
582103	1
652823	12
194286	2
587336	1
891664	1
276701	1
348948	2
344154	14
349864	3
347368	4
1107716	2
163997	10
726550	1
314810	7
343264	1
812122	2
578287	2
52362	1
172777	1
1105486	2
512239	1
277589	1
1110312	8
929836	6
568383	3
258099	2
155913	1
569818	14
293869	1
842786	7
1108599	2
538398	2
91147	1
593301	1
522977	1
268971	1
354736	3
523051	1
312707	1
203865	2
322464	4
277574	1
350071	7
4375000	1
276580	3
182079	4
712677	19
591245	2
267694	1
359984	5
299295	4
258957	8
772398	3
1110988	9
1105984	15
269056	1
552621	8
589530	3
189840	2
262944	2
266726	2
1107439	3
352789	5
327284	4
567974	3
577512	3
347587	1
342716	1
345951	1
158273	1
1084900	3
183838	1
352559	2
2859978	6
355196	1
420345	1
97263	9
860192	3
1109844	3
390497	2
212686	2
330750	4
842596	1
344488	2
581384	2
336518	3
1101177	2
821139	1
581933	13
863682	7
272366	4
360329	4
755474	1
267791	1
349122	5
191274	3
356404	1
352802	2
358944	2
193242	1
1104733	1
661367	8
326701	3
985239	11
635495	1
277081	1
1106475	4
276016	1
572010	1
325340	3
576778	3
320972	2
193155	3
356353	2
574551	3
339695	1
271880	3
1108726	1
272060	2
198101	5
381219	4
534929	3
647343	2
265912	2
175307	3
531169	1
198686	6
744291	2
548032	6
1076629	7
1110412	4
408513	3
272938	2
830969	1
398255	3
730939	3
343923	3
823099	1
164811	3
708190	2
356052	4
372146	1
338887	3
273459	5
229459	1
1107327	9
4308149	1
4481427	1
191994	2
528067	9
198225	1
269657	5
567875	1
334538	1
3392847	2
407963	2
2237866	2
592913	2
171532	2
1108244	3
1107759	4
436341	10
564806	4
399245	4
581549	3
268121	2
318764	5
351859	1
351405	3
182970	6
720944	2
329712	1
806852	1
274912	5
3412718	1
821916	2
538011	1
276046	5
354501	2
2487345	9
592160	1
510843	3
132895	1
368698	1
589442	4
274893	1
1029949	6
104610	8
580920	1
269546	2
846141	2
332143	1
349372	1
561069	1
298254	2
346548	2
232658	2
585880	2
711099	1
636296	2
266715	1
412249	1
535375	2
772384	1
531114	1
198740	6
355197	1
321484	2
317813	1
310931	2
269172	1
237134	1
326609	2
170604	2
350256	4
263337	2
1019747	1
4420987	2
589714	1
716006	1
929005	1
113515	2
592365	1
400739	3
345635	1
311446	1
320378	2
331013	2
4217226	1
850606	1
826541	4
4381755	2
588513	1
623471	2
463289	7
779987	1
259772	4
2315700	4
320402	1
886640	2
1107798	2
308957	2
183869	1
345913	2
739826	1
309206	2
718565	2
199731	5
97321	3
658370	6
356760	2
270782	1
571406	2
1106140	1
759378	2
352652	5
351200	1
342105	1
193844	1
511751	2
909052	1
305026	3
1105529	2
922397	1
352533	8
786081	1
337642	5
208949	1
738351	2
1108470	2
325633	1
887662	5
1106583	3
579431	4
556247	1
351593	5
276484	3
4362257	2
716984	2
346804	2
351659	1
288652	3
527067	3
349716	2
523811	3
1106733	1
462939	6
300823	1
215697	1
265036	2
3782399	1
220622	2
333453	4
844750	3
581463	2
196436	1
833216	1
317623	3
199137	1
814986	1
275913	1
1111544	3
181419	1
303165	1
366716	1
459276	1
4481506	2
335097	1
14106	1
703321	3
623980	2
1105615	6
158378	1
86429	5
340139	1
399637	2
621130	1
161571	1
887025	2
212255	1
51677	2
352601	1
336696	4
183954	4
271476	3
526150	1
320224	3
580357	1
366641	1
679939	1
1106468	1
306778	2
276110	2
341180	3
271191	1
514988	1
273223	3
345882	1
269019	1
268043	1
470117	1
4460604	5
270222	3
289161	2
528832	5
416078	4
661055	3
846477	1
315485	2
1050914	1
1106254	6
293975	1
656312	1
1109125	2
242046	1
1737536	1
544261	2
317802	1
279659	4
276386	3
1106476	1
272428	2
694641	2
264693	1
518894	1
305750	2
180105	1
1111652	2
823634	1
386788	4
197790	2
355344	1
586440	2
168326	1
782953	1
269070	2
332454	1
319214	3
591617	3
843454	6
170004	1
707840	4
1106861	1
255783	2
232283	1
542126	2
268927	5
813654	1
274965	3
268231	1
1110402	1
813944	1
667570	1
331317	9
269585	2
330183	2
510070	2
274115	1
351894	1
269418	1
309441	2
356073	1
462832	1
4476780	1
272757	2
277593	1
4465275	2
375106	2
276125	1
211472	1
196645	10
397065	1
571992	2
229905	2
786449	1
566262	3
1106550	2
334267	2
4313262	1
84709	2
310499	1
348142	1
1035392	3
450399	2
289627	1
263705	5
775976	4
844902	2
190242	1
273240	1
273904	3
322282	2
334339	1
345063	4
422283	2
298536	1
813590	2
4364548	2
887931	1
579462	4
267892	3
1128644	2
231469	1
556508	1
3994832	1
1002009	1
710141	2
356455	2
1076587	3
198555	2
1006464	1
427219	2
183691	1
797570	1
772282	1
351570	1
328391	2
271406	3
838674	2
4381553	3
193444	1
276425	6
274901	6
637934	1
354622	1
566022	3
198238	2
387615	3
250270	1
359376	4
517210	1
1081058	2
198839	1
312967	3
355097	4
434336	1
343740	1
316006	1
49406	1
70067	2
276761	1
278098	1
684238	1
354574	3
2061549	2
581302	3
832651	1
918577	2
279340	1
380534	1
659831	3
291644	1
830280	2
348038	9
408877	2
588197	1
345330	1
264636	1
4327763	1
176242	1
541244	1
267581	1
319203	1
589800	1
276325	2
446135	2
3040916	2
330831	1
420168	2
935593	1
273078	2
323501	1
590137	2
827592	5
264014	3
989456	1
1035283	1
300139	3
4414242	1
196489	2
810847	1
1107670	2
351253	1
875290	2
335267	1
268410	5
593302	1
343975	2
327900	2
540862	1
581782	1
323818	1
277922	1
771824	1
751584	1
340650	2
260859	3
1078527	1
532188	1
345158	4
512253	1
294944	2
342223	1
808244	3
959295	1
560092	1
550814	1
199600	1
273747	1
524763	1
834677	1
260660	2
332507	2
579750	2
322466	1
186352	1
245324	1
519545	1
956836	1
275648	1
592572	2
211191	2
322223	2
513003	2
2465036	1
1078587	1
302090	2
326850	1
747987	1
339086	1
826303	2
347553	2
304973	1
417981	1
344422	2
270707	3
228391	1
1110842	2
1143784	1
186851	1
296790	2
191811	4
1094359	1
851323	1
4127460	3
580521	3
743693	1
307640	1
277442	1
351292	1
324985	1
320835	1
849110	1
265940	1
229386	5
988932	1
263252	1
1028026	2
533802	1
350698	1
332364	2
572860	3
588038	1
349960	2
357389	3
347200	1
524644	2
331782	2
277200	1
259120	1
273481	2
322604	1
190248	1
269401	1
112891	1
230528	3
326486	2
572476	1
228232	1
342075	1
343906	1
249631	1
314304	1
337167	5
340940	2
276305	4
563918	1
593117	1
318162	1
337494	2
521313	2
848968	1
266411	1
261183	1
446691	1
383971	4
519676	1
246965	1
301462	1
328212	2
997439	1
352489	1
359389	1
582502	1
318949	1
274206	1
177621	1
344133	1
742605	2
1018482	1
874627	1
1107209	2
4390365	1
355175	1
109402	1
329820	3
647215	2
206574	3
308308	2
338778	1
312062	2
338348	2
339834	3
1109662	1
461487	1
1108699	1
405780	2
590425	1
171079	3
578147	1
863612	1
158217	1
563228	1
319196	1
258725	1
341908	1
1104931	1
332126	2
326315	3
335701	1
568016	1
320844	1
528756	1
277068	2
899195	1
68842	1
1066648	1
563572	1
269156	1
174036	3
196991	1
823035	1
276513	3
344158	2
272184	1
821067	1
641987	1
1594232	1
1094991	1
271846	3
518980	2
300921	2
113417	1
277204	1
416287	1
269532	1
1108799	1
269715	2
546259	1
674324	2
313324	3
702414	3
799573	1
2611107	1
337365	1
421722	1
198964	1
590980	2
585949	1
263106	3
196322	2
1106787	1
187744	1
159743	1
548021	1
349153	1
823803	1
579712	1
207833	2
192283	1
326998	1
349624	2
766563	1
1110104	1
272038	1
516519	1
580168	1
571277	2
265580	1
218151	1
190112	1
356864	1
718320	1
1033167	1
50530	1
376516	4
339574	1
581265	1
345536	1
581021	1
392994	1
208571	1
270758	1
228798	2
191050	2
568968	1
264252	1
719058	1
549756	1
270059	1
751018	1
344093	1
234054	1
271835	1
939140	1
378273	1
439880	1
826746	1
272788	1
584692	1
345350	1
259434	1
273954	3
356529	1
303574	1
292294	1
145801	1
517825	1
516115	1
529531	1
345860	1
772972	2
318445	1
273685	1
792399	1
367304	1
352902	1
1097208	2
438304	2
348821	2
957807	1
187807	1
334935	2
1099445	1
317041	1
323403	1
397363	1
543857	1
528410	1
304080	1
334864	1
353711	1
262409	1
879327	1
589989	2
383885	1
820458	2
509073	1
148235	1
269285	1
268037	1
304777	2
273967	1
1101669	1
830014	1
689975	1
1084417	2
640999	1
2341726	1
339791	1
592933	1
4483570	2
1111586	1
810788	1
368490	1
337465	1
554904	1
591818	1
587347	1
260454	1
3029968	1
4430835	1
569026	1
816670	1
343453	1
359978	1
350664	2
839233	1
821325	1
263876	1
262673	1
516126	1
271290	1
984924	1
455746	1
3182739	1
518552	3
349361	1
382998	1
310118	1
703731	1
171322	1
1110985	1
350579	1
1111247	1
354163	1
261590	1
234488	1
269775	1
367977	2
578206	1
560491	1
336817	1
364722	1
559804	1
1065011	1
565567	1
320249	1
192070	1
349970	1
192504	1
341713	1
582627	1
233411	1
589313	1
173739	1
1131759	1
347655	1
357305	1
567733	1
260807	1
313191	1
982133	1
431766	1
1105659	1
274136	1
869324	1
457371	2
559488	1
227967	1
135930	1
583046	1
290764	1
1085326	1
575557	1
823439	1
568828	1
358439	1
274083	1
157216	1
306699	1
194909	1
227886	1
553063	1
383992	1
1085127	2
345862	1
347908	1
538459	1
766351	1
851961	1
4357315	1
1678333	1
569110	1
180235	1
272328	1
307012	1
551419	2
265976	1
804526	1
270303	1
187294	1
348376	1
314424	1
349809	1
301459	1
272737	1
268099	1
354905	1
333259	1
741599	1
553825	1
846482	1
275159	1
571905	1
762013	1
1044611	1
971109	1
149833	1
277588	1
527952	1
183012	1
1111882	1
1026231	1
571642	1
1954303	1
271563	1
173245	1
109977	1
261966	1
582123	1
231021	1
304948	1
848615	1
```
