## Extended Data File 1 for "Diet induces reproducible alterations in the mouse and human gut microbiome": ERS606295_ERR675505.otus

```
#OTU ID	ERR675505
592160	789
1100653	1
1111191	154
433676	374
588197	815
1107027	1035
1107945	334
1108453	3
318445	60
356055	63
452823	132
333178	133
4447432	17
276531	129
336691	7
581079	10
383885	314
549756	779
266445	640
949863	36
577377	968
586968	253
344133	1
573010	26
356529	79
326940	14
772398	8
352222	61
463794	446
832651	4
819676	115
1111582	80
848615	6
1111294	93
816919	39
355089	35
536754	201
198641	296
956654	187
1110317	241
899714	106
306699	3
819181	7
269546	1
584001	167
263645	32
512239	4
807795	9
1062061	27
1105981	46
577041	10
259372	12
276172	76
582884	22
826746	188
567960	276
271101	47
3887769	5
422727	154
275423	33
830280	29
234443	10
132670	78
762699	4
1020605	57
277593	27
349864	41
276894	7
1110458	11
277143	285
276249	61
323614	2
725198	191
354905	238
345350	18
761968	1
823803	192
301363	46
355771	48
351309	155
813944	48
1954303	7
300139	4
211339	75
305177	23
1106861	10
292867	1
334296	19
231985	3
356144	243
275627	13
322839	17
372906	2
344158	18
450399	2
270391	25
271406	1
326998	1
335263	1
333837	11
804579	125
329790	28
589277	19
315485	7
171232	17
425767	40
832636	4
3013444	195
1107738	7
276077	35
352533	5
569581	25
275150	19
403497	4
276149	38
820367	84
815380	47
199731	11
322062	1
1106614	34
849110	1
4460604	32
558372	3
288652	4
434339	82
652823	44
592086	1
751584	1
844501	9
270707	4
354800	51
344329	13
277497	3
707840	6
1107798	2
321182	1
888575	331
262095	28
541135	21
1113282	1
560336	1
555101	2
4407703	22
590168	75
198449	4
1111782	16
556126	69
1111448	16
582101	1
544859	1
234298	5
1111776	20
361853	18
274018	64
773251	43
838674	15
839200	21
368462	4
275616	38
530947	3
274438	20
848315	124
443945	10
374863	117
273778	45
305059	1
1099674	43
187174	4
318695	54
278392	7
1108325	4
808562	29
299902	3
343183	11
1111570	12
1110763	10
414089	36
265182	7
1110135	104
416287	13
332364	39
685156	96
581933	14
260322	16
586093	84
389282	13
581474	48
248521	155
355019	23
275804	7
406247	142
574951	3
659831	13
647215	8
468313	30
241669	2
1107057	4
354523	3
276195	2
192756	38
263933	67
2051608	1
271846	4
1110104	10
275990	24
305026	11
351794	4
70067	1
1078587	4
814986	2
1056389	77
401384	2
459276	3
322223	5
842786	26
259993	7
339351	12
338348	9
212170	1
27815	30
730437	11
355468	13
269777	17
623471	2
351859	7
170089	17
349716	3
221124	2
52441	2
589114	16
816626	5
521424	28
584765	5
929836	13
1067143	24
826382	31
382220	4
797229	33
716286	98
520720	5
1105486	14
349624	5
267739	1
355822	8
245324	6
338133	3
347523	1
277066	60
45363	53
349459	14
197790	11
228785	6
349713	3
272758	7
411486	259
537871	1
544844	17
157716	2
272905	57
210867	3
99634	20
363731	14
356455	4
575041	2
274374	11
431766	8
170248	51
1109539	17
863612	4
300457	1
1099785	5
4103317	12
408877	3
273737	5
276386	4
4365707	6
819301	16
277588	6
1110842	5
348508	2
1107461	42
308970	8
761408	21
953855	15
551562	4
348948	10
1111350	8
580920	11
575407	10
4402077	1
276798	22
356864	4
1105343	1
590544	7
1105328	30
337762	18
323829	2
355305	55
314574	9
352702	2
2465036	3
334267	9
851715	17
170926	1
593216	1
353521	1
1757845	26
817995	23
567875	1
577716	4
460611	29
195885	3
301459	1
339720	5
3989538	14
302192	11
213399	1
1085646	23
578586	11
346267	35
1105860	4
375106	4
276050	7
887662	1
592616	16
588513	1
542126	9
729559	13
318764	27
354957	13
450047	25
790663	7
296790	3
593376	24
339329	5
1110378	61
269715	37
273648	3
679939	18
519673	17
261365	4
353131	4
846477	5
1105615	6
1109101	16
274844	8
272834	3
349246	2
515774	1
1107703	4
325836	4
805066	35
376397	2
511751	3
348627	4
14035	3
1107439	1
533847	10
419601	10
1098946	14
1109362	10
355155	4
336174	7
1110988	7
264240	2
343581	30
345231	1
339834	3
350579	3
349602	1
4481359	6
808244	2
462764	15
376516	6
359809	7
637934	4
551179	2
169106	16
215507	1
3182739	2
1028915	1
130468	12
1111115	7
443620	16
353982	16
532831	4
561327	2
317045	3
524318	2
330333	5
350349	13
434089	15
593977	3
364722	1
272366	12
271230	9
4460559	9
537662	9
289707	21
585220	5
192865	1
687318	8
4362257	8
390497	1
637973	8
275882	7
593043	29
320972	4
270158	16
262409	1
199149	1
899195	1
277442	4
265849	2
589822	3
1105687	54
355045	9
351881	5
1111133	4
170335	46
274400	2
530885	2
276580	6
543173	26
588060	2
337494	11
994904	2
386788	4
976470	5
275132	2
1110064	4
354574	2
812719	15
781576	38
275061	2
331737	2
585227	2
833816	4
540862	3
352802	2
578537	1
348568	2
337561	4
1107209	4
197537	6
138338	3
275123	12
345994	5
185066	2
609295	2
411254	38
320249	6
252679	9
718320	1
4308591	6
327808	5
342801	76
360238	12
836717	6
1104592	2
324888	2
591158	13
1073431	26
301994	3
207833	6
335267	26
293392	1
879327	3
338796	5
276425	9
308523	6
4483570	2
939112	2
581782	3
1109971	9
984924	8
828136	5
1033167	10
187324	3
279115	4
400599	6
1051764	1
535399	4
821067	3
356404	3
827195	16
845291	3
264734	10
676082	1
546557	38
1109844	12
799034	2
195508	3
533802	1
274972	16
259434	1
810759	10
801554	23
661055	1
509073	6
778758	5
4375000	2
443853	15
4432758	1
445144	3
357305	3
274083	1
210965	2
265011	1
397363	18
517545	1
271290	1
309029	5
826302	8
264536	4
408513	14
847092	11
834553	1
728991	2
810788	3
772282	4
275819	6
316515	6
3605008	1
422283	7
269125	4
587041	4
452014	33
214116	1
527952	2
270385	3
548032	8
1108638	3
162211	2
318470	2
261208	10
277332	19
341713	6
344101	5
352652	4
526468	4
560092	6
562379	1
276134	9
277215	5
1105552	7
623204	4
230031	2
356148	4
277967	6
274901	9
168145	3
271880	4
166664	4
176877	5
1082539	2
263705	13
265828	3
322464	8
570243	1
309133	4
355621	4
331772	1
278440	1
1041236	1
604966	6
352049	1
837058	2
4384166	2
583500	1
4465275	8
273747	3
437137	2
271822	10
345709	7
356226	3
268566	14
271401	1
751018	1
258607	2
322604	1
343975	4
358712	2
337407	1
829186	7
307900	1
269902	13
851794	5
1094923	1
276656	13
589989	9
521982	3
1108974	26
321768	1
755126	1
539820	22
314810	19
1021682	2
1110215	1
513021	15
919158	11
809457	1
273223	3
534898	5
591439	2
572860	4
259271	6
589071	12
592514	3
272060	6
308117	7
1111874	15
565481	6
341749	15
330460	15
301879	3
1076587	4
276802	17
700298	3
349798	5
1108078	13
366119	1
564690	7
1106254	2
273078	26
1084045	24
270948	1
211667	2
1111586	4
231205	2
909065	4
568135	2
263815	1
336736	1
261574	4
396266	1
843454	5
259506	1
356590	3
4472158	2
342504	5
526150	4
352789	4
269992	13
351449	8
163874	4
1106373	3
199403	1
336214	3
348398	1
9710	4
484444	17
2182669	8
260387	5
407963	3
1084906	2
296165	1
547903	8
354032	7
348376	3
818144	3
276761	3
1106862	2
593709	1
524213	19
309249	4
588038	1
1106583	5
266621	5
276091	16
269726	2
270758	6
258177	2
275286	2
267714	4
272072	7
180105	7
349902	3
361170	8
330757	9
307585	1
346764	6
863682	9
576377	1
269107	2
830014	3
1110312	2
242029	2
828884	1
1078207	1
343859	1
274115	10
349458	1
4127460	2
593301	4
814112	1
208571	3
322138	18
349548	1
655725	2
588471	6
349783	4
658370	6
347908	9
860192	7
301462	1
869324	1
350256	4
350320	3
4481427	5
539939	1
289627	22
1035392	6
274652	8
331782	5
352008	1
316731	1
539601	5
2223970	1
945865	3
299295	3
349153	5
1073276	1
260529	8
351972	5
662674	11
325199	3
366702	1
1107327	3
161993	1
2445338	2
589852	4
262653	1
264585	17
571031	3
277208	6
590450	1
276434	8
585880	2
233817	4
543466	1
429917	1
237138	8
510070	2
1106475	3
4304089	1
308224	4
1110037	1
578147	2
696477	4
831409	13
354163	4
342887	6
1110402	2
580521	3
899886	1
346185	4
366143	1
272889	1
248053	1
185989	5
523025	1
275218	4
812992	3
457614	1
283117	1
512253	1
104610	4
354144	4
277115	2
353593	7
294944	4
1107799	1
263770	1
233191	1
1107761	1
466811	13
335553	1
792399	9
267892	8
554372	11
345862	1
268083	1
799200	8
320835	2
876705	12
355097	1
146935	13
342350	1
270059	3
692154	6
273481	2
1107759	5
351593	1
342947	2
260410	8
4476780	1
268962	6
171632	1
350518	2
316381	5
1084900	2
194172	2
205417	2
183211	6
259087	2
404691	5
4396877	1
565585	1
323386	7
265940	3
356353	4
545371	6
4440018	5
191811	6
167509	1
1030589	3
352378	3
644244	1
352445	6
381219	9
276808	1
330279	4
260890	2
346804	4
320373	2
1029949	7
896489	3
4155392	5
273136	8
160661	1
340600	1
1111839	1
66176	3
3678349	1
985239	4
840419	2
694641	3
264731	7
304080	1
427241	7
142751	1
260233	1
823634	1
561312	2
592365	2
273385	1
632051	1
1109422	6
348313	1
278931	4
275288	1
2358	4
849147	10
308136	1
276597	14
192807	1
351833	2
574644	4
515059	1
276110	2
587347	4
346098	2
522591	1
351800	1
45623	3
1106384	3
344400	1
814853	2
814406	2
579324	2
349960	4
230933	1
335018	1
593686	3
870724	4
4385756	1
354971	3
340960	2
383971	12
864786	3
827689	7
170185	2
841419	1
1035283	1
315309	1
376862	6
4365141	7
955052	13
91147	2
716666	1
538374	1
565625	4
199137	1
742605	6
834809	8
980248	2
724472	7
272038	2
267914	4
1097593	8
4444095	1
275628	6
197706	8
268175	8
353820	4
354736	4
1097208	2
354097	1
268971	2
592572	1
2374993	4
561961	1
269811	3
1108422	5
345637	1
276985	5
264021	1
841907	13
1104936	4
716984	1
194665	4
356760	6
545311	1
814568	1
336579	2
272595	4
579244	1
755474	2
455805	1
326701	4
669486	1
339031	1
99206	1
538011	1
462832	11
4462541	3
148453	6
388808	5
269247	4
271804	2
279659	2
758280	3
459025	2
112795	1
183395	9
2256427	2
265706	2
449353	4
276305	4
192598	1
356073	6
15129	5
261631	1
286668	7
314963	2
230725	2
277388	2
350392	5
378273	4
420168	2
377756	1
326644	1
661259	2
631764	8
343264	3
264325	2
22491	6
1123810	1
274455	6
4399495	2
275653	1
559804	8
272762	9
40768	1
705676	4
327050	4
545046	2
570049	1
586719	1
676472	3
826541	2
766314	6
587269	1
277163	7
351627	1
844006	3
142448	1
589714	1
296045	1
446135	9
275131	2
332587	1
563086	1
1594232	7
249631	1
826303	1
330989	1
683621	2
593965	5
544827	1
583117	4
828806	10
229459	1
1108726	1
269585	3
265912	2
325244	1
351405	3
4357205	1
265793	3
267045	8
182176	1
274912	2
780650	1
550013	1
397065	1
336276	6
327805	1
275339	2
634120	1
577189	1
511564	1
268475	3
154598	1
4466474	1
782953	4
839233	2
267769	5
762013	1
268029	2
1122596	2
356632	6
275580	3
204155	2
311737	4
1105454	3
854765	1
1050914	2
1111847	3
273047	4
266726	1
584102	2
268425	2
969149	5
786449	6
269285	1
276770	4
268099	1
273459	1
197853	8
583089	2
332454	5
988375	8
419765	1
346107	1
300463	1
309054	8
350664	5
344108	1
1110253	4
1111652	1
4407197	1
846464	3
347166	1
4327763	3
319909	1
348393	3
317031	1
777667	7
354964	6
539647	2
2286580	1
416341	2
335967	5
358944	3
273100	1
340650	5
450755	9
719058	5
350438	3
544950	3
324546	1
304668	1
229452	2
1015028	2
293869	1
270876	2
1109662	2
574551	1
145801	4
521491	1
194043	1
355938	1
548686	2
808414	4
512314	1
353923	4
316535	1
271490	1
588216	7
1109372	1
352624	6
463289	1
265018	4
324985	4
194077	2
617216	4
1110412	6
667570	4
346524	1
553352	1
582222	2
1107716	1
806407	1
304777	1
465480	2
571642	7
107398	1
329712	3
3694599	1
271737	1
296042	1
263850	2
323899	1
260456	5
571103	1
326486	3
217139	1
1111458	4
356657	2
720709	4
1110008	8
333350	2
266052	1
322112	1
1108275	2
534929	1
533469	1
293819	3
305561	1
261606	12
355175	4
816470	2
1107175	8
583656	2
766563	2
335984	4
400739	2
815913	2
1092819	1
842714	1
233691	2
189840	2
585131	3
538459	2
363507	1
325126	4
312062	2
276193	1
854690	1
271191	4
276721	1
173739	2
557297	1
640999	1
747848	8
712677	3
556247	1
198814	1
335952	4
271214	2
935593	4
357168	1
252736	8
260859	2
175307	2
275648	3
164811	5
808852	1
536910	1
350741	4
566243	1
572254	2
276701	4
174036	3
1035774	2
536831	3
516494	1
2341726	2
110016	1
576778	2
337317	2
84709	6
399245	5
849723	1
299997	1
582103	2
304643	1
1088134	2
321706	1
262166	3
661367	5
813654	1
828483	1
262944	5
653533	1
842596	2
1084417	1
276325	3
255235	1
350666	1
1105659	3
843553	3
271277	3
111138	1
1110591	1
544996	1
302428	1
338644	8
1110766	1
242503	1
1058815	1
565304	1
333079	2
273724	1
508842	1
336696	3
512695	1
645659	1
554912	2
575553	1
823439	1
557780	2
382998	1
352965	1
2875735	2
191887	2
151400	1
351357	1
266255	1
193844	1
303627	1
689975	1
1111634	2
109977	1
790026	3
272964	1
583633	1
264787	1
362450	1
454363	1
580980	1
194415	1
830481	1
804526	2
579366	1
364926	1
313324	2
332507	4
341543	2
319203	1
260753	1
262102	1
265036	3
352559	2
184567	1
272953	2
3029968	1
276511	1
313431	5
544261	1
829337	1
567974	1
288584	1
572072	2
672978	2
356012	1
535159	2
188889	1
1108599	2
299151	1
275474	3
879039	2
167420	4
1094991	1
522699	3
844750	1
879972	1
308308	1
278098	1
269532	1
331113	1
266411	2
326348	1
585073	2
193678	3
267791	1
782749	1
405780	1
348875	3
839412	1
183446	1
1056604	1
801381	2
274546	3
2879379	4
835928	1
621130	3
720944	5
1092944	4
776250	1
4335432	1
131024	3
341966	2
227967	1
345466	7
823099	1
346548	6
355440	9
564521	1
1145553	2
647343	1
523712	1
4460560	1
1108244	1
351659	1
329729	1
261486	1
276236	9
564948	1
183662	2
581302	1
1108470	3
1109685	1
268696	1
277200	1
813590	1
368318	1
767863	1
356079	1
153163	2
345582	2
260752	1
354501	1
197521	1
340940	2
336817	1
571277	1
1068499	1
4316323	1
356061	1
524644	2
234488	2
844902	1
444987	4
511782	2
347466	1
423830	2
238267	1
1106550	2
1111879	1
315974	3
640304	3
268297	1
320369	2
2250345	4
1051082	1
276046	1
272192	1
351020	1
518598	1
273741	1
211378	2
300284	4
175508	1
161343	1
321811	1
1121530	1
858535	1
353657	3
263362	1
342223	1
807140	1
535375	3
364203	1
531539	1
572970	1
1031932	1
875709	1
424270	1
352171	4
348897	1
272092	2
311068	1
313578	4
1109247	1
277299	1
1032037	1
583958	1
3929758	1
587933	1
1108356	1
90487	2
879565	1
524404	1
332126	3
344256	2
326567	2
543553	2
331317	1
825033	2
198774	1
716006	2
4442730	1
353782	1
302616	1
347933	1
527857	2
271592	1
353026	8
346337	4
536535	1
349970	1
261999	1
1006496	1
591818	4
413695	3
270782	2
593337	4
356329	3
549950	2
313153	1
534498	1
509149	2
346559	1
344527	2
834677	2
209990	1
270303	2
277574	1
724147	1
4414242	1
288944	4
342404	3
275397	4
400443	1
345804	1
274521	2
267406	3
277349	1
672668	2
591617	2
743781	4
272757	2
461795	1
305853	1
837075	2
774358	6
212619	1
260018	1
1106101	2
322466	1
194504	1
1109142	3
524368	1
273902	1
211039	1
1729249	1
347243	1
961454	1
273162	1
329520	1
570974	2
212366	4
786081	2
586019	1
589234	1
251263	1
344703	1
346598	1
133349	1
523811	3
264489	1
263252	2
1106362	2
371930	1
333189	1
350691	2
4364613	1
332865	2
358030	1
145754	2
326732	4
1076818	2
570607	1
1105876	3
509083	1
514272	1
571992	3
400871	1
518329	1
832545	1
258169	7
190528	1
582049	1
338887	2
161423	2
684238	1
302641	4
642922	2
929005	1
579049	1
387615	2
288492	1
310499	1
299877	1
1992	3
264225	1
548692	2
818452	1
191274	3
463233	3
832846	2
538398	4
325657	1
293210	2
332430	1
189076	2
593717	1
196491	2
858785	2
589076	3
316740	1
367977	1
537396	1
317288	1
145419	1
181419	2
1108378	1
273376	2
339718	1
427219	1
290963	1
358104	2
182619	3
266437	1
197631	3
590595	2
237631	1
318370	2
207232	1
1105326	1
260807	1
197463	1
356164	1
275305	1
563490	1
202367	3
348659	3
164395	1
171532	2
706283	1
269019	6
320120	2
833216	1
267694	4
46006	2
471412	1
348559	1
109173	1
585229	1
272428	1
533022	2
457371	2
215317	1
4342971	1
534922	1
588315	2
170067	1
570646	1
520808	1
278563	1
311042	2
816642	1
4396250	1
390820	1
346719	1
157448	1
511594	1
339574	3
216989	1
572010	1
306778	1
572660	2
4404087	1
1107973	1
278901	1
346639	2
558397	1
1111090	4
1060104	1
819404	1
1111544	3
580081	1
436341	2
214835	1
293272	1
373909	2
817781	1
359872	2
701221	1
267042	1
814971	1
277090	1
1070477	6
523244	1
349372	3
331553	1
534431	2
1104739	1
577170	2
451807	1
320009	1
160178	1
585480	2
258985	1
186194	1
439880	2
822913	1
273776	2
590818	1
557019	2
261572	1
591399	1
592977	1
549736	1
155423	1
716838	1
4324489	1
428457	1
271170	1
581021	1
1104911	1
449833	1
162005	1
268121	1
518360	1
336725	1
564077	1
571242	1
845273	4
4302951	1
309806	1
177846	1
343923	1
548021	4
349365	1
515279	1
1106730	2
529442	2
132895	1
238487	1
693613	1
564334	1
4417418	2
198170	2
249844	1
243150	1
700181	1
310877	2
332742	1
198866	1
1105984	2
349539	1
333412	1
313106	1
4425648	1
271131	1
335910	1
1048020	2
1111513	1
341322	1
276404	1
301512	1
326721	2
272149	1
4312512	1
277224	1
539962	1
215018	2
786646	1
766351	1
4479405	1
590980	2
182762	1
227788	1
509842	2
584571	1
784184	1
320194	1
359389	1
199301	1
361375	1
221299	1
354181	2
343200	1
820458	2
544559	1
100650	1
304531	1
263449	1
444241	1
396239	1
291206	1
236811	2
347655	2
4404086	1
317633	1
229905	1
529491	1
373939	1
267645	1
279492	1
323403	2
662917	2
310760	1
311370	2
4437823	1
338852	2
306062	1
806030	1
317623	1
351975	1
348336	2
259772	1
187807	1
730733	1
526665	1
365496	1
578287	2
187133	1
2315700	3
566022	1
585584	1
191816	1
350622	1
466409	2
1106204	1
528013	1
180555	1
536292	1
815207	1
288224	1
341287	1
302013	1
199548	1
259275	1
175844	1
338778	2
554338	1
659361	1
819340	1
4330382	1
3789052	1
123510	1
347337	1
193756	2
191050	1
321821	2
810847	1
359978	1
528832	1
325340	1
338071	1
656912	1
178712	1
1109894	1
318162	1
557646	1
347822	2
797021	1
1112139	2
1107473	3
824034	1
162576	1
168047	1
875224	1
254011	1
199674	1
576458	1
342231	1
292591	2
4339801	2
363887	1
355630	2
169815	1
1110799	1
849770	1
259580	1
646743	1
352843	1
827592	1
348641	1
324104	1
744291	1
1105696	1
345882	1
238441	1
307640	1
261841	1
275913	1
179810	1
272938	1
557750	1
319038	1
325036	1
176952	1
203769	1
262631	1
823094	1
269401	1
213896	1
311080	1
827522	1
4310326	1
254021	1
738351	1
270248	1
274795	1
341227	1
2216525	1
233991	1
541252	1
344488	1
287507	1
275676	1
292367	1
4324586	1
529444	1
340189	1
279059	1
291561	1
259609	1
212686	1
114575	1
330417	1
325924	1
540682	1
4305633	1
345536	1
578857	1
293330	1
817183	1
345635	1
263876	1
401717	1
273954	1
822517	1
640998	1
352812	1
332143	1
302919	1
851630	1
4412873	1
581549	1
707986	1
526518	1
579452	1
566391	1
821916	1
2775244	1
229449	4
574038	1
548161	1
239386	1
1027927	1
328212	1
1105038	1
369389	1
274075	1
901995	1
312530	1
927402	1
585178	1
524763	1
68842	2
348536	1
260547	1
258330	1
584692	3
310748	1
265985	1
312719	1
276837	1
593463	1
808651	1
825939	1
471157	1
4364237	1
324567	1
538106	1
572313	1
590951	1
431235	1
272010	1
302545	1
269949	1
276364	1
569522	1
1102477	1
266720	1
590209	1
214603	1
259781	1
369827	1
383992	1
309206	1
551915	1
848816	1
564806	1
772384	1
313908	1
512546	1
1058952	1
341252	1
327900	1
531773	1
510843	1
14090	1
558387	1
16195	1
43707	1
4384058	1
207063	1
338570	1
196390	1
316925	1
262537	1
77904	1
269172	1
834840	1
828198	1
593363	2
293910	1
1107895	1
356283	1
259120	1
817903	1
340706	1
3965747	1
216958	1
279340	1
529829	1
894560	1
255382	1
567437	1
351623	1
56512	1
190084	1
```
