## Extended Data File 1 for "Diet induces reproducible alterations in the mouse and human gut microbiome": ERS606296_ERR675506.otus

```
#OTU ID	ERR675506
577377	3521
3206355	106
848315	505
183662	30
953855	12
518598	3
429917	55
589277	148
1107945	1066
277143	813
1109971	28
805066	37
194563	10
460611	22
544844	100
1106614	22
327050	28
353131	13
45363	25
569581	17
342268	18
3013444	201
577041	41
899714	424
580629	102
546557	62
270391	34
277332	55
275627	30
270451	196
863682	10
1030589	8
1110135	81
132359	14
276802	192
352222	44
265580	2
308970	1
316907	1
577170	51
361853	74
1109539	21
556126	245
827195	71
1105659	7
568410	12
173306	5
275349	1
1035392	4
356055	32
513021	69
592616	12
193705	1
519000	38
270758	8
363731	48
462832	9
196985	15
728991	12
259051	81
1111570	22
840419	13
1007098	9
358104	3
1673703	12
314574	39
2590430	83
1107027	61
593043	84
351309	93
319909	71
1111448	94
801554	26
263850	49
261177	97
199177	174
525378	10
406247	115
521491	78
292591	71
568118	63
263518	72
265011	2
414089	29
389282	45
534929	4
192756	158
839200	38
196489	2
4460604	16
1028915	15
716838	2
743693	8
449353	6
344329	22
337642	4
1111191	111
268379	2
531169	1
589989	2
843785	10
211720	54
4339801	19
1012768	3
277066	153
346267	72
716984	2
335311	3
3887769	18
1105038	34
1110378	79
307640	1
831409	24
408877	4
279387	64
345466	48
2465036	2
259609	200
183395	38
390633	7
407556	23
1107175	47
588471	31
386788	13
628226	78
344400	2
712677	166
693613	25
267220	290
585073	4
1112389	7
269902	26
569818	6
589071	40
1110412	29
276597	40
262625	17
268083	4
576007	25
1107738	4
349459	46
707840	7
1070477	25
274018	50
104610	5
806030	30
193242	2
194710	45
336691	7
581933	5
3989538	31
290398	3
659831	4
552621	5
274438	18
652823	19
1105328	26
333726	7
523811	5
143101	2
1105615	15
262095	17
582616	2
985239	7
312062	5
1106384	1
260387	10
199731	9
661055	80
547903	10
271101	109
742605	6
1111582	13
851323	2
351449	7
434339	63
308802	3
705676	7
551822	1
160178	2
278731	1
324884	59
170335	46
896489	73
275423	8
1109249	30
330757	8
276798	49
343923	1
267743	2
264014	2
170089	31
261208	25
1099445	1
2358	4
357305	4
4365109	37
199572	181
864786	1
191994	4
1105687	28
325036	1
1109422	43
583117	6
276513	26
1107703	9
593977	4
845273	2
262409	10
365496	6
560336	30
381979	21
276721	3
520827	5
341749	6
347553	5
293869	1
99720	1
4444507	1
354032	2
1109101	11
191811	7
650800	54
851715	46
276592	1
260322	3
1051764	14
275628	6
1122596	2
1108422	48
344394	4
434089	13
228798	8
1029949	8
565292	2
275819	1
322839	74
274965	2
276325	3
463794	28
321706	5
268037	1
337784	2
759378	10
305026	12
264731	6
189840	2
1056816	3
909401	1
564806	1
451273	7
239386	2
524213	134
272905	38
1107461	9
275616	10
270876	45
274972	9
263705	5
308308	1
1109709	3
345231	1
827689	8
214919	44
564334	1
276837	31
344101	20
351794	6
879565	1
182970	1
263645	7
214392	2
439924	1
361170	34
518042	6
358030	1
443853	14
450755	5
178306	1
844501	5
367176	1
356353	3
263252	2
356657	6
350691	16
575041	8
540254	6
446135	5
276580	3
720709	12
540982	2
576666	1
575407	11
203865	6
296187	3
610842	3
2182669	8
360238	15
539581	1
340189	1
4399495	7
4103317	49
349798	8
339834	6
462939	20
1108974	48
1104739	8
196645	7
730437	15
346570	5
193844	1
100852	1
689727	2
387615	1
356329	1
350965	2
349142	12
804995	9
465480	2
258957	10
294944	8
345063	6
555945	67
563591	1
1033167	2
348376	2
272834	12
249265	1
354800	17
847092	75
207833	4
565625	31
4378081	1
345536	2
1109662	4
352652	3
841907	38
4483570	3
826302	3
229097	2
1111115	27
353954	8
344158	5
318503	1
267694	1
294146	9
277593	6
1729249	10
334582	1
258280	1
530947	36
805185	1
1107759	4
587347	1
302090	2
2750315	9
590951	1
348038	20
318695	10
511594	8
1110312	2
277265	3
400871	8
355440	4
422283	5
354501	7
683674	1
302641	5
272938	4
1108078	9
382220	13
304643	1
193678	4
411254	18
345350	5
272428	4
270158	23
724472	4
276149	71
573792	1
584541	8
324882	9
276110	4
1105860	14
554912	1
146541	3
289627	2
772384	1
182176	12
274455	3
291270	1
466811	33
661367	11
571905	7
799573	11
694641	9
268566	7
323386	10
197327	3
824034	1
444241	1
368318	3
843454	5
846482	10
312027	1
203594	14
352617	4
338644	4
533847	8
449833	26
299592	3
572886	1
276478	25
1571092	1
269992	12
295180	12
52441	5
45562	1
404691	2
264657	1
558033	1
443620	22
842786	10
276531	5
708190	2
326940	7
352702	1
269418	1
832846	3
271880	3
409947	23
590519	1
517722	23
302192	4
521313	8
462764	14
261183	2
539820	14
274374	12
332143	3
2875735	6
199354	1
337227	1
808414	2
572860	2
537662	8
271647	1
277922	2
279301	2
276236	26
452014	21
357853	1
273078	11
833458	1
350392	6
697874	3
173739	2
1110787	4
886640	4
629361	3
846477	2
271214	5
2901246	6
271406	3
4462541	43
340650	3
221338	1
368490	11
319214	2
566022	3
817995	14
327808	1
320120	2
795773	3
1098946	18
162211	1
356079	3
696563	2
1111133	2
242046	8
1105552	6
370077	2
1006464	1
1106683	1
158378	1
427219	6
1105984	11
552508	6
86429	5
550013	11
275159	1
399245	3
528832	5
264734	20
320490	1
869324	1
755126	6
1106727	1
327284	8
354144	2
1107761	10
271846	7
524318	2
260655	7
4312512	1
261606	29
557780	2
1094359	1
346548	2
161993	5
169587	1
527067	11
593717	3
342777	3
443945	6
810882	1
277068	6
181532	1
919158	7
1106254	8
337494	3
606927	15
276511	7
356455	2
259271	11
1107458	6
309806	6
308117	13
164811	7
234298	27
297182	1
237138	10
296041	1
189076	4
658370	7
325850	16
198686	18
273459	3
336518	1
187078	1
1021682	11
413695	2
267045	4
518360	7
356760	6
559804	8
185989	3
350320	4
265849	6
342887	1
275882	17
589442	7
4327763	2
436341	1
300820	3
631764	2
517293	20
155913	5
823099	3
276046	5
274912	15
585220	8
592365	1
585880	8
271592	1
4365707	9
278392	4
349864	4
1106101	18
109173	6
809463	4
336174	6
816626	8
193953	5
269342	1
4417418	4
894735	1
308224	2
355155	2
324985	4
344256	1
354957	8
154606	2
277224	2
330333	5
922397	1
997439	1
325126	2
578586	8
346804	5
627853	3
814501	1
275474	1
331317	2
277442	2
273388	4
268978	3
369449	6
401384	4
574644	4
334258	1
427241	16
1107057	11
810788	1
843553	4
565481	11
580980	2
277967	10
90487	3
322466	1
275786	2
554931	5
589852	1
347523	13
288193	1
3819483	1
230031	1
330460	4
1109142	11
4308591	14
355197	2
208486	4
1110988	9
582515	1
524404	12
326850	1
265018	3
1106583	1
270382	12
560961	1
554372	7
806751	2
267739	2
204093	1
311466	2
761408	7
590980	7
661924	1
276761	3
343581	3
344093	5
525755	3
325340	7
720944	5
836430	3
1028026	2
1062061	21
270081	1
405780	5
348821	2
266411	1
342575	1
275123	13
187233	12
415491	3
1111505	1
647343	4
341252	1
814568	17
1944498	1
808852	2
276484	5
4460559	4
887931	1
271822	2
272619	1
303251	1
176212	1
286668	3
352378	6
322464	1
288044	2
818452	1
269585	4
801260	4
468313	8
578287	7
1109254	2
272595	1
293210	8
246965	1
188785	3
209361	1
345709	5
211706	16
766351	1
353593	7
347991	1
269657	3
335984	34
585229	3
275676	4
543291	1
332507	6
328212	3
396266	4
345687	1
4407703	2
551969	5
3919792	1
535399	5
836717	1
337762	3
233313	3
1028036	3
620319	1
1044611	2
296045	3
330183	2
274901	2
349716	2
338796	4
347908	2
696477	4
4381553	4
1089636	1
273047	3
1099785	3
355097	5
216958	4
198101	7
329820	2
230725	3
326609	1
1111782	9
274387	6
593787	1
268927	3
132895	5
325633	2
753064	1
823155	2
354181	3
288109	1
348875	6
355045	12
526690	9
582049	1
272092	3
345126	1
322223	3
277204	2
976470	9
821067	2
345635	1
609111	1
188862	3
806852	1
199627	1
329712	7
527709	1
351972	7
249047	1
341543	2
277497	3
2406945	3
274546	2
585881	1
359376	4
2315700	1
194286	3
197853	3
272184	5
338752	2
277208	2
230268	2
1106475	3
259772	3
301578	7
299877	5
639293	1
343975	4
830189	7
1000062	1
1111882	2
290832	2
838544	1
772972	1
529829	1
371930	5
778758	1
367977	5
648553	3
1066410	1
272757	4
328523	1
272366	4
828435	2
320373	3
268029	1
544950	1
277729	1
422727	12
676472	2
330417	12
592514	3
309054	3
336710	4
196444	2
823439	2
227788	1
336696	5
186851	1
837473	1
532188	4
535512	1
367453	1
2223970	1
511751	5
259275	1
339156	11
935593	4
566262	3
180516	1
814840	3
218151	1
272758	3
381219	3
2816368	2
1110008	5
229452	3
623471	5
198740	5
819340	1
439880	1
1106862	5
351405	1
352789	8
657485	1
275746	1
276425	8
369389	4
417981	1
4364237	1
744291	3
214116	2
51677	3
338133	4
679939	1
277946	1
351881	5
875709	1
198371	1
198866	1
918601	2
352802	3
1111350	3
524442	1
319791	1
1050914	1
4385756	3
366386	1
2250345	1
351833	1
552665	3
4430835	2
2487345	3
345582	2
548032	2
136604	1
277163	2
846464	1
4426299	1
264835	3
509073	9
830080	3
84709	1
163433	7
4442730	1
350741	3
1107018	18
261992	1
751018	4
335971	1
589244	1
322062	3
554338	3
275132	2
4465275	3
438304	6
276077	3
837484	1
348642	3
260660	2
407570	8
186352	1
343740	2
314406	4
320835	5
571406	3
567875	1
514640	2
437137	1
171532	2
550793	1
593301	1
408513	3
338348	5
265793	5
355468	4
390497	2
988375	5
342429	1
1108470	2
1111458	1
398255	1
269546	1
331779	1
213399	1
311120	1
929836	4
188029	4
309285	1
688800	1
271476	4
420168	3
513742	1
355175	4
430194	1
445144	6
359809	6
349122	1
269890	2
259859	3
378273	2
170056	1
579324	1
1111634	1
471412	1
273954	3
263309	1
334267	2
299295	2
1108599	1
349372	2
461795	2
826541	3
1107459	2
315223	1
4334618	1
333453	2
588216	1
543857	3
581265	2
314842	1
268297	1
1108244	3
455746	1
844589	2
538374	3
382998	4
273481	4
347529	4
571642	4
4444663	1
1107031	1
729559	5
4338577	3
352843	1
342801	2
353330	1
592086	1
270059	1
142751	2
350256	7
808244	4
581302	6
352533	2
845291	1
188399	2
589714	1
255783	1
1110763	1
149833	2
375106	1
335081	1
322112	1
521424	1
1111856	1
336736	3
309029	2
571103	1
199600	1
586968	1
271277	7
275653	1
347368	1
301879	2
567733	3
113417	3
258969	1
199674	2
665703	2
305177	2
703731	1
826624	1
561171	1
354517	1
827047	2
592594	2
508842	1
325780	6
348627	3
564961	2
288652	5
810759	3
215018	1
863612	2
812122	1
347653	5
267714	2
834677	6
262653	1
198964	1
587041	1
1992	1
333178	9
353657	2
326315	2
430219	2
270782	2
538459	1
851961	2
1066648	1
1106566	1
452823	8
1067143	17
566196	1
846141	1
786449	1
320009	2
319896	1
315391	1
313106	1
879327	1
447141	1
764046	1
268121	3
587336	2
583746	3
318162	2
543296	1
68842	1
189476	3
1110037	1
568135	2
1107973	1
1110212	1
530854	1
187744	1
314703	1
939140	1
1031932	4
356404	1
799200	5
1107670	3
350295	1
848615	3
542857	2
277067	1
110066	1
319196	1
270105	1
647215	2
821139	1
977222	1
4481506	1
912967	1
320249	2
811108	3
988932	1
353782	1
157376	2
1110104	4
1143784	1
846727	1
176952	1
562956	4
560092	2
593686	1
826382	14
274795	6
812719	2
309206	2
548692	6
510070	2
345730	4
581079	7
309161	1
336725	1
348398	1
310760	2
261574	1
582103	2
529180	2
810847	3
592491	1
2066505	1
344108	1
539296	1
518257	1
321220	1
4481359	2
909052	1
231985	2
329144	1
570243	5
320972	1
1076629	3
730733	1
769961	4
326732	2
839598	2
2859978	5
322372	1
582101	1
343577	2
183954	1
275990	2
342947	3
273246	7
315485	2
1107327	3
460236	1
821916	4
547854	1
273631	2
228043	1
339351	3
349153	2
1107716	1
564337	1
273136	2
815207	1
4309221	2
591405	5
544261	3
275069	3
274115	7
359872	1
329790	2
571992	1
693353	1
1107829	1
825033	1
364538	2
833216	1
150308	1
249677	7
369299	1
279659	1
306699	2
814986	1
510505	4
322138	9
1143482	1
759751	1
349365	1
523712	4
849147	4
4127460	3
104368	1
552251	2
346764	1
325836	1
238487	1
672978	1
542126	2
833816	1
328391	1
234443	2
265522	1
274422	1
416078	1
582088	1
363507	1
901995	1
1026231	1
145801	2
160748	1
304416	1
290399	1
559588	1
589822	1
533022	1
529531	1
197790	4
350622	1
529442	1
571563	1
516223	1
4324489	2
583500	1
532118	1
334296	4
30323	2
278098	1
356226	1
803207	1
302919	1
275947	1
703321	1
1107473	2
220622	2
662917	2
570607	1
582123	2
558007	1
4302908	1
288128	1
584692	4
538011	1
267536	1
718320	1
330750	2
732128	1
1110985	1
302300	1
198690	1
344154	3
526875	1
584765	1
844902	2
328466	1
70067	3
271672	6
717312	2
354105	1
219355	1
322392	1
267406	1
459025	3
833731	1
182079	2
275470	2
276091	1
4308184	1
355100	1
858190	1
296042	1
275913	1
183827	1
1099710	1
174036	1
511564	2
269247	2
293819	1
163997	3
331480	1
351094	1
550814	1
2237866	2
213885	1
1105827	2
276134	1
582379	3
594119	1
659361	1
762699	1
83758	1
815913	1
554916	2
341287	5
356073	4
576176	1
582497	3
168671	5
343794	1
1108826	2
1110064	3
354905	1
267892	4
851935	1
334067	1
184725	1
751584	1
4304089	1
275987	1
316497	1
4416396	1
296202	1
623980	2
276305	1
183838	1
273376	1
261590	1
646591	1
167338	6
766113	1
809744	1
383992	2
313992	1
327900	3
351659	1
588065	1
890546	1
203769	1
272762	1
356148	1
734615	1
548233	1
423455	4
376516	2
276050	1
335267	2
1070563	1
563918	1
307012	1
565585	2
820543	1
527246	1
346719	3
1035283	1
254079	1
1131759	1
333564	1
791522	2
557297	1
397363	2
586719	2
518552	5
331965	1
272038	1
579750	1
268231	1
260753	2
336441	1
555595	1
205904	3
544827	1
347740	1
1105981	4
588038	1
820061	1
262102	2
872014	1
1782947	2
568016	1
858999	1
271585	1
1128644	1
816670	1
261365	1
975306	1
567960	3
363358	1
326964	2
1018482	1
348313	1
558567	1
591245	1
303498	1
326644	1
330564	1
1040889	1
388808	1
330076	1
761968	2
959199	1
1110842	2
328822	2
206213	1
592572	1
621130	2
887662	2
1106373	1
233411	2
262537	1
589450	1
348027	2
278563	1
392994	1
580539	2
318764	2
4362337	1
910853	1
524644	3
176034	1
264684	1
331772	1
356590	2
586841	1
515517	1
860192	4
345862	1
330279	4
272060	4
466409	1
270303	1
363887	1
14205	3
741599	2
269653	1
191274	1
264585	1
305127	1
325768	1
1078527	3
2366688	1
590164	1
585131	1
351020	3
772282	1
792399	1
805707	1
842714	2
275580	1
318231	1
315309	1
213063	1
583656	1
287855	1
1017817	1
453896	1
524368	1
1084900	1
320844	1
4402751	1
555101	1
301042	1
583633	3
274335	2
527952	1
275288	5
344488	1
258177	2
273747	1
830014	1
248521	2
278667	1
2879379	1
175307	1
1110591	2
345882	4
274083	1
518980	1
416287	1
353779	1
1106861	2
352445	2
533261	1
274893	3
160441	1
350071	2
197706	4
269715	2
403497	2
569660	1
276386	2
267717	1
310931	1
535375	2
298184	2
295344	1
112891	1
695452	1
303739	1
4342971	1
339336	1
545061	1
591617	1
647949	1
211378	2
1111294	1
273651	1
325892	1
400599	3
308523	2
593709	1
549736	1
554473	1
333837	3
593965	3
584263	1
2341726	1
277574	2
362342	1
513003	1
267769	1
701221	1
340139	1
372146	1
1105486	1
351292	4
1566189	1
332800	1
2874602	1
208901	1
353897	1
233549	1
966441	1
310495	1
192735	1
457614	1
3581088	1
1107209	2
980248	1
271588	2
274533	1
321811	1
622256	1
588060	1
345804	1
819404	2
194172	1
1089939	2
269156	1
4302951	1
348948	1
159911	1
271290	1
263388	1
267645	1
195047	1
300921	1
270480	1
189920	1
4041781	1
528756	1
276172	1
4299126	1
299281	3
337572	1
1109125	1
1109724	2
2842308	1
418334	3
289310	1
524763	1
299008	1
989579	1
263770	1
196390	2
198555	1
341448	1
345191	2
574528	1
755474	1
1076587	1
1061441	1
4301141	1
293024	1
198450	1
4472158	1
1104931	1
335701	1
264248	1
343859	1
300284	1
183812	1
801381	1
577082	1
196689	1
305841	1
198888	1
337495	1
842596	1
350340	1
300196	2
828162	1
269576	3
213896	1
520720	1
576778	1
662674	1
592913	1
899195	1
572010	1
558397	2
352165	1
822899	1
216111	1
568383	2
579462	1
260410	1
345913	1
338702	1
269056	1
318470	1
446691	1
334602	1
645659	1
185066	1
297635	1
1068499	1
588608	1
349960	2
193155	1
352559	1
273737	1
318445	3
317045	2
566383	1
263272	1
762013	1
1078587	2
4420987	1
586364	1
314810	2
339031	1
351357	1
262631	1
353530	1
341969	1
2122024	1
1108339	1
313736	1
743396	1
260741	1
193853	1
449417	1
1109372	1
270707	1
1110284	1
14094	2
1101669	1
584356	1
199137	1
530866	1
459276	1
360329	1
197624	1
194770	1
419245	1
428953	1
1106787	1
311174	1
272768	2
331013	1
512314	1
589105	1
346914	1
270051	1
760350	1
540682	1
351465	1
317633	1
1094923	1
161423	1
522371	1
832651	1
4395096	1
634449	1
348142	1
345637	1
1077336	1
516497	2
316699	1
267478	1
233191	1
839233	1
262166	1
229069	1
265087	1
347933	1
814406	1
353868	1
564948	1
4440018	1
357389	1
828884	2
163874	1
102159	1
259631	1
823634	1
345158	1
307238	1
194077	1
299613	1
3736962	1
4155392	2
4341334	1
3195500	1
1012372	1
353026	1
966981	1
567974	1
182619	1
1111544	1
739826	1
271230	1
548775	1
368711	1
526468	1
302115	1
522591	1
518894	1
322569	1
719058	1
192807	1
260807	1
415427	1
276402	1
541603	1
4397092	2
975549	1
189544	1
340853	1
264252	1
229386	1
258985	1
355621	1
335448	1
208949	1
184584	1
512682	1
857639	1
354097	1
819181	2
322604	1
306933	1
590168	1
510843	1
571031	1
1111874	1
183211	1
345303	1
3176547	1
843124	1
1112757	1
341322	1
300601	1
355196	1
180555	1
292910	1
315896	1
258099	1
541415	1
573293	1
1110635	1
1131186	1
344527	1
850606	1
743781	1
10486	1
844006	1
563803	1
301079	1
326486	1
259870	1
209408	1
270948	1
1110458	1
786081	1
351593	1
353711	1
1102477	1
```
