## Extended Data File 1 for "Diet induces reproducible alterations in the mouse and human gut microbiome": ERS606297_ERR675317.otus

```
#OTU ID	ERR675317
571992	1
162576	2
801554	6
848315	8
899714	9
842786	1
351800	1
343047	1
927352	10
1084900	2
584083	2
274972	1
587041	1
1111191	16
314574	5
586093	1
588471	1
729559	3
577377	8
263645	1
953855	2
338382	1
434339	2
541252	1
339834	1
1105984	1
1108422	3
399245	2
406247	12
1106614	2
834553	1
270707	1
1105328	1
976470	2
274901	4
4304085	1
264734	1
355621	1
262944	1
275628	2
1105981	2
271490	1
276249	7
542126	1
338348	1
288652	1
263452	1
315453	1
592160	10
338644	2
839233	1
187807	1
689727	2
305026	3
826746	1
342404	1
810759	1
452014	2
443620	2
586968	4
1067143	3
351309	2
1107461	2
276149	2
827689	1
265018	1
537713	1
1107759	1
560336	1
354957	1
1111582	1
4442730	1
4103317	1
260670	3
646743	1
3182739	1
277593	1
400599	1
593043	3
276404	1
1107945	4
557370	1
823155	2
395587	1
338796	1
411254	1
659831	3
524368	1
863682	1
658370	1
330279	2
352222	1
351405	2
363731	2
199403	3
572886	1
267110	2
308117	1
268725	2
340650	1
582049	2
388808	1
189840	2
535399	1
326055	1
191274	1
828884	1
276110	2
333837	2
576778	1
296726	1
1143482	1
662164	1
2182669	2
198641	1
3206355	1
919158	1
309054	1
274400	1
743396	1
521982	2
353131	1
341749	2
548686	1
804579	1
575553	1
163874	1
275616	2
322223	2
1105552	2
197790	1
3013444	1
275423	2
512546	1
580920	1
555945	1
276721	1
513021	4
277329	1
353982	1
462832	1
845291	1
449353	1
517293	1
1062061	2
289707	3
1110412	1
524213	3
314810	1
631764	1
523811	1
326315	1
157573	1
1111782	1
345709	1
263518	4
270391	1
548753	1
353923	1
344101	1
1110135	5
1110303	1
192756	2
275804	1
323829	1
320835	1
272905	1
130468	1
839200	1
352702	1
270948	1
1756253	1
1107027	1
556126	1
628226	1
351698	1
1033571	1
544559	1
274289	1
260456	1
468313	1
1109142	1
343453	1
279019	1
822517	1
896489	1
343906	1
579712	1
589989	1
318695	2
277388	1
397065	1
345354	1
261365	1
276077	2
354032	1
354461	1
1111448	1
170248	1
583656	1
199572	1
556247	1
743693	1
268175	1
808244	1
347908	2
407556	1
268410	1
261161	1
1099710	1
303838	1
403497	1
341713	1
846464	1
277293	1
321706	1
132895	1
367909	1
273078	2
4311536	1
277967	1
```
