## Extended Data File 1 for "Diet induces reproducible alterations in the mouse and human gut microbiome": ERS606298_ERR675318.otus

```
#OTU ID	ERR675318
577377	35
1021682	40
661367	3
361170	8
269902	2
801554	2
1109422	2
589442	17
530885	1
277143	5
328212	2
517722	4
524213	10
1108422	21
346267	5
1109249	3
896489	51
270451	4
518598	3
1107945	21
628226	11
320224	1
848315	19
851715	7
276597	6
734615	2
689727	1
314574	32
1110135	7
530947	5
199572	10
276531	1
511564	1
841907	3
189840	2
543857	1
263518	3
305177	1
352222	3
517293	16
321706	3
588471	1
647343	1
799200	1
751018	1
335984	2
337227	1
2590430	4
277066	8
833816	1
470117	1
271101	4
403497	1
349142	1
568118	5
899714	17
847092	5
1062061	2
1111448	2
1077336	1
1111294	1
407556	10
1105328	2
86429	2
275819	5
261177	8
4365707	1
272905	7
193678	1
463289	1
406247	3
661055	2
279387	2
333726	1
462764	3
844589	2
409947	4
273246	1
301042	1
1111115	5
222343	1
449833	1
830280	1
1107027	2
271277	1
588197	1
1107458	1
1111191	18
354800	2
344154	1
267220	5
1105038	2
2182669	2
277946	7
271290	1
260322	1
827195	5
276478	1
438304	2
276149	3
325780	3
513021	4
518894	2
274912	1
577041	1
234298	2
191994	3
1051764	1
275676	4
4399495	1
744291	4
192756	6
1782947	1
270707	1
198740	3
4365109	1
346570	2
399245	3
259609	3
1067143	3
276236	1
270391	2
546557	1
810759	2
339156	3
368318	1
322604	1
194286	1
353843	2
261365	1
589277	5
593043	2
327284	4
325850	1
277332	2
509723	1
325340	1
702581	1
277265	3
4407703	2
163433	1
352652	1
1084900	1
804579	2
534929	2
348948	1
560336	1
580629	2
434089	2
816626	1
539328	1
658370	1
350691	2
434339	2
577170	1
452014	2
197327	1
132895	3
275616	1
759378	1
268083	1
1108974	1
564334	1
2750315	2
518042	2
269141	1
592160	1
262673	1
83758	4
340706	1
345350	1
449353	1
277163	1
293210	2
712677	1
274438	1
1105552	1
451273	2
1107670	1
547156	1
3013444	2
353530	1
349459	1
460611	2
621130	1
347553	1
415491	2
272060	2
268416	1
1109971	1
839200	1
333837	1
142751	1
270876	1
1106862	1
707840	1
356590	3
550013	1
320373	1
4462541	2
327050	2
344256	1
277967	1
183662	2
584083	1
556126	4
4481506	1
195213	1
157101	1
275882	1
276802	1
211706	1
199177	4
341749	1
336174	1
518360	2
267892	1
523811	1
350741	1
935593	1
324884	2
462832	2
772398	1
521491	2
463794	2
555945	2
1040889	1
344108	1
191390	1
842786	1
353131	1
198686	1
264021	1
525755	1
2901246	1
592616	1
352802	1
823155	2
582049	1
1105958	1
4103317	3
401384	1
273459	1
355175	1
276110	1
345687	1
271490	1
276511	1
1029949	1
586719	1
284946	1
330417	1
427219	1
1108078	1
275628	1
339336	1
1110591	1
582616	1
589852	1
389282	2
544896	1
428457	1
263907	1
1098946	1
270385	1
468313	1
843785	1
242046	1
158863	1
508842	1
272401	1
180408	1
593717	1
273091	1
879565	1
329712	1
333178	1
322900	1
411254	1
589076	1
1566189	1
790663	1
348038	1
351449	1
2990427	1
355822	1
325199	1
702414	1
519673	1
696563	1
1107761	1
138338	1
308117	1
274972	1
1111882	1
1107759	1
208486	1
1109101	1
274901	1
572860	1
```
