## Extended Data File 1 for "Diet induces reproducible alterations in the mouse and human gut microbiome": ERS606298_ERR675508.otus

```
#OTU ID	ERR675508
577377	6730
1107945	2161
276802	402
589277	390
553654	1
560336	145
2963421	2
277143	1254
326940	24
577041	81
267220	684
263770	3
628226	74
170335	54
407556	34
839200	203
113417	7
1110135	164
279387	72
3206355	133
826303	3
899714	1024
580629	456
347523	18
199572	256
276798	105
584541	14
521491	202
4365109	69
199177	197
277066	257
192756	315
307238	1
462764	18
585377	4
841907	117
1111448	171
589442	12
1107027	326
406247	116
452823	42
193678	11
259372	4
271101	286
348038	15
322604	6
268566	24
261208	51
3013444	180
519290	13
705676	4
702414	3
270451	486
578586	7
330417	29
627853	11
547903	19
588197	7
262625	33
712677	145
322839	79
829421	2
1105984	26
2590430	199
692154	3
14205	1
589071	45
4417418	1
513021	165
848315	941
544844	162
259609	510
429917	166
389282	97
537662	8
346267	123
275804	9
847092	133
449833	83
4308591	54
270382	7
404691	5
593965	1
273904	4
263518	76
1105038	95
565481	14
227967	2
556126	512
565625	110
276597	69
211378	5
586093	5
357305	25
214919	91
420168	5
277265	73
546557	188
269141	28
1062061	37
577170	213
1030589	14
277332	94
292591	146
463794	144
4339801	35
414089	56
517722	53
568118	246
261177	210
581302	3
4103317	96
827195	170
333178	53
1106614	40
1111115	99
580642	1
3989538	72
211706	73
530947	50
4365707	22
351309	114
1110763	5
297182	4
524644	7
661055	96
517293	43
1111191	188
588471	86
543431	1
548032	4
139056	1
182176	28
352222	71
576007	44
840419	23
799573	16
359809	51
1108974	73
347553	9
349459	69
159743	1
342268	21
571905	8
275882	33
276531	14
462832	12
833216	3
533847	10
1098946	58
556247	1
592616	33
327050	72
524404	36
369449	33
984924	2
275123	18
189076	26
1108378	1
203865	7
832545	3
1122596	14
584951	1
524213	238
1109662	2
345063	8
593043	236
360238	19
450755	6
390633	15
358336	1
270876	62
1110842	3
1109709	7
345466	75
565585	9
4442730	4
1108422	107
519000	91
777667	1
1904686	2
211720	106
805066	56
259051	196
355440	11
552508	18
318695	5
276149	82
974925	2
260387	25
345730	6
4440970	1
591245	4
1070477	29
545139	1
4327763	4
183395	83
270866	1
199627	5
368490	10
188969	3
1111294	48
263850	69
318445	13
4335432	1
516497	3
526875	11
1107175	136
302090	7
2750315	22
551969	18
269902	40
326644	1
382220	19
1109249	92
1110412	22
1110378	85
1109422	91
2182669	25
335971	2
358104	6
593717	11
160178	13
1106101	31
466811	44
399637	2
1111133	9
1107461	35
581079	12
356657	3
264734	44
194710	55
812122	5
275557	2
518552	12
355468	7
1105687	46
1110317	16
4460604	30
437137	16
270158	80
589530	1
261183	9
264014	6
356964	1
361170	83
769961	9
262409	6
355097	7
1131759	4
265849	14
511751	9
314574	69
953855	20
324884	101
344329	22
301578	18
104610	13
1822256	1
650800	56
445144	13
434339	75
540254	7
51677	12
363731	127
86429	16
275819	60
353131	5
361853	131
422727	15
274018	82
182079	6
1111653	1
801554	24
381979	46
272905	87
695452	2
277967	24
352378	12
333726	14
549756	19
319909	30
275676	14
851715	110
851961	3
571642	8
846482	7
569581	24
592514	2
356055	42
1107057	16
325780	12
1002009	4
510505	2
270707	6
1056389	4
305127	5
231021	2
234298	69
720709	32
1112389	19
799200	6
350691	18
276236	34
1105860	15
559410	1
318764	6
335448	3
806030	46
234488	3
1104739	38
831409	45
585880	24
275627	80
352617	6
274083	3
526690	24
300463	1
198555	10
267457	1
170056	1
1028915	49
530854	2
274380	26
359376	14
179613	1
1018260	1
823439	2
591617	9
1110591	1
356590	15
230725	1
275616	20
370077	6
730437	54
186352	6
1076587	6
814952	1
538011	2
275470	5
308117	25
1105328	36
269070	5
324882	20
1109101	11
896489	112
243150	1
1021682	27
575407	29
272401	4
570243	18
276513	30
170089	46
195711	2
819181	8
416078	3
268416	2
398597	8
833816	7
400871	24
276478	24
205904	12
183662	45
728991	19
270391	75
343030	3
289310	2
167338	6
1109142	24
274652	5
207833	5
575485	1
351623	1
271277	16
590980	3
443853	24
271830	8
582103	4
335984	45
568383	3
293210	9
348642	3
574644	5
1109971	69
894735	7
375106	3
233313	6
463289	3
555945	90
814568	23
1111856	5
349713	4
4381553	9
863682	11
778758	1
276511	5
265793	14
3176547	2
529442	5
164811	6
516909	1
317141	1
273481	14
197706	10
527067	17
830080	12
342801	25
1107458	50
352789	11
354800	11
274438	44
826382	15
286668	2
208486	13
323386	28
2901246	16
278392	5
350320	4
4460559	12
555101	1
1107439	2
447141	3
658370	8
4472158	5
985239	15
743693	8
300820	1
363887	3
273459	10
423455	5
524318	4
707840	2
786449	2
415491	7
523712	5
262095	37
919158	21
446691	2
518360	13
558397	3
1109539	55
356144	1
575041	18
1105615	29
1944498	3
270081	2
261606	7
606927	9
1109125	3
1111782	8
554303	2
45363	63
1108646	2
317623	1
588038	9
1107759	2
296104	2
272834	8
652823	32
371930	6
344101	12
2465036	1
268475	3
196645	20
276837	18
273388	11
761408	9
679939	6
267121	1
348875	8
354905	6
411254	13
194673	1
399245	4
583746	28
449353	9
460611	28
1105981	3
535399	3
577189	1
452014	21
356052	7
580539	6
198592	2
325850	30
522371	2
516576	1
163997	11
187233	25
542126	2
260753	1
203769	1
1729249	20
3868285	1
4474217	1
647215	2
352559	3
356012	1
1111570	18
419245	1
1108078	24
191568	2
348821	2
409947	59
276580	1
351449	7
693613	27
511594	7
165241	1
622256	1
544559	4
266948	1
462939	16
277204	3
1110037	2
334267	6
336696	4
550013	33
271406	4
334582	1
708680	1
742605	9
199731	14
4462541	31
268978	5
443620	22
193453	1
360329	3
1029949	2
2445338	3
295180	28
274912	21
530502	4
550814	1
886640	11
555917	3
269576	1
296045	6
551562	1
365496	14
537396	1
318162	4
275061	3
354736	1
193155	3
132359	20
1107761	34
289707	1
846141	4
194944	3
264731	31
1084900	6
932848	2
1017817	1
259506	1
289627	7
344527	9
271880	7
260655	15
830280	3
976470	8
820612	6
292867	5
308970	3
238487	1
197537	5
3887769	30
525378	10
2636449	1
265182	5
578287	9
1111874	4
222497	7
569818	14
273078	10
279019	1
158863	1
275218	1
348948	2
350668	1
1077336	12
355045	19
193742	1
183691	4
274569	1
1114323	5
149833	6
631764	5
814406	3
567960	20
592857	1
592160	25
305177	3
198170	1
812992	1
45623	2
580920	3
1070563	1
327284	5
203594	23
453896	1
574918	2
543553	2
805707	2
268425	1
237138	16
1111350	6
231205	2
265018	4
358265	1
1111582	10
1111544	2
325340	27
221429	1
899195	1
562956	5
1105659	12
271672	8
267743	1
564806	7
232570	1
350979	1
274374	11
4299126	1
268083	9
443945	10
192865	2
270059	2
294944	6
696477	2
189840	5
533802	2
175307	3
814840	6
197790	4
322062	3
817995	12
523811	5
331222	3
415315	1
276484	9
279492	1
198686	26
717312	5
4393568	1
197327	9
792399	3
1107276	1
191516	1
176886	1
1051764	37
554372	6
585131	1
271430	1
182970	11
339156	9
234443	3
1050914	2
181419	1
249677	8
350404	5
266621	2
1067143	4
214392	8
320260	1
259271	16
398255	4
91147	1
2875735	8
300601	1
345126	1
277068	1
275746	10
659831	3
269107	3
604966	1
197853	8
355175	3
564948	1
343906	5
275341	1
233549	4
353593	13
753064	2
528832	7
383971	9
509073	5
537548	2
530866	1
804579	5
971109	1
887662	5
178274	6
858190	5
347653	3
405780	2
341252	3
109173	8
138338	1
560961	1
332608	1
381219	10
4324489	4
1035392	4
338348	4
330757	3
568410	38
325036	1
345913	1
585220	14
178306	2
1107018	15
804995	8
849110	3
580008	1
582616	7
4324586	1
583633	3
319780	2
1109724	5
518894	5
268927	2
273246	7
1105584	1
132670	1
823155	5
344108	2
274972	8
307661	1
1108470	3
552621	9
356404	4
591671	1
4407703	11
572010	2
272184	2
327808	5
1107459	1
276434	3
545046	1
988375	7
468313	8
276425	11
351357	3
271822	7
386788	11
320373	2
143101	4
262537	1
534929	10
305026	1
459025	1
585229	6
1111882	5
337762	3
206213	4
328212	5
584765	11
275990	3
313736	1
268379	4
311370	1
197631	1
1110787	4
683621	1
590276	2
320141	1
263645	3
353954	5
351698	1
294698	1
2315700	4
336710	8
258725	2
350071	2
512682	1
419601	1
1782947	10
843785	23
356864	3
759378	14
408513	4
271846	19
269890	2
1566189	3
90487	2
571103	4
1106733	1
513003	5
333837	2
273500	1
995147	5
1101669	4
552665	3
844902	2
2487345	6
584263	2
132895	8
276046	9
349142	8
216958	17
466409	10
434089	16
849147	2
274422	1
582222	4
4449236	5
274901	13
194563	17
548021	3
174368	7
541415	2
264437	2
330279	2
344158	2
276386	1
511564	7
336691	9
1107703	16
4308149	1
277729	2
272757	5
810759	13
819829	2
579244	1
759053	9
299281	1
347529	5
1673703	12
315453	2
161423	4
1106862	18
725198	1
293869	1
167420	3
346570	13
160661	2
2879379	1
272758	3
198101	8
791522	9
585146	1
297562	4
313324	5
863612	2
802883	1
809463	4
856191	1
275423	11
277497	10
276325	3
558752	1
356760	15
4041781	3
165591	6
177362	2
583117	15
164395	4
518042	23
353868	6
427241	25
290398	2
350256	4
554931	7
345709	1
661367	13
267045	9
272938	6
349716	1
351972	15
337494	3
4481506	1
838544	3
367909	2
345350	11
1107327	9
359872	10
571031	7
272060	4
212619	1
344154	5
593463	1
774358	2
749770	6
333453	6
438304	8
308802	3
317031	3
2859978	2
528756	3
289161	1
559804	5
316731	1
550451	2
345804	2
471412	1
242046	4
1105454	1
1104911	1
261373	2
544261	3
299592	4
302192	4
571406	6
242503	1
322138	11
354957	5
811108	2
312325	1
1108453	7
528067	8
331013	2
302641	8
4309221	2
539601	1
3465233	2
557780	2
401384	6
270758	2
956654	5
662917	3
3487872	1
299877	3
444271	1
266726	1
4369011	1
2237866	9
827794	1
351659	1
271476	15
869324	4
322464	4
350741	1
710141	3
1111652	1
309806	11
744291	8
349153	1
570646	1
301879	2
339834	4
4401961	4
581933	14
314406	5
320835	5
672978	2
816626	12
278912	2
163433	10
342777	3
267789	1
564188	1
260660	3
543857	4
307217	3
4127460	3
814501	1
343183	3
339336	2
590425	1
1111561	1
534498	3
997439	7
320378	1
576778	6
270051	5
372906	1
258957	13
373909	1
195508	2
846386	1
188029	1
214360	1
383885	6
4483570	12
271588	2
52362	2
343975	2
1031932	6
1012768	2
160441	2
296041	4
1107758	1
762699	1
161571	2
4381755	2
529829	4
1107670	6
341749	8
4357315	1
269992	11
326315	8
265940	4
336736	3
1076629	3
451273	7
681370	1
887931	1
3412718	1
544827	1
1107738	4
269715	6
155913	10
535375	4
755126	7
544950	2
4310326	6
339351	1
531114	2
3182739	10
825033	1
369299	2
589244	1
269657	8
265912	4
512239	1
353897	1
3919792	1
568135	5
548233	1
446135	7
193953	4
764605	1
4378081	5
797229	14
407393	1
320120	3
356357	1
339504	1
268123	1
340189	2
322223	5
258177	1
195691	1
267502	1
806852	1
162005	2
1106475	3
367176	2
827689	4
569660	5
4399495	25
238267	1
196985	9
1105514	1
593301	3
343577	2
333189	3
829879	1
587336	3
271214	6
376516	6
407570	8
267298	1
1110008	4
2700687	3
569522	1
1107473	1
189998	1
353982	2
263252	4
174036	3
170004	5
806407	2
1105552	4
337642	7
819676	1
258985	4
436341	4
457371	1
830014	3
581549	1
264835	5
11120	1
1094991	1
270765	1
323526	1
166535	1
1108679	1
1109372	2
521313	4
310931	6
177846	3
1106861	2
527246	3
213896	2
350698	2
277946	11
1007098	6
364175	2
349798	5
331449	1
299295	6
349372	2
324013	1
199301	1
566262	5
846727	1
399606	1
830189	1
1107798	1
202367	6
275628	10
270222	1
536393	1
154424	1
157101	2
548692	2
400599	13
276077	1
1109293	2
275288	3
325126	7
836717	1
185989	3
191811	4
929836	8
724472	1
864786	2
228798	14
296187	5
327900	5
572067	1
4155392	3
969149	4
1108599	2
564334	2
4464323	1
935593	3
277922	1
582379	3
743781	3
838674	4
266583	1
349122	2
113515	1
531773	1
337724	1
585949	1
261350	1
911254	2
558372	4
813590	4
330076	1
1033167	2
836430	6
276110	1
623471	2
850606	2
685156	2
1108325	5
1072801	2
269401	1
299902	1
185222	1
1113282	6
910853	1
335081	3
346804	1
1106566	3
348376	2
341287	9
260322	4
977222	7
527437	4
431766	1
259625	1
848025	2
518072	2
351405	1
782953	5
274115	4
554338	4
4430835	7
267714	2
585480	3
579293	3
269585	3
4316323	1
518980	1
347991	2
416287	1
584001	1
1107716	3
184174	3
579431	2
570421	1
188862	1
190638	4
100744	1
554409	3
354144	2
332507	2
296042	5
273223	1
194286	1
1105827	2
572860	2
1106550	2
566196	3
520827	4
661259	2
572886	1
334864	1
328391	2
716286	3
647343	12
1040889	5
269019	2
1107031	1
267739	1
194077	4
846477	3
1109844	7
353530	4
198740	6
755474	2
352445	3
52441	4
345951	2
637934	3
277574	2
804526	2
1106254	2
1049574	2
175844	1
308957	2
527015	1
277593	3
813944	1
812719	10
272953	4
4426299	3
582682	1
1084417	3
161993	3
589852	2
534985	1
229958	1
1885089	1
317802	2
1096712	2
303217	3
273631	3
348027	4
1106671	1
231985	1
352878	2
183211	3
801260	3
348627	4
354987	1
689727	2
334258	1
261365	3
563537	1
212686	1
269532	1
355305	1
791560	2
571992	1
470117	1
819340	3
262944	4
351794	2
589989	2
269156	1
338778	1
314471	1
415427	2
195885	1
354574	2
1081058	2
1028026	3
397363	1
313992	1
260741	2
272092	3
316497	1
175550	1
540501	1
1110647	1
345536	3
112891	5
275653	1
588060	2
339718	4
549950	1
356079	1
340853	2
539962	1
312126	5
347822	3
578147	2
590765	2
333330	1
300284	1
2358	5
566022	2
518257	4
190658	2
147321	2
267633	1
312707	1
342075	2
421538	2
569237	1
821067	2
586968	7
346764	2
330750	5
272595	4
845291	6
263815	1
340650	3
875290	2
1109947	2
276770	3
423830	1
273657	1
191994	2
308308	3
252736	5
1110988	4
909065	1
769852	1
684238	1
1110104	5
3377773	2
253230	1
274335	1
590168	1
337227	3
142644	1
329712	1
523784	1
830659	1
772282	5
530885	1
646591	1
641987	1
347243	1
198225	1
519882	2
276115	4
4390211	1
810847	4
332364	7
461795	1
350664	7
2775244	2
336441	1
533261	1
1015028	1
573110	1
211339	1
672668	1
656912	1
2256427	1
839598	2
248001	1
341966	1
347337	1
396266	8
738603	2
326850	5
1102657	1
265036	2
313495	1
349246	2
382998	4
191390	3
263508	1
526527	1
591818	1
335762	1
820458	4
311581	1
346914	1
264252	3
326701	2
190112	1
823634	2
378273	1
279179	1
484304	1
439880	1
316925	1
4385756	2
688923	1
335508	1
239395	1
3407052	1
229386	2
297816	1
329790	6
301655	1
344133	1
352965	1
3127555	1
857639	2
1110312	3
344256	4
193444	1
1097208	3
182619	1
157805	1
100852	2
540982	1
819301	3
532188	3
265748	2
214116	1
520720	2
689975	3
169587	1
330183	2
1105486	6
411486	4
4465275	3
782749	1
329820	1
276466	1
1006464	1
703321	2
352777	1
1047993	3
590519	1
198420	2
536754	6
842786	17
248521	1
268231	1
694641	3
233415	1
276305	2
322392	2
271290	1
347933	1
368318	7
682726	1
572254	2
255235	3
344937	1
814986	3
309206	2
314424	1
592372	1
335267	4
184484	1
353057	1
786081	1
1108356	2
560092	1
4476780	1
564087	1
205417	1
773251	1
336518	3
345158	4
570607	1
4371365	1
333079	1
63955	1
400443	1
922397	1
273136	1
843454	1
696563	1
352843	2
271106	1
326486	1
300068	1
4457872	1
832651	1
544105	2
369379	1
831987	1
301079	1
4357205	1
539820	12
716006	1
271835	1
632051	1
844750	1
235259	1
328238	1
589105	2
1035283	1
347908	1
826541	2
186194	2
145754	1
4369328	2
169901	1
1028036	1
260705	1
842714	2
356226	2
308224	3
4444507	1
826302	4
581460	1
275069	3
567733	4
854690	1
279115	6
574528	1
344093	2
4407190	1
350518	1
321706	4
168671	1
340223	1
192807	4
198964	1
839233	1
2349365	1
510070	1
1918384	1
318524	2
1954303	1
846464	3
720944	3
276151	2
1992	3
1749612	2
306699	1
331192	1
708190	3
301042	1
648553	4
356329	2
263452	1
592594	1
1877675	1
325633	1
888575	6
583584	1
275136	1
70586	1
4447932	1
264585	1
592365	1
848615	1
731871	2
4372003	1
729559	2
340960	1
354420	1
293819	1
909052	2
324015	1
593156	1
332732	1
4364548	1
269247	3
4460560	1
366386	2
823035	1
422283	2
4302951	2
455746	1
844501	2
259870	1
227565	1
339992	2
589358	1
349864	4
344422	1
342504	3
2170530	1
354501	1
2686372	1
109402	3
263388	1
1078527	4
356353	1
4375000	1
262102	3
637013	2
318470	1
718565	2
557297	1
401717	3
316781	1
533022	1
344488	2
338796	3
278098	2
588045	1
332800	2
627144	1
288652	4
1085832	1
2816368	3
524763	1
277120	1
548686	1
418501	1
66176	1
331553	1
294146	1
348142	1
860192	2
274239	1
198814	1
559488	1
260529	3
336174	1
351593	2
347655	1
587041	2
330333	3
772384	3
267042	1
586719	3
262631	2
1111776	1
524935	1
880506	1
567875	1
823803	1
325199	1
751018	2
844006	1
819404	3
568828	1
4301141	1
886735	1
1111634	2
588216	1
350681	1
4341334	1
1108726	1
4312071	1
217060	1
268971	2
539978	1
795773	1
344394	3
1109254	1
715492	1
274136	2
342873	2
707986	1
346598	1
352652	2
349960	1
815207	1
274795	3
142751	1
345347	1
157376	1
592572	3
523239	4
273776	2
356073	1
557646	1
459276	1
1099710	1
146657	1
879565	1
320009	4
273737	1
130468	1
321453	1
272366	4
296379	1
84709	4
575553	1
1110985	2
300921	2
546259	2
517252	1
270948	1
261572	1
303251	2
268596	3
524038	2
834677	1
230031	3
1107691	1
145801	3
309161	1
621130	2
208949	1
4471135	3
584137	2
957807	1
355155	1
328466	2
341322	1
564521	1
312062	4
1108244	4
557750	1
326609	1
276499	1
571277	4
273651	1
2223970	1
508842	1
175929	1
1012372	1
328728	1
305841	2
279301	1
1026231	2
270396	1
876705	3
191274	2
170328	1
274546	1
1044611	1
273047	1
170561	1
589714	1
340170	1
342887	4
548775	1
826746	1
345582	1
574038	1
4426298	1
1107209	2
440840	1
623980	1
832846	4
716984	2
338644	2
342947	1
277589	1
346548	4
193844	1
1099785	4
402704	2
589475	1
1098340	1
909401	1
265985	1
822443	1
276721	2
247460	1
1109362	5
348508	2
1107829	2
266715	1
527021	1
234054	1
346524	1
793874	1
1110303	1
324985	2
1020605	3
103606	1
268121	2
338887	2
351020	2
298254	1
1111458	1
351501	1
314703	1
350579	2
527952	4
260410	3
191468	2
590951	2
352171	2
14106	1
775976	4
274533	1
336725	1
808852	2
563572	1
524442	1
262024	1
323583	1
259846	3
205594	1
1110402	2
339473	1
347639	1
580305	1
336539	1
259772	2
332143	1
2281837	2
808244	1
179457	1
356405	1
266841	1
362997	1
259859	3
345882	3
394270	1
571434	1
659361	1
302426	1
194172	1
340139	1
554250	1
561607	1
279340	1
270890	1
356644	1
580980	1
781576	1
163421	1
171079	1
233191	2
772398	1
219355	1
706283	1
825939	1
345354	1
562376	1
1016598	2
148915	1
574793	1
4444663	1
264693	2
215317	1
347368	1
296202	1
315223	1
308136	1
325883	1
271230	1
832636	1
584692	1
272192	2
110876	1
340111	1
579462	3
349365	4
345303	1
270303	2
188399	2
354517	1
267791	1
593977	1
904931	1
277163	2
520859	2
320354	1
349175	1
1094359	2
1108744	1
634120	2
4395530	1
955052	1
1085127	3
45082	1
345637	1
4307122	1
538459	1
268720	2
930555	1
267918	3
264113	1
894560	1
2797565	1
698961	1
427219	2
323403	1
518598	1
823099	1
824034	1
208571	2
311466	1
351592	1
2797559	1
228330	1
567010	1
1105574	2
196315	1
525755	3
342223	1
358858	1
590595	1
267892	2
262956	1
276761	1
563086	1
366641	1
837473	1
538398	1
353017	1
4332078	1
1142061	1
1007599	1
310495	1
343853	1
269546	1
327031	1
1517779	1
205613	1
314110	1
213399	1
154606	1
308523	1
591158	1
186272	1
275397	1
433676	1
189476	2
277208	1
540578	1
1111883	1
792497	1
229348	1
421722	1
513685	1
351478	1
560502	1
980248	1
390497	1
266061	1
1089939	1
629361	1
703731	2
510843	1
551419	1
329153	2
349036	2
337772	1
265524	1
4340153	1
826624	1
196390	1
702731	1
272038	1
334870	1
803010	1
351881	1
831081	1
343740	1
211039	1
1051317	1
324865	1
594119	1
277215	1
9710	2
4328084	1
261261	1
277349	1
337278	1
344400	1
584083	1
70067	1
268372	1
1128644	1
828435	2
349458	1
290399	1
702581	1
188659	1
198371	1
710208	1
273705	1
357168	1
516223	1
234269	1
274965	1
249631	1
887025	1
762013	2
4346568	1
363507	2
801381	1
193242	1
545061	1
983599	1
540862	1
568016	1
1073276	1
571666	1
169704	1
289362	1
844589	3
4411385	1
272428	1
265368	1
220622	3
303739	1
585073	1
339886	2
273357	1
912967	1
247883	1
4304089	1
267071	1
1108699	1
1082539	2
719058	1
4316924	1
261992	1
331782	1
313431	1
277442	1
265676	1
276134	1
1110458	3
537713	2
331965	1
324658	1
529608	1
345687	1
170604	1
175365	2
213671	1
806581	2
279659	1
509842	1
339092	1
302388	1
157497	1
322372	1
667570	1
313153	1
346639	1
589215	1
592139	1
198711	1
1085646	1
265011	1
2366688	1
342429	1
450399	1
278931	1
369389	1
340547	1
275132	1
305750	1
258969	1
526150	1
824619	1
1016257	1
519763	1
653179	1
1108656	1
587103	1
1065569	1
530916	1
820367	1
328143	1
530379	1
515308	1
441468	1
556508	1
591211	1
929005	1
729992	1
1098634	1
439924	1
114912	1
346337	1
230528	1
302352	1
187744	1
1110284	1
300196	1
346587	1
354181	1
558387	1
551640	1
310748	1
354097	1
263337	1
273376	1
320165	1
259527	1
4364237	1
346003	1
583034	1
181318	1
229097	1
323231	1
198238	1
166226	1
711099	1
569026	1
258899	1
309029	1
273586	1
351292	2
312588	1
1594232	1
170831	1
593709	1
819810	1
277388	1
83758	1
341969	1
336553	1
1110064	1
2406945	1
508788	1
989456	2
364722	1
153163	1
570451	1
349548	1
526665	1
593363	1
1756253	1
1056339	1
380534	1
570367	1
2250345	1
350295	1
1108638	1
577082	1
763733	1
```
