## Extended Data File 1 for "Diet induces reproducible alterations in the mouse and human gut microbiome": ERS606302_ERR675322.otus

```
#OTU ID	ERR675322
308117	4
191994	3
589442	11
314574	29
267220	4
466811	6
308983	1
351698	1
313431	1
356590	4
513021	18
328238	2
3013444	3
525755	1
1111191	26
262625	3
538011	1
45363	1
577377	17
1108422	10
50530	1
2182669	11
1021682	22
847092	7
896489	28
399245	1
899714	10
276531	2
275819	20
192756	11
343853	1
1110135	9
524213	36
199548	1
1109539	3
289707	2
346570	1
517722	3
400599	1
276249	7
511564	1
1105552	2
270391	1
320009	1
702414	3
463289	2
358858	1
580629	2
263850	1
4462541	14
344527	2
1107945	6
277946	7
233313	1
848315	12
275423	2
276149	5
216958	1
276802	2
843785	1
717312	1
406247	4
344108	1
661055	1
352802	2
833816	1
309054	1
577170	2
276404	1
517293	5
259916	1
411254	6
4365109	10
530947	6
341213	1
339156	3
658370	2
336710	1
351292	1
353843	1
230118	1
592086	1
336725	1
259609	4
321706	5
420168	1
1015028	1
544105	1
730437	1
744291	3
319909	3
841907	3
1016598	1
328212	1
761408	1
534929	2
352222	1
583117	1
299049	1
346764	1
339336	2
275628	2
1111115	2
330279	2
462832	2
556422	1
834553	1
593717	2
451273	1
310748	1
839200	6
676472	1
511751	1
199572	14
774358	1
275676	1
86429	1
518360	1
191390	1
322138	1
801554	6
823099	1
326315	3
163997	1
351623	1
560336	1
582049	2
462764	1
584736	1
275616	1
826382	1
277332	1
518894	2
790663	2
258957	1
429917	1
4155392	2
4460559	1
1105687	2
361170	3
407556	8
586920	1
1076587	1
322604	2
4103317	3
521515	1
521491	2
1111882	2
277265	4
211720	2
390633	1
590137	1
438304	1
341749	4
589277	4
301042	1
953855	3
556126	1
533847	1
191274	1
346267	1
199177	2
263705	1
293210	2
535601	1
3206355	1
183662	3
263907	1
274374	1
395587	1
325443	1
546259	1
512150	1
305841	1
363731	1
812992	1
1040889	3
724472	1
827195	2
538459	2
322839	1
821067	1
277143	1
351833	1
170335	1
259781	1
279387	1
1107461	1
575407	1
2066505	1
187744	1
460611	1
356055	1
830189	1
325199	1
340111	1
275653	1
132895	1
577041	1
212532	1
341730	1
822517	1
4338577	1
274438	1
527437	1
2750315	1
258985	1
261177	2
810759	1
528067	1
330417	1
551969	1
271290	1
265018	1
277497	1
272905	1
568118	3
269902	1
177362	1
1084900	2
270158	1
523811	1
4460604	1
279659	1
1111448	1
350691	1
590951	1
336691	1
318695	1
734615	1
554904	1
1111570	1
588363	1
557370	1
589852	1
1108244	1
980248	1
579541	1
175307	1
273223	1
1107670	1
593463	1
581549	1
416287	1
255235	1
269726	1
831409	1
305026	1
1566189	1
```
