## Extended Data File 1 for "Diet induces reproducible alterations in the mouse and human gut microbiome": ERS606303_ERR675323.otus

```
#OTU ID	ERR675323
190112	1
261606	2
276249	15
342504	1
1111191	43
953855	3
351309	6
567960	2
1107027	2
801554	7
588197	4
659831	1
729559	8
823803	1
320972	1
4103317	2
827689	3
1111582	1
411254	2
577377	22
269585	1
1107759	4
792399	1
826746	5
434339	5
530947	1
356055	4
1077336	1
289707	3
343264	6
1107945	12
276110	1
341749	5
320835	2
533847	1
273078	1
352171	2
276149	4
350691	1
586093	2
716838	1
4380863	1
517293	2
361170	2
312322	1
564690	1
276050	1
1084865	1
330279	2
322604	1
290963	2
1107461	4
554372	1
689727	4
582049	2
406247	15
348821	1
334296	1
1062061	5
276656	2
327284	2
270158	2
163874	2
350314	1
640998	1
1110135	3
4457872	1
1110458	1
274603	1
258522	1
346570	2
441494	2
325768	3
355468	3
274652	1
277442	2
1729249	1
340189	1
808562	1
275423	1
1067143	5
834553	2
309133	1
273778	1
344400	2
661367	1
462832	2
3013444	9
586968	4
314574	3
333837	11
355621	1
336817	3
263645	1
288652	5
592043	1
549756	2
462764	5
354032	2
592160	8
546259	1
322138	2
758280	1
848315	9
588216	1
589277	2
355939	1
343581	4
1105328	5
353593	1
325836	1
310760	1
1108638	1
301042	1
823099	2
191274	1
355019	1
450047	2
724472	1
196645	1
274901	2
349864	1
412249	1
1084900	2
193844	1
275150	3
2182669	1
593301	1
521982	2
323829	1
335984	1
548753	1
322999	1
232030	1
544844	1
321706	1
259087	1
513021	1
14094	1
276434	1
743781	1
538011	1
985239	1
313213	1
263933	2
315485	1
378273	4
288044	1
302641	1
627853	1
346267	2
336486	1
355771	1
1110378	2
397363	1
271290	1
886640	1
346804	1
590137	1
896489	1
580629	1
316550	1
539820	1
261365	1
547903	1
720709	1
554912	1
524213	2
2256427	1
275616	2
541135	1
383885	1
322839	1
550013	1
388808	1
351570	1
443620	1
823634	1
170335	1
308117	1
790663	1
1111544	1
326964	1
1108078	2
542126	3
826302	1
574644	1
354800	1
317517	1
294944	1
4442730	2
805066	2
276172	4
523811	1
198449	1
4462541	1
189840	2
277388	1
617216	1
359624	1
466811	1
162211	1
409947	1
320249	1
264252	1
536341	1
568118	1
332132	1
231028	1
345709	1
534929	1
821067	1
593717	1
351299	1
558397	1
4381553	1
730437	1
383659	1
192756	1
708190	1
272758	2
333049	1
322729	1
694641	1
676472	1
810759	1
557297	1
414089	1
274455	1
826382	1
259275	1
273223	1
582103	1
326315	1
1106614	1
275987	1
899714	1
434089	1
352222	3
4385756	1
839233	1
180555	1
844501	2
1105486	1
173192	1
271107	1
265036	1
819676	1
443853	1
583117	1
274018	1
325540	1
556126	1
398138	1
260456	1
311737	1
356144	1
338348	1
```
