## Extended Data File 1 for "Diet induces reproducible alterations in the mouse and human gut microbiome": ERS606303_ERR675513.otus

```
#OTU ID	ERR675513
773251	7
351309	239
815380	5
450047	76
262527	7
348627	12
577377	2347
378273	22
414089	65
1109101	22
349459	17
275628	19
1098946	19
1110378	122
397065	28
1110135	261
1111191	277
406247	208
512239	4
1107027	609
45363	14
433676	50
320835	18
346267	45
338752	1
574644	35
1107945	685
274455	129
187294	4
318445	46
462832	43
346098	9
955052	4
572072	1
274652	8
333178	103
463794	284
652823	66
354957	2
570880	7
339988	1
3989538	37
350340	1
1105687	104
411486	31
276172	283
276249	260
314574	10
876705	10
351405	19
1076587	11
275423	62
333837	106
1056389	46
197537	14
842714	5
274018	74
1105328	321
460611	3
352222	130
716286	43
264325	14
847092	20
309806	7
320373	5
842786	60
263933	222
276770	79
585131	4
289707	89
589277	60
273778	173
586968	133
275150	81
590168	22
259271	18
3013444	493
4460559	19
275123	35
276802	20
461795	1
276149	86
319512	1
849147	6
1062061	48
351593	9
91147	1
302192	17
162211	10
812719	18
180555	47
170335	297
1517779	2
659831	16
261606	154
354905	99
848315	299
288128	1
351859	18
355822	4
400599	30
269777	34
1106614	28
805066	100
647343	2
427241	26
462764	40
199731	21
275913	9
261365	10
276701	28
356632	6
350188	1
556126	114
640998	20
334296	81
276894	12
725198	26
401384	22
452014	79
300139	11
211706	9
271880	12
270391	59
355771	19
536754	24
342105	12
272060	4
354800	21
1111582	31
353032	1
4327763	11
323403	11
343264	78
277396	2
1107461	52
804579	38
326964	11
1110317	95
1110104	10
580629	52
430194	1
355468	47
1111570	11
335984	24
836717	6
4399495	8
258985	14
193444	3
572010	4
730437	23
801554	67
352789	9
270059	4
218151	2
813944	24
549756	298
2374993	9
276402	3
356144	23
195508	6
269576	26
452823	94
272366	3
539601	2
637934	25
356404	35
294944	25
388808	43
434339	124
830189	5
276656	18
4313876	1
248521	50
273648	15
584001	19
199190	3
810759	10
259772	11
274400	17
953855	79
443945	14
580980	5
381219	25
318764	13
844501	14
444987	5
234443	24
404691	18
372146	3
587041	6
592160	278
869324	7
578586	35
383992	2
1122596	6
1107327	9
544844	49
263518	135
724472	15
888575	58
269585	18
539820	77
351972	11
198641	3
259372	12
327284	24
535375	10
383885	162
277179	5
397363	15
761408	48
345862	23
554912	9
324985	25
296790	13
270158	45
1110458	7
4460560	1
274204	9
326732	4
277593	7
1110064	3
577082	8
317045	10
446135	6
1107670	2
320165	4
361170	38
1067143	90
546557	39
175458	1
351881	7
327808	43
567960	110
389282	38
4103317	32
273687	6
551969	3
350691	3
443620	35
264252	9
349142	3
271476	1
577710	2
277081	11
536535	1
132670	22
577228	2
728991	7
289627	18
195005	1
716666	2
271406	6
273967	3
624373	1
265940	10
742605	19
450755	33
326448	1
826382	23
322466	1
275557	6
4462541	22
321372	1
275288	4
269902	29
349716	3
3029968	7
579049	2
729559	68
688923	1
350392	37
2465036	6
349624	2
434089	25
183395	37
332364	23
348948	8
322839	25
260322	12
207833	1
526527	2
330417	10
819301	11
354032	36
403497	12
826302	30
2182669	24
588197	95
419601	12
352445	27
305177	2
1107439	7
554372	20
306558	2
827195	26
524213	55
326348	4
174368	6
343581	155
956654	52
832846	1
588038	13
352171	20
1109362	5
274083	9
290963	51
3472078	1
262409	1
260753	8
266052	26
274374	28
288944	4
342947	2
314963	2
296165	1
583117	12
1107057	7
321821	5
344827	1
899714	6
346570	25
415491	2
351253	2
341749	25
104610	3
269125	2
349798	47
1084900	7
621130	2
336736	10
356079	6
918601	2
343975	6
524044	1
145801	3
338644	18
827689	77
772282	10
4362257	5
581079	26
277215	15
405780	4
342801	39
1106861	31
323386	12
376862	8
1111819	2
339834	8
589852	22
210965	2
335081	4
345635	48
839233	17
242029	3
269715	6
271846	11
269285	1
196689	1
879327	2
1105659	3
330333	3
772398	7
274603	25
356055	67
357305	8
333049	5
1110763	5
569581	43
334267	15
658370	4
309054	2
266091	5
685156	20
863682	9
790663	28
520720	16
272576	1
4339801	8
523712	3
508866	2
332126	15
331782	9
814986	7
183662	13
758280	7
1111294	23
258522	5
604966	9
276597	7
191274	35
182079	5
194415	1
571031	7
271101	22
558397	3
276110	19
322062	6
985239	13
320120	11
408513	8
832636	2
1035283	2
354971	4
345466	19
342404	3
3182739	5
2358	9
743781	9
511751	14
355196	11
4483570	2
841907	65
577041	17
269156	2
1116796	3
831409	4
368318	4
274136	1
519882	1
1108453	24
1510067	2
343200	3
468313	10
174147	1
52441	8
267121	4
313578	12
820367	8
310499	3
1111448	24
262956	2
350664	6
1109709	5
1111090	2
815207	7
124309	1
132895	3
561466	1
14094	2
988375	26
820612	3
797229	7
266583	1
425767	29
349372	11
329712	7
307640	2
523811	5
1111782	23
354574	3
2281837	1
272428	4
581474	24
1106204	2
206494	1
1113282	14
1111115	10
266621	43
1111133	8
547903	10
539939	2
583046	1
346804	3
842596	6
548032	10
571992	8
821067	3
896489	5
345709	5
318695	9
315309	6
661367	7
277200	7
356148	5
631764	6
267514	3
560336	17
513021	33
271804	1
4437823	6
322138	18
192408	3
197853	9
347740	2
577170	21
308523	11
277332	29
171718	1
669486	1
277388	9
344400	23
176925	3
346337	3
584541	3
586093	42
360329	1
3887769	10
823803	30
1108078	27
581933	31
336817	27
623471	4
586387	1
198170	3
1749612	1
341433	2
593965	5
814568	10
271672	1
293869	8
270051	8
583656	6
582049	3
344329	29
350865	1
336579	3
341713	2
533847	19
339351	30
189392	2
276125	8
2237866	3
351898	6
817995	19
309206	27
541135	16
288044	2
582884	1
258725	1
775976	4
3581088	1
513685	1
190658	2
264536	5
1020605	40
279301	1
849110	2
845273	4
408877	3
449353	10
315453	1
367946	3
86429	1
362793	6
174036	13
263705	33
1110303	1
589714	2
976470	6
309029	4
696477	4
286668	3
276622	1
333453	6
542126	24
192756	69
522371	4
324620	3
1111634	6
743396	3
340189	14
797021	5
1029949	4
563572	5
842877	1
277442	21
191887	2
326701	5
162576	9
662674	5
261132	7
1105376	1
303937	2
349864	3
266720	1
352378	10
1073431	3
337762	19
875224	1
299902	2
329790	20
279659	3
276434	26
332587	2
1109539	34
524644	7
1110215	1
2256427	16
170604	1
843785	5
838674	2
367977	1
339092	1
260456	13
369389	10
441494	19
344726	1
301042	5
1107759	14
365496	4
338887	3
336691	10
310760	5
562002	1
417981	3
353131	10
1107895	5
1106254	5
348313	19
537662	15
359624	7
538106	1
348875	5
568118	36
1078587	5
362342	1
346764	8
566383	1
345994	1
262095	10
449417	6
1070477	20
272092	3
1104931	1
321768	10
550013	9
716984	3
510843	1
352617	1
352533	7
513003	3
187324	3
716838	1
570974	1
592933	9
358104	7
176877	4
4442730	2
265018	5
4307122	1
703731	15
233817	5
335701	1
316925	1
268566	4
593363	2
336174	22
190638	1
260088	5
2555599	1
355045	20
261486	5
593337	2
66176	2
4481359	5
593709	1
160178	7
1110008	10
591376	3
269992	31
346548	16
590519	3
352652	7
312062	8
327050	15
949863	6
764046	5
382220	2
1092944	3
538398	1
559804	12
274972	7
332454	16
565304	10
816919	24
569030	1
342231	5
587347	6
1084906	1
584765	9
308117	4
1099710	1
275339	3
548021	17
271290	3
315405	3
808818	2
340194	3
263645	43
274901	39
353593	16
345354	9
2315700	9
275616	16
320249	12
164811	3
1108422	12
565801	2
519763	2
264734	19
212686	2
562956	2
845291	2
188889	1
322464	10
830481	14
272757	13
366716	2
517293	4
350681	6
171532	2
2447824	1
271822	14
302641	9
333053	1
1104911	1
399245	7
354736	3
359978	1
335200	1
327629	1
275293	2
345111	1
548692	1
583500	3
326940	18
157376	1
263815	4
323786	1
590164	2
819181	4
269019	1
590980	3
416287	20
328728	1
684238	3
363507	2
792399	6
268962	5
145754	4
350256	4
274697	1
230725	5
4334618	4
411254	18
682726	2
1109422	13
344093	9
312027	1
355175	11
840419	9
271835	2
354163	7
531722	1
222497	3
45623	2
509073	10
275218	17
522727	1
1111847	1
811421	1
1089939	4
422283	13
578857	8
340535	3
326315	4
327900	1
276050	6
579244	4
564334	7
584692	2
593301	9
267743	4
587739	2
593463	3
440904	2
231028	1
177113	1
345350	6
261142	5
342350	1
846477	3
1089636	4
249631	1
340852	1
216958	3
1085832	1
245324	2
265676	2
325768	3
1105552	5
372906	2
273078	11
1104739	8
356864	2
1068499	2
718565	2
338348	11
260741	2
351449	6
4381553	4
353982	9
339229	1
227967	3
348568	1
353923	6
234488	6
4365707	4
296045	2
817781	4
588060	5
534929	1
1099785	8
821139	3
445144	4
335521	1
572860	8
338052	1
331737	1
585227	5
4457872	6
193705	1
830014	8
413695	4
157716	2
420168	4
191811	6
275474	4
324567	3
581265	1
786081	2
548753	1
331553	3
190112	2
522591	1
269401	1
196645	1
409947	2
320354	1
354181	1
826541	2
299295	4
412249	3
352243	1
819676	9
193678	12
1107175	9
828806	6
792497	1
339886	9
264359	4
4338577	2
213394	1
264636	1
352008	1
298536	1
355100	3
276499	2
662917	2
676472	11
354964	14
826746	28
268725	2
303797	6
279617	4
674324	1
533802	5
567974	3
341287	6
557780	3
1108599	5
252679	1
199137	3
306113	1
575041	6
330279	8
801260	2
350320	2
325126	4
262631	1
343923	8
696563	2
309302	2
107398	2
510859	1
1105038	2
593717	3
1105615	6
588277	2
14035	7
356283	2
288652	18
532831	1
705676	6
84709	6
275707	1
353782	4
272192	2
211378	1
270571	1
322604	5
345063	4
799200	3
1106583	3
566377	1
580920	1
175844	3
320972	15
163874	8
170248	2
548524	1
4402751	2
579324	2
1107346	1
4416309	2
589071	8
198888	2
4127460	3
369449	2
2341726	1
367176	4
1107738	4
786449	9
416286	3
530947	5
258169	11
344158	3
277115	4
1123070	1
268720	1
317623	2
299613	1
544950	6
583633	6
550674	1
271689	3
333189	2
957807	4
720709	6
825105	3
814406	4
229449	3
1992	5
712677	5
321811	3
293210	5
266411	7
548133	2
299985	1
40768	1
263876	1
1110253	9
325836	5
1105326	3
347908	3
578287	5
1729249	6
198449	3
527437	3
342887	3
133349	1
276580	9
273586	1
703321	9
1084417	1
513742	1
350909	2
265414	3
267714	5
848615	1
276996	4
400871	2
345804	1
781576	3
268425	2
261261	2
762013	1
593686	1
515059	5
4155392	6
348336	7
109173	5
275990	4
790026	1
274546	1
894560	1
297149	1
819962	2
174443	1
1111874	1
273481	3
592086	3
351592	4
518360	6
984924	6
1594232	2
264585	5
341908	1
336725	2
341543	4
276761	3
278440	2
536831	6
272595	6
582652	1
573010	4
840905	1
466811	7
266862	9
277208	3
335846	1
263850	5
271490	2
586719	1
844902	4
270385	2
277204	2
238570	2
980248	12
317522	1
181318	1
341730	2
267045	17
542709	1
552035	3
276798	2
343361	3
583746	2
4395530	1
265182	4
1094359	8
167420	1
123510	2
716006	4
316535	2
523051	4
342429	1
823439	4
594422	2
526150	6
182619	1
560092	2
303652	1
821365	3
559533	1
352802	6
1108325	3
339791	5
2271806	1
354144	3
275061	4
347490	3
582497	2
529829	3
333350	1
318370	1
566022	4
647215	10
272905	5
535399	3
338852	3
196176	3
533469	3
1109662	4
301879	2
1877675	3
529442	2
337642	4
353868	2
585073	3
1072801	1
377946	4
349960	2
555101	1
580521	4
556247	4
573379	1
325924	2
589989	10
813017	2
1107209	5
269890	3
586290	1
356164	3
24546	2
194077	7
521982	7
276077	5
272201	1
173192	2
4430835	6
363887	2
313437	3
382998	2
1096712	3
278392	3
935593	6
309290	1
793769	1
1022497	4
376397	1
271191	1
592901	1
197631	1
572067	2
314406	1
305059	2
583692	1
851715	1
565774	4
130468	4
262573	5
511594	1
330757	4
306778	3
270782	5
293272	1
344101	2
1110988	7
273737	4
416078	1
567733	2
577189	3
810037	1
349602	1
2775244	1
1136443	1
4343528	1
1782947	1
930555	1
565495	1
374863	4
338796	9
569786	4
261209	7
843454	3
347933	1
570421	3
175307	9
277589	1
187174	4
175619	1
315896	4
345951	1
4324489	3
511564	1
560685	1
167034	2
396266	1
267478	1
350295	2
564690	2
208571	2
273741	4
322562	1
260410	11
572985	1
390820	4
804995	1
886640	5
912967	1
273170	4
707986	2
276091	20
155423	2
199497	1
305026	9
300177	1
233549	1
272964	2
355621	10
590175	5
268099	4
543173	4
352843	10
258202	1
316731	3
349175	1
175365	1
90487	2
817183	7
270876	3
276575	1
350965	3
1105696	1
724298	1
191994	1
345582	2
272953	2
270890	2
14106	3
544325	1
538011	5
1107758	1
821916	1
273240	5
1111586	3
743693	11
188659	9
535512	1
344154	2
352468	1
160748	1
637973	1
259530	1
352624	2
377756	1
863612	1
1106373	1
555917	2
382721	1
263337	3
547854	1
326486	2
531797	1
322223	3
243150	1
764605	1
266247	1
260205	1
580357	2
544559	5
205904	1
304080	1
544105	7
300457	1
303251	1
581782	1
707840	8
355019	6
590544	3
689727	5
199403	5
623980	3
313324	1
275397	2
347655	3
1099674	11
826303	1
3694599	2
308224	1
260655	1
98511	1
191568	2
823099	3
577716	2
592514	6
270423	3
463289	1
568135	3
349548	2
589000	2
3700400	1
4472158	4
197521	3
4308591	3
331965	2
277588	4
1097593	1
832651	2
373909	4
274438	8
237138	12
524093	2
258812	4
111446	1
267406	1
549736	6
228043	5
590763	1
331772	1
774358	2
692154	3
214392	1
661259	2
573110	3
1051764	1
572886	2
1107691	1
542666	2
265580	1
1105486	1
240943	1
321484	2
816626	6
355097	2
537396	3
265985	1
813654	1
748564	1
311961	2
187744	3
582103	2
557297	3
278912	1
349365	1
269775	2
708190	2
592572	3
306695	1
541394	1
233313	1
460236	1
828844	1
1106671	2
620319	1
319791	1
389529	1
290399	3
228785	3
397444	3
592616	2
273047	1
989456	1
823634	3
337030	1
344435	1
344108	2
537713	1
354097	1
1111776	7
227920	1
263044	1
315485	6
277512	1
590951	1
4435396	1
4314724	1
262960	1
270039	2
558387	1
538459	6
844006	4
339574	3
238487	4
197706	8
319214	6
239386	1
844589	1
760350	1
961783	1
274148	2
255382	1
617216	4
560981	1
534977	1
834795	1
571642	4
322203	1
357853	2
579452	1
1107761	2
350314	7
1110412	3
278758	2
587117	1
113417	3
300284	2
1995182	1
342786	1
277349	1
332349	2
3919792	5
233991	1
211039	1
1110842	2
520931	2
978894	4
267220	2
359872	4
591158	2
191369	1
1756253	1
815913	3
307238	1
273500	5
4381755	1
336553	1
348393	4
1048850	5
484444	2
519979	1
187388	1
518287	1
267791	2
167338	1
324658	1
276134	4
364203	2
549950	3
564521	1
193844	3
335952	2
343047	1
825201	2
308042	2
295564	1
672978	2
304106	1
1109334	2
1104936	1
46006	1
186645	2
881726	1
720973	4
16195	1
551419	1
269726	2
843553	1
346587	2
516576	2
741001	1
559588	4
439880	2
271563	1
265503	2
156304	1
348142	2
273904	2
701221	2
145077	1
307373	1
327401	1
161571	2
276721	1
560491	1
586019	2
327739	1
299877	3
185066	1
294710	1
641987	3
524038	1
296041	1
1056339	1
292367	2
387615	2
259506	1
512314	1
278563	1
1105981	2
267892	1
687318	6
276620	1
227788	2
271418	1
336696	1
524763	2
180235	3
512150	1
190242	1
593980	1
28218	1
582695	2
400443	1
565625	2
273705	2
275987	3
267042	1
265036	2
259434	1
142751	1
276325	3
235259	2
258502	1
229562	1
305127	3
264693	1
300463	1
318503	2
9710	1
186352	1
345473	1
807140	1
582222	1
213399	2
269070	2
189840	1
381979	1
231510	2
356455	9
324015	1
782749	1
1128644	1
342575	1
827702	1
1105984	4
342075	2
323829	1
751584	1
346003	1
361853	1
975549	1
111138	1
181348	1
845502	1
1021682	5
1069536	1
521313	2
911254	2
322112	2
720944	5
307680	1
262625	1
541252	2
334699	2
551179	2
267298	1
264014	1
539296	2
529377	1
776250	1
4324586	3
204155	4
4440018	3
205241	1
194504	2
279387	1
301994	1
441468	1
521491	2
1051317	1
529531	1
349680	1
457371	4
578147	2
561171	5
582616	2
168517	2
728069	2
587212	1
274075	1
1108244	1
1110312	2
277143	3
766351	1
574263	1
273747	1
582183	1
350349	3
1003326	1
364722	1
635495	1
574021	1
52362	1
268971	5
1109685	2
186194	1
273504	1
273091	1
311724	1
826624	2
589313	2
1111856	1
305750	1
352014	1
273223	3
3206355	1
355630	1
262166	3
1108646	1
212619	1
332132	3
273776	1
822483	1
538322	1
296374	1
512546	1
356028	1
591439	2
576778	3
429917	1
264225	2
551295	1
356590	4
368462	1
1066717	1
827592	1
848816	1
593422	1
369299	1
311370	2
569660	1
267739	3
329856	1
355305	3
343183	2
1111350	1
832138	1
528832	1
819829	1
259631	1
312322	1
527067	2
589076	3
189843	2
290398	2
582951	1
194043	1
4404925	1
1107473	1
309361	1
332660	1
268475	1
858535	1
390497	2
70067	3
269247	2
336518	1
679939	3
267633	3
1033167	4
335311	1
346914	1
574951	1
1048020	2
540578	2
329662	1
331392	1
1109125	1
272878	5
857639	2
561312	1
516126	1
230031	3
276305	1
277967	2
272758	2
273724	1
266694	1
197463	1
339624	1
4365141	1
585480	2
276777	2
554473	3
349970	2
182790	1
221429	1
338778	3
353775	1
210292	1
694641	3
270219	1
1108974	1
230553	1
536341	2
270948	5
109977	1
915309	1
271592	1
521424	1
356226	1
276386	3
536058	1
589047	1
346107	1
571103	2
346185	1
259382	1
326644	2
1109724	1
509709	1
315837	1
839598	1
344488	2
819328	1
556508	2
590450	1
879565	1
340650	1
343453	1
145419	2
873048	1
808889	1
157573	1
263106	2
193953	1
340706	2
278753	1
459276	1
537163	1
342777	1
549499	2
593216	1
804526	3
267914	2
180227	1
264835	2
1107031	1
810788	2
560961	1
808562	1
834553	2
360238	1
579712	1
542857	1
308970	1
192389	1
1103002	1
157805	1
839200	2
806751	2
341777	1
333330	1
271214	1
316381	1
664795	2
352165	1
1108638	1
325892	1
820458	1
356360	2
274795	2
258607	1
518452	1
262537	1
614583	2
697874	2
326998	2
830280	1
423455	1
265748	1
352812	1
569026	2
273631	1
169587	1
323614	1
268297	1
1944498	1
339336	1
1108356	3
198814	1
270222	1
1757845	1
267789	3
782953	1
279179	1
345913	1
200157	1
148453	1
564806	2
72420	1
584083	2
301578	1
237991	1
304643	1
336874	1
509723	1
515552	1
294302	1
259912	2
335967	1
268083	2
341054	1
270707	1
4357205	1
762699	4
277090	2
192807	2
184567	1
343853	2
517583	1
355440	2
463233	1
524318	1
4302951	1
566262	2
252736	1
747848	2
1084127	1
279492	1
1109254	1
346639	1
289788	1
697063	1
1076818	1
340960	1
343633	1
328554	1
584736	1
521515	1
2208658	1
832898	1
277574	2
1126577	1
232380	1
1050914	1
237631	1
1094991	1
761968	2
1110766	1
110660	1
416341	2
4473033	1
350404	1
336983	1
457614	1
1111513	1
592004	1
4432516	1
219355	1
1529382	1
575261	1
161579	1
349882	1
4341886	1
275132	1
769961	1
565764	1
334751	1
1102477	1
1105876	1
318162	1
988932	1
349809	1
354501	1
351299	1
557019	1
805469	1
363997	1
576377	1
272328	1
352081	1
338133	2
168145	1
564087	1
275947	1
312967	1
532118	1
552251	1
205417	1
453896	2
184725	1
655725	1
207232	1
1108470	1
181717	1
268865	1
922397	1
517722	1
526773	1
266715	1
335263	1
4407190	1
278901	1
589329	1
1012372	1
734197	1
1109249	1
263770	2
234298	1
544996	1
316747	1
319038	1
590836	1
304777	3
314842	1
634254	1
525707	1
422727	1
471412	1
730733	1
3919797	1
267645	2
982030	1
335632	1
778758	1
308136	1
302426	1
349153	1
313524	1
268487	1
197782	1
1030589	1
528606	1
277224	2
887662	1
828198	1
880506	1
166911	1
350741	1
333079	1
1097961	1
332608	2
292591	1
590595	1
531773	1
351627	1
4476780	1
228330	1
1594231	1
1112389	1
138338	1
272184	1
591245	1
465480	1
342487	1
337561	1
583958	1
355938	1
2250345	1
150230	1
261177	1
1040889	2
528157	1
260387	1
579149	1
1106101	1
3736962	1
185483	1
262102	1
1112139	1
342504	1
312269	1
276808	1
751018	1
1110635	1
260529	1
274722	1
180805	1
562924	1
591424	1
581014	2
324884	1
265912	1
744291	1
816670	1
558420	1
363625	1
333695	1
557023	1
524368	1
777667	1
322719	1
193620	1
1106862	1
558019	2
232283	1
562724	1
328825	1
968954	1
356052	1
255359	1
198998	1
1034947	1
514192	1
1077336	1
805185	2
4450415	1
340940	1
589822	1
585650	1
349884	1
813590	1
338071	1
4404328	1
407963	1
522025	1
269172	1
584463	1
1004910	1
261992	1
524287	1
331317	1
352034	1
305061	1
180638	1
821468	1
311174	1
640304	1
340995	1
683674	1
590137	1
323231	1
```
