## Extended Data File 1 for "Diet induces reproducible alterations in the mouse and human gut microbiome": ERS606304_ERR675514.otus

```
#OTU ID	ERR675514
292807	2
270876	58
327050	31
577377	3540
332507	4
356590	21
566022	8
1107027	243
1111544	7
1111191	227
270451	239
1107945	965
267220	328
568118	166
568410	10
192756	137
530379	3
170089	88
985239	24
851715	155
572860	13
268099	1
313685	1
277143	2510
259609	214
515774	1
319909	119
349459	33
537662	6
309806	26
1110008	11
848315	511
406247	98
1108422	57
276798	233
830481	1
434339	55
277066	512
563086	1
267121	12
199572	172
524404	45
2341726	3
523542	1
560336	83
831409	60
577170	92
298254	4
345466	79
1105038	33
279387	59
389282	49
248521	8
263895	19
305841	3
277332	91
580629	266
1110135	233
269902	29
899714	306
1108974	117
1106614	80
321453	1
1105860	26
1067143	9
4462541	83
198686	22
805066	61
524213	136
452823	31
1109971	23
839200	136
1109539	92
265524	47
552621	9
351309	84
589822	2
819340	2
331317	8
463794	140
4365109	131
455746	1
1107458	34
546557	59
652823	17
326644	9
519000	44
968336	2
1104739	25
194563	8
276236	73
589358	1
847092	79
3989538	34
799200	31
275882	60
261076	3
521491	106
585377	5
351593	2
326486	4
276996	4
208571	4
790026	4
513021	109
322839	62
314574	46
199731	11
1111448	113
443620	30
275627	87
3013444	156
369449	24
228798	2
592160	64
571373	3
194710	49
2590430	79
183395	31
363731	44
337494	9
343923	8
296726	37
1107175	38
356405	1
3206355	98
199177	112
980248	9
177846	2
1105552	11
344158	4
276046	14
276531	47
449833	45
400871	5
45363	40
556126	230
313431	24
275990	10
276802	170
530947	40
582497	4
269992	9
707840	13
517722	61
376516	7
270081	1
272757	36
541244	1
1028026	5
589277	246
428457	3
275819	26
565625	54
1111294	14
261606	11
276149	47
460611	53
4103317	65
271101	169
345582	2
305026	5
416287	3
263850	48
1112389	8
177362	4
4460604	38
311174	4
518360	6
1106101	25
273657	130
1107829	1
261177	111
429917	81
929836	6
260322	13
466811	34
585220	19
684238	1
789275	3
277265	49
160441	10
190528	1
577041	54
272905	19
276597	147
4381553	1
4399495	27
337727	1
1105486	4
159911	2
198101	8
593043	68
381979	19
263452	28
350320	1
529829	2
274141	2
838674	3
804995	4
357389	10
352378	5
132359	35
332364	9
349798	2
329195	1
264731	52
827195	27
1107057	24
234586	1
511594	7
203594	39
265849	20
352222	43
324884	97
547903	25
358104	3
569818	16
4309221	4
2160415	5
274844	3
468313	9
351449	14
274018	28
1108325	3
4460559	5
1030589	30
2487345	12
567733	5
586093	12
276110	1
1107461	46
953855	13
896489	95
585507	1
409947	74
273246	15
274965	3
274075	2
52441	8
1111115	53
352171	6
336174	3
421722	1
261208	44
275123	10
336691	19
535399	4
1107703	48
814568	16
571406	13
51677	5
577189	1
346267	82
589071	70
820070	2
267046	4
822511	1
544844	103
545061	3
260655	14
849110	2
400599	13
549756	40
300694	18
211720	38
265828	6
1111570	23
791522	13
276077	13
1105827	4
1033167	3
716286	6
797229	8
359809	38
513003	2
264734	30
263518	76
259051	91
840419	12
876705	3
345951	1
259271	7
262625	38
1029949	13
1051764	16
832846	2
1056389	7
593965	1
344093	1
309161	3
525378	29
294944	6
527067	12
198449	2
462939	15
292294	3
437137	9
383971	2
275804	6
339156	22
1111782	17
2750315	8
343030	4
350579	4
351894	2
543296	2
350518	1
293210	9
1105981	22
353954	12
341287	14
696477	2
531495	15
276425	21
275616	14
744291	5
348313	3
197790	8
822443	2
203865	3
325850	14
4308591	22
570243	11
1099710	5
302352	1
360329	9
333178	30
1107759	8
270391	34
234298	23
318695	21
528832	10
276837	42
320009	8
292591	67
361853	33
325633	1
325036	5
567960	28
443853	18
276580	15
534929	5
277208	4
269141	12
1109249	37
274795	3
164395	3
541173	3
786449	6
817995	6
581302	24
271476	1
267406	6
352789	11
271277	25
907916	1
229069	7
211706	25
269715	6
360238	8
109173	9
355440	4
1098946	29
565481	59
186851	2
382220	18
321220	1
728991	15
190191	1
821067	3
183691	6
275423	9
269949	1
550013	24
569581	26
170335	56
297635	1
163997	10
1110378	60
189076	25
260387	22
178064	1
164811	9
100852	1
276404	17
333216	1
590980	7
589475	1
342801	23
270758	8
2237866	5
1109422	51
237138	35
1007098	10
229386	3
383885	35
414089	12
418334	1
452014	24
1111582	8
357168	1
1040889	10
827689	6
273481	3
267694	1
271846	19
4339801	15
196489	14
517293	28
332126	4
160178	9
345913	2
266437	2
270158	49
449353	10
275746	11
325780	11
343577	4
569660	2
354800	16
353593	6
661055	29
263645	15
276770	3
1105687	39
801554	26
3887769	17
919158	12
295180	13
842714	1
362997	3
518288	3
2366688	7
272060	3
558397	2
572886	1
268475	5
321992	4
278550	1
193844	2
350664	3
375106	4
277967	24
1107327	11
570367	2
554304	1
274374	8
826382	13
305127	1
2182669	23
269996	1
274912	26
309054	7
357305	10
1105984	12
584541	19
145801	7
317045	6
676082	2
4341334	3
582616	5
436341	7
631764	2
196985	18
183662	35
585229	8
276325	4
531169	1
792399	1
411254	16
272762	2
277068	6
1108453	45
810847	2
330417	14
320120	4
348038	19
344154	16
583500	4
422283	1
1110317	18
193953	4
627853	5
352965	3
1062061	20
1111882	1
395040	2
540982	2
528067	4
804579	6
450755	5
207833	28
191390	3
551419	2
1105659	9
356055	15
843785	29
274115	17
277946	25
331553	1
523239	6
305177	2
636686	1
842786	19
559804	5
806751	3
323386	10
272201	1
274380	17
518552	8
647343	6
894735	3
586968	13
838685	2
355197	1
554931	24
806030	9
361170	5
860192	4
185989	12
195496	1
259859	6
104368	8
453896	17
312973	1
263770	7
202367	2
834677	3
712677	7
351465	2
335267	27
328212	6
338796	4
345635	2
593301	2
335967	1
1035283	5
286668	3
355045	24
314406	1
274136	7
561312	3
956654	14
1065569	2
759053	8
629361	1
386788	30
589442	8
1105328	49
857639	6
325126	12
850606	2
28218	4
1035392	2
824619	1
345882	7
583746	11
277163	5
396266	10
539820	13
277593	10
315223	2
1111133	6
268083	9
330460	17
198225	1
554372	2
308117	27
288652	4
326609	1
268037	7
2326782	1
330076	2
364289	15
830189	11
415491	16
542126	6
263933	17
197853	9
576007	5
1028915	25
583117	4
104610	6
245324	2
310748	8
576166	1
355630	3
1109101	9
647215	6
326701	5
14090	3
347523	8
322062	7
462764	10
581079	6
524368	1
348027	5
743781	4
769961	7
260670	33
830080	14
191994	6
592514	2
1018482	1
1106373	3
325199	6
195711	13
836717	2
171532	3
634120	2
274455	6
261010	2
276434	2
575041	11
165591	4
112891	7
1108599	3
299877	2
588471	16
297182	9
578586	4
815207	2
262409	4
1110104	2
571433	1
186630	3
812719	9
271563	1
512314	1
1101669	1
634449	1
823439	3
199190	2
336872	1
592372	1
512682	2
445144	10
845273	2
372906	6
806361	1
696563	10
833816	5
68844	1
339886	2
340600	1
407556	13
206213	1
365496	10
351794	7
1031932	3
422727	11
837473	1
265580	5
858190	4
568135	3
339905	5
553825	1
1107031	1
1109142	7
328143	1
845291	6
268566	9
302641	2
214919	11
332143	12
302090	4
339031	2
276249	28
427241	20
328523	3
351698	5
372146	3
335984	44
863682	17
269657	4
299592	8
320260	1
336710	10
326850	3
259087	1
579462	10
1107439	6
428632	1
1107761	18
352559	8
523712	3
194417	1
198740	7
830659	2
3407052	1
918577	1
182176	7
274652	5
858999	2
2358	1
527437	2
350295	1
350256	8
163433	9
533847	7
823634	2
846386	2
326940	8
578287	12
977222	1
336559	1
443945	15
803207	5
590168	2
584263	1
227788	2
560092	2
189544	2
982030	1
525687	1
524644	1
301578	15
268029	3
333577	2
230528	1
271672	3
527952	8
328466	3
339092	4
844589	4
356404	2
589852	7
187294	3
348508	2
935593	1
348875	4
183211	5
592616	11
462832	11
700298	4
314058	1
846141	5
132670	2
345347	2
347653	6
317633	3
571031	2
182079	5
927352	17
648553	2
582515	2
318445	12
210542	1
761408	13
329790	8
459276	1
322464	2
272938	17
338887	1
404691	5
1056816	1
1084127	2
340650	1
561171	1
888575	9
592572	7
272663	1
844501	7
343200	1
352533	9
576778	3
351972	11
273778	11
295564	1
718565	2
354905	12
318764	7
14035	2
273388	4
717312	1
405780	4
529442	2
1111561	1
270782	2
265211	1
1729249	6
242046	4
592926	1
843454	6
1809696	1
1106861	2
524442	1
764046	1
1113282	2
344101	6
258169	1
277682	7
450047	11
279492	3
516497	3
1002009	5
198555	2
205904	7
810759	8
193678	7
189840	4
86429	8
351623	1
264802	1
1108595	2
363358	1
1107473	3
1106254	3
774358	4
261261	4
623471	9
989456	2
271588	1
345063	2
325340	20
272595	1
826302	5
309206	5
262095	18
289707	7
566262	2
1081058	3
1098634	2
341180	1
1108244	5
2901246	13
819404	8
661367	14
302192	5
849147	4
348627	3
354105	1
390633	8
403497	1
278098	1
349142	5
362539	1
258985	3
538011	6
564806	4
886640	2
252736	2
398597	4
317031	3
817183	1
334267	1
1099785	5
263388	1
839233	5
300139	2
268043	2
296042	3
2216525	4
333837	5
4310326	3
4407703	6
293869	1
537713	2
3182739	6
335081	1
1107346	5
344527	4
174368	2
342223	1
570607	1
273078	11
587041	5
355373	1
976470	5
554338	9
269585	2
279659	2
1109662	7
192963	1
2315700	3
1111879	1
521313	3
863612	1
526150	4
320835	5
1107798	1
812138	1
310931	5
592594	3
358712	1
844750	4
417981	1
988375	7
342947	2
751018	7
187324	2
340850	1
289627	8
353711	1
341749	9
4440018	1
609295	1
296064	1
592977	4
801381	1
434089	2
299008	2
270222	4
531730	3
735666	2
1749612	1
1108078	11
296041	2
1105615	10
585880	4
593717	1
354957	4
274438	16
350438	3
267892	2
1102477	3
196645	10
1084900	2
277497	6
1022497	3
238570	1
272401	4
420168	4
397363	1
155913	2
334751	1
333726	4
1107670	3
1954303	2
308400	1
350741	5
346804	1
275180	1
412249	2
217100	2
265018	4
573293	1
510843	1
1049945	3
276386	2
4364237	1
308224	9
275628	12
846464	1
258957	8
562924	1
228785	9
348948	6
352843	9
1110412	2
367977	5
586893	1
208949	3
261365	4
272953	1
574528	2
371930	3
273651	1
349864	7
293191	1
714651	1
355097	5
276511	6
523051	2
525755	3
585131	2
1110402	1
158378	2
524318	2
423455	5
230268	1
330183	3
318231	3
356353	3
341713	1
1084417	6
234443	2
463289	6
356061	2
782749	2
354144	2
1106862	2
271880	3
844902	7
269107	3
1070477	18
156580	1
312260	2
703731	1
232658	1
170004	2
2224336	1
208486	4
320249	2
270707	6
192807	1
276484	6
566284	1
264252	1
548032	5
319214	2
720709	16
755474	2
509073	4
812992	5
311737	1
296187	8
273136	3
1107209	2
572072	1
318370	5
339718	7
268297	1
265522	2
539962	1
352165	1
407393	1
114912	1
322900	1
401384	1
271590	1
265011	1
1108470	1
1109125	3
197524	1
321706	7
1092944	2
273500	3
1076587	7
4341886	1
166664	4
526690	11
187744	3
356079	3
438304	3
969149	1
264014	6
356395	2
373909	1
363507	3
352049	1
293580	2
1111874	4
544950	1
819328	1
322223	5
197706	3
517252	2
327808	4
408513	3
188969	2
262956	1
356760	4
274901	12
261419	1
275676	5
258177	2
309029	2
538459	1
353820	1
350071	3
182970	2
1782947	4
322604	3
215507	1
1098340	1
181249	1
260859	10
547696	1
356657	10
351659	2
2875735	4
338963	1
584137	1
342504	4
273240	1
269815	1
307640	2
268425	3
350666	4
427219	6
4365707	3
538398	2
593463	1
1107738	6
1019747	3
689975	2
571642	4
263907	2
196444	4
813944	2
813654	2
277081	1
279115	2
657485	8
819181	7
348821	1
383992	2
270866	1
772398	1
530717	1
317865	1
457371	2
817781	1
1020605	8
770920	1
255382	1
259580	1
198420	2
230118	1
789601	2
345687	2
315896	1
2331530	1
339834	6
588768	1
337784	2
265182	3
273687	3
439512	1
534498	2
351020	1
1111409	1
4483570	6
459025	1
348642	2
1122596	1
1106475	1
258607	3
233411	1
326702	3
382721	1
308308	3
4385756	5
562797	1
816470	6
351405	3
581933	8
590425	1
635097	1
264437	2
1106671	1
343906	1
830280	5
529905	1
518042	2
593156	6
844006	1
775976	4
265793	2
185084	1
269247	4
1109685	1
330750	2
1110591	2
320194	2
1110312	4
591245	4
1107018	9
299281	3
345158	4
1105574	2
4403708	1
4308149	1
466409	7
149833	2
1021682	5
565585	7
356073	3
353657	1
345536	4
180555	2
278392	6
806407	1
695452	1
530885	2
299295	2
263362	2
1145262	1
239386	3
199137	1
2250345	1
4401961	1
276050	2
523782	1
327900	5
306699	6
580357	1
322138	6
705676	3
658370	6
568383	3
350404	3
233549	5
1085127	1
272213	2
439880	1
661924	1
353131	8
359376	3
823155	1
272366	4
659831	7
645659	1
259372	3
330333	3
1094991	1
274400	1
364653	1
558752	1
557750	2
604966	2
290210	2
276522	3
529180	1
352652	10
349713	4
233691	1
273376	1
288683	1
541415	2
520827	2
326732	1
1111768	1
268379	1
353897	9
327656	1
310619	1
190047	1
203769	1
188029	7
697063	2
700719	1
269576	6
510070	2
352617	1
276115	7
533589	1
850841	1
345804	2
4420987	1
312062	3
833216	2
261183	11
276985	1
829499	1
2859978	3
135930	2
573379	1
742605	8
630496	1
349716	1
575407	5
318474	1
531773	1
353923	1
994098	1
809437	1
352601	1
351522	1
574644	4
336463	1
519290	1
584765	10
333453	2
212619	2
590951	3
331309	1
399245	7
363887	1
214392	4
324326	1
567875	1
347529	1
268865	1
428953	1
329820	6
939112	2
269532	2
1094359	1
313106	1
988932	1
186049	2
546259	1
361727	1
544559	2
451273	5
517318	1
350349	1
764605	1
2374993	2
184174	2
909065	4
309249	1
268927	6
322466	2
4379449	2
270219	1
320354	1
262556	2
273459	1
390497	1
4449236	2
349624	1
821916	2
343975	7
294814	1
567974	1
591617	1
267743	2
303251	1
349246	3
261402	1
828884	2
580521	2
274972	3
276466	1
273223	2
348398	1
14920	1
206494	1
356052	1
522371	4
198641	1
267633	1
353982	4
176704	1
380534	2
264248	2
551562	2
802883	2
508875	1
1109709	6
167338	3
716984	3
576377	2
571992	3
14094	1
212686	1
592365	3
816919	1
832651	1
316381	1
590175	1
840905	1
910853	3
823803	3
511564	2
710141	3
672978	1
233991	2
591518	1
205613	1
350301	1
848615	2
580920	3
1107586	1
814501	1
197327	4
321484	2
838200	1
4155392	4
367946	1
848025	1
331657	1
344488	1
271822	3
823099	3
349365	3
345709	2
327284	2
351299	1
273631	1
349175	1
276134	2
276305	2
275069	2
352702	1
191050	2
346337	1
343183	1
592913	2
45623	1
259772	4
555977	2
587269	1
191568	1
343633	1
349401	1
826541	1
832545	2
299902	1
191274	4
341730	1
170248	1
4404925	1
303739	1
354736	1
819301	9
719058	2
272758	2
331737	1
381219	5
536910	2
2685349	1
786081	2
1111350	2
171718	1
296045	4
197521	1
340940	1
4340153	1
585146	2
4401950	1
319196	3
518598	2
4444663	1
4364548	2
397065	1
823732	1
591376	1
581474	4
198371	3
193155	1
351898	2
311466	1
113417	2
132895	4
276499	1
335063	1
339695	1
2816368	1
367909	2
814840	1
570646	1
168145	1
577716	1
290764	1
268720	1
828435	2
340706	1
211039	2
674324	1
579293	1
345111	1
484304	1
276158	1
979707	1
346107	1
3581088	1
1012372	1
348376	2
356226	3
1078527	1
1062299	1
579149	1
526875	1
211667	1
581463	2
529531	1
582222	1
109402	3
329712	2
297562	1
1108699	2
275653	1
623980	2
816184	1
1106362	1
187233	4
263044	1
836919	1
323154	2
341543	2
830014	3
3465233	1
582181	1
230725	2
369299	1
266621	1
1133519	1
521424	1
984924	4
214116	2
347655	3
1097208	2
274546	2
272428	2
194077	1
340853	4
262102	1
1111776	4
265912	1
346719	1
346764	4
262631	2
1109334	1
330757	7
313153	1
646591	1
1074016	1
740215	1
292867	1
46494	1
511751	3
314810	4
741599	1
320844	1
791560	1
308970	2
530866	1
398255	5
354517	2
266715	1
570421	1
278753	1
227967	2
195508	2
1104817	1
273954	2
594259	1
317923	1
738603	1
790663	2
296790	1
535992	1
232828	1
533469	1
583089	2
628226	1
349970	1
190658	1
355175	2
816626	2
317623	2
879327	1
772436	1
268971	1
593709	2
562724	1
266726	1
535375	1
351094	1
340189	4
333079	1
344400	1
349122	2
344256	1
2316624	1
1110988	3
4481427	3
314963	1
1114323	1
263252	2
949481	1
351881	5
539688	1
387615	2
336789	1
171632	1
320373	2
178274	1
846477	2
198964	2
778758	1
552665	4
288044	2
827794	1
560491	1
276761	4
275786	1
407570	5
336696	1
274521	1
263380	1
846482	1
347822	2
571277	1
331013	2
772282	1
588060	1
340535	1
388808	1
581207	1
70067	1
245916	1
180235	3
342105	1
270030	1
816670	1
268978	2
518257	1
340111	1
552508	4
555101	1
342777	1
170056	2
312126	3
344422	3
755126	2
368490	2
351627	1
368318	3
265790	1
730733	1
584692	2
581265	2
548692	1
300820	3
273705	1
230031	1
334529	1
261574	1
523132	1
346548	3
1918384	1
268123	1
300921	1
268231	2
331965	1
270382	2
430194	1
589714	1
593337	1
264109	4
568228	1
822217	3
551969	4
268121	3
341252	2
148038	1
179703	1
909401	2
424270	1
540532	1
337561	2
289161	2
1106583	1
585227	1
335311	1
587347	1
1123250	2
443600	1
694641	2
194341	1
145754	2
266411	1
161571	2
221429	1
716006	3
268410	1
4472158	1
345637	1
362108	1
1944498	1
578147	1
271602	1
875224	1
279582	1
354032	1
186352	1
826749	1
267789	1
270051	1
194944	1
300601	1
335488	2
528756	1
269726	3
635495	1
269342	1
591818	4
159743	1
290399	1
288128	2
340194	2
4430835	4
589989	2
320224	1
337762	1
805941	1
446135	1
640998	1
524884	1
585480	1
231021	1
1099674	1
345350	4
345556	1
347368	1
338348	1
1076629	2
609111	1
620041	1
342873	1
337407	1
536535	2
2223970	3
341448	2
565375	1
338345	1
523811	1
662917	1
593686	3
1109947	2
269546	2
302856	1
350909	1
271191	1
716838	2
324104	1
276721	1
875709	1
2120775	1
267478	1
247883	1
548775	1
310499	1
356864	1
235259	1
273997	2
265985	2
271866	1
4442730	1
290398	1
300123	1
325836	1
1017817	1
277729	1
345862	1
268196	1
903184	2
836430	1
539601	2
4479317	1
515511	1
215062	1
556422	1
544261	1
355468	1
267714	3
13953	1
213870	1
1105696	1
535601	1
814406	3
685156	2
887662	1
346587	1
4362257	1
255235	1
1109362	1
272878	1
791804	2
68842	1
349153	1
530700	1
341750	1
340547	3
887931	1
198238	1
272080	2
194286	1
2256427	1
308136	1
1110763	1
509723	1
511008	1
1110602	1
48088	1
4304089	1
447141	1
276091	2
356632	2
301042	1
582089	1
350340	1
278912	1
356283	1
782953	1
174651	1
590519	1
107379	1
383162	1
822770	1
545046	1
315309	1
231985	1
369389	1
102159	1
971109	2
4304085	1
819676	1
549736	1
288193	1
316907	1
183838	1
171322	1
470117	1
997439	1
376862	1
181239	1
583046	1
337331	1
922397	2
1104777	1
1110037	4
351800	1
708190	1
450399	1
271490	1
587064	1
275132	1
408877	2
557238	1
274569	1
808244	1
278667	1
275218	1
260753	1
301960	1
316497	2
593977	2
551640	1
439462	1
337365	1
331786	1
806581	1
425767	1
4381755	1
162005	2
817861	1
3755854	1
271214	2
199181	1
189476	1
1111634	1
894360	1
1035774	1
265368	2
533022	1
234488	2
353868	1
810754	1
133750	1
4481359	2
562956	1
541403	1
1107973	1
812122	1
4370324	1
566604	1
315485	1
2061549	1
271170	1
4327763	1
330279	1
175307	1
4465275	1
821468	2
1131186	1
185519	1
566196	1
212255	1
423830	2
301994	1
661259	1
318470	1
157716	1
352777	1
277349	1
316008	1
269616	1
702731	1
300507	1
704655	1
335762	2
569026	1
4315015	1
84709	2
582049	1
338644	1
352802	1
338752	1
4358599	1
328554	1
573803	1
290253	1
331772	1
1112757	1
583056	1
547156	1
338621	1
703321	1
216958	2
331449	1
14106	1
835928	1
165241	2
614583	1
324882	1
4402751	1
180105	1
291644	1
519673	1
297792	1
1089636	1
978894	1
313495	1
4343528	1
273747	1
1756253	1
548686	1
619364	1
354097	1
4357205	1
204155	1
1077336	2
273737	1
158863	1
368462	1
806852	1
592086	1
346570	1
1026231	1
416078	1
4417418	1
518967	1
766113	1
458550	1
191811	1
546876	1
577082	1
99206	1
553063	1
533802	1
741808	1
592933	1
335448	1
1107758	1
637973	1
315453	2
594119	1
339720	1
1111652	1
820612	1
272164	1
512546	1
762699	1
1109844	1
354181	2
343853	1
724472	1
272192	1
316006	2
1104733	1
4302951	1
323325	1
4395530	1
182619	1
331407	1
170328	1
345475	1
644244	2
311383	1
183954	1
214036	1
819829	1
747848	1
588513	1
513440	1
169364	2
274289	1
918601	2
567362	1
743693	1
757005	1
813590	1
574038	1
271406	1
347933	1
527745	1
526982	1
583266	1
334296	1
305059	1
313705	1
271835	1
271290	1
588038	1
191468	1
579431	1
364341	1
3195500	1
526665	1
99570	1
563572	1
293112	1
311961	1
194770	1
400739	1
834840	1
585949	1
4483633	1
210607	1
1566189	1
548133	1
2283112	1
313603	1
558372	1
199674	1
915309	1
515953	1
186886	1
514547	1
193786	1
346185	1
1111437	1
197825	1
204542	1
352489	1
290963	1
320070	1
```
