## Extended Data File 1 for "Diet induces reproducible alterations in the mouse and human gut microbiome": ERS606305_ERR675325.otus

```
#OTU ID	ERR675325
406247	24
1111191	54
1110135	9
560336	1
361170	6
441494	1
401384	1
4442730	2
326315	1
513021	5
1107759	2
275150	3
163874	7
266715	1
582049	7
266411	2
1105552	2
659831	2
1110378	1
1062061	4
335183	1
342801	2
524213	12
192756	6
314574	3
564334	3
271476	1
333837	10
272905	1
193678	1
837473	1
305026	2
1076587	4
405780	3
801554	6
533847	1
334267	1
331782	1
1107461	6
352222	10
1111294	1
1111582	5
702581	1
812719	1
351405	2
584083	1
4430503	1
450755	1
355468	4
462764	3
571103	1
288652	4
777667	2
351309	6
228785	2
325126	1
274136	1
434339	5
234298	2
321706	1
2182669	6
577377	6
322138	2
1111782	1
276149	1
827689	4
1111350	1
354957	1
810759	1
3013444	5
1107027	7
743396	1
343581	1
593043	1
523811	2
339336	1
339834	2
1067143	3
211706	2
1021682	2
263705	1
271590	1
275676	4
272834	1
349142	5
325924	1
434089	2
689727	3
542126	1
587347	1
693613	1
830189	1
1108422	2
344502	1
308117	1
290832	1
847092	2
275423	2
463794	3
336785	1
320249	1
346764	1
277442	3
1078587	1
427219	2
899714	5
1107945	1
628226	3
269576	2
572254	1
356055	4
327050	1
774358	1
271170	3
661367	3
270385	1
1105981	1
352171	1
351881	1
414089	1
274018	2
523934	1
344329	2
462832	2
839200	4
729559	4
162576	2
340941	1
339351	1
558397	2
826302	1
821067	1
817566	1
834553	2
340600	1
274652	3
764605	1
1110591	1
353982	2
593965	1
579244	1
568118	2
1110412	2
300139	1
189840	3
276434	4
333053	1
308692	1
354032	2
258169	1
351859	2
320835	1
1105687	2
589714	2
261365	2
307640	2
730437	1
274603	1
761968	1
333178	1
592160	1
580629	2
521982	1
308802	1
4435934	1
397065	1
276770	1
519729	1
261606	2
245324	1
815913	1
712677	1
1110303	1
142751	1
361556	1
1033571	1
556247	1
980248	1
260456	1
1084900	1
1089939	1
530885	1
589277	1
762013	1
953855	1
301042	1
165591	1
530947	1
830014	1
957807	1
539820	1
1109539	1
327284	1
585131	1
277081	1
350741	1
509073	1
839233	1
311370	1
263850	1
340189	1
758280	1
309054	1
848315	1
```
