## Extended Data File 1 for "Diet induces reproducible alterations in the mouse and human gut microbiome": ERS606306_ERR675326.otus

```
#OTU ID	ERR675326
160441	1
848315	6
744291	3
896489	23
1107761	2
314574	12
192756	7
513021	14
356590	1
460611	2
276149	3
438304	1
276249	6
263850	2
276597	9
560336	2
823099	1
582616	1
1109539	1
712677	1
352533	5
1040889	3
899714	19
581302	1
1111448	4
1107945	16
851715	28
839200	3
588197	2
628226	5
275616	1
586440	1
530947	9
158863	1
325780	2
466811	2
326315	2
589442	21
530885	1
1110135	2
1104733	1
277143	16
1107798	1
276721	1
524213	14
348875	1
407556	16
593717	2
4449236	1
451273	3
344101	2
1021682	13
324884	2
188969	1
191811	1
1098946	1
1108422	12
199572	19
2182669	1
582049	2
692154	1
1062061	2
305750	1
581933	1
237138	1
1109249	1
511594	1
1111782	1
339156	1
761968	1
551969	1
577377	24
332143	1
827195	3
554372	1
335984	4
1105038	1
330279	2
288652	1
261606	3
826382	1
1105486	1
275882	2
157101	1
619817	1
277066	7
1107027	2
589277	2
341749	2
274972	1
1782947	1
1111882	1
261177	9
1104931	2
199177	4
4365109	3
586968	2
550013	3
1111570	1
1111191	25
193844	1
274533	2
517293	5
4462541	2
352222	3
689727	1
1107670	2
345063	1
801554	3
518042	2
270391	2
343453	1
834553	1
876705	1
841907	1
518360	1
264734	2
170089	2
465480	1
299902	1
268043	1
386788	1
194710	3
313431	2
307640	1
725198	1
590951	1
443620	1
4435934	1
272905	1
263518	1
341433	1
521491	2
1106254	1
1028915	2
429917	1
592160	1
260387	1
345466	2
211720	1
411254	3
259609	1
406247	3
276110	1
193953	2
556126	4
332507	2
345804	1
1111115	2
518598	1
463794	2
1109422	1
337227	4
1110378	1
804526	1
661055	4
4303724	1
2066505	1
804995	1
462832	1
1029949	1
827689	1
1028026	1
271170	1
589071	1
268037	1
317045	1
276798	2
345709	1
4462436	1
1109844	1
1105860	1
751018	1
1110591	1
229452	1
580629	1
588471	1
341180	1
261581	1
361170	1
263645	1
565625	1
1051764	2
509073	1
518894	2
772282	1
567733	1
361853	1
720709	1
276046	1
577041	1
276802	1
2590430	1
262625	2
398255	1
927352	1
279387	1
409947	1
325199	2
169704	1
3013444	3
357305	1
344154	1
276236	2
707840	2
352171	1
556422	1
696563	1
358914	1
434339	1
330417	1
843785	2
198686	1
326644	1
277163	1
192598	1
1143784	1
293819	1
530854	1
542126	1
953855	1
305026	1
336725	2
335910	1
661367	2
343577	1
4460604	1
847092	1
1105574	1
462764	4
336174	1
270758	1
1107175	1
162576	1
1035283	1
1106614	1
179760	1
267220	1
269902	1
274901	2
1077336	1
289707	1
349142	1
3206355	1
4407747	1
452014	1
259870	1
86429	1
894735	1
4442730	1
165591	1
1105328	1
521313	1
408877	1
4399495	1
270158	1
1108974	1
275627	1
319909	1
276404	1
354905	1
262095	1
559804	1
539296	1
263907	1
265793	1
185084	1
184420	1
298254	1
606927	1
804579	1
301042	1
191994	1
160178	1
919158	1
145643	1
517722	1
512150	1
527067	1
593043	1
275804	1
```
