## Extended Data File 1 for "Diet induces reproducible alterations in the mouse and human gut microbiome": ERS606307_ERR675327.otus

```
#OTU ID	ERR675327
276249	12
260456	3
1062061	3
676472	4
345354	1
406247	13
434339	4
1107945	11
411254	8
276149	10
524213	3
801554	21
637934	1
1111191	52
355175	1
592160	1
277588	2
272757	1
577377	15
275423	1
288652	4
344256	1
322138	2
659831	13
355019	1
899714	4
352222	11
1110378	2
729559	4
327900	1
305026	3
273586	1
827689	9
351309	3
4460604	1
568118	2
1067143	12
1107027	3
662674	1
349142	3
1110135	11
512695	1
3013444	4
443620	2
321768	1
4444663	1
834553	3
289707	8
826382	2
577170	1
343581	3
263933	1
4440162	1
354800	1
258985	1
378273	1
343264	5
863682	2
589989	1
276172	5
570421	1
341713	1
338071	1
263518	1
314406	1
351253	2
523811	1
357168	1
261606	4
162576	7
302192	2
361853	1
848315	1
312967	1
321484	1
689727	3
345709	3
573792	1
356012	1
325836	2
273737	3
275676	2
590137	2
823099	2
1107759	4
170335	2
354163	1
335984	3
1076587	1
341749	6
584765	1
274901	6
322604	2
4432516	1
513021	2
356455	3
351859	1
844501	3
273078	3
333079	1
183662	2
354032	1
272758	2
228785	1
353982	1
4407190	1
4406795	1
388808	2
521982	1
160178	1
269576	2
277442	4
351405	2
830014	1
1109539	1
320835	3
570880	1
263645	2
343906	1
1108470	1
886640	1
276511	1
591376	1
716838	1
457371	1
330279	3
189840	4
576778	1
193844	1
336725	1
804579	1
301879	1
416287	1
275616	2
582616	1
652823	1
269247	1
672978	1
583117	1
462832	2
1084900	3
350404	1
589277	1
319663	1
4297394	1
517293	3
321706	2
346804	1
462764	5
4103317	2
809140	1
592086	1
354144	1
265414	1
450047	6
953855	3
761408	3
846464	2
276091	1
314574	8
332454	2
585227	2
351623	1
275123	1
827195	1
844902	1
132895	1
351881	1
559804	1
338752	1
533847	1
326486	1
277332	2
390820	1
1105552	1
586719	1
261365	1
192756	3
354964	1
272060	1
318503	1
826746	2
3029968	1
403497	1
1105687	3
577671	1
349459	2
269811	1
346845	1
1756253	1
276531	1
984924	1
401384	1
321290	1
355344	1
762699	1
187294	2
163874	1
536341	1
339718	1
170248	2
425767	1
279659	1
248521	1
308308	1
353923	1
813944	1
542126	1
4430503	1
308117	1
830481	2
112924	1
306778	1
349539	1
976470	1
356283	1
450755	1
466811	1
345466	1
544996	1
264437	1
879565	1
349153	1
847092	1
323829	1
571642	1
130468	1
272428	1
725198	1
303137	1
400599	1
348393	1
355822	1
1110787	1
588513	1
509073	1
586968	1
266411	1
452014	1
819676	1
1110312	1
352652	1
350741	2
518360	1
268725	1
356055	1
279059	1
350438	1
1110591	1
337407	1
751018	1
1111582	1
356404	1
277593	1
593422	1
350314	1
1111294	1
273500	1
844006	1
810759	1
1032037	1
449353	1
142751	1
584083	1
720944	1
539820	1
707840	1
331013	1
792399	1
```
