## Extended Data File 1 for "Diet induces reproducible alterations in the mouse and human gut microbiome": ERS606308_ERR675328.otus

```
#OTU ID	ERR675328
192756	9
512695	1
851715	114
265849	12
277066	83
329820	2
804995	1
275882	22
296045	1
326315	2
559995	3
1021682	50
407556	12
277143	44
899714	57
346914	1
848315	3
262625	4
346267	1
876705	6
267220	7
1143784	1
261177	8
1109249	3
517293	5
2750315	2
199572	31
1107018	16
352533	2
845765	1
325780	2
270451	4
276802	6
263850	2
734615	3
199281	23
275061	1
276597	39
434339	4
449833	2
4462541	5
744291	8
207833	3
461524	14
896489	30
577041	1
325340	2
1108339	3
534929	1
1110104	1
191994	2
1110988	1
524213	10
182242	3
413695	1
169398	1
264496	2
276046	8
363731	2
439512	1
261208	2
661367	4
546557	1
589277	5
361170	1
1104931	3
194710	2
351405	2
132895	2
1729249	1
48899	2
551179	3
627853	1
575407	2
1108422	26
3206355	4
275819	3
429917	3
1107670	2
306957	1
513021	2
270391	2
819181	1
3013444	6
985239	1
337227	2
1028915	3
1104739	1
229069	5
324884	1
234488	3
583117	1
1136443	3
823155	5
2316624	1
346548	1
518894	4
577377	8
301512	3
4041781	2
265052	2
321706	2
801554	4
356226	1
259609	2
193678	1
198686	1
580629	2
560336	1
1107945	2
314574	1
814568	1
524038	1
589442	13
284946	1
1111448	6
462764	1
521491	2
582049	1
386788	1
705337	3
361853	2
451273	4
528832	1
276149	2
530947	9
4378081	2
345466	1
344158	1
834553	1
296407	1
232658	1
264731	3
1107703	2
1111882	1
569807	3
196985	1
170089	1
349459	1
521313	2
1111191	4
590164	1
578586	1
858190	1
2859978	1
270248	1
196645	1
1110135	1
352802	1
197327	1
1111570	2
275627	2
198225	1
276110	1
158863	1
511564	1
45562	2
339086	1
100852	1
187174	1
527067	1
4450041	1
277090	1
1051764	1
1062061	2
587753	1
416287	1
658370	1
276511	2
593043	2
1108974	4
216958	1
305127	1
276798	2
4358599	1
430219	1
1098946	2
1107175	1
199177	3
1110378	1
720709	1
268099	1
848615	1
517722	2
698961	1
2590430	4
1111755	1
274021	1
260410	1
1108599	4
322138	1
271846	3
581302	1
894735	1
364179	3
278563	1
1112389	1
511216	1
519000	1
276172	1
308117	1
277265	2
1782947	1
1106384	1
263645	1
174368	2
292591	1
1110591	1
269141	1
585220	1
541252	1
588471	1
434089	1
170335	1
556126	1
1106101	1
4449236	1
1107458	1
352586	1
530502	1
275474	1
301876	1
1107586	1
1109685	1
751018	1
681370	1
1108699	1
259859	1
4310326	1
772282	1
183731	1
568118	1
189840	1
157101	3
187294	1
355291	1
832545	1
320009	1
339156	1
198101	1
707840	1
749770	1
300177	1
277332	1
524884	1
345687	1
2182669	1
313213	1
265211	1
293112	1
274901	1
```
