## Extended Data File 1 for "Diet induces reproducible alterations in the mouse and human gut microbiome": ERS606309_ERR675329.otus

```
#OTU ID	ERR675329
899714	44
577377	7
953855	3
333837	5
399245	1
383885	4
848315	5
276149	6
277143	37
1109142	1
335081	1
851715	50
628226	9
1099710	2
1108599	8
662674	1
276249	16
712677	2
356404	3
277066	32
517293	5
827689	3
586968	7
275616	1
725198	4
586093	7
592160	19
345354	1
588197	9
275676	2
1110135	7
813944	2
275627	2
1111755	1
1076587	1
271214	1
826746	12
294710	1
276046	2
352843	1
271490	1
461524	12
1111191	33
352222	6
270158	1
349142	2
272905	1
1110591	1
1067143	4
1107759	1
551179	6
805066	2
349153	1
729559	2
1106384	2
229069	1
804579	9
1062061	3
547156	1
462832	5
299295	1
801554	5
434339	4
462764	10
263933	2
351881	2
275882	5
397065	1
581474	1
449353	1
574528	1
1107945	4
270391	3
450047	4
354957	2
1107461	1
1111224	1
3013444	2
524213	2
585220	1
449417	1
555945	2
528832	1
342268	2
274901	4
275423	4
338644	1
1108422	2
1136443	1
676472	4
590168	1
346548	1
400599	2
266948	2
1085832	1
320835	3
541244	1
323829	2
348336	3
1110317	3
274652	1
559527	1
130468	5
260322	1
888575	2
352601	1
450755	3
292591	1
1108974	1
343906	2
539328	1
351405	1
193844	1
682726	1
276597	8
1084900	5
264802	1
45363	2
276798	6
707840	2
582049	3
356055	1
192756	2
837473	1
1105038	1
336725	1
452014	1
313564	1
513021	1
406247	10
261606	6
314574	2
329790	1
340960	1
577170	1
289310	1
269418	1
828806	1
659831	3
1056389	1
322138	3
582103	1
351309	4
272757	1
355621	1
340189	1
527952	1
650800	1
170335	2
526527	1
276236	2
276172	1
269342	1
340706	1
589277	2
724472	1
261365	1
1105860	2
564806	1
264585	1
261177	1
361853	2
258169	1
275150	1
316544	1
2182669	1
1109125	1
411486	2
1107758	1
629361	1
834553	2
356336	1
1105687	1
276110	1
193418	2
162576	4
277388	1
842786	2
582884	1
586719	1
233691	1
276513	1
341749	4
274374	1
347908	1
306957	1
289707	5
879327	1
786081	1
1109971	2
1035774	1
359376	1
521424	1
976470	1
265849	1
300139	1
263518	1
261574	1
4407703	1
927352	1
170089	1
323614	1
1105827	1
277332	1
689727	1
335984	1
814986	1
830014	1
819676	1
848615	1
570289	1
291518	1
593043	3
363731	1
1105328	1
183691	1
273778	2
342223	1
332454	1
275947	1
823155	2
646800	1
4155392	1
271101	2
433676	2
530885	1
361170	1
589989	1
322604	1
288652	1
542126	1
1109539	1
353593	1
275987	1
1030589	1
346804	2
536341	1
323403	1
466811	1
386788	1
818144	1
1094887	1
414089	1
1678333	1
191274	1
340650	1
823803	1
273047	1
523712	1
4103317	1
155913	1
261208	1
443945	1
```
