## Extended Data File 1 for "Diet induces reproducible alterations in the mouse and human gut microbiome": ERS606309_ERR675519.otus

```
#OTU ID	ERR675519
277143	6543
899714	2054
579293	26
549756	579
4324489	4
827689	92
1107945	487
659831	87
2182669	19
363731	262
434339	192
277066	1132
4460559	15
186194	3
1105328	187
1106614	43
461524	354
381219	32
1105860	68
588730	45
345635	12
536754	74
1110135	236
248521	105
772398	16
345913	1
1108470	9
956654	108
1108599	826
577377	1712
320354	4
275476	34
592160	560
262095	118
705676	7
271101	162
689975	5
170335	296
1109971	124
542126	22
839233	37
274018	125
273778	257
588197	325
851715	325
261208	225
383885	327
273500	1
276249	388
555945	216
275676	21
356055	85
1076587	15
351309	290
276597	438
441494	25
586093	89
1062061	72
775976	3
342786	30
650800	167
628226	218
823803	64
344093	1
271500	2
1030589	72
588060	12
805066	112
263933	329
790026	5
276513	75
273246	62
204155	5
450047	153
411486	102
333837	38
335762	5
556126	117
1110317	150
351405	41
544844	39
1111755	183
276149	101
985239	18
261606	121
306957	16
593043	424
816919	33
339791	38
1871	9
716286	76
1107703	104
589277	86
276798	539
1056389	85
207833	20
586968	241
408513	19
433676	153
1107461	57
260322	25
1020605	67
839200	79
804579	92
929836	48
819676	36
332126	13
844501	18
4462541	25
352222	201
848315	230
1108974	256
3989538	23
4378081	3
826746	93
276236	188
259271	15
523712	9
567960	166
196777	40
790663	43
725198	114
712677	388
274652	10
816299	5
552665	10
170004	7
356144	76
543173	16
276580	11
300139	19
341749	30
415427	7
450755	29
301994	3
276575	4
585220	42
1106475	4
274455	61
559804	13
104610	35
263705	29
801554	40
264536	1
275627	350
452014	77
350865	5
538011	6
1136443	112
170089	243
259087	1
568118	43
831409	27
274603	11
1111191	282
565481	97
271277	63
749770	20
270382	14
276044	25
571031	9
466811	7
324985	9
1039477	1
1099674	23
341322	2
344329	27
354905	191
272092	5
560336	26
888575	108
180555	22
588471	164
810759	33
4385756	3
273657	19
268475	8
263518	35
277442	34
558397	6
414089	43
2797565	2
337642	23
586019	3
275804	13
305177	16
4103317	25
581302	36
1110412	67
271822	10
295344	1
350127	2
4407703	69
584001	67
826302	26
264731	139
356404	17
3013444	345
338348	14
585229	16
274912	93
308523	12
949863	7
326940	38
593965	8
276325	7
847092	31
826382	22
274972	15
340706	10
581933	48
584765	16
1109254	1
1107759	11
192756	67
361853	249
462764	40
234298	144
273705	4
893041	11
267769	14
346098	10
1106140	1
310760	4
347553	19
189840	8
274901	48
792399	5
182079	12
580629	65
349142	23
238570	2
249677	17
1106861	15
484444	13
539939	1
1110378	192
299295	18
210965	4
799573	38
534498	3
234443	11
564806	8
357305	3
260456	6
820367	28
1111582	23
743911	1
834677	3
527246	5
358104	13
249631	1
360238	84
258969	9
275819	12
707840	7
724472	26
329820	18
606927	43
541135	13
830280	16
162576	21
406247	369
823439	4
333079	3
842786	63
266621	19
894735	13
827047	6
466409	5
327808	25
533847	20
330417	11
274204	10
980248	10
799200	11
181318	3
352533	5
396266	24
449353	22
268416	1
543857	8
110192	2
227920	4
592616	95
1111458	3
322138	54
789601	3
355468	14
266862	17
274374	48
759378	26
554904	2
540254	24
521424	17
351972	18
275123	32
434089	28
182176	47
275628	17
353982	9
1097593	5
515059	2
813654	3
276478	77
552621	27
577170	37
817995	38
45363	260
583633	6
335081	29
272938	16
1108826	3
350295	1
833216	10
25453	18
359376	34
322839	20
546557	32
342887	11
1092944	3
1673703	33
1067143	35
422727	30
197853	15
1109142	46
517293	6
832636	2
228043	5
397444	2
276425	45
411254	8
1107027	68
356632	2
584152	2
269576	21
268121	4
342268	63
336691	18
1147840	19
589852	10
1108274	3
276172	136
652823	58
2256427	3
590168	53
766351	6
268566	66
539820	58
1094991	3
332854	8
265849	46
3887769	9
4465275	14
312904	59
327656	1
1111776	8
566022	4
1111570	10
276125	21
592933	2
575407	70
362501	1
386788	51
345063	3
260205	5
238441	2
289707	150
302192	12
351623	3
261183	19
571642	12
276046	50
1844565	3
261177	5
260387	19
275423	53
1109539	50
446135	6
323386	16
1124877	7
343581	72
554372	31
1111782	31
863682	12
350340	2
350965	1
335984	11
953855	48
336276	10
183662	10
272184	4
1081058	11
762699	6
1111586	2
352586	27
332143	20
157216	1
443945	25
815380	16
273223	5
589313	1
355837	12
277204	4
271476	15
321107	1
753064	2
1678333	15
1111448	11
528410	6
819181	11
309206	7
345303	9
773251	11
349153	16
270890	4
1105687	106
269992	38
416341	3
729559	25
260660	10
276777	4
333178	16
685156	39
935593	4
1097208	2
387615	3
547903	16
347908	7
400599	37
275882	118
213399	1
132670	51
113111	1
563572	11
4308591	10
333330	3
337762	10
261365	5
334296	46
290338	4
569581	49
267714	4
229069	6
351794	18
519290	21
314574	13
296790	16
594259	2
302641	10
267743	2
687318	5
325633	1
133719	3
563591	2
356590	17
577041	17
326850	21
215697	3
208843	1
1109101	13
305127	3
147321	1
512314	7
196491	20
276802	12
211706	7
724147	5
720944	6
527952	25
758280	2
274075	1
258908	4
443620	45
307900	1
742605	14
537713	1
1108422	23
270391	37
1104739	10
316925	13
267739	2
1110842	6
374863	18
530866	1
383992	14
303498	2
463794	34
130468	10
336441	1
578586	20
294944	13
275150	34
594119	2
693613	48
227788	3
308136	6
524213	39
267045	7
366716	11
1107327	30
591617	11
356760	27
716984	4
761408	27
833816	1
192676	1
346267	25
138338	27
416287	9
234724	3
581474	45
462832	37
1113282	2
352378	6
526665	3
167078	8
1107738	7
538398	4
369389	5
832846	3
276531	5
845273	2
323583	5
270876	5
258169	7
264585	13
582222	8
265036	6
1107175	12
571406	30
4399495	11
145801	16
513021	28
183395	15
587739	3
516576	2
288944	3
349798	31
4339801	12
1108244	18
533469	3
976470	8
657491	1
270158	7
544261	8
548753	2
259506	5
354957	40
469663	4
265524	12
258985	3
352617	1
269056	2
3487872	6
1105454	10
308802	3
260670	10
339092	2
173739	1
988375	14
860192	24
1094887	1
352559	5
240943	1
264734	8
858999	4
823634	5
388808	12
511751	6
348336	23
841907	18
556508	2
1099785	5
587753	4
320835	14
277332	33
171532	4
571992	5
352445	7
276770	17
348009	1
4425280	1
389282	17
271490	5
336983	1
345111	1
268837	1
1111634	3
272595	3
343264	6
265182	13
270059	5
276386	12
174036	19
511594	7
213896	2
258725	3
565292	1
567595	1
338852	5
570421	3
199403	1
345862	27
1105984	6
530502	22
376516	1
548032	17
1110008	22
329790	23
4310326	11
263452	3
18066	1
380190	2
1111856	3
842714	6
269585	14
350256	6
168671	5
109634	1
828546	2
1022497	5
2374993	7
567011	3
350314	3
919158	15
1105326	1
278392	4
333412	3
658370	6
345354	8
208571	4
879327	5
181903	1
679939	3
1111350	8
334935	19
1111133	6
264802	2
268725	13
558752	1
4327763	9
808562	8
676472	19
275180	1
4355601	1
233313	10
193678	23
535399	16
155913	10
578857	3
1105827	5
346548	11
1111409	1
4432516	3
825153	1
813944	42
523811	9
350979	2
4364548	6
349783	8
544243	1
1109422	10
346914	1
846482	28
344527	3
290963	10
575041	16
1068499	2
316731	1
228785	7
415315	6
191811	11
375106	3
452823	13
276434	18
304080	5
272767	7
354032	20
273376	7
578016	2
400443	1
1106384	28
338796	19
350691	9
341908	1
275557	3
273047	2
1110037	2
340139	2
327900	1
1026231	16
191274	20
351357	5
828806	10
268865	1
345730	17
781576	12
401384	14
333352	1
313324	4
821916	4
269777	7
585131	4
321821	2
572860	4
743781	15
1050914	3
822733	3
83563	2
1028026	9
136758	15
1070477	6
590980	3
68842	4
728991	8
535375	5
354144	9
1108699	6
1105486	5
1106566	4
180805	1
589989	11
587041	7
400871	3
370809	2
332608	11
329271	1
348627	8
1107057	6
270396	2
560961	4
272905	12
272758	10
195508	2
178568	1
420168	7
1757845	4
301042	5
276110	22
215751	2
355045	12
272834	13
175307	2
833458	5
182970	18
173306	4
821365	3
349459	44
194077	7
648553	9
331480	9
814568	6
527745	1
580920	11
350392	15
338133	5
444987	6
261841	1
309029	3
551969	4
272328	1
91147	1
1105659	7
253241	1
747848	10
352014	2
351593	18
342801	6
343442	5
579431	4
233817	25
271406	6
354163	16
846477	18
323403	33
338887	3
272953	3
335971	6
199731	32
590137	3
197521	4
548133	2
291206	1
1105615	1
220622	2
373909	5
268043	3
350349	7
294302	1
320120	1
193418	28
273170	1
2309802	1
334267	9
1106583	4
351659	1
272060	5
301876	3
1105876	1
640999	2
397363	15
322729	1
1073431	11
870724	1
537396	5
803207	1
351859	4
176212	1
301363	1
327050	8
4417418	3
348313	5
524038	7
198170	4
751018	3
351449	5
263895	4
716838	1
339624	1
1105038	1
341713	3
276701	11
317923	1
274498	4
163153	8
574644	16
350741	7
1110104	10
896489	13
764605	1
320972	7
352192	5
266445	6
1006464	1
258899	1
351881	8
353593	16
4334624	1
646800	3
537662	15
4362337	1
1782947	6
277967	14
198190	1
581079	20
826541	2
273459	14
571965	4
592514	3
522371	2
198555	1
354964	9
165046	3
350071	1
348027	1
383659	3
314810	9
547156	1
232283	4
550013	9
1110064	5
862190	5
1035283	1
355822	3
279659	5
197706	10
697874	1
307238	3
273937	13
345350	12
196061	1
321706	2
446691	3
468313	8
339351	19
271759	1
260807	2
157805	2
198225	1
582884	5
568326	1
340960	4
647215	18
1122596	2
316132	1
1110253	5
341543	4
806182	2
275616	5
849147	8
1143784	5
622256	3
1111090	3
694641	5
548692	4
4226929	3
304131	1
263388	2
532831	3
265018	3
1078587	3
830014	10
858535	17
296045	6
672668	2
416286	1
326964	7
137043	3
579149	1
518894	1
521982	5
339886	2
266948	2
276091	9
330279	5
1100653	2
405046	1
977222	4
299877	3
1105552	9
308991	1
404691	10
270782	2
352601	8
510070	2
4365141	2
318959	1
824034	2
417981	1
4155392	7
592004	2
815207	4
815913	6
104368	9
317517	2
829337	3
259504	7
317045	13
804526	2
194665	6
294146	13
177742	2
293869	4
265940	9
762013	4
274400	10
378273	5
848615	4
551179	4
814501	1
271846	5
1111819	5
340853	9
413695	5
647343	4
362793	6
564334	4
539296	2
109977	2
828198	4
348142	2
427241	8
52441	5
1098946	9
720709	5
336553	1
526773	1
580270	5
539073	1
587347	3
313578	2
216958	1
590544	4
351299	2
551793	1
320249	5
364722	7
524644	5
641783	2
335521	3
592365	2
390497	3
682726	3
302352	1
275341	10
354800	3
563654	1
772282	5
311286	4
542857	1
1098634	1
301578	3
3029968	6
569786	3
347337	3
1044611	6
348393	5
1112139	1
353923	5
14035	1
349970	4
640998	3
237138	9
700181	6
2879379	1
836717	5
95553	2
311737	7
164811	6
262936	1
672978	2
142751	3
273776	6
265793	4
529442	3
514773	4
872014	2
276761	2
1992	8
449417	2
1106204	2
844006	6
342504	1
321484	5
359984	15
157573	3
271290	5
268971	6
342223	3
530700	2
269401	3
570228	1
1109559	1
229449	1
322062	4
273504	2
589076	2
261992	2
273737	2
277589	2
414949	3
113278	1
531495	1
2316624	1
274438	3
186886	4
1089636	2
279487	2
296726	7
624257	1
303739	2
264325	10
846727	2
271689	1
354523	5
844902	4
262653	6
1106862	1
297635	4
703321	4
340600	8
617216	6
561312	2
1108325	6
273651	2
276404	2
822770	2
588038	9
194236	1
564690	5
269125	1
2875735	2
575841	1
4381553	4
755126	2
349372	14
70067	2
590519	4
260088	2
182619	2
264225	3
4369328	1
355291	4
637973	4
812719	5
718565	4
1143482	1
844750	1
345536	5
589114	5
4437823	3
814986	2
692154	1
335553	6
1109125	2
275218	8
772384	5
997439	15
234488	1
197537	4
3048082	1
367977	3
809437	3
342777	1
1108453	2
259275	1
268841	7
805707	6
3263450	2
821067	2
355440	3
1029949	12
163874	2
591158	4
301512	5
2686372	1
582379	2
399245	13
308117	9
819404	7
1105176	1
513685	1
141835	1
86429	5
551640	4
326701	3
524884	1
352789	3
1035392	1
266726	2
268720	3
331013	1
704655	1
585227	7
340535	2
774358	3
273648	4
90487	3
846464	6
343030	1
341252	2
817183	2
1918384	1
174368	5
226929	1
806407	2
351768	3
277512	1
319214	6
308760	2
273388	2
352843	6
87249	2
397065	10
311712	6
440840	3
498743	1
331553	2
4481359	6
519673	1
579712	1
982030	2
275580	2
276985	9
831301	3
363887	1
267633	1
2816368	3
277574	4
1108356	1
133349	1
352624	6
561171	4
151804	1
273954	1
271430	2
273481	1
303251	1
540982	1
268083	7
1877675	2
271214	3
4444507	8
669486	1
827592	1
306699	2
552342	2
312062	9
681370	2
266153	2
262625	1
533802	6
344101	1
279492	3
355578	1
587933	1
1084900	7
583117	1
696477	3
275987	2
161166	1
262631	1
1107473	2
248001	1
160178	4
534626	1
262331	1
640304	2
307640	5
751584	1
564077	2
259772	5
821656	1
265985	2
148453	3
171232	1
343923	2
823099	2
539601	2
9213	1
191568	1
529979	1
805699	1
341966	1
1080820	2
351253	3
231985	5
182081	1
193444	2
270303	4
4450041	2
588277	1
322466	4
684238	1
174174	3
300820	3
4407190	2
4472158	3
300694	3
318695	1
352171	3
276721	2
445144	2
4430835	4
276561	7
562639	1
514640	4
523051	2
337407	4
390820	16
567875	4
593363	2
261590	10
214392	1
176410	1
359624	1
324658	3
703731	1
876705	4
4372003	1
834553	2
556247	1
554931	2
764046	1
851323	3
348875	4
2555599	1
549950	2
2859978	2
275397	3
353896	3
755474	8
270765	1
1111115	8
310877	1
326348	5
589071	2
275470	3
237991	1
259530	2
272757	2
322464	4
277588	3
290398	2
661367	8
578960	1
457371	2
824164	1
302960	1
834840	3
343975	3
817309	1
1016598	2
337468	1
336872	1
423455	2
288652	4
264693	1
318445	4
3040916	2
869324	7
1028915	2
828884	2
514192	4
574918	1
3785400	1
165241	2
324099	1
593301	4
263850	5
186352	3
519763	1
271563	1
574720	1
530947	1
583266	2
1756253	1
4426299	4
170185	5
551305	2
823155	8
314963	6
356455	2
273586	2
355373	2
1089939	2
2315700	7
573110	2
1111544	1
586387	1
2406945	3
509073	3
570880	2
4476780	1
2216525	3
269418	10
579049	2
247883	1
268297	12
263546	1
261209	2
272964	12
570451	2
579324	3
274722	1
361170	1
793769	2
321493	1
319038	1
820287	2
277329	1
161571	1
707986	1
3182739	3
584541	3
782749	4
573379	1
1106550	1
1107761	8
674093	1
842596	3
332507	1
194415	2
338644	10
315485	2
271592	2
287387	5
279115	1
584692	1
837484	1
548021	4
346804	5
167338	2
333555	1
342404	5
322223	4
355621	2
590175	1
810847	1
526723	1
368462	3
544559	2
336398	1
3694599	3
187744	1
252679	3
851824	1
145754	2
1100798	1
356644	2
623471	5
1131759	5
351000	1
366641	1
809140	1
586719	2
4324586	3
528832	1
573010	12
797021	2
330578	4
1105981	1
367909	2
583500	4
364179	3
310748	3
620041	1
309249	1
315309	1
382998	3
271880	7
258330	2
544412	2
519765	2
662917	1
2237866	3
274083	1
1102477	2
4435561	1
271830	2
306778	6
744291	2
348568	1
269342	5
518717	1
355175	2
272768	2
273631	2
277224	3
845291	3
277215	4
350719	1
271588	5
318503	2
593977	2
316882	1
817781	4
509675	2
288677	5
811513	1
188862	1
275474	2
581265	2
583213	1
193844	5
637934	3
588699	4
270222	3
843124	1
1011502	1
2233608	1
332454	3
544827	1
539647	1
580539	3
575756	1
818452	2
512239	1
270993	6
276151	1
610842	3
274289	3
324595	1
183691	1
267042	1
551295	1
349716	1
185614	1
1110988	10
850731	1
279179	1
236225	3
2349365	1
591439	1
739826	2
265570	2
341287	1
422283	10
825033	1
273687	3
205904	3
955052	4
568135	4
1108638	2
290399	1
1106227	1
578147	1
566154	1
657485	1
529829	1
351465	2
319791	1
302090	2
326315	2
3342180	2
1033167	1
1726408	1
269019	6
846141	4
593463	1
324567	1
176877	1
169704	3
196176	1
562376	2
355196	1
484304	4
558991	1
232658	1
584083	2
574528	1
558033	1
355630	1
368318	3
4311536	5
340189	1
580417	3
303184	1
4416309	1
579159	1
321768	1
571666	1
245324	3
162991	1
407963	3
349624	1
356283	1
221429	2
307217	1
1072801	4
1048850	2
526150	2
335311	1
272192	4
269070	2
160661	1
568410	1
1105958	1
738351	1
621130	1
356336	2
1110545	1
592626	1
460611	1
882516	6
1038074	1
192664	1
511782	1
957807	3
2438948	1
336725	1
530751	1
198866	1
190638	2
366386	2
265368	1
269657	2
530437	1
344400	2
428953	1
209361	2
267914	2
341902	1
274893	6
4345266	1
187294	4
354283	3
942880	2
162211	2
311291	1
192807	2
4481427	2
333453	3
825105	2
583656	1
689727	4
349960	2
293210	2
335846	1
264240	1
527437	1
272608	1
582497	1
308502	1
591424	1
187790	1
110698	1
585202	1
816626	2
1094359	2
190188	1
260741	1
367176	2
308308	1
326702	2
4328790	1
337819	2
604966	2
230725	5
849110	1
520720	4
273078	1
536535	1
278912	1
290832	2
4406624	3
258812	1
4376828	1
393504	1
276312	2
249844	1
582049	4
198449	2
521515	1
544859	1
536910	1
591518	1
335966	1
273118	2
786081	3
143101	3
263248	4
719033	1
577512	1
843454	3
811108	3
408877	2
340642	3
700719	2
356226	1
258202	1
519882	1
369449	3
854690	1
355089	1
340194	2
354736	3
351592	3
321825	1
822778	1
336789	1
585807	1
582652	1
531730	2
180638	2
515589	1
699085	1
270707	2
448778	1
560335	1
324884	4
405780	2
107398	1
300177	2
277081	3
300253	1
840419	6
1110755	1
267514	2
319378	3
582101	1
394270	1
786449	3
813590	1
578287	1
4304085	1
4483570	6
776250	1
318764	1
303326	1
238644	1
332364	3
332132	3
543553	4
994713	1
759751	1
698961	1
277163	3
927342	1
575557	2
634449	1
356529	2
292591	2
1085646	2
338621	1
471157	2
14106	3
574951	1
541354	1
273997	3
327629	1
551822	1
572476	1
901995	1
564521	1
564140	1
820458	3
343031	1
52362	1
335488	1
518360	1
377946	1
352652	1
341433	3
206494	1
351627	2
570607	2
538459	3
277388	3
989074	2
449833	1
215018	3
927352	4
719058	1
308546	2
358439	1
324326	1
4357205	2
1110458	5
971109	2
1108282	1
192865	1
344488	1
310499	2
272788	1
810721	2
330183	2
541244	4
517722	2
262166	2
1042858	1
577082	4
271602	2
212686	2
811421	1
47862	1
609413	1
242029	1
198248	1
583746	1
275947	1
544950	2
631764	5
589848	1
588315	1
338640	1
340650	2
345582	1
195808	1
275288	1
875224	1
348053	1
163430	1
199497	1
344154	1
288128	2
825904	1
563869	1
355771	1
352965	1
559527	2
315405	1
339720	1
347200	1
328137	1
356353	1
198641	4
382220	2
336736	2
339050	1
554912	4
347575	1
331317	2
520859	1
132895	1
30872	1
274958	1
591818	2
338071	1
190309	1
180105	1
316381	3
349175	1
168145	1
582089	1
825808	1
145419	1
346669	1
207232	1
286668	2
766563	1
312967	3
366143	5
515511	1
609589	1
819301	1
304777	3
590276	2
530854	1
1108078	1
260529	1
584951	1
470117	1
609111	1
261076	1
845502	1
189721	1
269902	3
372906	2
583089	1
278753	1
273724	1
701221	1
346639	1
578537	1
189235	2
382721	2
1049961	1
303797	1
264248	1
558019	3
578649	1
577674	2
84709	1
326721	1
565625	3
830481	2
444241	2
267789	1
263337	2
97000	1
832651	1
111138	1
587336	1
274147	1
574302	2
560491	1
557379	1
308224	1
558387	1
568849	1
825063	1
340547	1
593302	1
1111294	2
893395	1
259173	1
2170530	1
564188	1
328554	1
276894	1
334582	1
323614	2
1844553	1
199301	1
296407	2
1021682	1
294749	1
309806	3
579750	4
4436707	1
293918	1
1096572	1
342105	1
968354	1
524111	1
1110766	2
367304	2
194944	1
662974	1
415491	2
271107	1
1106101	2
266411	1
823035	1
177113	1
329712	3
212619	2
1111879	1
1523837	1
1012494	1
274422	2
439924	2
590321	1
342836	1
567974	2
1099710	1
554409	1
144196	2
304643	1
536341	2
825939	1
344702	1
350188	1
526490	2
593925	1
300284	2
806751	1
228972	1
683621	1
352878	1
339834	1
1106254	3
271737	1
514299	1
590164	1
1012768	1
1007098	1
173192	2
1103002	2
704264	1
720973	1
978894	1
591376	3
522727	1
254021	1
210073	1
349602	1
2358	5
266091	1
288581	1
590836	2
264298	1
259993	1
158863	1
189392	1
509723	2
4364237	3
819340	5
1107346	2
259372	1
266497	1
238487	2
264646	1
551419	2
457614	2
521491	1
308970	1
579244	1
270866	1
825201	1
260752	1
311724	2
708190	1
218151	2
4420206	1
4312512	2
193705	3
641987	1
276511	1
356079	1
524368	4
277115	2
207713	1
316497	1
341730	1
4379449	1
4336943	1
14125	2
311174	1
520808	1
580305	1
635495	1
336214	1
3957916	1
351898	1
585652	1
582069	1
320373	1
352898	1
821139	1
918601	1
656912	1
275511	1
278440	2
136507	1
306062	1
368560	1
344502	1
184451	1
623980	1
352243	1
355305	3
158183	1
359872	2
867560	1
2038096	2
830189	1
339574	1
314406	1
1107716	1
182470	1
1048020	2
297967	1
1109662	1
14205	1
510683	1
171718	1
517252	1
270571	1
582123	1
344827	1
576232	1
1081618	1
149226	1
262416	1
1107959	1
702581	1
321809	1
531052	1
199137	4
4418272	1
338778	2
542709	1
259251	1
2223970	1
327333	1
326662	1
4402751	1
40768	1
135236	1
585914	1
4304089	1
584102	1
462585	1
344726	1
269156	1
1105589	1
189998	1
263704	2
988932	1
1107798	1
530413	1
289362	1
1110191	1
347740	1
559588	1
329153	2
556452	1
337561	1
295952	1
4374042	1
553654	1
350698	2
264835	1
372146	2
678956	1
463289	1
1517779	1
301879	1
1110591	1
1109297	1
4357222	1
296165	1
569026	1
326754	1
4321988	1
309048	1
4369011	1
346719	1
1109894	1
806030	1
554473	2
794205	1
834809	1
4297394	2
548233	1
1106671	2
288044	1
242503	1
352468	1
167609	1
580521	1
730733	1
1056816	1
333189	1
300921	1
4473116	1
557238	1
369299	1
352802	1
174147	1
331760	1
268425	1
276305	1
183731	1
354181	2
361556	1
588984	1
194656	1
356329	1
194341	1
4424081	1
814406	2
554166	1
277208	1
262527	1
170751	1
1108199	1
231510	1
325768	1
582103	1
577228	1
1107439	1
769961	1
113417	1
1063783	1
308686	2
818144	1
261084	1
548176	1
973597	1
784184	1
271933	1
581460	1
339013	1
886640	1
277090	1
575553	1
323829	2
4357315	1
353131	1
261924	1
609295	1
347822	1
2368865	1
333049	1
50377	1
4064550	1
328825	1
160441	1
984924	1
192475	1
817734	1
814670	1
272334	1
577189	1
308400	1
4225004	1
634120	1
591399	1
331392	1
59566	1
309382	1
512546	1
526527	1
521496	1
743396	1
4330382	1
187174	1
336810	1
267406	1
197825	1
233191	1
531722	1
344394	1
332671	1
349755	1
343906	1
259120	1
1146798	1
353820	1
232380	1
4396655	1
830080	1
346337	2
716666	1
819328	1
1107209	1
561466	1
340197	1
265175	2
851865	1
1066648	1
336539	1
593717	1
4127460	1
323786	1
1012372	1
212366	1
342231	1
192408	1
544105	1
321992	1
4442730	1
263815	1
1083335	1
66176	1
880506	1
339718	1
320165	1
580008	1
277200	1
843553	1
331737	1
341969	1
675143	1
577716	1
270081	1
522699	1
569210	1
1076818	1
350277	1
301116	1
726031	1
581014	1
838200	1
310931	1
250784	1
314639	1
198888	1
523099	1
300619	1
255856	1
261505	1
460236	1
521230	1
529506	1
1107031	1
14094	1
330276	1
1133519	1
694975	1
326486	1
1051317	1
276484	1
592572	1
616624	1
321220	1
317818	1
646743	1
342947	1
311370	1
298536	1
287811	1
197783	1
549372	1
357168	1
110924	1
322112	1
272878	1
103606	1
215097	1
269285	1
587269	1
268596	1
1107608	1
258502	1
4378906	1
1109709	1
```
