## Extended Data File 1 for "Diet induces reproducible alterations in the mouse and human gut microbiome": ERS606310_ERR675520.otus

```
#OTU ID	ERR675520
301578	20
1110378	36
702731	1
214392	21
277143	2576
1108422	855
170335	195
199177	167
261365	1
899714	1573
536535	1
3013444	93
519000	152
364179	223
336214	7
449833	105
2216525	3
2590430	259
1105615	2
1105376	24
1108974	121
577170	134
565625	110
1136443	119
276798	255
267220	919
1111133	3
571642	6
4460604	14
1109971	113
1109142	45
348027	28
4365109	21
896489	243
1107175	134
355291	491
983661	2
1110135	47
628226	56
1108599	360
268083	16
577377	102
259051	253
356055	18
544844	57
263850	55
309206	3
182242	60
271101	320
1098634	1
319909	66
805066	32
276149	80
353982	3
845765	15
270451	837
324884	94
349459	18
521491	274
160178	6
277066	528
451273	49
560336	111
572010	25
325503	62
276837	36
191955	79
568410	26
1028915	62
801260	4
259609	695
1111448	182
361853	176
3785400	31
1077336	5
1107018	173
4339801	22
4226929	95
355312	1
261177	119
517722	91
275627	129
332732	173
593043	350
276236	62
359376	18
346267	116
264731	63
661055	10
566262	5
264496	212
851715	138
1098946	52
349365	8
363731	192
518257	6
276172	32
268971	2
427241	16
693613	15
276802	479
192756	214
199281	131
1104739	31
580629	303
339905	7
1109422	109
1021682	29
1035283	3
271406	2
1111115	47
814568	28
261208	64
335762	11
199572	205
211706	48
170089	77
1111191	64
349798	8
189920	5
4041781	7
314574	20
578586	5
546557	39
381219	2
443853	15
513021	85
524213	192
799200	13
183662	20
529192	1
276597	191
323386	9
429917	166
277332	70
517293	78
275882	79
297182	2
279387	79
578016	13
720944	5
260655	14
647343	18
167078	20
339351	10
311788	5
1106614	17
197052	13
25453	27
2750315	31
1729249	11
398597	2
518360	11
772282	16
271277	26
579293	21
847092	40
348038	21
839200	31
527067	11
386788	35
163997	4
583117	127
169704	47
678956	1
894735	6
827195	67
1062061	19
449353	5
234298	98
197537	2
1871	11
196645	36
589277	236
231510	1
354097	1
381979	58
182079	4
406247	62
399245	2
1030589	27
627853	15
359984	17
791560	38
344154	7
216958	17
571406	12
3190727	1
555945	53
1107761	53
170004	9
342268	25
349809	23
272938	6
826541	3
212359	1
1107027	66
389282	104
409947	14
292591	187
192807	6
407570	19
1105328	9
400871	18
570243	16
203865	3
278753	1
518598	2
182176	30
336710	9
848315	78
550814	60
259859	29
1105860	27
1109249	115
249677	5
804995	12
277293	2
352559	1
588471	137
574644	4
844006	1
556126	58
369449	24
720709	41
4378081	34
337227	1
345466	71
589105	1
274749	7
198686	32
262409	2
271672	2
3206355	106
274893	3
712677	122
831922	3
589071	79
4308591	47
324985	2
1107703	25
268978	2
265368	1
827689	13
344329	17
650800	51
584541	16
277967	42
842786	14
322839	97
4365707	12
301192	1
213896	3
548775	3
183395	16
568118	198
271563	5
1067143	17
330076	3
1782947	11
348821	25
844589	5
259772	5
858190	2
799573	9
275819	13
1112763	1
1106101	31
614583	8
569818	4
177240	1
744291	20
317031	1
1105038	75
1107473	7
352533	2
793769	1
292867	4
264734	34
4333590	1
157101	10
271880	2
1111819	4
173306	30
271692	2
844501	11
1673703	7
565481	32
827047	2
1107458	39
1026231	9
368318	1
339156	17
197327	11
581460	1
1108826	1
273246	26
276077	2
511594	14
1111755	70
186352	7
275987	3
661367	19
345158	1
194563	31
841907	27
529442	5
265849	17
863612	6
352171	2
2901246	10
369389	1
808244	1
1110458	2
1107758	9
345913	4
585220	24
270876	49
846482	9
541252	17
355837	9
155913	9
422727	9
260387	48
1108470	4
294146	121
1113282	1
810759	6
326662	44
1111570	27
347523	5
270248	5
327656	1
4310326	10
1051764	46
316381	2
196985	24
276402	1
346548	5
579462	3
184174	6
274603	1
168671	41
269902	23
843785	35
553063	1
801554	13
336691	5
530947	37
809463	6
274912	40
335311	1
227967	1
580920	4
407556	24
174036	5
1108078	17
437137	5
652823	14
270382	2
1111782	11
552621	24
351659	2
152381	1
161993	22
234488	66
264646	1
689975	10
353896	6
187294	6
1111856	2
263645	7
553654	1
278392	1
576007	6
760350	4
270391	28
786449	2
291090	10
462764	8
345121	3
438304	14
512150	1
273459	4
169398	3
4420215	10
583746	8
390633	21
214919	9
109173	8
1104931	4
178478	25
323403	24
296045	14
299877	6
567960	8
4311536	6
1112984	2
3584772	5
258969	2
1131186	3
364926	2
572860	2
194710	51
1105984	7
588730	13
988375	7
233549	3
330179	2
276478	16
528832	15
422283	5
1105687	26
453896	4
588699	2
236225	4
272834	6
1108453	5
526690	18
1582779	1
717312	12
187233	3
953855	14
581302	6
629361	2
445144	19
271106	1
1029949	4
462939	17
276044	11
577671	7
208571	2
270758	4
1078587	2
352843	2
434339	10
270158	27
95553	6
4391412	1
401384	3
538374	1
378273	1
269657	9
894560	1
562956	4
552528	4
325780	18
4455677	8
351309	14
1110312	8
271588	6
1106862	10
1105659	24
538989	4
646677	1
526875	10
317045	3
2182669	3
269992	3
576377	1
194286	12
327900	3
581933	3
355045	13
320070	2
272092	1
575407	44
333178	10
575041	10
606927	10
1131759	4
4462541	53
274438	18
4309221	2
582616	3
531722	20
689727	2
289707	1
833458	6
321706	6
208486	5
330578	4
583656	13
1030652	1
439512	6
1110008	3
318764	4
274422	1
359538	6
351972	3
274380	3
4372003	5
565585	12
1108244	1
524038	2
309806	4
342801	8
1122596	4
585229	8
447141	3
515322	1
356226	6
276513	30
352586	9
550013	12
275616	5
276046	17
439924	2
326850	3
521313	3
276110	2
299295	3
3029968	2
540254	9
275286	5
312904	30
361170	14
1007098	9
262625	26
351292	1
51677	1
463794	43
1109709	46
158981	1
306957	12
182970	7
272905	12
322223	3
518894	6
591245	2
1112389	7
571965	5
274901	4
524763	2
730437	13
278440	4
324015	2
512695	9
1035392	3
45562	2
277588	1
559804	2
1106861	3
443620	9
452014	8
264240	2
582089	1
716984	1
163433	14
329790	8
4483570	6
186645	1
335081	16
271846	13
523712	3
216290	1
193705	1
1105454	12
193953	7
324013	3
696477	17
276325	1
365496	6
335448	1
335984	8
347368	5
369486	1
564140	6
337784	1
4399495	2
860192	2
207833	6
450849	1
135236	8
1107461	7
1109125	3
985239	3
304777	2
154859	1
274018	3
325340	16
436341	3
547903	13
196322	1
826302	3
352445	2
1108699	2
846464	3
193418	8
188785	5
585131	1
1110763	1
315669	1
589989	1
331062	1
728991	5
887662	5
1102477	7
276721	15
1108726	1
314406	5
351881	4
1095264	2
316006	1
631764	1
820612	3
383122	1
286668	2
806030	8
331222	3
1109101	2
838544	1
585914	15
414089	22
275804	10
996761	10
462832	9
769961	5
260660	1
1135084	6
191568	4
170604	2
198101	27
604966	1
205904	6
4103317	22
43707	2
340547	4
277364	10
846477	5
582123	1
1107945	3
535375	6
337642	10
4407974	2
322138	4
509083	1
935593	1
577041	25
1106671	2
589822	1
194415	1
271476	3
466811	31
1109539	26
584765	2
368462	1
589442	18
320009	4
369299	3
310760	3
830014	1
198740	2
587336	1
100852	1
528410	5
276158	3
354032	2
276575	1
361727	6
322169	1
260410	2
325036	1
1034947	1
662164	1
1044611	2
367176	2
1107798	1
1107759	1
193242	5
354144	1
1111586	1
4308149	2
758280	3
1076629	6
232380	1
734615	5
275746	2
1035774	1
355621	5
348393	3
921813	3
4407703	3
236583	1
358104	1
337572	2
782749	6
4364237	1
2066505	3
349175	2
234443	4
592372	1
1111350	7
592451	1
275676	8
942151	3
909401	1
268927	2
268297	1
851323	10
352617	1
582497	2
761408	5
586893	1
300665	4
274597	2
552508	17
301462	1
718320	2
3887769	6
995147	4
277265	17
357028	1
1559796	1
1510067	1
269141	5
537662	6
544559	1
336696	2
183954	2
396266	12
344101	6
107398	1
336518	7
4405128	2
857639	5
302352	1
339834	1
1106254	7
726712	1
351859	2
258169	1
276052	1
345582	6
289362	1
228061	1
434089	4
592139	1
4364548	7
708190	2
275341	5
198774	1
338796	2
350691	7
198190	3
569581	5
328212	2
552665	5
272595	4
276425	11
4444507	1
784950	1
347553	8
1110787	1
321372	1
167338	6
4362257	1
586453	3
524884	1
1109372	3
585146	3
4479317	2
831409	10
537502	1
308117	11
355938	1
1081058	8
822443	2
423455	7
1028026	2
317104	1
535601	2
1110317	2
401717	10
191390	7
290338	10
1109354	1
574528	1
583584	2
158863	2
279301	4
719288	1
851961	6
276484	3
350622	1
564334	1
318445	4
588060	1
306695	7
169587	1
528756	2
273136	1
524404	7
347653	2
371930	5
511216	2
329820	9
300820	5
194077	2
326644	6
362997	7
573803	2
187174	10
411254	3
289627	3
1110412	14
331117	1
408513	6
340853	4
169901	6
388945	1
188523	3
358336	1
441494	4
188969	6
826382	3
258280	2
356760	3
729559	4
276561	7
823183	1
268720	1
275628	3
1106566	1
510554	1
175550	1
749770	5
259271	7
566383	1
193678	7
301876	1
582757	1
28218	1
554372	7
310931	9
208949	2
539601	2
136758	7
555101	1
662917	1
703731	1
1107670	7
521982	2
886640	4
446135	2
345354	1
815207	2
350438	2
1031932	2
1135364	1
270782	3
1107327	4
260322	6
582103	1
163153	2
3487872	2
338644	1
247883	1
272184	4
350277	7
186851	2
263227	1
293112	6
265985	1
1684221	1
430219	3
338778	2
336874	2
274652	1
826624	1
192963	1
357168	1
354964	3
533847	6
316008	2
572254	1
957807	3
294944	4
546306	1
534929	12
348748	1
524318	7
261606	5
546259	2
816626	4
583633	3
817995	9
343453	1
825156	8
358944	1
577294	8
308308	2
2406945	1
1099785	2
189998	1
321875	1
823099	1
263770	5
828546	2
658370	7
368412	1
275423	6
4155392	3
302641	3
849770	1
267045	1
278912	2
352222	4
268043	4
4385756	1
274972	3
326448	1
274289	2
275397	1
268566	5
1070477	6
207232	1
2853123	1
193359	1
4127460	3
858999	1
382220	5
317109	1
833816	5
199414	1
356590	4
695452	1
1048850	4
345303	2
350979	4
340189	4
819340	1
297635	3
330564	1
273997	4
296187	1
293210	3
1108339	3
212170	1
743781	1
268475	3
4381755	6
844902	6
261183	14
548692	1
759378	8
273078	2
352378	3
345687	2
278684	1
338348	2
1107439	2
1111544	4
353897	1
322604	2
307640	1
308224	1
288677	3
198964	3
581463	1
315485	3
270707	1
342873	3
368490	2
258908	1
273223	1
334582	1
919158	7
1105552	1
291518	1
910853	2
551969	2
541603	1
276996	1
989456	1
520827	13
1084417	1
263518	2
199627	2
527952	12
581079	4
535399	1
220622	1
4297394	1
351593	2
1114323	1
1111768	1
1992	3
272757	6
705676	1
271822	2
352789	3
178274	3
812719	2
531169	2
452823	5
569026	1
349246	2
360329	2
320835	1
341749	6
351794	2
1103807	1
104368	6
336983	1
567595	2
301114	1
197706	2
314284	2
779987	3
275293	2
755126	2
375106	2
350127	6
176877	1
275069	1
276466	1
576166	5
317740	1
352192	2
273687	1
355683	1
849147	6
1110064	2
540982	2
516497	2
823155	3
581384	2
407963	2
353868	4
416078	1
357305	11
344108	2
1147840	2
341287	9
362470	1
162576	1
273481	3
2256427	1
189476	5
565495	1
276404	8
593301	1
354105	1
1678333	1
347413	1
817781	1
349783	1
265912	1
1107209	1
174663	1
267789	1
331449	3
66176	3
577228	3
315453	2
845291	1
179814	1
211378	1
350256	2
510505	1
4425648	1
1571092	4
272366	1
2286580	2
591617	5
334267	2
343975	1
259625	2
138338	1
269532	1
160661	3
338133	2
1110545	1
343740	2
450755	4
388808	3
400599	5
262556	1
168145	2
550793	3
274795	2
320120	1
268410	2
405780	4
348875	9
850905	2
772398	1
2859978	4
584083	1
2816368	4
510683	1
312027	1
720973	1
703321	3
269342	2
528933	1
177748	1
539328	1
296041	1
252736	2
443945	1
345709	1
4432238	1
1107057	2
262095	5
828884	1
511564	7
174368	4
309441	2
302690	1
339886	2
539820	4
301862	1
265940	3
360238	2
418501	1
345804	1
355197	1
329712	2
164811	3
834677	3
274021	6
350392	2
45363	6
812122	1
190638	1
287507	1
340706	2
1109844	2
730939	3
814986	6
351449	4
275218	1
344400	1
571277	1
2358	2
258177	1
208280	1
1109505	1
813654	1
551822	3
315496	1
1038074	2
842714	3
830189	3
198592	2
181419	1
418334	3
417981	1
233411	3
683674	1
428953	1
332143	5
277208	1
3407052	1
275470	1
824034	1
1110191	1
318503	1
320376	1
397363	2
582222	2
345730	4
1058090	1
1063783	1
277442	2
177512	4
824028	1
538106	1
738603	1
313578	2
356283	1
198225	5
593463	1
339031	1
541354	1
179810	1
272401	15
328055	1
742605	1
170328	1
589244	1
415491	2
849110	1
510070	3
350719	1
463289	1
3989538	8
551562	1
345434	2
1065387	1
434336	2
566022	6
697874	2
173245	2
782953	1
540682	2
356148	1
1111522	1
191994	1
352489	1
310886	1
791522	1
132359	5
183691	1
187744	1
273904	1
213399	1
789275	1
331317	1
270051	4
190248	2
646499	1
679939	1
154606	3
265580	1
4345268	1
199716	1
1105589	1
525378	1
1110988	6
320972	2
563918	1
105498	1
322062	2
266435	1
762699	2
351020	1
899195	1
317623	3
273747	1
277068	1
276125	1
48325	1
4462654	1
1111294	2
364538	2
4380971	1
1105827	3
585880	1
276808	3
234959	1
308523	3
577716	1
587060	1
266726	3
635495	2
4343940	1
275305	1
1049945	1
270396	1
343030	4
3581088	1
189840	2
193742	2
1105876	1
380021	2
554338	1
265052	3
1110591	1
1035532	1
330417	4
276312	1
334270	1
1105016	2
1075145	1
233313	2
530885	1
702414	1
290832	2
825939	3
623980	1
86429	3
1089636	1
317818	1
4319473	1
617216	1
1094923	1
175458	1
837714	1
276364	1
262956	1
341448	1
421792	4
848025	1
532831	2
821139	2
585480	1
879327	1
772972	3
198839	1
356657	2
279487	2
575557	1
336174	1
242046	2
4341534	1
267714	4
593965	1
308136	1
846141	1
327808	3
590951	2
912967	1
271835	1
277593	1
112842	1
344158	2
1094359	1
694641	2
341433	1
592572	1
466409	3
448778	1
354517	1
333471	4
338640	1
339992	2
343581	1
380534	1
300990	1
577143	2
346107	1
260483	1
324882	1
1076587	3
641783	1
97263	1
104610	1
337762	1
820070	1
1104911	2
698961	2
328554	1
578147	1
4473116	1
593717	1
528116	1
2447824	1
545139	1
548032	3
327031	3
274455	2
710208	6
554931	2
228798	1
4406795	1
775199	1
175307	2
277120	1
332507	2
804526	1
622256	1
372146	2
324066	1
4476780	2
543296	2
719033	1
874627	1
270385	1
215731	1
988932	1
1111582	1
1084900	2
419245	1
268121	2
561327	1
305853	1
344488	1
266948	1
1108449	1
264155	1
3182739	2
545061	1
109402	2
819425	1
355175	1
313705	1
279659	1
572067	1
325126	2
298457	1
567733	1
261441	1
275557	1
201415	2
271418	1
579431	2
289161	2
420168	1
387615	2
341966	2
741599	1
259870	1
764046	1
269070	1
305127	2
307217	1
570421	1
404691	3
344527	1
321465	1
348313	1
197524	1
203594	2
267769	2
590164	1
196444	1
4465275	1
269156	1
1078527	1
353131	2
2039020	1
1112139	2
586208	1
193453	1
4364243	1
269285	1
211191	3
830080	2
1098340	1
544261	1
451807	1
189190	1
197631	1
276861	1
527437	1
833216	1
4481427	1
549736	1
316907	2
336789	1
364203	1
171532	1
161571	1
653753	1
337289	1
792399	3
517210	1
135930	1
262102	2
358439	2
345882	1
155701	1
593733	1
356079	1
268099	2
561585	1
854690	1
308957	1
366386	1
851824	1
265116	1
326701	1
592913	2
1111634	1
276115	1
567715	1
199403	1
971109	1
819404	1
199731	1
1111458	1
195506	1
232975	1
333352	1
637214	1
528067	1
268123	1
647215	3
848615	1
468313	1
327242	1
352529	1
592860	1
345637	1
511751	1
821067	1
328143	1
311599	1
527891	1
277946	2
342075	1
341750	2
110660	1
191274	2
295296	1
259275	1
367304	1
584692	3
312566	2
337167	1
2482136	1
1105981	3
267739	1
347529	1
328391	1
297917	1
4430835	2
326702	1
271602	1
195885	1
559488	1
353850	1
179708	1
978894	3
346914	1
14106	1
279115	1
696563	1
274136	2
269576	1
345063	2
843454	1
40768	1
592631	1
576761	1
355440	1
309382	1
514640	1
323526	1
843124	1
525143	1
263107	1
263388	1
197825	1
277729	2
270030	1
158378	1
563591	1
263252	2
1110037	1
4414237	1
846386	1
275990	1
268425	1
982133	1
589313	1
197521	1
191445	1
339720	1
589530	1
533261	1
1110104	2
268220	1
297562	1
2250345	1
751018	1
277497	1
592514	1
275194	1
198555	1
175508	1
875224	1
339336	1
832545	1
326940	3
1068499	1
185084	1
1105486	1
661259	2
318470	2
271290	2
1051082	1
279492	1
532795	1
1110757	1
320354	1
816299	1
264325	1
273388	1
261161	1
1126577	1
583286	1
821916	1
273376	3
353593	1
568135	1
707840	1
52441	1
1107691	1
177313	2
806407	1
535512	1
844750	1
558397	1
1944498	1
441468	1
563668	1
3048082	1
302192	2
1056816	1
394270	1
823732	1
583958	1
342887	1
273208	1
367977	1
263705	1
230031	1
959160	1
513003	3
70067	1
322464	1
279617	1
828198	1
4295258	1
589358	1
99570	1
261209	1
274204	1
151804	1
1072801	2
577082	1
334154	1
168625	1
509312	1
354813	1
976470	1
205594	1
260088	1
277215	1
301079	1
339718	1
1076818	1
349490	1
586719	1
538398	1
331965	1
1104771	1
513985	1
533022	1
356353	1
592616	1
672978	1
509073	1
579089	1
229386	1
316925	1
177704	1
512314	1
229069	1
3265161	1
142751	1
277224	1
356404	1
332364	2
830481	1
162913	1
260807	1
78324	1
348404	1
820458	1
359872	1
185334	1
326609	1
398255	1
288652	1
1106550	1
237138	1
587041	2
591460	2
326315	2
268962	2
577512	1
175706	1
567974	1
337495	1
226929	1
273967	1
544996	1
358858	1
270059	1
356052	1
4472158	1
326482	1
509723	1
876705	2
210965	1
542126	1
4457872	1
554303	1
1106384	1
918242	1
331553	1
3195500	1
519680	1
273552	1
588065	1
590519	1
145801	1
351773	1
272980	1
352652	1
1109724	1
576813	1
4369328	1
321484	1
304131	1
341180	1
288492	1
264835	1
272060	1
543857	1
819181	1
258985	1
555977	1
165107	2
276592	1
302090	1
99206	1
564806	1
525755	1
523811	1
515059	1
272758	1
1082539	1
338963	1
249776	1
132895	1
305026	1
377946	1
255235	1
819301	1
309419	1
330183	1
823094	1
1107749	1
232658	1
580521	1
559588	1
2875735	1
264657	1
808414	1
271500	1
522371	1
39443	1
192865	1
634120	1
349716	1
234269	1
160441	1
719058	1
111712	1
292941	1
```
