## Extended Data File 1 for "Diet induces reproducible alterations in the mouse and human gut microbiome": ERS606311_ERR675331.otus

```
#OTU ID	ERR675331
275616	2
416287	3
689727	3
1108422	3
403497	1
1107461	4
274901	4
351405	6
815380	1
659831	3
366143	2
339720	1
1111191	36
343581	3
851715	17
434339	3
826746	4
450755	3
513021	5
817995	2
831409	1
351972	2
356055	2
724472	1
189840	2
192756	6
406247	15
588197	13
2182669	4
277066	10
725198	1
550013	1
277332	2
1110135	12
1111755	2
841907	1
242029	1
137043	1
271290	1
351859	12
341749	7
524213	10
761408	2
463794	1
334935	4
729559	6
330279	4
276798	3
289707	5
276249	14
953855	2
352222	7
1136443	4
592160	24
276597	2
1105687	2
86429	1
400599	3
276531	7
25453	1
1112139	5
1067143	6
863682	1
335984	2
263933	2
310760	1
827689	2
276149	2
517583	1
801554	4
258169	1
293869	1
805066	2
354905	2
899714	19
277143	9
333837	5
238487	3
544996	1
351592	1
350314	1
1062061	5
1110591	4
349142	2
356061	1
336214	1
751018	1
276434	2
1107759	4
264113	1
351309	2
275423	5
462832	6
834553	3
269247	2
804579	5
1076587	3
1015028	1
307640	1
586968	9
1072288	1
288652	1
234443	1
586093	3
1110317	1
799200	1
270391	2
339351	1
517293	1
1110303	1
339336	1
261606	9
792399	1
260322	2
462764	4
351800	1
1108599	3
823099	1
549756	4
347933	1
676472	2
888575	1
530866	1
313705	1
352965	1
340189	1
590137	1
356283	1
347908	2
327900	1
526902	1
194286	3
275796	1
1030589	1
433676	1
758280	2
308523	1
813944	1
349459	1
207833	1
826382	1
345354	1
263645	1
320249	2
833816	2
351253	1
411486	1
1109539	1
263705	1
273481	1
564334	1
580629	2
308117	1
355019	1
170248	2
879327	1
314574	2
383885	4
511594	1
265018	1
323403	3
568118	2
772282	1
163874	3
450047	4
272072	1
1106614	2
276404	1
1110378	1
582049	3
772436	1
273078	4
260670	2
350320	1
273657	1
685156	2
571992	2
1107175	2
198170	1
645109	1
276110	1
567960	1
443620	1
305177	2
338778	1
363731	1
1084900	1
4103317	1
591518	1
517722	1
684238	1
584001	1
275882	1
484444	1
237138	2
274972	2
810759	2
799034	1
268175	1
193678	2
275476	1
301042	1
1085646	1
266862	3
272905	1
593043	1
351881	1
170089	1
514192	1
578857	1
261208	1
276125	1
4311536	1
332587	1
548032	2
350719	1
4462654	1
260456	2
744291	2
271563	1
461524	1
275580	1
590547	1
198641	1
839233	1
849147	1
628226	1
586839	1
581933	1
716286	1
275804	1
1111782	1
345350	2
335311	1
335701	1
276499	1
273631	1
260207	1
302641	1
527437	1
321628	1
130468	1
955052	1
320835	1
337407	1
896489	1
262095	2
264693	1
451273	1
145077	1
786081	1
558397	1
589277	1
358858	1
842786	1
276172	1
270948	1
275627	1
591399	1
844501	1
3013444	1
287544	1
735609	1
543173	1
579293	1
335971	1
847092	1
321706	1
264731	1
```
