## Extended Data File 1 for "Diet induces reproducible alterations in the mouse and human gut microbiome": ERS606312_ERR675522.otus

```
#OTU ID	ERR675522
277143	8303
322839	150
848315	87
275627	335
197052	11
325503	39
276236	259
696477	10
276798	779
1111448	157
308117	18
261208	329
4365109	38
199572	434
364179	138
332732	120
1729249	20
593043	304
276597	480
276149	226
550814	33
350277	8
544105	9
851715	528
652823	23
899714	1658
355291	256
1107703	132
1108974	399
196985	31
552621	50
194710	126
749770	8
1030589	88
577170	167
324884	87
858535	15
345466	202
538989	12
1105687	36
568118	211
295384	1
275882	205
178478	12
876705	140
1105038	2
530947	97
170335	112
1136443	273
192756	127
580629	295
199177	347
1109142	34
589277	255
277066	1482
198101	30
572010	31
363731	169
263850	117
273246	71
386788	95
2465036	5
277332	60
524213	83
346548	16
443853	14
1007098	27
354181	9
1108422	20
988375	18
589071	48
511751	15
1109971	109
443620	23
323403	20
270876	45
1089939	1
847092	34
188399	1
276425	46
588471	118
546557	46
320120	32
356055	27
842786	9
462939	49
574551	2
264731	110
3013444	619
312904	38
269902	32
274901	5
795773	13
346267	136
270158	32
160178	5
237631	3
354964	5
1067143	41
276402	8
791560	23
228798	5
1110135	84
355440	5
1108599	444
1104733	2
1110988	3
893041	7
1035392	3
407556	67
513021	97
1109422	44
1111570	28
264240	2
264734	39
518894	5
359809	50
344329	18
273997	10
170089	237
451273	22
577377	72
583117	77
330750	4
409947	26
1111191	80
203865	4
571406	40
3206355	273
1062061	40
272938	39
260655	9
919158	4
147321	2
325126	3
361853	149
234298	113
827195	67
422283	4
568135	12
843459	1
261183	21
584541	20
4372003	23
136758	12
274912	58
462764	34
414089	45
337642	13
560336	113
590980	10
263252	3
339156	33
338752	8
571563	1
575407	44
396266	34
759053	12
527067	27
45363	15
775976	3
571642	7
583746	32
334267	10
801554	81
4378081	19
271277	85
211706	47
266411	2
314810	5
808818	1
348038	41
160441	36
1918384	1
742605	14
1135084	5
259271	28
799200	46
461524	284
517293	13
1105860	88
272834	15
322138	10
323386	22
205904	10
279387	169
896489	114
352533	60
1110378	48
4362257	61
228517	4
985239	5
168671	12
274018	11
585220	77
276172	53
263770	10
834553	3
276656	6
1110076	1
452014	13
237138	12
309029	5
1109709	39
519290	24
276721	7
1782947	19
546259	2
234488	39
270391	75
25453	59
263933	3
838544	6
296045	25
547854	4
294146	43
550013	11
1107057	9
342873	4
318470	1
1106101	38
1517779	1
350392	1
265985	6
397363	4
348627	17
326850	17
1111755	89
1028915	9
819404	19
534929	3
191994	11
357305	18
509073	15
839598	10
1105827	6
531722	14
805066	26
556126	6
269342	6
1111856	6
325340	13
260322	12
352222	25
275150	3
109402	5
720709	6
528832	13
1106254	11
772972	2
351020	3
203594	16
574644	14
2853123	1
198686	114
4339801	7
273500	5
591617	10
367176	1
1106384	35
264325	2
170004	11
221338	1
262625	29
193418	11
265849	47
1098946	49
4226929	52
718323	1
343453	3
468313	3
1107175	15
614583	5
207833	31
348027	20
361170	2
1104739	41
623471	5
191811	3
187174	8
349459	45
1105552	4
553245	1
438304	12
462832	12
761408	3
527952	27
189076	40
586841	2
369449	25
443945	6
314574	38
789275	6
647215	4
3785400	11
1107018	33
186352	7
389282	107
274438	15
269657	6
839200	23
762699	5
406247	24
712677	7
567518	5
333178	2
542126	3
351309	26
824034	5
301042	1
1099785	17
848025	5
300139	1
330179	1
804995	17
554372	5
565481	97
260660	2
195508	20
584263	5
271804	2
294944	25
593463	10
894735	14
338963	12
1108453	14
575041	17
521982	3
512695	4
275616	16
819328	1
1108699	9
261606	10
661055	28
341287	4
1110458	1
308224	4
582616	7
3325988	1
345063	4
843785	27
1109539	29
271476	2
569581	7
427219	1
822770	2
823439	1
1111033	2
837779	1
355468	3
347523	7
344101	20
381979	7
1107761	6
327900	1
2358	4
276115	3
1111115	50
182176	42
4361538	1
585377	6
277946	5
182970	11
772282	10
810759	9
288652	15
381219	5
823099	10
272905	18
581933	13
326662	28
434339	17
320912	1
583213	1
571965	3
2137001	1
275123	6
408877	3
318445	4
104368	5
562376	1
1081058	13
529442	7
551179	9
584692	3
1109662	2
535399	1
819340	2
183662	20
1107461	12
524404	14
260410	3
559527	4
270222	1
351659	1
434089	17
583656	6
341543	8
1105981	6
335971	3
349783	1
274795	25
814568	26
617216	3
329820	19
334582	1
817995	9
743781	2
844902	3
269715	5
554338	7
581302	57
1113282	6
220622	5
689975	6
325036	10
338796	2
427241	9
332143	41
193953	23
322062	3
165591	11
349864	4
183395	19
719288	5
158863	1
551969	1
564806	4
544844	51
51677	2
302352	4
353897	2
196777	27
578586	20
819181	4
841907	14
326702	1
233411	4
304080	1
786081	4
531038	2
356283	5
189920	4
191251	1
275061	2
350404	2
1105376	4
551562	2
344133	1
4364548	8
1105328	11
312566	1
589442	24
352586	26
337762	5
729559	2
397444	1
269585	2
551305	3
169704	9
296187	2
259609	1
335553	2
209712	1
341453	2
301717	1
735666	11
52441	10
148038	2
661367	13
70067	2
175844	6
272184	2
1111544	5
537662	21
565585	12
234443	8
4399495	6
1089636	1
313705	2
415315	2
1034947	1
541252	14
356404	3
535375	5
199548	1
587064	3
275819	5
326940	8
345862	5
198449	10
315485	2
830014	2
518360	12
268475	5
262956	1
989456	5
562956	6
812719	3
354163	8
356226	13
659831	5
997439	16
3887769	7
364538	5
169398	1
4308591	25
356590	12
174368	6
1106614	17
275423	5
422727	9
198190	2
197537	2
983661	1
415491	3
1122596	3
647343	28
996761	3
658370	8
562924	1
351405	4
302192	15
176925	11
4309221	4
2865835	1
724147	2
4310326	30
348875	4
568016	1
276125	2
301578	23
4460604	22
1110312	5
1111874	1
1871	20
579462	4
277215	1
114697	1
4483570	21
681370	6
229683	1
276802	5
173306	8
335097	1
662974	1
547903	9
191274	3
1107327	3
621472	1
682726	3
278392	1
831409	15
353843	2
174036	6
353982	2
328212	2
541415	3
263518	11
258725	1
782749	4
521313	10
305127	4
336710	12
272201	1
264585	2
175458	21
830080	2
531169	2
524318	3
592616	5
320844	4
1108078	29
466811	21
228330	1
258957	4
1028026	6
158302	1
566383	2
2901246	10
194077	3
549736	3
851323	5
4358599	1
1098634	1
1106861	1
271692	2
355045	6
359376	14
842714	13
1102477	3
1127021	2
365496	5
336691	9
276761	1
199190	5
4103317	9
1124877	8
353131	2
355621	1
334365	5
2875735	2
272366	3
801260	8
544261	12
346275	1
356052	3
351881	4
929836	6
428953	5
552665	8
684238	2
277265	8
576166	2
171532	2
272953	2
585229	20
341913	7
177704	1
353868	8
484304	1
335081	11
953855	41
804526	4
369389	3
844006	2
587041	2
840419	2
627853	7
291090	1
1111582	7
193678	7
526490	1
4466474	4
344154	5
276046	21
716838	4
526982	1
270248	3
340547	4
1954303	1
263907	1
1107798	1
705676	13
533847	4
314703	1
263645	10
826303	2
154606	1
302641	3
553150	1
523051	2
1109125	5
363625	3
382220	16
1070477	5
2237866	2
577041	16
398597	7
585880	3
823155	10
588730	22
449353	8
4341334	2
2066505	6
301876	4
276364	1
530502	13
275676	9
327284	11
1944498	1
297562	1
909401	2
229069	11
588038	1
267121	4
4462541	5
701485	1
350127	1
565625	3
335984	10
577512	5
267743	3
538398	4
175422	2
844589	7
318503	2
299592	4
183731	2
537177	1
273648	3
735609	2
1103002	1
322223	7
1105659	10
348142	1
276511	4
272060	3
826382	7
554931	3
988932	2
4426299	6
832846	2
352171	4
264835	1
524644	19
336725	6
233881	1
340706	5
352789	7
367977	4
577294	6
100852	2
309806	8
1111437	2
570451	3
1107439	2
372906	1
2170530	1
844501	3
554303	2
333453	3
352802	10
184567	4
262095	11
514996	1
265641	2
187294	1
277208	1
268043	2
265748	2
170950	4
351627	4
167609	1
437137	18
812992	1
277593	3
3989538	7
1035283	15
809463	2
695452	5
694641	1
1095264	4
342801	1
275218	3
310931	9
806407	3
728991	6
518980	1
791522	3
354501	1
157573	2
592139	2
197853	4
132895	3
196689	2
552528	1
806361	1
183691	1
4430835	7
764605	1
1042858	2
336579	1
845765	17
279115	2
1105615	1
4345268	2
4449892	1
530929	1
524038	1
790026	2
355175	2
1131759	4
297635	5
2368865	1
187324	8
258985	7
869324	1
259251	1
417981	3
349809	16
522371	4
86429	3
1143784	2
566022	5
463794	11
262409	3
730733	1
821067	2
45562	10
751018	2
921813	2
6294	2
844750	1
307640	1
345637	3
348313	1
1040889	4
339351	2
2155318	1
995147	1
345913	2
822733	1
231510	3
1101177	1
270758	2
783291	1
161993	3
629361	4
155913	8
346570	5
308523	1
300820	6
1107209	5
538011	1
233549	5
558019	2
1111782	8
511564	3
734615	1
359538	5
352843	3
1107027	14
707840	7
276404	4
268002	2
1077336	2
314406	9
584765	4
297182	3
135236	4
1107758	13
2859978	7
1108470	1
466409	2
813654	6
3263450	3
4365707	3
203769	4
195711	7
559804	19
570607	4
565495	2
288677	6
208739	1
151804	1
4464323	1
591424	1
352014	1
525378	8
592086	2
243519	1
331480	2
264252	3
591971	1
279301	1
587753	4
509989	1
819810	3
273388	10
816299	5
3919792	2
582497	1
820612	5
772398	2
400871	4
351449	5
249631	3
252736	1
580980	3
354517	1
2366688	2
265018	1
524884	2
279117	1
349798	5
581079	3
307646	1
352378	5
308802	1
271101	3
1026231	4
323231	1
572860	3
357389	2
1108274	2
547156	1
345687	1
249819	1
270649	1
312126	3
332454	1
341054	1
199137	1
163997	3
238487	3
274374	3
559588	1
271406	2
184174	3
167338	5
267406	2
588699	3
345536	1
1106550	4
726291	3
145754	3
275804	7
450047	1
4343528	1
843454	2
1147840	6
265793	11
104610	2
345354	1
269247	1
423455	8
326644	7
352445	1
827689	5
1111350	5
268037	1
810847	2
154859	1
352192	1
592514	5
330333	3
4442730	2
404691	3
1108744	1
1100653	2
66176	3
585073	2
349548	2
345347	7
1031932	1
272757	9
536910	1
4460559	4
710208	4
1019747	1
1105984	4
268927	2
523712	4
132359	5
520720	3
826541	1
4127460	4
260753	2
112891	2
273778	1
319909	3
580920	2
582123	2
298468	1
312967	1
512546	1
577228	1
621130	5
198740	3
846464	2
471157	1
269322	1
530866	1
320009	3
825156	3
1106727	1
882516	2
521491	3
362997	2
863682	3
387615	1
348559	2
327808	2
345158	2
271880	2
301994	1
261365	2
351430	1
270051	2
568383	1
201415	1
349365	7
949481	1
355100	1
4449236	4
523239	2
318162	1
452823	1
1110008	5
631764	2
860192	3
334328	1
581796	1
2122024	1
267045	5
1017251	1
2816368	1
336736	3
846141	1
275339	2
1021682	8
332507	3
2061549	1
279617	1
306957	13
1110104	5
698961	3
558991	1
1112139	1
571992	2
4432516	1
273724	1
326998	1
273078	5
872014	5
1110591	1
268425	1
886640	4
347954	1
1107473	4
689727	2
271830	5
977222	6
342223	1
585914	3
679939	1
543296	7
268566	3
806908	1
271672	8
183446	3
243150	2
349960	4
1048020	2
1108325	2
279492	2
445144	7
315453	2
369299	4
321706	5
193844	2
672440	1
585131	1
262556	1
1085127	1
276894	2
336874	3
518598	3
539820	10
779987	1
196390	3
1029949	2
306778	2
1109947	2
279487	1
586208	1
305841	2
416287	2
1109372	6
1094923	1
300665	1
273459	5
269070	1
312027	1
4343981	1
814986	1
918601	1
331317	4
628218	1
979707	1
193242	5
275470	1
585652	1
277588	2
1076587	3
567595	1
275159	1
561069	1
457614	2
1106674	1
227404	1
538374	1
1110064	3
271846	4
593717	1
323899	1
1107738	1
345475	1
275990	3
590951	2
272767	1
352652	3
336696	2
349713	1
327596	1
134399	1
786449	1
558397	2
388506	1
834677	2
526150	1
176868	1
4330382	1
343581	5
343975	2
299877	1
337819	1
14106	1
270890	1
351833	2
196444	1
293210	2
182079	3
331013	1
290338	2
383971	1
258969	2
276837	1
4301141	2
300177	3
352559	2
334296	3
272092	1
744291	3
1051764	2
249047	2
812122	2
529829	1
591245	1
153163	1
718565	1
270059	2
576540	1
555799	1
330417	2
710141	3
333053	1
183545	1
332364	1
277385	1
341180	1
910853	5
553043	2
278912	3
274136	2
703321	3
515059	1
738603	1
1107759	3
329790	3
576778	2
324985	1
824080	1
267892	2
858190	1
343740	3
774358	1
573379	2
185614	1
4414237	1
563228	1
408513	3
191468	1
535601	1
1038074	1
130335	1
511594	4
270145	1
360238	3
339834	1
1108726	2
356657	2
613697	1
450755	1
343853	2
272328	1
544950	1
273136	2
1145553	1
255235	2
356079	4
561171	1
851961	3
1105696	1
694337	1
2182669	7
590276	1
390497	1
539688	3
1108339	1
523811	2
460611	2
350256	1
849147	3
332132	1
523782	1
357046	1
270707	2
753064	1
540682	1
4407703	1
552651	1
333695	3
344726	1
569818	7
314276	1
4313262	1
350909	2
351972	5
343030	2
201666	1
320194	1
319196	3
509723	2
1076629	2
50530	1
322464	2
271500	1
529180	1
144196	1
242046	2
320972	3
1111090	1
455746	1
230725	1
567974	1
273737	1
836717	1
336528	2
382998	3
849110	1
170926	1
308686	4
1084127	1
289161	1
278731	1
846477	2
233817	4
743396	2
340194	3
334864	1
567749	2
276592	1
827968	1
288128	2
314424	1
935593	2
341749	1
1084417	3
92512	2
372146	1
823035	1
333049	1
261574	1
354144	1
276110	2
508842	1
183954	2
4391412	1
333330	1
826624	1
338348	3
399245	1
297086	1
277442	1
269107	1
303498	1
208571	2
353593	2
863612	1
526665	1
161423	1
354957	1
274972	4
363887	3
188862	1
14035	1
353896	3
678956	1
4295258	2
214684	1
1111409	2
333372	1
182117	1
2487345	3
1033167	1
301879	1
537396	1
1110037	3
580521	1
308136	2
760263	1
357582	2
463233	1
307462	1
450399	1
567960	4
918577	1
377756	1
515308	1
1110303	1
310877	1
338644	1
326486	1
574122	1
1111819	1
194665	3
189346	1
341730	1
4385756	2
210965	1
555977	3
610842	1
428457	1
309441	1
1097208	1
247849	1
548692	2
276484	4
300921	1
590164	2
818545	1
336553	1
1094887	2
349874	1
265036	1
265580	1
814397	1
321875	1
338778	1
363358	1
571031	1
563490	1
548032	2
28218	1
274521	1
4295874	1
1107670	3
565292	2
296042	2
276386	1
617739	1
829337	1
978894	1
321493	1
320611	3
656912	1
271602	3
366716	1
708680	1
769961	3
330279	1
436341	1
557297	5
4471139	1
294749	1
539601	1
264760	1
553654	1
328024	1
1111500	2
327031	1
1078587	2
582089	1
1110412	1
517722	2
353032	1
514773	1
194286	4
1050914	2
343183	1
354813	1
362450	1
52362	3
339624	1
307217	1
858999	1
342947	1
1107895	1
351593	2
214392	3
269576	2
350082	1
173739	1
582103	2
578016	3
277224	1
351859	1
533261	1
341713	1
588060	1
177846	1
3195500	1
1104931	1
560962	1
302090	2
875290	3
275786	1
1111179	1
957807	3
572130	1
52106	1
514063	1
589989	1
289707	2
185066	1
268410	2
316381	1
273902	1
348612	1
324658	2
802883	1
233313	2
623980	2
189840	4
267739	2
192283	1
192865	1
1111016	1
816626	2
348948	1
1110462	1
179157	1
1030652	1
821139	2
640999	1
342356	1
336214	2
835291	1
825904	1
1109101	1
418501	4
825063	2
269726	1
624257	1
523132	2
566262	2
4334624	1
297574	1
230268	1
420168	2
162576	2
268734	1
345582	1
262696	1
316497	1
3581088	1
792497	1
720944	2
293112	1
331618	2
271822	1
553611	1
347138	1
525687	1
463289	1
806751	1
326315	2
351619	1
352617	1
1123250	1
275746	1
4041781	1
407393	1
594182	1
275628	1
3407052	1
390820	1
345709	1
272428	1
554912	2
590519	2
792399	2
651079	1
521374	2
543348	1
258908	1
531589	1
942880	1
589530	2
403497	1
854690	1
552448	1
899886	1
354736	1
548686	2
4457872	3
1065569	1
758280	2
348487	1
342404	1
4476780	1
1111133	1
4406795	1
276077	1
322604	1
571843	2
533022	1
580417	2
145801	2
326964	1
189476	1
190638	1
170831	1
87249	1
4308989	1
273515	1
659277	1
258280	1
1105574	1
829421	1
340139	2
400599	2
444241	1
582222	2
635495	1
1992	2
930555	2
582069	1
584137	1
4302908	1
143355	1
265912	1
355197	1
175307	1
209947	2
276016	1
326701	1
343577	1
832138	1
262653	1
270782	1
446135	1
694843	1
813975	2
347243	1
335401	1
293819	1
513598	1
1566189	1
593925	1
4432238	1
312062	1
157101	2
198420	1
1006464	1
179810	1
311466	1
588513	1
109977	1
565304	1
1106583	1
259087	1
270303	1
4369011	1
270382	1
266437	1
4302951	1
905774	1
145536	2
234586	1
340600	1
274380	1
197706	2
299613	1
540982	1
268121	2
199600	1
810721	1
339017	1
396239	1
348404	1
310495	1
165107	1
161571	1
843124	1
593787	1
548021	1
159743	1
266435	1
169364	1
174337	1
1084900	2
515774	1
1056816	1
320835	1
580357	1
966441	1
880506	1
369602	1
113397	1
1111776	1
589852	1
469663	1
275286	1
261336	1
261177	1
2645488	1
157216	1
163153	1
339574	1
364341	1
205594	1
262166	1
976470	1
407963	1
322112	1
186645	1
662917	1
277967	1
265940	1
350071	2
932848	1
343906	1
3029968	2
356395	1
327333	1
308957	1
275305	1
274965	1
260741	1
354032	1
355939	1
513003	1
730437	1
522549	1
344093	1
211378	1
401384	1
350622	1
187744	1
828884	1
1111634	1
1111294	1
510377	1
580305	1
927352	1
1111224	1
4295644	1
766351	1
277081	1
687846	1
349142	1
267714	1
197790	1
193358	1
2446	1
333951	1
704655	1
592913	1
259772	1
317633	1
258177	1
524649	1
561607	1
138338	1
44151	1
273850	1
1110842	1
1048850	1
346804	1
672668	1
196733	1
199731	1
351623	1
346914	1
275069	1
353954	2
4406624	1
355162	1
522699	1
980248	1
984924	2
353923	1
335448	1
511760	1
177362	1
133719	1
577189	1
4424081	1
344256	1
68842	1
336817	1
198225	1
1726408	1
817781	1
358439	1
```
