## Extended Data File 1 for "Diet induces reproducible alterations in the mouse and human gut microbiome": ERS606314_ERR675524.otus

```
#OTU ID	ERR675524
588471	196
194710	183
345466	193
277143	10139
593043	601
899714	3342
443853	11
588768	1
462939	75
517722	54
3013444	61
461524	323
451273	67
267045	1
355291	366
197327	38
444987	1
851715	603
556126	16
351309	19
463794	35
565481	140
1107458	195
1108422	855
1109971	229
277066	1897
263518	16
1006464	3
112891	18
332732	129
271101	518
363731	375
274912	96
429917	25
349459	49
1108974	448
589105	1
275882	261
324013	2
386788	105
1110988	3
271277	100
1109422	108
580629	202
4226929	73
199177	557
275627	456
170335	119
953855	29
528832	23
259271	13
357305	36
1098946	116
361853	300
585229	39
339156	39
199572	603
1106614	12
548686	2
1111586	2
571406	69
4391412	1
263850	190
749770	10
1108599	444
466811	25
170089	285
4399495	5
359376	19
1105827	6
203865	11
519290	9
191994	21
262625	20
1107759	6
589442	29
261208	483
261177	374
276798	757
519000	16
589277	152
806852	1
2590430	41
772282	18
577170	97
389282	205
2816368	6
265849	56
585220	84
276149	43
203538	1
182970	20
274380	20
1105860	123
261183	35
352586	20
1111448	358
3206355	423
276236	288
814568	28
264496	177
1030589	121
359809	202
264731	164
346267	304
267220	148
1136443	195
320169	2
909401	3
511564	12
276721	17
805066	26
345063	6
1106384	45
192756	226
322839	187
294146	53
199281	159
508866	2
703731	2
333178	9
350277	10
259609	84
696477	4
583117	147
335971	2
769961	8
530947	172
269902	48
1749612	4
348038	84
896489	223
198686	111
277967	53
325503	44
4462541	34
296187	2
354032	2
581302	84
575407	58
1107670	21
188969	13
1107209	7
550814	32
799200	70
844006	2
234298	209
52441	2
263770	24
1729249	29
627853	17
652823	19
277265	65
560336	61
863682	3
43707	6
277332	53
198101	41
568118	165
1110378	51
4310326	25
827195	117
273246	71
759053	27
171322	1
585377	1
182242	78
821067	2
327401	1
348027	25
819599	3
4455677	12
407570	4
270451	243
577041	19
264734	69
157497	5
196777	42
1111115	31
1109142	72
589071	44
324884	69
531722	16
265976	1
812122	6
434339	12
517293	52
577377	73
574644	8
552621	42
276597	416
518598	3
1035283	7
335081	14
513021	141
775976	3
4393568	1
271846	47
524213	154
847092	23
196645	111
326702	2
1059729	1
438304	42
196985	56
265641	1
396266	23
1111570	49
2374993	1
192807	12
191955	67
1007098	26
279387	297
1107703	139
658370	17
449833	34
329820	20
1105328	10
169704	23
841907	18
858535	12
580521	5
826382	1
275819	50
182176	91
273954	3
168671	25
453896	9
843785	23
276046	38
801554	10
339351	9
661055	55
552665	23
356226	18
521491	64
364179	202
353131	2
351659	6
848315	55
544844	42
1109249	30
1111437	2
420168	4
315453	5
206213	4
205904	13
292591	34
401384	4
2170530	1
274749	6
276425	43
234488	48
462764	19
437137	86
25453	28
346548	9
589989	3
568410	7
259051	34
1019747	8
1072801	3
546557	30
1028915	55
524038	1
1109539	15
592649	1
336214	31
661367	12
1076629	3
1109662	2
275288	1
4295644	1
1107027	58
539601	2
553654	1
3785400	20
588730	30
1107175	113
1107018	204
1131759	7
1106101	38
353868	13
260387	46
4449236	33
278912	9
270391	57
876705	27
104368	19
887025	1
336710	7
582652	2
1111191	90
160441	41
207833	45
511594	16
398255	12
1111755	99
270158	39
275616	9
423455	14
349624	2
273078	5
407556	97
647343	13
4103317	18
527952	26
527067	67
189076	141
1062061	29
183395	14
160661	3
276802	79
842786	10
185660	27
1111294	2
326662	49
4362257	16
273223	1
849770	1
562956	12
582616	17
809463	10
300820	10
817995	16
1109372	7
1124877	4
842714	14
277593	4
575041	18
176886	2
544261	10
857639	11
338963	12
272401	49
272938	74
1105687	30
318695	2
1105486	4
573803	2
174368	3
570880	2
308117	8
521313	18
648553	1
345354	1
997439	5
189840	3
189476	8
1105659	64
1652947	1
905303	1
183662	16
196289	5
337762	8
326315	8
518360	10
353530	2
772972	4
262095	1
830969	7
1108078	29
904931	1
300619	1
846482	1
1109709	36
193953	13
810847	5
985239	8
319909	26
13953	1
191390	35
789275	11
702326	1
683674	1
844589	6
334270	4
331480	4
517252	7
187174	24
1110135	61
588060	3
193242	7
705676	2
4460604	19
274546	2
823439	3
910853	7
351881	5
179616	1
336553	2
173306	21
270876	32
356055	30
276172	29
301578	9
381979	9
349809	29
548032	1
450755	3
439512	11
183446	3
837473	8
521982	12
322138	10
348821	37
369449	14
567518	3
276509	2
1782947	5
3887769	3
1571092	8
816299	11
533847	5
188523	6
345709	1
4339801	7
198964	14
838544	8
804995	23
348142	2
1108744	2
312904	26
791560	37
591617	11
114912	1
539820	11
744291	13
576778	7
235348	1
1109101	2
400871	3
4414237	10
718323	2
341287	8
344329	38
339914	1
1111350	8
276837	16
344256	2
332143	38
1107761	42
318445	3
272184	3
422727	19
409947	3
585914	13
418501	5
211706	30
4483570	7
583633	3
368236	1
447141	23
887662	2
549756	3
267536	2
271476	5
175706	5
178478	11
308359	2
279492	2
273631	1
157101	7
1110317	5
1105038	81
364926	3
436341	8
1108726	6
551179	11
551562	1
275676	12
170604	2
845765	16
329790	8
939140	2
300123	1
305059	1
462832	10
329597	1
325780	6
538011	1
517455	1
412249	1
339905	12
214392	14
560753	1
326850	17
310931	12
268083	29
1108699	13
584541	17
2182669	5
834553	4
258204	1
801260	5
812719	4
208486	1
307640	1
359538	3
165591	26
1077336	3
352601	1
296790	2
175458	7
414089	33
352533	19
330750	2
820612	4
340111	1
1109505	6
356079	1
306957	21
174663	2
411254	5
268410	4
1085326	1
334267	6
588699	2
4127460	9
1111634	3
810759	13
326644	4
584765	5
830080	2
275470	1
1111544	5
1051764	30
338644	2
563228	2
524404	2
823155	17
259506	1
829401	1
340547	5
341749	5
772398	2
545061	2
329712	1
565625	18
197052	19
735666	5
406247	26
565304	2
350320	6
328822	4
193418	10
331013	3
349864	6
309806	1
361170	3
1051082	3
1107758	18
264240	13
343853	5
882516	4
277364	11
342801	8
439924	4
1105981	3
355468	1
347523	9
272953	3
1076587	6
585880	4
894735	12
275423	4
234054	2
349365	11
349175	5
275746	24
550013	21
802104	2
394270	7
449353	8
349036	2
591424	2
170004	16
135236	5
263933	8
589920	1
617216	2
452014	12
534929	17
263106	1
264252	2
568135	18
95553	1
275286	3
1085127	5
1106140	1
234443	9
576166	3
593117	8
1070477	4
314574	40
182079	4
1111782	8
1110212	1
577294	9
151804	3
242046	4
262247	1
551969	1
1109947	11
846477	2
1111882	6
681370	5
430219	7
557019	1
455746	1
136758	14
399245	6
1871	25
568719	1
325340	22
305009	1
268121	2
728991	11
4430835	7
328554	2
1105552	3
845291	4
1094887	2
734197	1
171532	3
2358	2
217100	3
275293	3
260660	4
354964	3
265182	6
351020	3
346914	4
279617	1
820543	1
338348	3
604966	1
4041781	5
310760	3
276110	3
316008	2
452823	7
369299	5
4420215	11
710141	8
272905	1
989074	1
293112	6
165257	1
343581	1
1107057	3
565585	20
912967	2
237138	4
1067143	27
350438	3
4308591	33
1122596	7
541252	14
334328	2
578586	12
261365	6
274795	22
446135	2
676082	1
343975	2
180738	1
335984	6
427241	8
408513	5
272328	1
263645	11
273388	2
1035392	5
572010	17
269342	4
160178	4
1107461	18
831409	11
566262	10
170185	1
581933	5
317109	1
557780	1
771083	1
320844	4
848025	8
4417418	1
331965	1
567960	4
893041	8
344154	7
720709	30
1113282	2
1084417	12
528756	4
261606	5
4406624	1
761408	12
514773	5
265030	8
337642	14
1105574	9
109402	5
267121	1
314406	6
2901246	5
585146	2
345687	2
349142	1
258280	4
850905	2
869324	1
839233	3
523132	3
274018	10
1112389	19
1111819	3
339092	1
1092944	1
274972	8
273997	6
564140	2
1109850	1
872014	1
269141	16
1066913	1
296042	2
421792	4
370183	1
276996	1
291090	5
344108	2
382220	4
264248	1
4378081	15
434089	17
327900	3
274438	12
525378	4
578016	5
2487345	1
273459	6
277215	1
3048082	1
275218	3
985216	1
268297	2
571642	7
368318	1
583656	14
229069	11
538989	7
271672	3
193155	13
538106	1
364538	5
592160	8
971109	1
198225	7
563086	1
557297	4
569581	5
782749	2
1026231	12
1105696	1
278684	1
875290	7
269873	1
288581	5
185614	1
191274	2
306778	2
590980	4
569889	1
158863	3
548775	10
698961	9
51677	5
308523	3
274901	2
1111582	6
3342180	1
357389	1
312566	3
347368	2
355045	9
365496	10
332364	3
825063	2
1015028	3
313705	4
233549	1
279301	2
325036	5
355162	3
328212	4
1105984	3
322223	6
550793	8
322062	5
344400	1
209031	1
276249	4
547903	14
275061	5
196390	1
4364548	5
826302	3
3989538	9
843454	3
323403	6
975306	1
546259	2
346868	2
355771	1
4302951	1
3182739	5
2120775	1
734615	7
383885	5
177240	6
170950	3
1021682	7
806908	1
629361	5
1107473	10
565292	2
549950	2
274455	2
275631	4
520808	1
331317	2
174036	6
524848	1
352789	7
196138	1
592514	6
534331	1
318764	4
512695	1
346845	1
1111776	1
445144	8
347375	1
264835	4
1107439	3
355312	2
446691	1
702414	4
1109125	1
1077751	3
977222	2
214889	4
577228	5
333053	2
190242	5
306695	7
579750	1
407963	1
260322	11
270222	3
2061549	6
567595	2
229348	1
169398	3
272428	1
583746	7
1108470	3
289707	1
323386	15
272213	2
730437	4
581079	8
216958	1
345126	1
739826	1
566022	2
238487	4
229097	2
203209	1
264325	5
163433	4
2286580	3
919158	9
520720	2
381219	2
4365109	6
815207	2
695452	5
264802	4
1028026	21
269576	3
443620	6
255235	9
874627	2
262409	3
271822	3
1109362	2
186351	1
1081058	11
819404	19
450047	3
203769	5
548692	4
113417	2
580920	1
415315	5
770920	1
357582	2
825156	3
322466	1
276402	2
718565	1
1106727	1
258969	3
259805	1
270248	16
976470	1
1108453	4
820458	1
194286	7
583216	1
1106880	1
292867	1
817781	2
339336	1
300284	2
606755	1
189998	1
332507	8
155913	15
863612	1
320835	6
277442	3
543296	5
274289	6
327808	5
552508	9
519374	4
529829	2
267633	1
326940	13
528067	7
261841	2
351972	4
989456	8
4372003	1
268962	2
320224	1
427219	1
1108799	3
1104739	19
320972	3
258169	1
571843	1
573969	1
350392	8
154606	4
1106475	1
404691	5
352222	7
353593	3
279248	7
844501	6
271401	1
552528	3
586093	3
849110	1
321706	3
288677	12
4426299	3
328143	2
337572	1
387615	2
720944	4
1566189	2
342105	1
400599	6
968954	1
261350	1
247473	1
1106674	2
407393	3
66176	2
279117	2
443945	5
1110402	3
305750	1
197706	3
353982	2
1108339	2
260741	3
816626	1
343577	1
820070	1
349798	5
161571	3
100852	3
297635	6
786449	2
518894	8
825105	1
580585	2
707840	6
349862	1
132359	2
338796	4
322380	1
1135084	2
879565	1
45363	3
1105454	2
191568	6
558397	4
1110312	3
271804	1
833816	5
2309802	1
2366688	2
561171	1
345637	2
1107829	2
592926	2
213671	2
672440	2
844902	4
538398	4
278563	2
164811	4
340600	4
819301	1
526875	2
371930	2
360238	3
848968	1
527437	1
569017	1
1058090	1
1102477	7
311466	1
569826	1
1106254	3
530502	6
822903	2
259772	1
879327	1
568383	1
703321	2
194563	1
277081	2
331737	1
1106227	1
228140	1
300823	1
6294	1
697874	3
303498	1
535375	4
276218	3
352802	2
271290	2
1110008	3
354144	3
276077	2
2797565	3
1106861	1
142751	1
1048850	2
300511	1
383659	1
742605	1
553150	1
369389	1
275123	4
1101177	1
242029	1
512546	1
1107798	3
342887	2
211378	2
265786	1
325977	1
339720	4
273778	4
536292	1
263388	1
320009	2
201415	1
262537	1
858190	3
591211	1
269890	1
537713	1
276386	4
705063	1
539506	1
1110104	3
1147840	3
351449	3
562797	2
630756	1
398597	9
402704	4
3195500	1
324985	2
231985	1
336691	3
220622	3
4304089	1
712677	3
825939	4
275339	2
310902	1
554372	3
719288	1
541684	2
730733	1
301512	1
318370	1
540982	1
816670	2
460611	1
270382	1
378273	1
4395530	2
303491	1
822733	1
198740	2
189920	6
524644	2
471157	2
344101	10
468313	1
748359	1
352105	1
296407	1
555977	4
358439	2
287507	1
593686	1
268231	1
886640	4
276511	2
522591	4
325836	1
112720	1
583584	2
516879	7
548021	1
4330382	1
348748	1
2875735	5
1105514	2
741599	2
308686	1
866797	1
179810	2
143101	1
272060	3
278392	1
405780	2
179927	1
740215	3
367977	1
614583	5
646499	2
330564	1
277068	1
636296	3
336983	1
586968	5
582103	1
262653	3
543141	1
1085646	1
1108454	2
932848	7
552448	1
348627	2
274374	3
314922	1
858999	2
899195	1
1107327	3
592913	3
277946	2
1110412	1
271406	3
341713	1
828884	1
1106733	2
567974	3
1143784	1
344158	1
178387	1
1111224	2
333189	2
568016	2
279659	2
3263450	3
2237866	2
469663	3
559804	3
814986	1
155511	3
616624	1
270385	1
273376	1
792399	7
347653	2
523712	3
198711	1
848615	3
1086621	2
276434	2
260655	9
561069	1
819181	7
701845	1
272757	4
587064	1
679939	2
428457	1
2859978	2
271418	2
585073	1
839200	7
188889	1
300177	1
354620	1
2066505	3
354736	1
161993	1
276115	3
523051	2
193678	1
539273	2
276364	1
4365707	4
338640	1
269585	1
4364237	2
452592	1
428953	2
1103002	1
819676	1
430194	3
264787	1
696563	1
832651	2
509613	1
306699	2
45562	4
272201	1
196444	2
268475	3
314424	2
579462	1
544950	4
3029968	2
1040889	2
273737	1
1104733	1
344527	2
342504	1
303574	1
175307	1
806581	2
710208	3
1106862	5
804900	1
4481506	1
167338	6
1106671	1
512048	1
296045	3
350691	1
1111133	1
239386	1
258177	1
338778	4
826746	1
83758	1
743781	3
1106550	3
1007599	1
3265889	1
541354	2
327284	2
522699	1
234586	1
826624	2
199731	3
194077	1
314320	1
357853	1
293787	1
265211	2
348875	5
353896	1
584102	1
330333	1
243150	1
1594231	1
195506	1
265018	3
355776	1
186352	4
662974	1
980248	1
470117	1
526690	7
275069	2
567733	1
558387	2
4472158	1
957807	1
4476780	2
827689	3
996761	4
538459	2
790663	1
564961	1
560962	1
593337	1
355097	3
188785	8
843124	1
319214	1
978375	2
277497	1
301079	2
377756	1
659831	3
831641	2
632051	1
808882	1
422283	5
272762	1
356455	2
577189	1
271588	1
312322	2
203594	3
185628	1
355440	2
995147	3
824034	3
295074	1
345582	1
716623	1
397363	6
355175	1
819340	4
588038	1
273208	2
322267	1
344915	1
530866	1
1109685	1
352008	1
342873	1
343453	1
345158	1
304777	2
321372	1
1035774	1
358712	1
273928	1
617739	1
591405	1
195711	2
332651	1
593422	1
1110757	1
822517	2
202454	1
2937207	1
1106583	5
416078	2
339992	3
511751	1
273648	1
274694	2
4460559	2
1022497	2
355621	2
429918	1
4336943	2
50530	1
351734	1
1107716	1
592139	2
524318	1
813944	1
762699	2
273776	1
258908	1
1111856	2
302641	1
277574	1
97000	1
340706	5
352378	2
1100653	2
101086	1
316381	1
199548	2
1529382	1
210965	1
279487	1
212686	1
584692	1
350579	1
823732	1
1029949	3
178306	1
347822	1
262102	1
346804	2
353521	1
305026	1
303739	1
275476	1
549499	1
300665	5
790026	1
539688	3
875224	1
269657	3
221338	1
819425	2
634449	1
1111409	1
845273	2
380190	1
272608	1
592086	1
1111883	1
587336	2
294909	1
299592	1
1944498	1
276985	2
4736	2
302192	2
579089	2
535601	1
459276	1
345475	1
698676	1
197524	1
592572	2
274021	1
262673	1
569055	1
307217	2
804579	4
988375	4
228517	2
192255	2
327031	1
145754	1
321251	2
260088	1
1098634	1
512052	1
1089636	2
195982	2
513685	2
572860	2
556508	1
363625	1
751018	3
647215	5
570243	4
949863	1
577716	1
592616	3
356148	1
351593	1
351292	1
257829	1
341448	1
1111033	1
521374	1
170831	2
580417	1
466409	3
331103	1
270105	1
593709	1
183731	3
4466275	1
851961	2
779987	2
330279	2
566377	1
322372	1
233411	2
86429	2
271563	1
921813	1
279115	1
68842	1
509989	1
589530	1
355197	1
524039	1
589076	1
836717	1
834677	2
228043	1
328391	2
276404	2
275194	1
831301	1
922397	1
551305	2
367176	3
512150	1
309029	1
313431	1
342223	1
575485	2
352617	4
261441	1
661113	1
272767	1
636686	1
535399	1
559995	1
312062	2
267714	2
1108356	1
628218	1
4381755	1
333695	1
228798	2
390633	2
320070	2
180555	1
270059	1
189222	1
277349	2
294944	1
529442	1
689975	1
269992	1
299356	1
265052	2
417981	1
259372	1
3201462	1
320859	1
592365	1
918577	1
585131	1
408877	2
268043	3
434336	2
341908	1
228785	2
574551	1
350518	1
193844	1
349960	1
343030	1
322723	1
183954	1
357046	2
554166	1
275557	1
708190	1
309363	1
168145	1
509723	1
290764	1
330076	1
719058	1
345717	1
357168	1
526665	1
228330	1
330179	1
275804	2
808651	1
905774	1
272366	2
388808	2
269715	1
830189	1
594182	1
416287	1
276414	1
266060	1
682726	1
1084906	1
267743	1
346570	1
345347	2
259087	1
275628	2
267478	2
216550	1
942880	3
275990	2
338935	1
349246	2
354163	2
403497	1
3472078	1
1110303	2
1078587	1
578287	1
336174	1
191398	2
623471	1
277729	2
198190	3
301462	1
729559	2
665703	1
333049	1
531169	1
525474	1
1094359	1
813654	1
355938	1
152797	1
582222	1
4301191	1
198170	1
227967	1
585807	1
2331530	1
1111247	1
4345268	1
4035247	1
811108	1
805645	1
564026	1
294749	1
1110064	1
317818	1
564334	2
758280	1
1104931	1
194665	1
356657	1
273481	1
590175	2
276052	1
463289	1
269019	1
571992	1
823099	1
520291	1
230725	2
276894	1
352171	1
593965	1
439880	1
375106	2
551902	1
97321	1
525687	1
840914	1
559410	3
336528	2
512314	1
207063	1
356052	1
1084900	4
300507	1
562376	1
271880	1
343183	1
231510	1
516497	1
352652	1
380534	1
324099	1
509285	1
345121	1
265940	1
270707	1
510070	1
205613	1
274597	2
334864	2
1094991	2
849147	1
276091	1
584263	2
187294	2
415491	1
944113	2
339086	1
4450041	1
333079	1
335200	1
274141	1
352192	1
352202	1
268123	1
193723	1
342947	1
547696	1
545139	1
192963	1
305127	1
1099785	1
316132	1
526150	2
297562	1
1056816	1
786081	1
268333	1
336725	2
266715	1
274136	1
727834	1
272758	1
230268	1
177362	1
346337	2
288193	1
1050914	1
322870	1
195508	1
304131	1
571277	1
581474	1
544996	1
537396	1
259120	1
846727	1
177313	1
178274	1
631764	1
269247	2
265985	2
1087556	1
508875	1
259870	1
851323	1
590951	1
587753	1
306469	1
1992	1
542126	1
382998	1
265793	2
286668	1
267110	1
4466474	1
413695	1
372906	1
573293	1
271759	1
805941	1
315485	1
273047	1
163997	1
1110037	1
450399	1
1107691	1
271170	1
359120	1
345913	2
573110	1
351794	1
315496	1
132895	1
271490	1
289627	1
185483	1
318162	1
593717	1
300921	1
351478	1
177846	1
277115	1
351200	1
582069	1
1095264	1
276134	1
277224	1
335926	1
354501	1
360504	1
826749	1
273136	1
321811	1
805185	1
1112763	1
276656	1
335408	1
831922	1
778199	1
299295	1
2216525	1
583089	1
537662	1
539939	1
336874	1
593787	1
523811	1
14106	1
328724	1
582123	1
302352	1
484304	1
334365	1
337167	1
199036	1
276484	1
162005	1
```
