## Extended Data File 1 for "Diet induces reproducible alterations in the mouse and human gut microbiome": ERS606315_ERR675335.otus

```
#OTU ID	ERR675335
527437	1
590137	2
351309	1
341749	5
1111191	42
899714	70
276125	1
524213	12
434339	7
676472	2
163874	6
833816	2
269576	3
322604	2
462832	4
335984	2
406247	6
1107461	5
2182669	4
355440	2
759751	1
277332	1
450047	3
462764	6
1107759	3
270391	3
413695	1
275676	1
589530	1
791014	1
276172	6
521982	1
1108453	1
351881	1
580629	4
1105687	2
513021	4
274972	4
839200	5
4455677	1
275628	2
805066	1
572860	1
4454175	1
326940	1
356055	2
47100	3
1108422	19
761408	3
310748	1
274603	2
334935	6
1028915	4
333837	2
510505	1
584083	1
262625	1
801554	4
953855	4
349798	1
330279	4
585652	1
273078	1
301459	1
323403	1
275423	1
1105552	2
352222	1
4155392	2
261365	1
351405	2
276249	12
547903	1
810759	2
1107027	2
339834	1
548753	1
266948	2
274901	4
774358	1
842786	1
1067143	3
623471	2
1015028	3
684238	2
193844	1
192756	8
404691	1
1105486	2
758280	1
363731	2
196645	1
1110135	3
729559	2
443620	1
234298	1
536341	1
353982	1
593043	4
339720	1
160178	1
399245	2
560336	1
355771	1
337762	1
1110591	2
350664	1
592160	3
383971	1
275150	3
263933	1
346587	1
577170	1
1112139	4
1107761	2
466811	2
233817	1
356627	1
320835	1
1084900	2
1106861	2
1098340	1
1105589	1
1109142	2
289707	1
272905	1
325036	1
276404	1
344133	1
274438	1
827195	1
834553	1
1108599	3
1105328	1
331262	1
269585	1
4442730	2
162576	1
716838	1
3013444	4
352171	1
306778	1
589277	4
322138	7
351800	1
308224	1
270451	2
276531	1
345121	1
263705	2
827689	1
344527	1
354032	4
4311536	1
4103317	1
524368	1
263645	1
1105981	2
361853	2
1110008	1
4460559	1
515059	1
1078587	1
844501	1
450755	1
547156	1
351859	2
270248	1
573110	1
326315	1
187744	2
348508	1
580920	1
821916	1
1051764	1
352008	1
277588	1
302641	1
328391	1
542126	3
1782947	1
1107327	1
659831	1
187807	1
1110378	1
422727	1
357046	1
1089939	1
272072	1
260529	1
694641	1
320249	1
369449	1
1108078	2
333178	1
353131	1
228785	1
1062061	2
443853	1
338778	1
193678	2
296790	1
326701	1
349142	1
349153	2
290338	1
1136443	1
345191	1
230725	1
452014	1
288652	1
276149	3
346098	1
345709	1
356283	1
1111458	1
1076587	1
268475	1
661367	2
1105038	1
912082	1
272758	1
289362	1
277388	1
1109539	1
273047	1
275804	1
4481427	1
318503	1
259506	1
1098946	1
560092	1
196289	1
348393	1
288379	1
538459	1
581933	1
568118	1
405780	1
556422	1
655725	1
279659	1
366143	1
662674	1
571103	1
308117	1
271290	1
277442	1
1099785	1
261606	1
293869	1
707840	1
453896	1
268333	1
349864	1
528832	1
273778	1
268121	1
517293	1
543553	1
4297394	1
569581	1
388808	1
275616	1
264496	1
170248	1
539328	1
336983	1
514241	1
273937	1
546259	1
523811	1
408877	1
364179	1
```
