## Extended Data File 1 for "Diet induces reproducible alterations in the mouse and human gut microbiome": ERS606316_ERR675336.otus

```
#OTU ID	ERR675336
265849	3
261177	14
1110008	1
896489	25
513021	4
1108422	54
556126	3
3563235	1
1028915	13
364179	5
827195	3
1566189	1
899714	31
199572	18
276046	10
275819	8
288581	3
274652	1
277066	31
4462541	11
1105486	1
356404	1
445144	2
524213	22
275676	3
1107759	3
1782947	3
341749	2
157101	7
851715	49
276802	1
346914	1
335701	1
405780	1
325780	2
550814	1
1021682	22
192756	20
568118	6
72466	1
1110378	1
277143	27
270391	5
707840	1
228785	1
326940	1
407556	26
189840	1
1110135	8
326644	1
518894	8
1109249	7
1108699	1
530947	9
439512	5
1111191	32
429917	2
1062061	3
352222	1
352533	9
406247	8
521927	1
1108599	4
462764	6
791560	1
834553	3
580629	2
953855	8
199281	15
1136443	14
434339	2
277265	1
346267	3
461524	9
276761	1
761408	2
261208	3
191955	6
271101	7
314574	7
273078	2
744291	5
682726	1
312904	1
661367	6
188785	1
1107018	17
274901	3
187744	3
330279	1
355468	1
576778	1
541252	5
262625	11
547903	2
4378081	8
269902	1
1105552	2
734615	4
271277	1
350320	2
259275	3
4481506	1
414089	2
132895	3
559995	2
451273	4
320835	2
444241	1
672978	1
1111570	1
264496	3
4466474	1
580920	2
582049	1
276597	8
167078	2
25453	1
1131186	1
320009	3
325340	4
193418	1
1107175	4
593043	3
466811	6
995147	3
274972	1
1109422	1
389282	2
1105376	2
339336	1
199177	3
321706	4
353131	1
170335	3
167338	1
326315	6
1084900	4
361170	1
339156	2
1109539	2
364538	1
790026	1
359984	1
319909	1
211706	1
1105038	4
846477	1
270451	7
356657	1
277332	2
328212	1
349960	1
810759	1
751018	1
528832	2
843785	1
276305	1
4372003	1
329820	1
324884	1
275882	6
348948	1
336174	1
589442	7
259609	3
191398	1
325036	2
551179	2
1106468	2
345063	1
234488	2
267220	6
521491	2
4362257	2
1106583	1
349809	1
534929	1
255235	1
459276	1
2901246	1
294146	1
1111448	5
275069	1
288652	1
552508	1
530885	3
190242	2
4041781	4
1104931	2
558397	1
345709	3
333053	1
533847	1
833816	1
234298	1
276172	1
518598	2
276044	2
1105981	1
560336	1
193678	1
564806	1
585807	1
521982	1
193844	1
3989538	1
182242	1
236910	1
338778	1
356283	1
844589	1
449833	1
1143482	1
337227	1
327284	1
847092	1
839200	2
361727	1
328143	1
579293	1
411254	2
325503	2
305026	2
3206355	2
4420215	1
191994	2
422283	1
279248	1
517293	3
292591	1
805066	1
443620	1
462832	1
858190	1
380190	1
662917	1
4460604	4
398255	1
273246	1
260655	1
581302	1
270876	1
276149	3
305127	1
340547	1
183662	1
336214	1
929836	1
343906	1
517722	1
190155	1
331965	1
1058090	1
193242	1
260660	1
2331530	1
205904	1
311370	1
189920	1
876705	1
1015028	1
1106862	1
396266	1
399245	1
264734	1
730733	1
238487	1
529442	1
1102477	1
585914	1
276837	1
265985	1
572010	1
197327	1
161993	1
1089939	1
2590430	1
825156	1
434089	1
348027	1
259772	1
583117	1
189476	1
509073	1
1105984	1
412249	1
289707	1
537713	1
880506	1
271490	1
582616	1
823155	1
276125	1
269726	1
269576	1
308117	1
275627	1
772282	1
45562	1
267892	1
351465	1
216958	1
826302	1
1107461	1
275423	3
4301298	1
261365	1
386788	1
511216	1
658370	1
689727	2
372906	1
309054	1
525143	1
355291	1
588471	1
1067143	1
769961	1
345536	1
564140	1
801554	1
```
