## Extended Data File 1 for "Diet induces reproducible alterations in the mouse and human gut microbiome": ERS606316_ERR675526.otus

```
#OTU ID	ERR675526
985239	5
577170	172
1111755	118
260655	43
350668	1
519000	85
427241	15
4460604	117
899714	2067
277143	6321
839200	104
1108422	1358
272401	24
389282	178
364179	286
199177	275
324884	248
513021	83
792399	6
320844	19
565481	80
274438	54
273246	38
261177	464
270451	611
1111115	51
1107327	21
192756	317
259609	362
259051	105
1136443	773
261208	277
199281	244
580629	438
1108974	241
276236	161
170335	252
314574	37
461524	155
260387	85
832545	8
335984	11
276149	75
574644	20
271101	640
276798	508
321706	14
843785	36
361853	224
1105376	60
989074	1
1108599	583
1111448	238
346548	12
1109422	181
449833	45
352533	192
593043	407
1111776	3
197052	26
1110378	103
544844	75
277967	98
4324489	5
363731	218
552665	18
566262	14
524213	181
277332	197
434089	24
825939	5
318162	7
277066	1048
1107703	73
1107018	300
814568	22
583117	200
276597	430
264325	2
567362	2
1111191	222
355291	656
588038	4
270876	130
1067143	41
560336	148
851715	276
276046	49
317813	1
276172	40
191390	23
294146	88
234488	77
277265	60
1107738	9
548692	4
1106384	19
314810	16
896489	227
1098946	119
273778	16
346267	260
170089	224
568118	285
275882	131
1111882	10
805066	64
1107761	54
546557	51
4041781	8
466811	65
325036	49
814501	1
1105038	98
627853	20
273902	13
1105552	7
1107458	91
3206355	185
292591	133
406247	187
845765	21
264734	79
332732	221
169704	37
322839	114
588471	148
276386	3
340254	2
585229	24
355837	41
953855	50
340547	14
136758	9
1081058	8
1028915	61
205904	14
4103317	21
414089	51
1109142	41
168671	29
264496	346
1106101	43
267220	478
182242	161
3013444	101
1111350	12
266862	1
274018	72
271846	22
275628	11
263850	92
345536	5
335762	17
1107175	150
193678	9
274912	134
262625	109
565625	72
275627	281
511564	6
1109249	74
357305	22
199572	249
193953	8
407556	53
572010	36
348027	44
330578	10
927352	1
4462541	125
359809	13
580417	13
276802	225
827195	167
4483570	10
550814	72
390633	7
325503	84
270158	67
25453	121
521491	158
330750	7
592514	11
279387	148
652823	38
275819	65
381979	27
801554	15
517722	88
270391	141
277068	3
320120	9
207833	18
276721	25
198964	10
844589	10
810759	16
294944	8
3989538	24
312566	5
577228	3
369449	38
336214	25
857639	11
312904	39
352222	108
583746	21
547903	52
443853	41
588730	32
1062061	47
584397	4
1076587	11
4432516	6
275423	14
355440	5
220622	3
194710	104
322062	4
4378081	39
272834	21
449353	23
556126	36
234298	161
350340	1
386788	50
310760	5
799200	15
191955	136
1110135	130
573803	4
268083	32
462939	31
817095	1
274380	16
589277	333
1105687	60
452014	12
175458	10
351309	121
273078	14
451273	65
548775	1
847092	41
382220	30
295033	1
528756	4
817995	22
3785400	41
577377	123
527067	10
422727	57
337561	1
2590430	80
276325	4
4308591	62
319909	161
1111782	9
339834	3
1051764	22
1109709	49
876705	76
1110008	21
388808	2
233549	5
173306	12
438304	41
259372	2
157101	14
661055	6
1109971	112
744291	35
4226929	134
848315	118
658370	17
844902	5
703321	9
761408	20
568410	26
717312	4
1077336	8
720709	40
276044	52
1108453	20
275305	1
538374	1
539820	16
434336	2
552508	9
198686	53
957807	3
434339	102
183395	31
581302	15
242046	2
272938	18
846141	4
352171	20
196985	35
840914	2
531722	35
359376	20
316535	1
537662	4
276837	67
791560	43
318695	22
577294	9
182079	12
271588	8
1030589	42
197853	13
581933	10
751490	1
429917	59
291030	4
289707	6
354800	17
521374	6
569581	16
188785	13
844501	8
258099	3
4362257	48
825156	10
820612	4
352802	3
345466	89
349809	36
356055	27
4339801	29
269902	49
797021	5
321220	1
421792	5
345882	4
846464	4
188116	2
894735	14
337495	3
352586	22
352789	7
1070477	8
403497	4
274901	15
682726	1
575553	1
211706	65
277204	2
568135	26
830014	13
528832	21
918242	2
176952	1
661367	23
265849	31
551179	10
276561	10
1050914	2
1111819	3
511594	37
578586	17
929836	4
344329	35
193242	7
269019	5
3182739	6
355930	6
264731	93
837473	12
1147840	10
816626	11
828198	2
575407	53
264240	11
560491	2
530947	76
276531	25
4430835	10
194504	6
579293	64
261243	1
462764	36
590951	6
526690	9
336691	14
263252	4
550013	10
329790	15
354964	6
182176	25
334365	17
1029949	7
237138	15
445144	13
259271	58
332143	12
348948	7
450755	18
348821	38
4420215	23
1107027	35
371930	21
288677	11
3407052	2
350277	31
196777	20
354420	1
814406	8
262095	4
359984	33
1143784	4
347783	1
275218	9
772282	22
192807	22
275676	24
1101096	1
4364237	5
1105659	51
346639	1
4357307	1
206213	2
1871	58
4365707	18
187744	7
397363	11
270248	21
322466	2
301879	4
195508	7
529442	11
443620	16
528410	5
275470	1
766351	1
1094359	2
411254	11
321768	2
1782947	20
1109539	37
662917	5
271277	64
4358599	2
272060	7
521982	6
569210	2
372906	2
528606	1
234443	9
263645	48
763967	1
2901246	17
2182669	8
368318	3
262956	3
199731	17
193418	19
552621	35
349365	10
839233	6
320835	5
230528	1
589071	111
369299	9
268475	10
184567	2
326662	73
1108078	18
1517779	1
274795	33
198101	23
1109125	16
1007098	26
273459	16
4374042	5
589000	1
355468	1
518360	22
305026	12
511751	5
738603	2
1135084	5
1131759	6
277364	23
518257	3
631764	2
275804	17
1089636	1
582616	8
398255	12
577041	32
326850	24
519290	1
1111133	6
337762	12
344154	21
337227	1
830080	4
4381755	8
542126	3
279301	1
587336	2
326315	5
134399	5
823439	2
345709	3
1103002	1
378273	4
346570	3
276077	7
1035283	6
198225	6
308117	30
1058956	1
339992	2
194417	2
269141	14
696477	21
446135	3
275616	18
349036	1
1104739	33
359872	2
264835	1
350666	2
279117	2
271290	6
352192	2
512314	4
749770	12
314424	1
559995	1
1105860	44
592926	2
335448	4
851323	4
1108470	3
178478	20
804526	6
229386	5
278563	3
1106583	3
530866	1
349459	36
348038	24
279248	3
1042858	2
349153	2
307217	3
804995	15
272905	23
274972	7
317031	1
365496	23
1111570	42
1107209	5
207063	1
1106254	7
573068	1
623471	10
276404	10
589105	2
260660	8
276425	35
341252	8
265036	3
306699	7
273136	5
276808	6
43707	8
439512	15
816299	7
343442	2
539601	3
300820	11
216279	2
1105454	16
193155	12
353593	8
341749	13
350979	3
585220	51
353896	2
513003	7
540254	32
265052	5
821067	3
160178	10
547754	1
1108699	7
276996	5
508842	1
198537	1
858535	3
198592	2
203865	6
827689	12
351972	18
575041	26
296045	13
177240	2
333453	2
839585	1
191811	3
271476	9
300921	2
570421	2
334270	4
276134	3
623980	4
582222	5
195506	5
188969	6
187174	9
330417	4
1021682	6
538459	5
345126	5
310931	16
2066505	6
517293	55
339905	12
337642	14
1111328	1
591617	11
297635	3
275746	15
352559	4
1105328	22
315223	1
274374	27
541252	18
275341	13
274749	10
336518	9
339156	25
462832	10
234269	1
535375	8
194077	11
719288	4
683674	2
335971	3
272092	4
272758	1
606755	4
182970	15
351449	8
314029	2
261623	1
358104	6
352652	8
571406	27
810847	3
589442	21
189920	5
104368	17
344108	2
353131	5
196645	16
563086	6
1112389	30
277442	6
647343	17
819181	7
1107670	6
333178	6
260322	9
562956	1
552528	3
728991	9
1028026	4
353982	7
109402	3
550793	3
312062	7
331965	3
330460	6
275123	6
588060	2
657266	3
317045	6
1109334	1
362997	4
823155	18
352445	5
555445	1
583584	1
193844	6
346804	5
328212	5
463794	16
452823	4
443945	7
831409	19
1105981	8
538989	18
850905	4
989456	1
536535	4
186352	9
394270	4
334328	1
1102477	12
782749	2
164395	11
320373	2
272595	2
437137	18
344488	1
694641	9
214392	9
509073	2
174036	16
833816	5
536831	2
333053	4
578016	9
349669	1
270662	2
4310326	6
301578	24
276761	2
339720	3
267714	4
269585	4
287507	4
589652	1
198449	5
86429	6
400871	12
313908	1
593463	3
523712	3
687846	4
1107461	29
2875735	4
826302	7
345347	13
720944	9
571642	8
528320	1
565585	20
533022	4
2237866	4
404691	6
323386	14
815207	7
593301	4
554338	2
244484	1
1035392	5
315453	4
265786	1
330757	2
1095264	4
569026	2
1729249	21
1038074	4
263518	14
351253	4
325340	27
189476	9
269992	19
525687	4
4372003	6
160661	6
310490	1
343581	3
331772	2
342777	1
4402751	1
352843	3
1106861	2
758280	3
333837	6
68844	3
197327	22
320194	1
1106671	3
842786	22
1109947	1
576166	5
779987	3
751018	3
545061	4
194563	16
1106862	9
350320	4
262653	4
408877	2
620319	2
349372	2
189076	6
2750315	18
269657	19
453896	9
267739	1
154606	8
3581088	2
275286	13
320972	4
311466	7
524644	2
557780	3
1107758	12
344256	4
292867	8
261183	25
1107473	2
819404	5
259781	1
258280	4
347653	13
109977	1
344101	16
580920	11
341913	3
322223	9
520720	8
2465036	6
164811	5
513685	2
318370	3
591245	7
275990	4
621130	1
98740	1
533847	2
340581	1
335670	1
309302	3
275288	3
585914	12
460611	5
919158	16
846477	6
92512	6
809463	15
274455	2
270758	3
272768	2
183662	23
163433	7
554372	7
827050	4
468313	13
339351	2
232570	1
194673	1
270676	2
261715	1
826541	1
318959	2
553654	4
259859	41
1992	4
155913	14
531169	2
1107031	1
731493	1
400599	10
357168	1
590980	5
267478	1
353868	9
277497	4
647215	3
276125	11
263770	10
306695	12
978894	2
1048850	1
276249	12
266247	1
1110988	12
228785	8
276484	6
324985	1
2216525	3
843454	3
355621	6
355045	15
194286	4
276511	4
988375	2
325780	9
268566	3
529829	3
571242	1
584541	21
338778	8
217100	8
336710	13
1058090	1
351898	1
1111856	4
1078587	1
272980	1
573110	1
227788	6
1111582	4
520827	8
826382	10
261606	8
269070	1
576778	10
169398	4
338887	2
66176	3
844006	2
820543	1
814986	2
167078	14
350664	8
299877	5
585377	2
271406	4
356052	6
189840	5
841907	23
430219	3
524404	6
184725	1
336553	5
176886	2
355097	3
1109724	3
255235	5
269176	1
261419	1
593733	2
301876	2
298254	1
335081	21
566022	9
1106475	3
269056	2
436341	7
383971	8
49406	1
271500	2
347466	1
590425	1
996761	7
262102	3
227622	1
1109101	15
276305	6
277090	1
527952	29
396266	17
778758	5
558397	2
532118	1
275069	5
343975	4
1111496	1
348393	2
182117	1
348875	14
4465275	1
4352384	2
170328	4
268720	1
808609	1
1100653	2
196444	1
45623	4
459276	3
759053	10
277588	7
199627	5
263933	12
447141	15
851961	6
362108	1
135236	7
352378	11
571843	14
270707	4
517252	10
869324	1
760350	5
581079	12
922397	2
276110	4
267121	4
331013	2
2816368	2
590175	2
296099	1
347523	5
4460559	15
734615	11
684238	3
45363	12
348404	4
203769	2
1726408	2
4311536	3
345121	4
518598	11
339031	3
1107895	1
261261	4
310748	1
860192	2
2122024	4
716984	4
886640	5
345913	6
408513	3
672668	1
145536	2
355798	1
326486	1
2170530	1
329820	12
350691	8
297577	1
1106614	32
707986	1
730437	10
283117	2
190242	4
401384	6
277593	8
177846	3
268410	7
191274	4
441468	1
1112757	1
817781	2
842714	1
729559	4
893041	5
567960	5
574551	4
265522	3
186851	3
698961	3
360238	11
872014	2
275476	2
238487	4
199548	1
582183	1
363887	5
199190	2
528067	8
4330382	3
331737	4
274115	1
277729	2
801260	4
276985	3
355175	5
349864	4
525606	1
165107	3
1108325	6
263044	2
583656	13
530854	1
548161	1
174368	6
339336	3
1099785	3
322138	12
261402	1
724472	2
170004	6
828884	3
523051	2
342801	5
518894	3
1110842	1
644244	1
271759	1
1135364	1
271563	3
109173	6
2859978	8
274652	1
270782	1
428953	2
269532	2
4407703	2
570243	10
592616	2
160441	1
326940	12
589852	5
381219	6
1749612	2
588699	3
450047	6
879565	2
229069	10
585480	4
338644	2
269890	2
356164	1
558512	1
154859	1
570880	6
387615	6
720973	2
326644	9
344422	1
4127460	6
272608	1
302352	1
238570	1
258899	1
365455	1
276894	1
345063	5
1106290	1
143101	3
589989	5
522138	1
162005	3
351659	4
301079	4
340600	3
265985	4
548021	2
368462	3
273208	2
743781	5
4476780	3
271602	1
164242	1
813654	7
583089	1
191994	7
268121	1
261441	8
579431	1
514773	5
345687	3
352617	5
258969	3
819599	1
4364548	4
269342	7
551969	8
276091	7
299295	1
278912	7
288652	2
402704	2
351465	5
521313	3
327900	4
260088	4
187324	3
100852	2
340853	9
498743	1
321484	5
805699	2
356404	7
309029	1
272757	11
413695	6
272366	4
593787	1
710208	6
353530	5
2358	2
540982	2
416043	1
2134134	1
457614	3
356657	4
420168	3
510505	6
405780	4
276402	2
383992	2
1105827	1
179810	2
520931	1
399245	6
979707	1
295564	1
271230	1
585131	6
584692	5
921813	5
350256	2
343906	2
695452	1
161164	1
806407	1
1856611	3
398597	1
510070	2
819340	4
274239	1
182081	2
334267	12
562376	4
858190	3
354517	2
463289	4
233313	3
311370	3
174663	2
834840	1
417981	1
1084417	2
592365	1
259120	4
263244	1
95553	7
356353	2
1044419	1
301512	2
199137	2
1109337	2
273481	3
350438	4
157805	1
790663	6
167338	5
577082	1
1026231	11
351623	2
418501	2
104610	2
361170	7
534929	8
2331530	2
508866	1
3263450	2
342575	1
827702	1
170248	1
306957	21
274136	4
524368	4
302192	5
268043	2
330179	3
296042	4
351292	1
614583	9
296605	3
262556	5
272516	1
1108990	1
318470	9
1110104	4
1098634	6
423455	5
1015028	1
522591	2
418334	1
210965	1
312707	1
836717	6
279048	1
345637	3
270145	2
344435	1
1076629	6
555977	1
198190	3
742605	3
263876	1
1110412	1
367977	4
359538	6
578287	2
589234	1
323154	1
263106	3
351881	6
559804	4
849770	3
327808	3
3957916	3
314406	7
353194	1
636296	1
364538	4
584765	5
350071	1
1107276	1
4472158	4
4397762	1
710141	1
444271	1
422283	2
567733	2
196390	2
268425	1
338796	8
129048	1
302641	4
265793	2
353923	1
585146	3
269576	6
355939	3
830969	2
276592	1
538011	3
289161	4
356455	3
886735	1
554912	2
338348	7
1048020	1
306558	1
921195	1
4449236	1
349798	8
524763	2
761968	3
439924	4
328055	1
301568	1
808244	2
266437	3
173192	1
1131186	2
1594231	1
560961	3
4466474	2
1111561	1
216958	2
571992	2
1122596	6
229459	1
582103	4
536910	1
838544	2
3048082	2
196436	1
274289	3
279115	5
329662	1
215018	1
176868	1
718320	1
341713	2
578310	1
4308149	1
215507	1
561171	1
774358	1
346587	2
1107548	1
517545	1
935593	8
1109662	3
444987	1
336174	2
863612	1
315974	2
350579	5
351200	2
1105984	6
707840	2
233435	1
162913	1
320009	5
267892	6
331151	1
277922	3
543296	3
322112	3
333189	1
275563	1
712677	2
4343528	3
4406624	2
133719	1
181419	2
236225	5
828546	2
342105	1
161993	4
558606	2
515059	1
353026	1
197790	5
336931	1
702731	1
265940	3
564140	6
542857	1
344400	2
340706	4
1109844	2
273376	3
305127	2
272213	1
272328	1
324863	1
289306	1
267612	1
1107759	2
309054	3
356226	4
977222	2
1110312	2
197537	2
576377	1
585880	1
2447824	2
416078	2
585807	1
373939	1
4415482	1
197521	2
347368	7
259772	2
258626	1
567875	1
276016	2
265018	2
819810	2
511008	1
262247	1
279659	3
579089	1
279492	2
4417418	2
4406818	1
568016	2
175844	4
291090	4
1110037	2
277081	1
272428	3
415315	2
331720	1
1106550	4
341322	1
4406795	2
1111513	1
272953	1
132895	7
342223	2
304777	2
592004	1
310902	2
317633	3
819425	2
197706	6
548032	5
68842	1
333079	1
277208	3
270385	1
678956	2
273223	1
266948	1
834677	3
1022497	1
259275	1
308523	3
522371	6
341448	4
407570	6
3887769	7
593717	2
270222	2
540682	1
336486	1
323231	1
133178	1
549950	1
188659	2
270030	2
589714	1
349175	2
187807	1
678238	1
216356	1
191568	1
301859	1
286874	1
354144	2
320070	1
288581	3
326964	1
331878	1
351593	3
843553	2
1104733	1
414949	1
572860	1
560092	1
260410	2
267406	4
524093	1
331043	1
347007	1
322464	5
312322	2
344158	3
70067	4
1084900	3
286668	2
319214	3
314284	3
512150	1
1111544	2
358439	1
349902	2
333577	1
1111634	5
567011	2
524038	6
343923	2
564334	2
351794	3
1105486	3
354501	4
177512	1
272184	3
409947	1
844750	2
843124	1
277200	2
442846	1
825063	4
564806	1
337639	1
270059	1
569889	1
1108638	1
454921	1
272072	4
539296	3
297984	1
342947	2
1106727	1
190639	1
308136	2
259916	1
2879379	2
279179	1
259434	1
274603	3
2256427	4
641987	3
183691	1
591399	1
524318	3
289538	1
526468	2
190638	1
262409	2
579149	3
583500	1
1111437	1
361727	1
321139	1
995147	1
560962	2
450399	1
848025	3
363625	2
175307	3
592594	2
263380	2
390497	1
269715	5
332507	5
276434	4
308224	1
14090	1
331553	1
1108339	2
824034	2
552251	1
775976	1
346337	3
1106204	1
350741	1
354957	2
568326	1
320249	3
307373	1
542666	1
160748	2
355822	1
213896	1
786449	1
541684	1
1571092	7
271804	2
308684	1
45562	6
740215	1
511216	3
587347	2
526875	7
273388	2
1007599	1
512239	1
708190	2
703731	3
579324	2
1105696	3
4350302	1
466409	4
348142	2
571966	1
969149	1
274569	1
307238	1
261486	1
324013	5
851865	1
689975	3
672978	3
552651	1
659831	5
655725	1
1072801	1
700181	1
340189	2
832651	1
316907	1
582049	2
275474	1
327333	1
158863	1
375106	2
273850	1
1108244	1
344133	1
279340	3
1110458	1
212359	1
335966	1
142751	2
1111754	2
1109372	4
329712	2
4481427	1
345582	3
357582	2
185476	1
268099	2
271490	1
288193	2
195496	1
261365	5
341287	3
275132	1
300665	2
204542	1
587933	1
359389	2
313431	2
199403	1
544996	3
586433	2
269247	2
352014	2
306778	1
328554	1
187294	6
356632	1
592451	1
593980	1
314471	1
558991	1
230578	1
547854	1
275970	1
205613	1
276861	1
170950	1
880506	4
364926	2
321811	2
318445	1
1944498	2
1068499	1
585227	1
351773	1
144522	1
609295	1
330076	1
586719	2
555917	1
271430	1
183954	1
4307122	1
1056816	2
191398	1
331317	2
1040889	1
4155392	2
275159	1
181318	1
271822	5
189998	1
693353	2
637214	4
345354	1
331480	1
807606	1
537713	3
689727	3
753064	1
976470	4
1111224	1
882516	3
1107798	1
320224	2
268596	3
347822	4
544261	4
307640	2
629361	3
161571	1
315873	1
301717	2
593422	1
273904	1
335447	1
277349	1
311737	1
269107	1
230268	1
211378	4
340194	1
539939	2
716838	1
310388	2
569826	1
579244	1
158378	2
326609	2
569110	1
311734	1
975306	1
178274	1
279617	1
211667	1
356283	2
215697	1
351299	1
176321	1
591460	1
165591	2
240943	1
823634	2
270215	1
351768	1
260890	2
604966	1
1107716	1
841290	1
268971	5
808414	1
248001	1
786646	1
705676	1
820458	1
822733	1
271835	1
353782	2
1918384	1
266411	3
231985	1
531589	1
271933	1
527402	1
233817	2
188523	2
575772	1
313213	1
348785	1
346559	1
273954	4
724147	1
1016598	1
259506	1
77909	1
171532	1
273540	3
309206	3
769961	5
273401	1
879327	1
858999	2
328391	1
267633	2
538398	2
150370	1
367176	1
617739	1
822517	2
290338	4
1086621	1
584463	2
531114	1
258177	1
310118	1
231510	2
528141	1
290262	1
263705	1
336696	1
320859	1
4302951	2
679939	1
2309802	1
174422	1
446691	1
335097	1
334864	1
295359	1
275913	1
276195	1
555595	1
267042	1
820272	1
2797565	5
339886	1
337819	1
188411	1
849147	4
212686	1
207232	1
357046	1
812719	1
273631	1
184174	3
330279	2
1108356	2
567595	1
533261	1
339791	5
584263	2
2901240	1
354574	1
222497	1
354622	1
351478	1
322169	1
264023	1
718323	1
606927	1
197505	1
270984	1
1107586	2
16036	1
715492	1
258908	1
875290	2
261325	3
173807	1
530502	1
942880	1
535399	1
812122	4
348398	1
303627	1
208486	3
587510	1
561430	1
228787	1
1098340	1
764046	1
272020	1
1110191	1
331449	1
337735	1
180235	1
208843	1
2315700	2
138338	1
318764	1
572254	1
465480	2
582089	1
276575	1
863682	2
245324	1
342429	1
522549	1
274844	2
1110757	1
230118	1
730733	1
228140	1
324326	1
4450041	1
271418	1
269546	1
356760	1
1111016	1
258985	2
316008	3
208739	1
267769	1
2797559	1
198740	2
302090	3
213394	1
566260	1
196689	2
288583	2
212170	5
336736	1
356012	1
583046	1
1111409	2
192255	1
272762	1
593965	2
300177	1
4327763	1
183446	2
265368	2
350404	1
842877	1
342873	2
194944	1
319203	1
545046	1
260201	1
451807	1
541354	1
563803	2
198555	1
571965	1
354181	1
166664	1
514640	1
659361	1
4432238	1
833795	1
355771	1
346275	1
288044	1
395040	1
163874	1
198170	1
366386	1
266841	1
590164	1
323403	1
1123250	1
183731	1
14205	1
292360	2
4471135	2
980248	4
330285	1
530929	1
275786	1
772384	1
591376	1
195189	2
519763	1
345804	1
226929	1
460236	1
272850	1
580270	1
273170	1
267045	1
982030	1
834553	1
358030	1
185084	1
351698	1
263907	1
177313	1
3265889	1
300463	1
349142	1
561027	1
789210	1
183827	1
1088124	1
369389	1
333555	1
4095596	1
996068	1
78324	1
351020	1
322900	1
772398	2
273747	1
1124877	2
207713	1
264225	1
811108	1
310380	1
324658	1
518438	1
262394	1
845291	2
832846	1
207718	2
341180	1
276364	1
546259	1
278392	2
697874	1
186623	1
532795	1
516497	1
548475	1
264646	1
4333590	1
512695	3
233411	2
662164	1
514257	1
268029	1
263976	1
757754	1
343740	2
525378	1
821916	2
266198	1
345635	1
307900	1
296104	1
548686	1
268865	1
646321	1
275339	1
4442730	1
364722	1
261140	1
196061	1
270051	1
570270	1
679256	1
589822	1
199600	1
293128	1
326702	3
342231	1
553063	1
269401	1
1105285	1
312325	1
326732	1
830189	1
591439	1
592857	2
716666	1
1109254	1
204144	1
342656	1
344093	1
4427517	1
367909	1
335701	1
528157	1
365383	1
354736	1
316006	1
762699	1
520808	1
334296	2
910853	1
514008	1
915309	1
293869	1
968336	1
875709	1
554303	2
342404	1
702414	1
260529	1
439880	1
265641	1
3392847	1
753891	1
648553	2
318524	1
978375	1
1107057	1
819301	1
196176	1
359624	1
318503	1
351592	1
346003	1
349716	1
571031	1
822443	1
585652	1
263107	1
338621	1
297574	1
332587	1
741001	1
790026	2
580521	1
1104911	1
4444663	1
342075	1
272737	1
271880	1
112891	1
1019747	1
229088	1
335267	5
299356	1
264536	1
1107439	1
561312	1
260741	1
444241	1
228517	1
232380	1
1108274	1
509723	1
350127	1
263138	1
278846	1
188862	2
593925	1
228043	1
196491	1
369079	1
333768	1
341966	1
713689	1
301462	1
512546	1
343853	1
587041	1
4407974	1
4364243	1
840419	1
321372	2
4334624	1
527857	1
577716	1
354163	1
308686	1
335200	1
178775	1
543466	1
290399	1
273651	1
1006464	1
592086	1
400739	1
339695	1
262399	1
551562	1
173739	2
311788	1
296041	1
72466	1
538761	1
277589	1
338382	1
171079	1
320378	1
461795	1
323625	1
309382	1
789275	1
3510171	1
523811	1
846482	1
205241	1
206633	1
704655	1
197524	1
4395530	1
274619	1
455746	1
823099	1
172233	1
272593	1
567518	1
556508	1
574918	1
221429	1
311291	1
189778	1
1109685	1
995978	1
162294	1
348627	1
1021984	1
272878	1
559410	1
355197	1
301032	1
526676	1
551915	1
275987	1
182849	1
```
