## Extended Data File 1 for "Diet induces reproducible alterations in the mouse and human gut microbiome": ERS606318_ERR675338.otus

```
#OTU ID	ERR675338
408877	1
275423	9
586093	5
1111191	30
276597	9
839233	2
524213	10
592160	27
351405	4
512695	1
192756	11
193678	8
1108422	1
899714	22
590137	4
164811	1
953855	1
288652	8
553825	1
827689	9
571642	1
408513	1
548753	3
1108599	7
157101	1
276249	15
277066	9
593043	4
326315	1
843454	1
15993	2
646743	1
263645	1
339718	2
1067143	2
586968	8
320835	2
333837	5
588197	5
462764	3
1110378	4
833816	4
4420215	1
260456	1
341749	4
213399	1
834553	2
716286	1
848315	2
819676	1
830481	1
267892	1
383885	3
322138	7
434339	8
801554	8
664795	1
276172	3
274901	10
276236	1
264496	1
258985	2
588471	1
216958	1
275628	4
851715	23
193844	1
529829	1
406247	16
689727	1
927352	3
416287	1
1105687	3
582049	4
356455	1
276110	2
842786	1
269247	2
275676	2
1110135	5
1108974	2
261606	11
170335	2
1107027	4
277388	3
277143	10
1136443	8
462832	5
791522	1
1107761	1
276149	2
270248	1
581474	2
513021	1
571992	1
1109101	1
762013	1
353982	2
351309	4
266948	1
869324	1
434089	1
318695	1
1110008	1
592616	1
1108638	1
707840	1
4364237	1
320249	2
729559	2
273078	2
348948	1
844501	3
275218	1
275476	1
190084	2
450755	4
343975	1
463794	1
1062061	3
805066	2
1107759	3
564334	1
2182669	3
457371	2
350741	1
266862	2
308117	2
792399	2
554912	1
168145	1
826382	2
337762	1
352843	1
449417	1
1143784	1
536341	1
278392	1
1015028	1
976470	1
264325	1
162211	1
276798	1
261183	1
270391	2
196061	1
276620	1
1076587	1
350664	1
724472	1
589989	1
349459	2
4442730	2
1111448	1
549756	1
1106614	2
1084900	3
325443	1
274972	4
823099	1
271277	1
1109539	3
276404	3
276325	1
330279	4
354905	1
558397	2
876705	1
546259	1
586719	1
276046	3
268297	1
265849	1
162576	2
593688	1
696477	1
1107670	1
273459	1
315485	1
774358	1
3013444	2
443620	1
277442	1
581933	1
263933	1
275150	2
381219	1
382220	1
547696	1
275882	5
275627	1
581302	1
355196	1
631764	1
289707	1
332454	2
271490	1
334935	2
263518	1
568118	2
378273	1
349716	1
197706	1
269576	1
1107461	1
299902	1
328391	1
333387	1
919158	1
826746	3
659831	2
163874	1
340189	1
322604	1
272905	2
274374	1
327900	1
338644	1
382998	1
160178	1
338887	1
589277	1
725198	1
229069	1
403497	1
1085646	1
333049	1
193418	1
130468	1
652823	1
277224	1
1110988	1
804579	1
1108078	1
45363	2
349153	1
849147	1
316882	1
549950	1
569581	1
444987	1
542126	1
352965	1
1068499	1
356144	1
258725	1
269992	1
4378081	1
269726	1
533847	1
355175	1
189840	1
1105552	1
352652	1
265018	1
308684	1
170185	1
261208	1
2170530	1
593965	1
194944	1
584541	1
592365	1
819404	1
743781	1
323829	1
276125	1
276499	1
138338	1
413695	1
421893	1
275616	1
```
