## Extended Data File 1 for "Diet induces reproducible alterations in the mouse and human gut microbiome": ERS606320_ERR675340.otus

```
#OTU ID	ERR675340
851715	43
848315	6
899714	30
276249	14
170335	2
592160	27
3989538	1
277066	14
577377	7
274901	6
1107945	5
187294	1
628226	11
1109539	1
277143	32
801554	4
289627	1
462764	5
1105687	2
586968	11
927352	1
276046	6
1111191	21
268416	1
403497	1
261183	2
1108974	2
273631	1
276597	16
341749	2
351405	9
623471	1
355097	1
520720	1
555945	3
716286	1
833816	5
593043	2
823099	1
1067143	1
261365	1
1039546	1
676472	1
712677	3
326315	2
689727	5
461524	14
333178	1
275627	2
270222	1
275218	1
659831	3
361853	1
267892	1
576778	1
1143784	1
45363	2
345862	1
274972	3
586093	2
1107027	1
300152	1
349142	2
826746	3
275423	2
275819	1
411486	2
271490	2
289707	2
406247	7
193678	2
433676	4
1107759	1
288652	2
1085646	2
513021	1
591617	1
4103317	3
345709	1
301512	4
462832	1
1111500	2
261208	2
830014	1
552251	1
342105	1
805066	1
434089	1
539820	1
388808	1
173192	1
273078	1
233817	1
400599	1
530885	3
170089	2
1084900	1
587753	1
274018	2
306957	1
350392	1
238487	2
193844	4
350349	1
363731	1
355621	1
558397	2
244484	1
343581	1
588471	1
386788	1
582049	3
390820	1
3887769	2
434339	3
549756	5
566154	1
1108274	2
130468	1
163874	2
3013444	1
585914	1
264325	1
354163	1
332126	1
351309	2
548753	1
275616	2
323614	1
882516	3
260660	1
353982	1
4460604	1
1105552	1
1136443	4
524368	3
276110	1
277293	1
588197	4
322138	1
162576	3
584083	1
356055	1
70067	1
519290	2
271101	1
1107461	2
4462541	1
265849	3
276798	1
383885	3
574951	1
827689	1
1105860	1
1108599	2
276172	1
1110135	3
262095	3
272905	2
1110378	2
329820	1
270391	1
252736	1
415315	1
354964	2
276513	1
521982	1
953855	1
716838	1
569786	1
577170	1
261606	1
277593	1
277442	2
1107798	1
551179	1
351800	1
685156	1
1106583	1
373909	1
572254	1
1107327	1
540254	1
267906	1
301042	1
2182669	2
186555	1
276236	2
276478	1
792399	1
248521	2
537662	1
276125	1
1062061	1
344488	1
533847	1
729559	1
450047	1
270707	1
288944	1
617739	1
580920	1
318162	1
1673703	1
4414237	1
593422	1
275150	2
275882	1
1023134	1
293819	1
585807	1
196061	1
180555	1
333049	1
340853	1
571992	1
759378	1
269342	1
276434	1
275987	1
263933	1
879327	1
834553	1
1098946	1
```
