## Extended Data File 1 for "Diet induces reproducible alterations in the mouse and human gut microbiome": ERS606320_ERR675530.otus

```
#OTU ID	ERR675530
549756	408
277332	19
628226	115
277143	4180
334296	23
443945	24
1108599	356
577377	1265
761408	22
712677	203
650800	111
1030589	56
575407	49
3013444	254
1020605	53
351309	126
1109142	30
383885	214
462764	42
233313	6
277066	783
562376	9
899714	1382
310877	2
1136443	120
335311	3
659831	56
1111776	12
275627	182
558397	7
1107027	195
275180	4
25453	32
463794	103
592160	413
276478	41
1107945	367
848315	175
276597	267
593043	306
581302	30
270391	30
555945	135
263933	201
1111191	177
433676	68
581474	44
45363	165
289707	78
586968	201
1029949	15
1107461	37
1109422	15
567960	101
817995	21
816919	30
1111755	80
586093	69
876705	29
397363	14
274972	32
382998	6
400599	12
263705	21
1107703	67
275819	15
953855	36
196777	60
556126	72
312062	4
276236	127
1106566	3
170089	156
162576	26
851715	263
273778	152
842786	34
274912	64
275341	4
1109971	75
234298	87
1111634	6
276798	348
434339	92
340189	4
171532	5
585229	20
359624	3
1106550	5
276172	100
718323	2
588471	87
1110135	76
323386	16
276044	17
1106384	32
452014	51
361853	190
588197	140
461524	369
356632	3
354163	44
839200	30
1108974	213
411486	46
1089939	1
274901	42
1056389	49
276149	79
312904	21
544844	33
237138	16
443620	34
355468	12
170335	256
4361922	1
4399495	5
354905	113
386788	51
450047	106
363731	170
799200	18
1105687	67
276434	12
276249	266
344329	18
799573	24
269413	1
1673703	23
332132	16
414089	56
814853	3
164811	8
132670	27
406247	136
304777	3
275882	95
528756	1
277442	28
533847	16
349142	21
364527	1
265036	4
774358	7
299295	10
593965	7
452823	37
347933	2
462832	34
341713	3
749770	10
530502	10
589277	32
1040889	1
720973	10
355097	4
271101	48
277090	4
261208	166
272366	7
444987	8
268475	3
233191	5
579293	22
813944	38
260670	3
268566	42
538398	3
356055	51
275616	45
1111782	15
985239	10
272905	29
1110378	111
275150	11
354957	19
248521	73
422727	37
332126	17
1104739	1
1106614	30
1111115	5
539820	31
352445	7
531730	1
351405	131
816299	7
689975	1
524213	28
296726	1
350719	3
275557	4
846477	29
337642	13
296790	16
275676	15
804526	1
242029	6
694641	4
269056	8
265849	26
352222	70
265175	1
320249	8
551179	15
352812	1
519290	28
274018	54
187744	1
342268	31
328391	4
249677	6
87249	3
772398	26
344108	3
294944	11
1067143	31
263518	33
261365	10
356144	22
275804	16
275123	17
860192	10
955052	5
345862	98
104610	23
552665	8
640998	11
4386231	1
804579	53
308136	4
956654	73
1107761	5
197706	4
4407703	3
571642	9
826746	53
1105860	42
356760	14
1062061	50
1110458	6
1111582	18
1110312	10
509073	6
354964	10
272595	4
559527	5
268971	3
826382	25
352784	1
847092	24
1108244	14
313324	8
270158	9
743781	11
773251	16
138338	19
545046	1
337762	13
288652	5
273657	13
2223970	1
849110	8
676472	12
354032	7
308970	1
233817	22
568719	3
276425	26
896489	11
264731	74
761968	3
707840	3
276802	10
275476	15
343581	45
266726	3
1035392	2
302641	10
591663	1
275628	11
1110104	11
834553	1
1110412	33
104368	5
260387	9
512695	7
716286	59
355771	4
136758	8
273078	27
4462541	27
1111448	14
1105326	1
569581	28
820367	28
269992	20
294146	3
1106101	5
276513	51
192756	29
163153	5
588730	15
1110317	83
233691	10
290832	2
988375	8
182970	8
4103317	21
571406	16
349798	15
440840	6
352652	2
353923	17
819181	3
275423	62
339886	1
265524	8
652823	34
693613	23
565625	1
221340	1
277215	7
919158	12
276701	3
259271	13
4339801	4
831409	33
346267	14
581079	15
551969	5
590544	1
326850	9
863682	40
1110988	6
949863	8
312027	2
725198	38
333178	27
354501	2
321372	1
845291	4
297635	1
272938	8
323526	1
801554	38
555977	1
812719	12
207833	21
258177	4
823803	38
344101	21
592616	62
271277	52
355822	2
511594	1
404691	19
352789	2
320972	10
212619	2
145801	11
1105328	38
4327763	4
187294	3
585220	31
1108422	12
819676	26
1056816	2
270145	2
434089	36
1729249	3
827689	22
356590	33
330417	3
1107829	1
647215	12
272834	7
274204	7
360238	54
4362257	20
4460604	19
329790	10
790663	21
971109	3
358104	2
832636	2
846464	6
547903	10
517293	6
276125	25
273459	9
581933	40
415315	6
334870	5
294749	1
322138	18
330460	1
4364237	2
2341726	2
390820	29
1106302	2
275987	5
193844	6
347575	1
329820	8
849147	2
584765	11
332608	14
805066	64
356226	4
728991	5
331317	4
1070477	6
527952	14
648553	7
378273	6
578586	14
824034	4
318162	1
824164	2
523712	5
1871	11
352014	1
130468	8
786081	4
264734	5
276110	16
544950	3
317045	14
342801	19
354144	3
270382	9
274546	7
311737	5
186851	1
513021	24
264325	3
449417	5
888575	81
267914	2
592977	1
322062	4
1111856	3
570451	1
314574	8
363507	4
844501	12
278753	3
348393	2
347553	7
4381553	4
759378	10
1107759	10
590137	4
352192	4
1107798	1
273724	5
346337	1
335553	11
454363	1
554372	15
318370	6
342397	1
577716	3
997439	16
267406	1
939112	1
362793	4
573010	9
622256	3
703321	3
234443	11
1044611	6
1106373	2
261183	20
568118	6
560981	1
308117	8
110192	2
701221	6
462939	2
1109539	26
830280	8
143101	2
590168	31
299877	5
273385	1
273954	2
401384	7
331772	1
565481	52
658370	7
637973	2
269172	1
182079	9
262095	88
275218	6
262944	2
265018	4
308802	4
323403	56
556508	5
604966	5
258908	5
68842	2
261606	29
193705	4
258969	1
276561	2
1111350	17
546557	18
672978	4
1110008	19
333189	3
324888	2
571992	4
568135	5
810759	16
590836	2
846482	24
689727	4
529442	2
1124877	9
1097208	4
887662	1
720944	7
229069	6
313578	3
273937	10
4373424	1
302352	1
584001	27
552251	1
303937	3
685156	33
246274	1
1048850	2
274374	17
560336	5
273223	3
439880	2
1111224	4
344394	3
681370	6
1102477	2
277574	6
173192	3
589989	7
262308	1
338796	1
791804	2
263850	1
274603	14
540254	28
276656	11
338887	4
411254	5
4365707	1
271822	10
396266	13
3029968	5
182176	33
355683	1
259372	2
369449	1
197537	3
268231	3
1109125	3
1028026	5
573379	1
383992	6
397444	4
575041	6
259912	1
154859	3
339720	3
1084900	15
277081	2
274652	8
194944	1
526150	1
345354	3
863612	2
591158	2
530866	1
591376	4
1112763	1
335762	5
271170	1
322466	1
558019	3
1101177	2
567437	6
521424	6
198641	3
1107327	17
820458	1
351299	2
265940	11
330279	12
577189	10
583089	3
830014	8
191568	2
289627	5
335081	9
548032	15
268696	2
355045	7
193418	15
591617	5
309302	4
350741	2
189840	2
537396	5
1111294	2
183395	15
273246	31
300435	1
193678	8
742605	7
887025	1
260088	5
359376	10
307462	1
191274	3
269585	14
846141	2
1110766	5
566262	1
441494	6
568410	1
416287	7
840419	4
232380	2
1107175	10
269777	11
589848	1
366716	4
381219	18
276985	3
544261	5
389529	1
209947	1
423885	1
349970	2
262166	2
275159	1
4472158	6
321484	8
337407	3
352624	4
346107	2
836717	4
266153	1
269247	7
694337	1
582222	4
196913	1
524368	2
175458	5
1099674	10
296374	1
1109662	1
541135	9
326348	6
423455	1
843454	2
271476	5
272880	1
359984	8
302192	6
930283	1
337495	1
539296	3
809437	4
352378	11
352965	2
357305	3
293819	2
228785	7
291518	1
163874	4
262527	1
253230	1
339351	10
1105552	7
623471	2
329712	2
606927	26
935593	5
1109101	12
929836	12
174174	3
193953	3
762013	3
339791	1
806361	1
290338	5
558752	1
577228	1
524038	4
228043	4
70067	1
279659	4
316925	6
265182	10
1111458	3
546306	1
2315700	4
468313	9
349459	25
3989538	21
157216	2
269902	9
277593	6
269070	3
446135	6
353982	11
270303	3
551305	5
351898	2
1105615	2
627853	1
574644	11
270248	1
837859	1
365496	2
272757	1
271401	3
319541	1
327808	7
772282	10
3263450	2
216710	2
536754	33
2875735	2
318764	4
463289	9
751018	1
335984	20
719288	1
826302	13
334267	6
273136	4
263595	2
266862	10
325768	2
450755	6
346098	5
270222	1
333412	3
337819	3
272201	1
347200	1
466811	6
290398	3
588038	8
484444	4
825939	5
657485	1
1111570	8
4385756	3
335952	1
577710	2
364722	1
276046	19
341433	5
260456	6
344256	2
373909	3
271880	1
270039	1
301876	7
340706	7
174036	14
269949	1
942880	2
577041	11
349624	2
273431	1
4310326	6
301114	1
1081058	6
351859	9
415427	3
301994	2
1098946	4
388808	7
269576	6
408513	9
980248	6
199731	11
528410	4
321220	1
318445	25
277115	2
315485	6
270890	2
461795	3
858535	11
350392	11
187174	2
484304	4
553611	1
310760	2
459276	2
548686	2
420168	5
263106	1
290399	3
389282	14
582884	4
579149	2
579244	1
274893	3
548133	2
160178	5
574951	2
724472	6
267042	2
296045	4
267892	3
520720	8
273376	4
696563	2
277967	8
353131	4
263500	2
277202	1
347466	1
338621	1
293869	1
839233	11
348875	5
355621	4
274438	5
833458	1
191811	10
593301	3
351593	4
894735	5
333053	1
296407	1
332143	10
345709	4
1756253	2
758280	3
810847	3
527067	1
4378081	3
352171	7
338345	1
587041	2
342887	3
517318	3
333049	2
261177	1
320373	2
273737	8
189235	1
272428	1
511751	7
258169	1
349372	1
381979	1
186645	2
879327	7
341252	1
3581088	1
332364	6
684238	2
1107716	1
832651	2
300152	1
512239	2
520808	1
1050914	4
679939	5
258202	2
444241	3
570421	1
672668	2
336553	1
515855	3
353593	8
4314724	1
583117	5
261486	6
324658	2
4308591	3
333453	2
617216	4
52441	2
646800	3
14035	1
344400	3
351972	7
355089	1
262631	1
342777	1
276404	5
326940	16
341749	20
1143784	7
356353	1
395040	1
331480	2
347908	1
86429	1
580521	3
271588	1
276761	1
1107738	3
422283	8
269019	1
4364548	2
976470	5
342947	1
552621	9
1106475	3
899195	1
569522	1
14205	3
559804	13
589852	2
346639	4
918601	1
1122596	2
583266	2
358439	3
265793	2
550013	5
317813	1
617739	3
823439	4
340853	8
267502	4
1110037	5
579431	5
4450041	2
538011	2
260807	1
266091	2
813654	1
828884	2
528832	2
4465275	7
839412	1
338852	4
4444507	1
183662	10
354987	1
307680	1
449353	7
305127	4
4345268	1
1072801	3
339031	1
724147	3
363358	1
515511	1
331737	4
589071	2
268043	2
266715	1
762699	8
350349	3
181419	1
443853	3
170004	3
1107895	3
766351	4
323829	2
199445	2
240211	3
368318	2
274289	4
815913	2
640304	1
367977	2
277200	3
249819	1
273651	1
276894	2
661367	4
199243	1
4334624	2
4429427	2
1108339	1
1085646	2
345913	2
269657	4
320835	3
270876	4
772384	1
260753	2
592004	1
577512	1
306778	5
186352	2
639293	1
1076587	6
522699	2
352533	4
259504	7
2816368	4
822770	4
350127	1
286668	2
1112139	1
272092	3
1105827	2
348627	11
634449	1
321821	1
580920	1
580270	1
570880	4
314810	10
338644	9
4324586	1
320070	1
231028	1
428457	1
589282	1
354971	2
846727	1
348821	2
1094887	2
570243	1
4442508	1
526490	1
823634	4
264225	2
267633	2
180105	1
1076629	1
842714	2
514988	2
300990	2
755474	3
340600	3
276091	2
2216525	3
1097593	3
307640	3
508866	4
4362337	1
1109362	1
326644	2
590519	1
336691	12
4311536	6
416286	1
851865	1
190528	1
268725	1
1028915	3
346548	6
513935	1
265522	1
296165	2
220622	4
789275	1
1094359	2
542126	7
266948	2
1104931	1
331248	1
356404	8
354181	2
548021	2
471157	2
363625	2
805707	4
277208	8
340194	6
747848	7
341287	1
1111133	6
1015028	1
778758	3
1092944	2
1113282	1
288044	2
331013	4
567595	1
585227	7
260554	1
259530	1
1108274	3
272020	1
343264	3
587739	3
821916	5
538459	3
270782	1
1073431	6
589234	1
263248	6
1105454	4
234113	1
301042	2
273504	4
269145	1
584083	3
516576	1
511782	1
300139	11
273631	4
330578	4
739826	1
848615	1
537550	1
806751	2
429917	1
2182669	1
553654	1
1992	4
834840	1
288128	3
729992	1
344435	1
180555	1
661259	1
351449	1
269156	1
927352	4
371930	1
582183	1
320354	1
274400	1
161457	1
344527	1
264646	4
260322	9
564334	2
1035283	1
893041	9
261209	2
543553	4
537662	6
326964	1
584692	3
275397	2
270059	2
276386	2
228330	1
702581	2
1107608	1
262956	1
571965	2
560092	2
556244	1
227920	1
1111561	3
308686	2
268962	6
844750	1
1105486	2
4437823	2
238570	2
268865	1
823155	8
196444	2
199403	1
47862	1
349809	1
336696	3
258985	5
352586	11
2374993	6
351768	2
741312	1
227788	3
350438	1
791560	1
341543	4
313908	2
264586	2
786449	2
3182739	2
593977	1
554912	3
374863	4
338348	9
322839	8
265570	1
1106861	6
1106583	1
369017	1
1108325	11
276531	5
523811	1
353896	3
583958	1
336736	5
245324	4
1111879	2
321706	6
267739	1
1106671	2
446691	2
870724	1
833216	8
348377	1
806030	2
352918	1
194665	6
1103002	1
277293	1
571563	1
882516	3
834677	2
350865	3
634120	1
1131759	5
355440	2
696477	1
311370	1
356012	2
554409	6
581460	1
312322	1
327050	6
1106254	5
4460559	7
348142	2
271563	2
270423	2
301883	1
322464	7
310748	1
585480	4
269418	1
457614	3
277588	2
355837	10
348313	2
272953	3
577294	1
334935	10
259275	1
3694599	5
1105038	1
1076818	1
580629	9
336375	1
317633	2
535399	6
348642	2
708190	2
272060	7
293210	6
351357	2
524644	3
265011	1
188659	2
561466	2
590164	2
335967	2
301079	3
729559	8
806407	3
551419	4
133178	1
295384	1
989074	1
3887769	5
1080820	1
1111090	2
585178	1
306957	10
805699	2
268121	3
270385	2
1110814	2
578147	1
1110064	1
1110787	2
339834	3
637934	2
579452	1
279179	1
324567	1
1105981	3
1517779	2
271811	1
161423	1
249542	1
313069	1
959199	1
582049	4
273481	1
347991	1
332732	4
272964	6
354662	1
335971	2
275470	6
587510	2
173306	2
587347	2
345730	7
521982	4
271106	1
179907	2
194236	3
300820	3
194077	2
1147840	3
905774	1
40511	1
415491	5
576833	1
236225	1
262653	1
350404	4
170185	1
578287	2
192255	1
305061	1
308523	1
819404	2
345063	2
641987	6
289362	2
528606	1
298254	1
295683	1
268416	6
332454	4
581265	1
1108199	1
1105659	4
543173	3
1078587	5
567733	2
813017	1
819599	2
342231	1
839598	1
814406	2
549736	1
350256	3
518360	1
205241	1
212686	1
167609	1
781576	5
304080	1
324985	1
291750	1
318503	1
264536	2
312070	1
258626	1
554338	1
819328	1
345536	3
309806	1
342404	1
786646	1
960131	1
1108275	1
267714	1
353782	4
2797565	1
823099	3
268083	1
198866	1
695452	4
844902	3
564806	1
817183	2
1109254	1
413695	2
326702	1
775976	1
271290	2
333837	4
825105	1
263252	4
317623	1
345635	2
819301	3
341908	1
349153	6
823035	1
302090	2
846386	1
194656	1
363264	2
572860	9
571031	10
1108453	2
356644	1
258812	3
1021682	3
261590	2
273997	2
830189	2
844006	1
554904	2
288677	4
266221	1
194286	3
351592	2
349960	1
826541	1
183691	1
588768	1
823094	2
586453	2
719058	4
642922	1
325924	1
345350	1
879039	1
350579	1
534431	1
582379	2
279582	1
1089636	3
927402	1
4365141	2
303498	1
329520	1
563572	4
583906	1
169704	1
564140	1
531495	1
110016	1
332651	1
566022	4
361170	2
585377	1
322604	2
316381	1
539601	2
1033167	5
533802	2
230031	2
199414	1
1026231	3
538322	1
322112	1
819340	6
809140	2
267045	1
548425	1
4426299	5
869324	2
351619	1
180638	1
842596	2
271490	3
377946	2
828546	1
269342	5
641783	1
300369	1
522977	1
308224	1
197046	2
1108470	4
594259	1
348559	1
814568	2
582088	1
196491	3
336539	3
351627	2
356455	4
4444663	1
588060	4
271830	1
405046	1
912967	1
272758	3
466409	2
268037	1
14106	1
356138	1
276325	1
261161	1
315837	2
399245	3
197521	1
4369328	3
372906	3
300284	2
322564	1
271689	3
330333	3
355373	2
301879	1
276312	2
271431	1
350320	3
544559	3
301192	1
569026	2
288944	3
526665	2
351465	1
268196	2
514192	1
183446	2
350314	5
571103	1
4343528	2
276364	1
2358	4
356052	1
828806	6
276580	3
423830	1
851630	1
555595	1
584056	1
400739	1
552528	1
273648	1
270866	1
195839	1
523051	2
289788	2
692154	1
276770	3
705676	1
369389	2
827050	1
263451	1
1100653	2
1106362	1
559533	1
1077336	1
521927	1
1068499	1
585131	3
273586	2
322223	2
530929	1
267645	1
427241	4
263362	1
805941	1
306699	1
510070	1
514299	1
397065	1
334582	1
1049945	1
557297	1
1111409	2
354736	1
570607	1
592086	1
579049	1
567362	1
221429	1
1107057	1
373923	1
261841	1
571797	1
273388	1
276402	1
197853	7
957807	2
355630	1
259506	3
269091	1
90487	2
273540	1
563591	1
533469	5
238487	1
4438594	1
647343	3
4481359	1
777896	1
279492	2
993647	1
544996	1
350622	1
133892	1
1104777	1
263508	1
1954303	2
713689	1
1108638	1
565304	3
16036	1
4417418	1
2120775	2
275913	1
338133	2
1066648	1
157308	1
231510	1
346669	1
338778	2
828198	1
164395	1
250270	1
324884	1
267071	2
512314	3
544827	1
369827	1
822733	1
155913	4
326701	2
4426298	1
766563	1
231469	1
744291	1
266621	1
309206	2
165046	1
592514	2
711590	1
567749	1
352802	1
701845	1
716984	1
352559	2
584541	1
264585	2
355196	1
527709	2
579750	1
887931	1
4483570	1
338028	1
189884	1
2368865	2
271107	1
271592	1
279115	1
565801	1
344093	1
183545	1
548007	1
271500	2
1051317	1
1028501	1
263895	3
356167	1
584463	1
350340	1
858190	1
92512	1
365484	1
682726	3
323501	1
376516	1
819962	3
512048	1
272184	2
301512	3
1726408	1
350691	2
376397	1
594119	1
260663	1
583500	2
934369	1
262633	4
2445338	1
271804	1
270707	1
232658	1
535512	1
543857	5
339092	4
509675	1
267789	1
587753	3
558991	1
234488	1
265030	2
335097	1
792399	2
561961	1
343906	1
585652	2
356657	1
588065	1
989456	1
4330382	1
231985	1
1110842	3
570853	1
3048082	2
790026	1
1022497	1
469663	1
694975	1
832545	2
311466	2
340535	2
271406	2
303184	1
1105984	1
213896	1
356028	1
353964	1
315873	1
1110253	1
4155392	1
320120	1
2465036	1
1111500	1
764046	1
551562	1
593138	1
346804	2
312967	1
214392	1
355175	1
2447824	1
274958	1
4440018	1
267791	1
348336	1
1096572	1
129048	1
260741	1
268297	1
335701	1
291314	1
564690	1
320483	1
271672	1
272878	2
872014	1
808562	1
4372003	1
336214	3
1111882	1
687318	2
197825	1
591439	1
718639	1
4407190	1
342429	1
707986	1
815380	1
274455	2
589530	1
1098634	1
1108699	3
14094	1
367909	1
2237866	2
328739	1
526527	1
1011502	1
211706	1
186194	1
269285	1
574528	1
367946	1
813975	1
2383341	1
851961	1
4432516	1
353868	1
332507	2
339373	1
276511	2
292591	1
771824	1
274521	2
526583	1
349902	1
4462654	1
561193	1
317924	1
590276	2
823658	1
272213	1
589114	2
273170	1
803207	1
1111522	1
276575	1
538259	2
518072	1
4357205	1
300921	1
978894	1
517722	1
1026524	1
278912	1
837285	1
346914	1
1039477	1
212366	3
339718	1
259772	1
335018	1
533022	1
1104911	1
562639	1
162211	2
1105589	1
529889	1
342836	1
275194	2
939140	1
316008	1
577170	1
662917	2
521491	1
175307	1
336725	1
99720	1
770920	1
631764	2
1737536	1
327900	3
334328	1
520859	1
302919	1
272980	1
564961	1
886640	2
720791	1
662974	1
295344	2
554931	1
523132	1
789601	1
299985	1
527246	1
261325	2
1007599	2
107398	1
342223	1
979707	1
572886	1
544105	1
170248	1
277204	1
277329	1
4466474	1
697874	1
548233	1
358944	1
1106730	1
535375	2
358914	1
924533	1
264802	1
560961	1
589450	1
338372	1
258899	1
2985051	1
1108356	1
586387	1
1111544	1
250784	1
260655	1
273687	1
356964	1
195508	1
300694	1
554303	1
269243	1
353032	1
573287	1
830080	1
184567	1
307217	1
342105	2
276808	1
4307122	1
1099785	2
532831	1
276777	1
311174	1
343975	1
366143	1
782749	1
355291	1
562683	1
544243	1
814501	1
339695	1
843785	1
520840	1
718320	1
591245	1
351881	1
445962	1
791522	1
215317	1
304131	1
561171	1
372146	1
238441	2
260660	1
552035	1
797021	1
460611	1
1106204	1
516494	1
568849	1
837484	1
351253	1
355305	1
198733	1
403497	1
47100	2
407393	1
1048020	1
369299	1
1107473	1
538106	2
582123	1
565028	1
819810	1
266694	1
275288	1
590980	1
515059	1
167078	2
278440	1
512253	1
290472	1
276484	2
145754	1
821067	1
179810	1
3565293	1
589313	1
352013	1
273494	1
300457	1
302545	1
4442730	1
1099710	1
574421	1
390497	1
350698	1
274239	1
805185	1
858999	1
825063	1
208571	1
262935	1
901995	1
555445	1
984924	1
814986	1
332564	1
538989	1
541354	1
102049	1
822517	1
516873	1
319214	1
1107586	1
151804	1
557780	1
259249	1
330183	1
318470	1
188862	1
703731	1
1918384	1
589000	1
4450415	1
561607	1
827047	1
307900	1
4304085	1
514773	1
777667	2
111138	1
275339	1
56512	1
977222	1
349783	1
821468	1
1016598	1
778199	1
```
