## Extended Data File 1 for "Diet induces reproducible alterations in the mouse and human gut microbiome": ERS606321_ERR675341.otus

```
#OTU ID	ERR675341
274021	2
110579	1
1111191	48
326940	2
276249	20
351309	6
263933	3
589277	3
271101	3
919158	1
3013444	3
1107738	2
262944	1
271406	1
513021	4
513685	1
192756	9
273078	2
321706	1
348393	2
583117	3
316381	1
899714	29
707840	5
676472	3
323403	1
568118	2
345862	1
1108422	8
351405	13
274652	1
306778	1
833816	1
341749	4
434339	2
462832	4
790663	2
327284	1
162576	9
1062061	5
260387	2
351859	4
388808	1
1067143	7
305127	2
842786	2
356760	1
275804	1
1109971	1
320249	1
593043	4
827689	5
276434	1
1108078	1
170335	1
524213	13
352222	2
261606	9
822517	2
289707	11
1110135	3
274018	1
45363	1
275990	1
160178	2
276149	3
1015028	2
274901	6
275628	1
457614	1
1084900	4
586093	1
801554	12
406247	6
839200	2
193678	2
276172	3
266411	2
260660	1
416287	1
361853	3
259271	1
356455	1
342801	1
462764	6
348948	2
1782947	3
825939	1
823155	2
729559	1
693613	1
2182669	3
275676	4
310760	1
339351	1
743781	1
823439	1
921813	1
1108599	2
273208	1
333053	1
4305923	1
355822	1
277442	1
834553	4
186555	1
879565	1
590137	3
758280	2
524644	1
268175	1
354032	1
366119	1
558397	2
86429	1
540578	1
427241	1
332454	1
401384	1
351972	1
562369	1
186352	2
273778	3
249542	1
582049	4
341287	1
170185	1
1107759	3
449417	1
4378081	1
356055	1
266153	2
206494	1
270391	3
1110378	3
236225	1
631764	2
579293	1
400599	1
338752	1
275616	3
277946	1
274972	2
354163	1
542126	2
443620	2
275150	2
4372003	1
269992	1
421893	1
1110988	1
274546	1
335762	1
199403	1
1101177	1
1107027	4
689727	5
324884	1
593717	1
338621	1
338348	1
443945	1
276802	1
554797	1
568719	1
264693	1
1111570	1
509073	1
4432516	1
624434	1
896489	1
571642	1
414089	2
4103317	1
268620	1
234298	1
580629	6
1106254	1
1112139	2
338644	2
1107461	1
193844	1
2315700	2
352652	1
1105981	1
584692	1
189840	3
521982	1
452014	1
844501	1
267892	1
300851	1
278758	1
276110	1
348627	1
1105454	1
523811	2
831409	1
343581	1
751018	1
268566	1
558019	1
953855	1
548133	1
363731	3
343030	1
187294	2
335984	1
260670	1
589450	1
4308591	1
463794	1
277332	1
351800	2
337819	1
346267	1
273737	1
1098946	1
296045	1
350320	1
450047	1
138338	1
4417418	1
659831	1
349142	1
14205	1
399245	1
303739	1
589442	1
278563	1
263106	1
539939	1
162005	1
351200	1
577170	1
333178	1
299295	1
265175	1
314574	1
3195723	1
288652	1
330279	2
262095	1
352171	1
327900	1
196289	1
163874	1
343923	1
262527	1
345709	1
238487	1
170248	1
572254	1
863682	1
1026231	1
521515	1
267645	1
```
