## Extended Data File 1 for "Diet induces reproducible alterations in the mouse and human gut microbiome": ERS606321_ERR675531.otus

```
#OTU ID	ERR675531
1108599	404
899714	1479
261606	62
1062061	97
408513	17
277332	30
276172	128
272595	9
271101	327
276149	268
155913	8
352378	13
269715	20
842786	61
3013444	293
326940	40
1110378	183
351405	144
270391	135
1098634	2
359376	23
2374993	11
307640	3
289707	145
1105981	18
341543	5
276404	23
4460559	17
160661	1
1112139	90
434089	69
192756	61
801381	1
953855	59
1038074	1
308136	5
261581	1
1111191	272
396266	1
196645	26
277442	38
434339	135
275616	56
361853	195
1110104	19
589277	299
377946	4
593043	303
274021	38
1107461	77
292591	8
259271	50
275676	32
414089	79
288128	3
580629	444
1099785	7
356455	3
204155	8
260456	1
1067143	52
301879	5
273078	36
841907	7
826302	30
356055	104
919158	26
302641	11
466811	16
234298	92
1136443	111
353593	13
1108422	39
261209	4
349783	16
263933	384
162576	34
354163	60
420168	9
1107027	202
1109971	106
406247	226
1110135	128
568118	242
1113282	67
560336	141
847092	30
1058090	3
312904	28
276077	21
1108244	9
264325	8
276249	387
843785	26
1109539	36
411254	27
323403	41
443853	3
577170	183
592160	21
644244	1
652823	64
584765	14
345862	112
275123	19
170335	243
171532	3
211706	65
339351	37
579293	74
3989538	17
327808	35
1105552	10
2358	5
191274	6
341252	2
309029	7
575407	49
312062	12
268083	15
1729249	5
216710	1
196491	4
268121	4
344329	26
263518	32
264496	8
237138	24
275804	13
1110799	1
535399	7
183395	18
346098	13
248521	3
712677	19
336292	4
320972	5
539820	82
321809	1
450755	16
274455	16
354032	16
381219	30
332132	24
593717	2
843553	2
586093	4
848315	84
1049961	3
275218	15
450047	122
354957	24
350392	18
805066	92
1110008	29
592004	1
350256	5
195508	9
333178	26
546557	27
363731	196
258725	7
233691	9
2286580	2
446135	13
143882	1
351309	170
338796	8
583266	3
271822	18
274204	18
268566	39
275423	40
270222	5
778758	2
529442	5
268962	12
373909	2
729559	11
567749	1
276597	73
355837	36
268971	5
397363	26
301578	17
182033	1
351627	3
790663	50
349798	43
352222	137
334267	9
45363	146
659831	67
323386	27
588471	106
589852	2
369449	36
416287	35
346267	23
540578	2
733028	1
356138	1
2447824	3
263252	4
274972	50
356073	1
1111115	32
548032	22
356632	5
1108974	2
1107327	18
271689	1
273778	236
265414	2
1073276	1
533847	20
813017	1
355822	7
589530	1
258985	7
269247	8
356590	18
355468	12
322138	48
694641	5
4308591	41
580920	13
839233	21
274018	86
647215	18
276050	3
276044	45
360238	50
1105486	3
1111448	24
718565	1
273091	2
845273	2
1111755	68
846477	25
524213	25
463794	92
4395530	2
817995	33
340194	7
274857	1
277208	9
350865	14
544844	45
148529	1
554372	30
825063	3
1726408	6
199731	13
569581	29
1107761	21
182970	7
197706	10
276561	14
547903	8
509073	12
530885	1
849147	11
822733	2
462832	47
274438	9
554904	1
542126	8
511751	5
792399	10
1105687	118
3694599	2
390820	26
1123250	1
258169	4
528832	7
342801	14
592616	67
341750	1
589076	1
269576	20
350979	4
318370	3
552035	3
263645	57
577189	3
589989	5
277090	5
335553	12
3029968	6
199497	2
194286	7
443620	67
337819	8
814986	8
801554	46
322223	14
1110317	10
1070477	7
561961	1
581933	37
276580	5
631764	13
274546	3
517293	12
397444	2
174036	15
4339801	25
341749	25
269546	4
311961	1
1094991	3
404691	19
863682	46
270758	15
296045	31
452823	22
452014	83
330333	7
270782	3
274965	1
2816368	5
350320	10
417981	3
300284	4
163874	5
338348	14
194077	5
827689	31
296790	17
1111582	15
1108470	10
689975	12
661367	6
797229	1
558019	6
836717	10
508866	4
1104739	35
273937	3
1103002	2
300458	1
279115	6
337642	12
326348	4
316006	2
786449	1
275150	55
333837	12
551545	1
1782947	15
566022	5
584951	4
272092	2
978894	6
844006	5
183662	20
273431	1
276656	27
1105328	48
349142	18
229683	5
578586	22
277593	12
1102477	3
308523	5
1111350	20
276513	1
1035283	8
1108453	1
14094	4
4472158	7
543553	5
362793	13
1106861	7
353982	19
400599	18
772398	26
2797565	6
584692	19
353964	3
294146	17
294944	16
354144	8
2385035	1
427241	9
233817	18
840905	1
568135	12
4462541	28
445144	4
582222	8
182176	31
356657	3
555163	1
376862	3
647343	48
587739	1
279487	1
1098946	8
833216	8
262095	61
819829	1
269992	24
348065	1
353923	23
274901	23
273648	4
165430	1
272964	11
810759	33
352652	8
676472	18
1624382	1
4365707	9
556422	1
310979	1
512695	9
574644	28
308308	1
66176	3
355440	4
276434	37
349459	54
812719	15
422727	34
311291	5
273170	9
182079	12
343183	3
831409	41
337762	20
570880	7
623980	3
537713	2
1108356	14
830014	15
842596	6
1089939	1
742605	12
276110	19
336710	9
613697	3
332608	3
351972	20
234488	4
556508	5
567960	15
762699	4
262610	1
344101	15
1111782	25
769852	1
1109662	3
530866	1
581079	28
821916	5
199403	6
199177	3
559804	13
571965	4
383971	6
3201462	2
4483570	24
446691	2
576540	1
338887	2
1110312	4
589822	1
517722	3
316925	12
274795	24
340189	6
1107175	18
272905	20
221429	1
277967	41
175307	7
276499	13
705676	14
260387	33
550814	1
896489	37
274239	2
582123	1
100852	1
530700	2
343975	5
305026	3
192807	4
558397	4
782749	4
331553	4
839200	22
551969	2
259506	3
343581	36
309302	3
514124	1
104610	20
749770	7
25453	26
271563	15
522371	11
264734	10
265182	20
113417	2
299877	6
277588	3
1109142	30
238487	5
313578	6
549756	15
1110988	9
825939	4
966441	1
286874	4
838685	1
343577	1
584463	1
1111570	11
138338	25
1109101	17
273705	3
170004	7
587269	2
266862	10
364289	1
422283	6
330578	7
332126	24
264240	2
267892	6
593965	7
170248	21
175550	1
274374	21
363625	3
539978	2
1105454	16
181419	4
449417	1
577041	8
1107473	1
692154	3
832675	2
640998	5
273459	8
267406	7
581207	2
589071	12
4372003	13
557051	1
259781	1
272366	16
263705	5
662917	2
271500	1
4364237	2
273904	1
570421	4
538011	6
1103964	1
277215	11
261201	1
232658	1
346548	11
566082	1
320070	1
320373	3
348627	5
288652	11
1107439	2
1110842	7
764046	6
264536	5
351859	31
440840	10
544559	5
4324489	3
4327763	5
582558	2
267514	2
261486	7
276386	5
1109125	7
1084900	12
187174	6
1026231	8
4430835	15
212686	1
327333	1
985239	6
702414	4
439880	3
816299	1
310642	1
3040916	2
354800	3
345582	6
301994	4
260753	3
322464	7
583746	15
275476	4
279492	3
352171	9
278563	4
260322	16
4305923	2
577568	1
286668	6
556247	1
590980	5
274147	1
720944	14
160178	5
261132	1
4465275	6
3887769	5
273504	3
399245	19
536910	2
271804	3
305177	1
346570	1
216958	2
356760	17
403497	7
342873	4
299295	14
278392	3
273737	4
273651	1
313324	10
193418	14
169704	6
334296	19
444987	5
318764	4
304777	6
565625	3
339092	2
272328	4
460611	1
276985	6
929836	8
569026	5
320249	16
277081	9
236225	16
306957	13
703321	5
259631	1
352617	1
1106583	2
564334	3
268725	6
513021	31
197505	2
145801	10
332454	9
1056389	4
624029	1
1050914	9
415491	4
268475	10
194944	2
471157	2
449353	14
571642	6
293869	2
47862	1
300139	24
275628	9
52441	3
834497	1
184567	2
275339	4
274652	11
278912	3
347933	1
806182	5
539601	6
269902	4
832651	2
227788	4
320120	9
401384	22
591617	6
566262	1
443945	23
466409	8
1117348	1
1109422	11
530947	2
329790	8
335762	14
261365	11
1051764	3
359624	1
863612	2
351623	1
191811	12
789601	4
348875	12
258969	4
588060	10
315405	1
4362257	2
947418	1
354622	1
444241	3
879327	6
1085326	1
192664	1
342786	1
1106671	2
383885	7
170185	5
524644	3
343030	6
523811	7
336691	21
588038	8
678956	1
389282	14
363507	3
338644	25
290338	8
228517	2
521515	1
263362	2
279059	1
331317	7
869324	2
320165	2
331480	7
348641	2
352802	3
264760	1
322839	16
351449	3
333079	7
537662	4
350071	4
805707	7
844501	17
348393	7
84709	1
1035392	4
270158	17
1135364	1
269585	5
359984	22
188690	1
2315700	5
252736	1
585227	4
845291	6
350579	4
772384	3
523712	5
444271	6
173192	2
341908	2
935593	8
271602	2
533802	2
193678	21
180638	5
271191	3
293918	1
819181	18
272762	4
259916	1
356627	2
815913	2
346804	2
272953	4
578857	2
585480	5
352624	7
4378081	1
170950	1
761408	31
567875	8
804579	2
369827	1
336539	1
1122596	2
588730	14
369389	9
557780	4
584541	10
988375	13
164811	11
308117	7
264693	2
510070	2
176877	2
525143	2
184174	3
1110458	6
325036	2
976010	1
276466	1
343853	1
307217	2
350741	7
352965	5
2182669	13
313437	2
583046	2
265175	4
622256	5
3237752	1
1110591	1
349960	2
330279	16
308224	12
173306	2
575041	30
778199	1
279659	6
268297	2
276701	5
342947	2
352878	2
1110412	4
1029949	10
197853	9
317045	20
4476330	2
68842	1
319541	1
331772	3
276894	6
405780	2
277200	1
304973	1
318503	4
814568	3
310748	1
275819	8
376516	2
314810	17
572072	2
373923	2
321484	6
273657	8
356404	6
343923	9
344527	2
265793	9
524368	2
265524	1
321825	2
260410	2
270890	6
275990	11
462764	35
549765	1
814406	6
272428	2
368318	5
528756	2
272192	4
833816	5
591518	2
1110064	5
554912	15
1106550	4
526150	3
232030	2
347523	1
142257	1
672978	2
707840	10
339720	7
293210	3
2875735	2
258908	4
262166	2
1106362	3
517583	1
1076587	10
319337	2
720709	2
336214	14
849110	5
538398	1
689357	1
567595	8
331737	2
233313	8
272593	1
354501	1
1101177	2
831689	1
388808	8
271290	9
1106614	37
274603	3
581302	1
360750	1
860192	3
259372	5
273136	7
230031	3
556126	7
3206355	1
520720	9
1049574	1
350404	6
353896	4
457371	3
716286	3
265018	7
266153	2
168671	6
232570	1
145754	6
353820	2
270051	3
205904	9
297562	1
276798	8
761968	2
273376	9
279107	1
320912	1
4324586	3
192475	2
383992	9
4437823	1
259434	3
313431	1
823155	7
335311	2
593156	1
276016	3
524038	5
826541	1
413695	4
272758	2
199190	3
293975	1
365496	16
335984	11
1109337	1
337727	1
352533	4
296964	1
260660	8
563591	2
1108325	7
826382	14
345635	3
563572	1
511594	9
766351	8
264225	1
349153	6
533469	2
317623	5
518360	3
589622	1
335971	5
208843	2
328391	4
521982	5
272060	8
352445	3
273047	6
656912	1
162005	1
648553	2
218151	4
816919	3
523051	4
267045	2
887662	1
276802	15
314406	7
1094359	7
265940	7
1035774	1
536831	1
316731	1
628014	2
318445	8
292367	1
289627	4
326701	2
1028915	3
977222	5
980248	9
276312	6
439437	2
307680	2
268175	5
1871	10
534498	1
828198	2
760350	2
270866	4
912967	1
266621	4
315896	3
579324	2
277202	8
562369	2
338133	1
324820	1
302192	14
191568	1
332507	6
342504	5
275288	1
273586	3
335330	3
635373	1
340600	6
592086	1
262625	2
348948	9
590519	2
232975	1
169364	1
320354	2
586968	8
564026	1
270876	3
538459	5
250784	1
114697	1
823439	3
577716	2
268416	1
839412	1
355621	3
283117	1
351299	4
544243	1
348313	4
132895	3
320835	3
358104	9
968336	1
548692	8
567518	2
336736	2
1756253	1
575553	2
349864	1
571433	1
198170	1
1106254	4
1111586	1
4385756	4
182037	1
562797	1
216290	1
148072	1
288944	3
348642	3
326964	1
2859978	4
306778	7
571992	7
272834	10
258330	2
355771	2
360985	1
1108595	1
354736	3
342404	5
350719	2
456774	1
186851	1
190242	5
4334746	1
176212	1
321706	3
16195	1
335081	14
329712	3
263451	3
342105	2
352559	3
707986	4
4340153	1
348362	1
334602	2
357305	4
349372	2
175365	5
724472	4
815207	3
976470	6
758280	7
352509	1
190658	1
268425	1
1033473	1
345536	3
325836	1
341969	2
268865	1
267714	5
552251	2
561312	4
278440	5
576833	1
313736	1
540862	1
175377	1
271476	9
718320	1
2686372	3
273388	3
689727	4
262944	6
743396	3
832545	4
345354	2
197825	3
888575	6
1106101	4
515059	5
415427	4
109481	1
957807	2
352586	7
581474	2
318695	6
355045	4
277066	1
834553	5
2465036	3
193844	3
4361727	1
324658	6
132670	3
4417418	3
319663	1
45623	1
4302951	1
810721	1
743781	7
584587	1
331013	1
407556	1
593463	4
368560	1
351881	4
515299	2
198449	3
315485	4
772282	9
664795	2
955052	2
593977	4
382220	2
591424	1
338382	1
350664	9
230725	2
330512	1
366716	9
303498	2
270039	3
267645	3
592514	2
1072801	1
1147840	8
238441	1
1048020	3
523244	2
819301	7
277143	8
513003	4
270248	4
290852	1
262537	1
623471	5
356052	5
336174	2
617216	7
300177	2
1107057	7
345834	1
535512	1
701221	6
214036	1
70067	3
208571	2
593301	6
1109249	1
823099	5
808244	3
179810	2
1110303	1
876705	3
551179	3
343264	4
275557	7
198814	2
195415	1
314574	7
1084906	1
339834	7
309206	2
548133	5
265036	6
273500	1
806407	4
186352	10
1111856	3
862190	2
344158	2
509083	1
4380971	2
585131	5
322062	8
195005	1
4127460	3
604966	1
348821	3
1110766	3
157791	1
574720	1
989074	2
265985	4
324884	4
582695	1
340853	2
267914	1
340547	7
268333	2
293655	2
1105659	12
4308989	1
590175	3
358439	4
1111768	1
277329	2
594512	1
851865	1
332364	8
806361	2
311737	1
524318	1
213896	2
269056	2
819681	2
271588	4
851961	5
356088	2
276761	4
268196	2
348568	1
355373	1
568410	1
349624	2
378273	4
567733	3
586719	2
244484	1
260529	4
790026	5
3182739	2
769961	10
587117	1
269070	1
254079	3
194415	3
187294	6
694975	1
468313	10
844750	4
824043	1
194665	2
290963	6
529921	1
276125	3
657485	1
819599	4
304080	2
271672	3
588699	3
311776	2
627853	1
545061	2
349246	2
300463	3
1107895	6
832846	1
858999	1
843454	2
194504	1
703776	2
400871	3
322466	2
185483	2
276325	6
266715	1
518072	2
328212	3
580270	1
775976	4
730437	1
588984	1
564077	1
263500	2
335263	1
308734	1
367977	7
562924	1
789210	1
352843	4
276305	2
562376	9
544950	4
662674	4
271230	1
918577	1
351593	2
183545	1
813654	4
345913	2
4399495	2
14205	1
157573	3
582103	1
642922	1
755474	6
3581088	1
560961	2
1557179	2
189840	9
349175	1
576377	1
383659	1
302429	1
342777	1
521496	1
323231	3
276134	4
590951	1
1089636	2
273747	1
339512	1
457614	2
341054	1
347740	2
1111133	1
567974	4
361556	1
234443	13
228785	8
371930	1
305853	1
565585	2
3407052	1
548686	1
1107759	8
288044	1
270385	7
1097961	2
564806	2
295737	1
1105984	1
309048	1
268099	1
351253	1
844902	3
550013	8
369299	3
326998	2
1107458	2
583500	3
271406	3
438304	2
194172	1
848968	2
1034947	1
551866	1
561171	3
271880	2
229905	1
799034	1
212170	1
382998	3
260752	7
719058	3
814853	2
186886	1
515511	1
273223	5
353026	1
1100653	2
911254	1
164242	2
561466	1
519765	1
211234	1
543348	1
334328	1
276721	2
817183	3
205846	1
339718	1
273481	1
4155392	3
336983	2
346764	3
350127	2
578839	1
259884	1
262654	2
275305	1
111138	1
811108	1
272878	2
819810	3
1111294	2
590137	3
720973	5
305061	1
292360	1
260670	1
228043	2
146541	1
514192	3
899195	1
272184	3
576991	1
521491	2
273776	1
814501	1
1105876	3
341713	4
582497	1
1106140	1
1944498	2
1022497	3
791560	1
566383	1
463289	4
301876	4
4307122	1
2901246	4
390497	3
577294	2
358944	3
293819	3
364179	1
267042	1
913036	1
131039	1
1107798	1
301717	1
822778	1
260414	2
338372	1
583117	6
560092	3
177846	1
823634	3
344133	1
1569569	1
697874	6
340706	1
408877	2
259772	1
744291	7
323614	3
1111634	3
326479	1
271401	2
311370	3
634449	1
185660	1
91147	1
263815	3
342429	1
352192	2
1104931	1
806751	3
350340	1
179907	1
265483	1
351800	1
579244	2
2256427	2
311712	1
188862	1
592594	1
582049	2
416341	1
157216	3
786081	2
449833	4
351898	3
174368	2
264437	4
1111224	1
4432516	2
337495	2
169815	1
817781	5
762013	3
265032	1
571031	4
909065	1
271734	3
558387	1
574918	2
263452	1
136758	4
568893	1
560491	1
813545	1
526982	1
271737	2
276531	2
272038	1
572254	1
180555	4
262935	1
361170	2
356283	2
2293557	1
774358	5
342075	1
168145	2
163430	1
175458	1
298535	1
887025	1
512253	1
553043	1
593709	2
270451	12
135236	1
572010	5
425767	2
277349	1
535375	3
334582	5
258177	4
231510	1
339050	2
86429	2
215193	1
587041	4
339886	3
316381	2
258548	2
352702	2
591734	1
635495	1
1061134	1
262308	2
336725	4
830280	4
565304	2
242029	4
822517	2
587336	1
352165	1
1051317	1
1111561	1
189288	1
585073	1
279617	2
1110253	2
275987	1
276511	2
659361	1
210867	1
354905	2
198788	1
353131	2
846141	2
258202	1
334270	1
528596	1
296726	2
589000	1
43707	1
715492	2
321821	1
173722	2
275132	1
292867	2
587347	4
1033167	3
175844	2
719288	3
260741	2
249542	1
513440	1
232283	2
590168	3
544859	1
848615	2
296165	1
918601	1
340111	1
261715	1
366119	2
968354	1
4440018	2
1100798	1
573969	1
824462	1
938078	1
561027	1
397065	2
260547	1
333412	1
277204	1
524763	1
561069	1
4357713	1
683621	2
661259	1
341966	1
2366688	1
227920	3
324985	3
249631	1
265580	1
351592	1
419601	2
266411	1
309534	1
851323	2
536535	1
567715	1
846464	6
190528	1
171718	2
593410	1
337407	2
276484	1
336874	1
1107945	2
273708	1
193705	2
554931	1
580539	3
321372	2
558991	1
2170530	1
1105696	1
275470	2
328671	1
303739	1
584083	2
14035	1
369079	1
270290	1
263977	1
352013	1
275970	1
827794	1
4429427	1
1107209	1
273902	1
571103	2
769075	1
1111819	3
1103807	2
1106384	2
214392	5
591158	1
167338	1
522699	1
336872	1
270303	1
1107703	2
215097	1
646743	1
199137	2
216989	1
696477	2
577377	1
350691	5
304131	3
956654	4
276151	1
828884	2
516115	1
220622	2
325126	1
564690	1
834840	2
230618	1
387615	5
356329	1
526902	1
273687	2
297792	1
301512	2
217109	1
290399	1
355196	2
823803	1
772972	1
394270	1
567437	1
335926	1
1088134	1
586920	1
307238	1
192865	1
741139	1
103606	1
592183	1
335267	1
540682	2
716838	2
525687	2
272768	2
265522	1
4343528	1
3957916	1
2316624	1
212619	1
338752	1
333453	1
551419	2
199627	3
565567	1
354964	5
423455	1
535992	1
887931	1
306699	2
300865	1
549736	1
193240	1
305207	1
310760	1
579149	1
534926	2
1678333	1
825105	1
400739	1
272938	1
354181	4
4344400	1
276996	1
263850	5
343906	1
355162	1
337639	1
513950	1
526441	1
179853	1
308686	1
555314	1
180235	3
274335	1
270423	1
577512	1
4371341	1
272980	1
165257	1
593980	1
348027	1
851824	1
273631	2
341730	1
320224	1
301032	1
688528	1
310978	1
261924	1
587510	1
276091	1
381979	1
198866	2
593337	1
334935	1
16036	1
1107716	2
276770	4
448778	1
1054451	2
336441	2
1097208	1
332651	1
4362337	1
1139839	1
1032037	1
343453	1
312967	1
354461	1
548021	1
333123	1
290398	1
851715	3
351292	1
839598	1
351894	1
333555	2
352049	1
1004910	2
830080	1
188548	1
264646	1
275061	2
1015028	5
1107738	4
1136589	1
335448	2
4379449	1
289362	1
270059	2
739826	1
558752	1
593138	1
555027	1
308400	1
265265	1
275653	1
273967	1
332564	1
1078587	1
545046	2
576166	1
321762	1
547156	1
4103317	3
326732	1
334864	2
979707	1
326486	2
215269	1
192963	1
315223	1
170089	1
287387	1
751018	2
204093	1
187324	2
206494	1
812992	2
4402751	1
356079	1
324567	1
331262	1
238570	1
407963	1
198711	1
340535	1
338621	3
211039	1
513685	2
989456	1
346337	2
277224	1
577228	1
517318	1
810847	1
336463	1
372906	2
527857	2
559588	1
350314	1
571072	1
355097	1
586839	1
4476780	1
303508	1
268220	1
537396	1
263876	1
718323	1
152381	1
593686	2
270707	1
273278	1
267717	1
269726	1
340650	1
349970	1
205309	1
629361	1
536341	1
323829	1
1106862	1
345709	3
982030	1
266841	2
2216525	2
344400	2
704655	1
451807	1
344488	1
805941	1
355683	1
261572	1
276402	1
346648	1
1106204	1
304106	1
573379	1
274083	1
578588	1
266091	1
554409	1
274722	1
142751	1
4335457	1
271846	2
1084417	2
580417	1
1105326	2
556244	1
830189	1
303797	1
416286	1
4304089	1
364175	1
574302	1
539296	1
188659	2
708190	1
277115	2
267739	2
4226929	1
306062	1
557019	1
338290	1
867560	1
325892	2
738603	2
1844565	1
3584772	3
821139	1
279179	1
183954	1
277293	1
539939	1
538989	1
355291	1
352008	1
263388	1
353339	1
461524	1
229958	1
325340	1
817849	1
582616	1
816470	1
542709	1
572067	1
231021	1
646677	1
268231	1
356226	1
844589	1
207833	1
344827	1
580521	2
584425	1
199572	4
211744	1
245324	2
310499	1
563086	1
172777	1
333695	1
580357	1
564140	1
1056816	1
572860	1
567011	2
590712	1
274498	1
275913	1
352789	1
4736	1
984924	1
271418	1
264835	1
830969	1
366641	1
291272	1
267024	1
583633	1
592933	1
716984	3
190084	1
331103	1
276808	1
515308	1
4312512	1
336553	2
3048082	3
398138	1
198686	1
4314257	1
291644	1
261325	1
4341534	1
197537	1
265976	1
398597	1
351020	1
269091	1
730733	1
267633	1
274400	1
363358	1
527709	2
326774	1
267791	1
583089	2
263508	1
1108078	1
728991	1
331782	1
197521	1
834677	2
269996	1
799200	1
557370	1
334619	1
186645	1
550989	1
95502	1
232380	1
273913	1
529796	1
4416309	2
580081	2
805645	1
210965	1
679939	1
346914	1
529531	1
4407190	2
333189	1
305127	1
50779	1
682726	1
348800	1
274521	1
369227	1
824619	1
333049	1
1111776	1
273724	2
593868	1
166226	1
347655	1
269890	1
198592	1
275286	1
939112	1
837473	2
901995	1
1007098	1
804995	1
2611107	1
269401	1
988932	1
178274	1
269156	1
288492	1
407393	1
544996	1
335422	1
4442730	1
376397	1
532831	2
208539	1
858190	1
1106053	1
577710	2
609413	1
1068499	1
527437	1
349789	1
271592	1
640999	1
580980	1
833458	1
325768	1
820367	1
318524	1
272277	1
1098340	1
510683	1
848816	1
343442	2
833795	1
261261	1
356407	1
594259	1
592372	1
846727	1
591376	1
538374	1
577082	1
341287	1
515774	1
554303	1
228972	1
551640	1
213399	1
1058956	1
266726	1
541244	2
539506	1
183691	1
1105038	1
4299664	1
1066648	1
196985	1
180105	1
300990	1
583958	1
1106475	2
337572	1
510843	1
327900	1
527745	1
3263450	1
589714	1
185066	1
519673	1
326702	1
271490	1
334215	1
827702	1
886735	1
563803	1
300619	1
4311536	1
808609	1
351200	1
696563	2
1104911	1
558420	1
453955	1
842714	1
1749612	1
820061	1
731493	1
755126	1
546259	1
1095264	1
400443	1
1112984	1
549499	1
553080	1
276592	1
2768843	1
322604	1
347200	1
267110	1
840419	1
108482	1
```
