## Extended Data File 1 for "Diet induces reproducible alterations in the mouse and human gut microbiome": ERS606323_ERR675343.otus

```
#OTU ID	ERR675343
817183	1
274147	2
341750	4
275616	2
271689	4
1107759	3
703321	1
189840	10
1109422	3
542126	1
2286580	1
1111191	14
1015028	1
533467	1
406247	4
336736	1
329712	1
572072	1
1105687	1
336789	4
834553	5
330279	1
336214	3
352222	5
575768	1
445144	3
523712	2
1110135	9
279659	3
896489	6
830481	1
343264	4
352171	1
582049	3
810759	3
353012	2
729559	13
414089	2
367304	1
647215	1
162576	2
268962	1
411254	1
827689	6
326448	1
846464	2
462764	3
238487	3
322604	1
434089	4
266052	1
1110787	2
689727	3
349459	2
354957	1
272788	1
277115	2
356455	1
378273	2
348948	1
273078	1
142751	1
592926	1
323403	2
339156	2
274901	5
462832	2
1021682	2
337762	2
207833	1
274972	3
351309	1
1062061	3
761408	3
343923	1
1110591	4
659831	2
273902	1
1067143	1
388808	1
843454	1
311370	1
431368	3
1089939	1
842786	1
302641	1
270248	2
270385	1
1109539	2
1084900	3
537396	1
578586	1
557780	1
1111448	1
319909	1
309206	1
333053	1
322138	1
584083	1
342887	1
344256	1
1106550	1
792399	1
658370	1
368318	1
356055	1
289707	1
628226	1
446135	1
339720	1
351478	1
354800	1
340189	1
618899	1
819404	1
725198	1
277388	1
343853	1
325326	1
276125	1
1110378	1
592160	1
331965	1
275423	1
351094	1
844006	1
848615	1
348393	1
193678	1
586968	1
336691	1
4460559	1
1105038	1
594422	1
1107761	1
351859	1
```
