## Extended Data File 1 for "Diet induces reproducible alterations in the mouse and human gut microbiome": ERS606324_ERR675344.otus

```
#OTU ID	ERR675344
553553	1
899714	1
204111	2
406247	2
193678	6
336214	3
1111191	25
729559	11
578586	2
827689	8
368318	1
311370	1
1106362	1
428457	1
1062061	4
513021	1
327284	1
189840	5
586719	1
353012	4
462832	3
277224	2
530947	1
590137	1
2182669	1
582049	3
1107461	5
588320	1
445144	3
592160	3
659831	1
1084900	6
896489	3
275628	1
305026	1
342962	3
339834	1
274901	6
1033571	2
1107798	1
434089	5
523712	1
536341	1
4462541	5
834553	6
462764	1
356657	1
336789	2
346804	1
273078	1
350314	1
335267	3
275423	3
703321	1
355771	1
313431	1
343264	4
400599	1
341750	3
416287	1
1109422	1
273737	1
881442	1
849147	1
272757	1
271317	1
271689	2
355822	1
584083	2
843454	2
352008	1
449417	1
1110104	1
411254	4
813011	1
276249	2
524368	1
1110135	3
586968	1
422727	1
262673	1
1107759	2
341749	1
810759	1
629361	2
586093	1
336736	2
378273	1
207833	1
181318	1
450755	1
320835	1
340189	2
320972	1
339351	1
351309	2
1076587	1
270248	1
274147	2
272758	1
790663	3
159911	1
1105687	1
548775	1
588197	3
341252	3
658370	2
431368	3
326567	1
279659	1
263933	1
162576	3
778758	1
326448	1
276325	1
323403	1
343923	1
276580	1
382998	1
792399	1
388808	2
273466	1
162211	1
349716	1
337336	1
414089	1
344101	1
899886	1
1089636	1
408513	1
569581	1
333837	1
405780	1
1105486	2
169721	1
652823	1
593717	1
319909	1
323386	1
571642	1
289707	2
333189	1
1110378	1
322138	1
331013	1
780650	1
352171	3
321706	2
589852	1
273586	1
593686	1
549950	1
584001	1
676472	2
356226	1
351881	1
353173	1
716006	1
588060	1
640998	1
266052	1
579712	1
523811	1
833816	1
4454175	1
272889	1
1109249	1
321446	1
4297394	1
345709	1
914235	1
356404	1
295258	1
```
