## Extended Data File 1 for "Diet induces reproducible alterations in the mouse and human gut microbiome": ERS606327_ERR675347.otus

```
#OTU ID	ERR675347
1111191	6
729559	12
353012	5
434089	5
333837	1
277224	4
582222	1
344101	4
827689	10
214889	1
1084900	4
578586	3
276249	1
348393	1
582049	3
896489	2
817995	1
333049	1
343923	5
162211	1
536341	1
271290	1
340189	1
571642	1
322138	2
408513	2
510505	1
274901	4
341252	1
977628	1
834553	3
336174	2
273223	1
14106	1
569581	2
652823	1
339886	1
689727	2
341750	4
659831	2
542126	2
568135	2
462832	2
1107759	1
831409	1
272953	1
204111	1
266052	2
1111634	1
527745	1
658370	1
336214	3
342962	2
305026	2
594422	1
207284	1
288128	1
533847	1
193678	1
1111448	1
356404	2
272758	2
1116796	1
676472	1
275616	4
334935	1
751018	2
2182669	1
182806	1
1028915	1
368318	1
434339	1
846464	1
1110378	2
591439	1
1105981	1
409947	1
320224	1
342182	1
462764	2
353131	1
275218	1
336789	2
349459	2
1029949	1
1067143	1
4462541	1
551419	1
273078	1
445144	2
325836	1
261365	2
265793	1
564948	1
378273	1
405780	1
842714	1
326644	1
1107175	1
276761	1
1110135	1
334328	1
275397	1
647215	1
513021	1
271689	1
406247	1
1111582	1
238487	2
539820	1
320165	1
343264	1
275423	1
269949	1
579149	1
414089	1
273091	1
270782	1
344108	1
842786	1
422727	1
356226	1
684238	1
279659	3
335267	1
400599	2
342404	1
431368	2
707840	1
792399	1
344607	1
356455	2
1110104	1
319791	1
1105876	1
269585	1
354736	1
421893	1
277293	1
1062061	1
274972	1
149226	1
397065	1
271490	1
343906	1
```
