## Extended Data File 1 for "Diet induces reproducible alterations in the mouse and human gut microbiome": ERS606328_ERR675538.otus

```
#OTU ID	ERR675538
273778	37
422283	5
356404	23
336214	136
275423	24
321446	9
275616	53
716006	65
1067143	19
274901	20
1111191	66
176751	33
838685	2
358712	3
1109761	1
344101	15
341252	32
935593	1
336789	37
273078	32
272834	22
323403	34
416341	2
592160	27
353012	140
450047	12
319791	1
729559	72
434339	53
1111458	2
549756	40
539820	33
267633	3
589989	7
199490	1
1110378	119
275796	6
264134	20
269156	13
4462541	24
313431	23
343853	31
844501	3
207833	3
353593	13
337762	21
434089	51
343923	54
275305	4
330757	4
513021	6
344329	42
296790	1
409947	2
352008	17
652823	57
538106	3
397363	26
354800	16
659831	35
319909	20
338796	5
305803	3
306699	4
592616	3
103606	2
277332	1
343030	6
352171	7
324985	2
304777	4
265985	6
349783	9
1062061	41
162898	3
274857	3
276172	2
353131	15
462832	23
817995	15
356590	4
462764	11
273724	2
558387	1
149226	4
339503	1
351253	3
271822	7
1110135	54
276325	10
567960	19
277589	4
450755	8
345063	3
273586	2
846464	7
342404	5
574951	1
816470	52
524213	10
341750	47
1111582	6
336696	2
275286	6
585073	3
552035	2
336691	29
4364237	3
354957	22
182806	7
304131	3
162576	8
697063	24
347653	2
842786	30
343264	20
1105552	5
352559	2
339013	16
640998	2
1084417	1
271406	7
1084900	11
590980	8
526665	6
335267	31
348393	1
827689	42
355162	15
312062	4
275123	6
560961	3
274455	4
273902	4
819676	1
404691	7
274141	2
356055	62
582049	3
270215	1
554912	4
697874	3
332132	2
888575	10
351881	3
545046	4
1109125	1
805066	33
1110458	5
349459	30
289707	16
113515	1
332454	6
349798	25
356395	3
351833	8
956654	3
575041	4
344400	13
823634	1
270248	13
1107327	4
326940	10
274972	22
348142	20
414089	58
411254	15
712677	24
565292	2
383885	18
1113256	2
588197	13
322138	10
388808	22
276249	45
323386	20
342962	19
191994	1
354964	5
447141	2
529829	3
162211	7
369389	7
533847	17
568135	48
275288	10
772282	25
279179	1
304897	16
816299	1
444987	2
276985	11
358104	1
324013	1
378273	8
265032	1
431368	8
586387	3
268865	2
228043	1
406247	43
266445	1
820287	1
272757	5
271689	13
351859	9
267743	2
2182669	4
169398	6
586141	10
403497	4
1105687	64
823803	1
338348	17
4340153	2
276770	4
234912	1
368318	6
270782	4
347375	1
351309	21
343975	1
4155392	2
351659	2
333453	1
452014	45
1078587	1
345709	6
265182	7
826746	2
339351	6
367176	3
199497	2
1111448	16
196386	19
516494	1
548032	11
340189	6
1106101	3
628226	12
259271	4
352612	2
408513	33
578586	16
842714	3
819181	11
352378	17
1076587	4
347490	1
229459	1
345913	3
1105486	6
4327763	2
637409	4
233817	7
320835	5
1110104	6
317045	5
277593	5
580270	1
204111	15
355468	8
261365	15
276513	3
569552	4
303797	4
293819	2
334267	9
274018	6
352445	3
1108422	8
635495	1
1110988	10
265036	4
320194	1
647215	4
337724	4
830481	12
730733	8
264437	1
570049	1
258812	2
346719	1
978894	2
415491	4
249677	2
268962	4
352202	2
272758	3
275218	4
270423	1
529192	1
274438	3
422727	8
264646	2
914235	1
353923	8
328212	7
189840	4
584083	2
276125	10
844006	3
650800	10
792399	6
1021682	4
266255	2
1109539	8
720944	7
266120	6
277143	2
266841	1
346275	1
355822	9
527745	1
272184	2
537396	1
302641	2
521982	26
1108325	2
831409	8
373909	7
512314	3
658370	10
519763	2
301870	4
381219	12
170328	4
445144	18
264225	1
264240	22
336174	3
268425	4
262095	12
263933	43
825105	2
846477	6
527709	1
570880	5
976470	2
272788	1
812719	3
269247	11
348948	6
578995	1
261178	5
274075	5
336736	10
1108470	3
772398	3
743781	8
581079	10
400599	23
327808	3
843454	3
323829	1
1113282	15
1110842	4
708190	3
1012372	1
1109101	5
1107738	4
334575	3
276052	5
584765	2
571031	1
199137	2
275397	1
707840	3
266862	6
1111561	1
269585	5
541173	1
761408	13
276996	2
1106614	17
349372	18
790663	5
764605	2
344607	3
1111544	7
191811	4
264155	1
846141	4
356226	5
343183	3
1020605	2
558411	2
278392	2
290398	1
348821	3
953855	11
872014	2
530717	1
573969	1
352222	46
367453	3
810759	20
1579256	1
349716	17
1110312	1
1107175	8
328143	5
830080	13
1108244	2
1035392	7
333837	3
305026	12
274795	12
326567	2
312967	1
593977	2
791522	5
357046	9
527021	1
262159	2
703321	3
277588	4
331965	4
1113323	1
443620	29
260322	10
352652	2
279659	4
446691	1
276110	17
707986	1
449353	3
260859	9
376516	4
182079	3
1105876	2
348748	1
439880	2
274335	3
955052	2
193678	10
272201	5
348088	1
548692	7
341749	8
581933	17
344256	5
45363	8
554372	5
826382	3
693613	3
326055	1
544996	5
355120	1
173245	1
228232	1
260753	1
334582	3
1088134	3
773251	1
1108453	7
335881	1
553245	11
1110412	5
227967	3
539601	2
271672	1
804579	7
875224	1
331737	2
132670	2
274083	5
460611	3
350314	5
311370	1
329073	1
351972	2
688923	1
530866	1
817183	6
330460	7
266508	1
309206	2
542126	13
4379961	2
587041	8
585227	4
354905	13
356148	6
273928	4
1008941	5
548775	2
774358	4
276511	2
325836	4
593868	3
232072	1
354736	3
359978	1
356632	4
851715	4
1107461	11
247889	1
679939	5
519882	1
309054	3
277442	3
390497	4
3581088	3
330296	4
844902	2
572072	2
582222	4
70067	1
347553	1
306778	4
799200	4
1111115	2
834553	4
613697	1
333189	2
741139	1
341730	1
579149	2
816626	5
350717	10
1109709	2
273136	6
1111882	1
1029949	5
791998	1
273388	3
1111782	13
309048	2
396239	3
346548	5
1109662	1
762699	7
352812	2
183839	1
237138	5
269992	7
342110	1
269145	2
269070	2
233435	5
180805	1
258169	2
747848	1
581474	4
348508	10
540682	1
819810	1
646591	1
186555	3
558397	1
572860	1
826302	5
276837	10
836717	5
845291	2
313324	3
277115	2
293869	1
520720	3
826749	1
183545	1
2797565	6
569581	10
180105	1
4297394	1
330333	8
271880	10
268475	3
795773	1
555101	1
260529	2
786081	1
830280	3
539506	1
356144	7
277224	9
260547	3
272366	18
350256	7
331062	8
326701	2
277396	1
207284	9
676472	4
725198	5
276580	2
985239	1
325419	2
262527	2
317623	1
586719	3
161993	1
4454175	1
342777	1
320249	2
538837	3
26264	1
571642	9
1107018	9
254079	1
339791	3
329712	3
351898	3
340254	5
322464	3
342666	1
212619	2
586968	12
265940	3
332126	5
1040889	1
350741	1
332507	2
555945	10
339718	1
274312	1
535399	6
606927	2
276386	10
346639	1
348642	1
272905	6
350320	6
4312512	1
805469	1
335330	1
273705	2
1109422	4
4385756	2
276798	5
275947	1
863682	5
351478	3
259275	2
188785	1
839233	4
1107759	7
583633	2
896489	4
341724	1
591671	1
547903	3
543466	3
274147	3
566262	1
268566	6
523712	3
1089939	2
571992	3
335846	1
1006464	2
315485	1
413695	3
268220	1
806751	1
293754	4
988932	1
196689	2
191516	2
290178	4
211378	1
4369328	1
331720	3
330279	3
332466	1
531773	1
322062	3
338621	1
1048020	1
1097593	1
518894	1
352601	1
581463	2
170089	1
348404	1
387615	5
276656	5
1106583	2
346570	2
261336	1
759378	1
770920	1
1107670	2
446135	8
581796	1
1033167	6
368462	1
588060	3
511129	1
271290	2
14035	1
180042	1
276091	1
277349	3
689727	1
159911	1
305750	1
174368	2
321768	3
206324	2
345804	1
584001	3
420345	1
347166	3
582652	1
593686	1
587347	4
735222	1
341433	2
277200	3
820367	1
192756	12
309873	1
834677	2
772972	1
828198	1
272878	1
162005	2
1110008	6
587530	2
267121	2
265000	3
264339	1
1107799	1
308136	1
383971	2
828435	4
1106290	1
465480	3
259910	1
333053	1
390820	1
341713	11
333049	2
339905	2
827592	4
290399	1
276597	2
372906	4
262104	1
544950	2
416287	2
899195	1
3957916	2
349624	3
197521	1
350392	2
521424	1
1105328	7
530947	2
333330	1
268971	2
351357	1
248521	6
510859	2
273747	3
382998	3
1085646	5
307217	2
330219	1
318079	1
325126	1
825939	1
273776	2
317385	1
1107473	1
849147	4
400871	2
305853	1
849110	1
539962	2
356353	1
528832	1
589076	1
593709	1
1111586	1
4462654	1
196491	1
352624	14
510377	1
271766	1
303739	1
1110317	5
344527	4
345335	4
716286	5
352965	1
320972	2
262631	2
353896	1
684238	1
1107027	1
590951	2
4435934	1
585131	1
549950	1
566022	1
355100	1
266437	1
685156	1
1094359	5
524444	1
362793	3
1106861	1
298723	2
264252	2
310103	2
1111634	3
367946	1
819425	1
4449803	1
316381	1
267451	1
832846	1
3750373	1
510505	1
375106	1
189288	1
264359	3
342268	3
3584772	1
919158	4
268725	1
4364613	1
176850	1
307238	1
267620	1
326644	3
261142	4
276542	1
4442730	1
274521	4
341913	9
238487	3
408877	1
813654	1
233191	1
420168	3
1106727	1
909065	2
348336	3
221429	1
266375	1
808244	2
185483	2
801381	1
355440	3
349142	1
341322	2
4437823	1
780650	1
1105981	5
194077	1
329790	4
351593	2
335550	1
1111247	1
356644	2
321628	1
14106	2
662917	1
269285	1
565625	3
345350	1
276941	2
517318	1
772384	1
579244	2
720709	2
4308591	5
314359	1
803010	1
1106053	1
837859	2
544559	1
1073431	2
327900	3
305177	3
272428	1
581099	1
349960	1
268297	1
277385	1
177946	1
274546	1
330921	1
588320	5
345536	2
571563	2
187962	3
860192	1
570421	2
338702	1
628218	2
318695	10
463843	2
1845355	1
623471	2
273954	1
104610	3
328024	1
263106	1
274297	2
751018	1
297111	1
590276	1
308117	3
1056816	1
2358	2
346764	1
567595	1
879327	1
1108356	2
320354	3
358439	1
536341	1
267042	1
4416309	1
259506	1
278586	1
267612	1
347496	1
585480	1
266091	1
345582	1
270039	2
574644	1
457371	2
169815	1
405780	2
272595	3
1063810	1
443945	2
858999	1
180235	3
704264	1
557570	4
1991255	2
308802	1
805707	1
415315	1
524093	1
512177	1
275580	1
133719	1
315896	1
580920	1
320224	1
382721	3
275819	2
510070	1
4324489	1
398255	4
316008	4
905774	1
813975	1
833458	1
433676	3
453896	3
350381	5
827047	1
534498	2
561171	1
227920	1
197853	2
350965	1
202367	2
524404	1
179426	2
215697	1
1111768	1
199600	1
356455	1
593301	4
400739	1
260454	2
155616	1
589822	2
321372	1
303508	1
338887	3
269418	1
214392	1
193620	3
1105343	1
331975	1
189843	1
264459	1
833816	2
350404	1
1048850	1
270382	2
109481	1
256134	1
1571092	2
230268	1
848615	4
194665	2
1111745	1
275180	2
590168	1
1099674	1
352878	2
355938	1
816919	1
1131759	1
401384	3
276158	1
524884	1
523811	2
517722	1
308760	2
799573	2
325633	2
4302951	2
351449	1
316925	1
778758	1
583117	1
377756	1
4451670	1
461795	1
312325	2
194415	1
1107829	1
241368	1
828884	1
843553	1
189392	1
167420	2
191274	1
509723	1
208571	1
312322	1
1049945	2
548161	1
672978	1
331013	2
318163	1
262944	3
1098340	2
592926	2
307640	1
730939	1
538459	1
532831	1
190528	1
273741	1
2349365	1
569786	1
586093	3
1022497	2
355175	1
354144	1
374863	1
839598	2
537548	1
268063	1
186194	1
567928	1
580521	1
199548	1
321484	1
643447	1
298804	1
260205	3
808414	1
328055	2
577512	2
589234	1
564334	1
4444663	1
184151	2
263815	2
346098	1
593965	2
830014	1
270059	1
343361	2
266052	1
1051764	1
268029	2
294219	1
192066	1
171079	1
188862	2
819328	1
271585	1
449833	1
355771	1
346337	1
15129	1
571965	1
193463	1
843459	1
512546	2
273385	1
869324	1
197288	1
194950	1
544827	1
266411	2
813220	1
347991	1
582616	1
216495	1
331317	3
342504	1
322839	1
321706	1
198814	1
841290	1
272749	1
543857	1
288128	3
333505	1
328391	1
271592	1
273737	2
350666	1
582088	1
421538	1
265793	2
881442	1
342988	1
539296	1
786449	1
304948	1
213671	1
1046624	1
824080	1
330417	1
322466	1
320844	1
198537	2
308308	2
4460559	1
275628	1
300139	1
536754	2
522699	1
268372	1
300301	1
825063	1
342761	1
1077336	2
553080	1
350438	1
335401	1
274694	1
276466	1
109402	1
271191	1
3182739	1
260660	1
323501	1
718358	1
544419	1
327739	1
909052	1
453405	1
348568	1
583089	1
588890	1
194269	1
833216	1
828483	1
1111570	1
276478	2
832138	1
845273	1
373939	1
645659	1
1108078	1
591818	1
344394	1
1108339	2
273631	1
275132	1
63775	1
756940	1
4481427	1
4335578	1
261097	1
268620	1
272953	1
1056389	2
584692	1
332430	1
340139	1
228785	1
346804	1
259580	1
245324	1
350664	1
263388	1
318949	1
448025	1
252679	1
1105121	1
171532	1
1110591	1
308224	2
339834	1
272516	1
350193	1
758280	2
230528	1
264940	1
569110	1
929836	1
565481	1
331192	1
276721	1
814568	1
1107798	1
322991	2
199731	1
343906	1
980248	1
571744	2
457614	2
1844553	1
212366	1
377946	1
259772	1
261924	1
672668	1
325340	2
354501	1
575407	1
321992	1
272768	1
583500	1
342887	1
567875	1
811108	1
321825	1
570243	1
1723034	1
352784	1
213399	1
1098946	2
339092	1
1673703	1
4378081	1
325036	1
183893	1
775976	1
347933	1
216710	1
234121	1
177704	1
443853	1
541135	1
366716	1
407963	1
451273	1
336817	1
1085832	1
548233	1
327439	1
1111776	1
2783974	1
1068499	1
661055	1
1028915	1
182470	1
762013	1
171322	1
591439	1
821916	1
211339	1
589007	1
352192	1
195347	1
533469	1
275159	1
270385	1
```
