## Extended Data File 1 for "Diet induces reproducible alterations in the mouse and human gut microbiome": ERS606335_ERR675355.otus

```
#OTU ID	ERR675355
275628	2
1067143	23
1111191	6
338778	1
368318	1
354097	2
276620	1
301459	1
851715	1
182806	9
445144	21
1107018	5
268123	1
318162	4
356226	5
355097	9
336214	23
840914	4
189840	1
529873	1
894735	1
347523	1
308117	6
368462	1
568135	2
355468	1
578586	7
307640	1
689727	2
259173	1
277143	1
571563	1
1108356	1
661055	3
896489	1
585880	1
132895	1
262095	1
834553	1
584083	1
264693	1
570880	2
1098946	2
277081	6
321706	1
1110412	1
830189	2
707840	3
227967	2
696563	2
748539	1
242046	2
345804	2
352171	1
258957	1
343264	1
582049	2
334602	1
1107608	1
2182669	3
1076587	1
530502	1
323829	1
414089	1
356061	1
272516	1
352624	1
266120	1
331747	1
463289	1
277163	1
747987	1
188785	1
586968	2
324867	1
1105981	1
259382	2
344527	1
328143	2
345709	1
261664	1
274387	1
340189	1
322604	2
537713	1
1105687	1
513021	2
462939	1
273741	1
228798	1
418334	3
593138	1
318766	1
262409	1
304080	1
276434	1
460611	3
731014	1
772282	1
274115	1
805066	2
567595	1
1032037	1
234269	2
262104	1
828708	1
440840	1
729559	1
261373	1
697874	1
795773	1
351200	1
322900	1
276044	1
509416	1
343906	1
631764	1
772398	1
1084900	1
646743	1
343130	1
659831	1
359984	1
521982	1
1107461	2
158183	1
1105038	1
450755	1
629361	1
354736	1
452014	1
546259	1
344101	2
305750	1
274857	1
206324	1
356455	1
585480	1
539328	1
418501	1
344158	1
```
