## Extended Data File 1 for "Diet induces reproducible alterations in the mouse and human gut microbiome": ERS606335_ERR675545.otus

```
#OTU ID	ERR675545
339473	5
1110135	127
336214	991
228310	21
356226	131
845291	2
661055	75
586968	7
268708	2
325126	4
176751	145
953855	115
1111191	134
180726	1
1108325	1
568135	352
513021	24
348376	77
839233	96
273466	18
799034	11
1107018	48
462939	4
353657	20
4324489	2
328143	119
355162	155
1110378	94
1111586	2
582181	19
357046	24
619817	18
266720	7
4462541	4
772282	257
1729249	5
863682	32
227967	43
196386	131
578586	151
828708	13
414089	46
629361	53
521982	157
354097	73
1108470	5
14090	12
264684	5
839598	21
325199	1
182806	129
330417	7
346548	24
1110312	27
585880	26
552035	1
348850	41
2879379	2
352445	4
434089	22
189147	8
355097	172
315223	2
445144	163
324867	7
4308989	11
894735	35
421792	32
345063	24
264240	188
460611	139
270215	2
336691	7
338348	3
646743	60
276777	2
660214	9
443620	8
51677	8
446135	2
1067143	199
323829	53
628218	7
1108974	11
353954	32
345913	10
413695	2
376516	6
1106654	7
319378	4
581384	3
206324	17
318766	18
261574	6
1106550	1
823803	3
305750	2
350314	4
549756	25
347523	62
338887	9
136783	1
172464	19
358712	7
173245	3
579750	4
165241	1
196491	4
279107	26
267743	2
344329	31
1108078	43
2341726	9
822733	1
581463	1
988932	6
258957	6
329058	2
234269	18
318162	37
317142	3
585480	12
520720	2
743781	3
182079	3
1107461	131
192756	13
351859	22
1063810	1
266120	31
418334	28
830189	25
316008	4
832848	3
352624	28
747987	31
273741	1
541244	1
682726	2
534926	37
275628	10
308117	31
592160	30
274857	9
337494	14
453955	12
272880	1
331720	24
274115	26
349246	7
199307	3
161993	30
812719	3
198740	2
336736	4
1111782	9
1106475	4
215751	2
879327	16
658413	8
277588	6
1107622	4
187400	5
653533	23
1029949	9
540682	4
1111570	1
352171	6
288193	6
805066	36
197790	25
252684	25
331878	6
1108638	1
228798	37
1106290	29
276044	13
174368	7
275984	1
538106	5
584765	10
730733	71
696563	3
587336	1
262409	20
1918929	2
831641	4
554176	8
356657	41
288780	3
516576	1
340254	80
351623	11
276402	23
335401	29
1107057	10
319219	3
355197	5
840914	11
585131	2
331747	20
1107759	19
277163	8
659831	23
559527	6
592913	3
312322	25
276172	19
328276	19
1105343	4
353073	50
323386	14
269828	2
640998	5
327284	7
1109539	29
334328	6
533847	6
185222	2
786449	8
334267	4
554250	2
342786	8
383162	2
4426299	9
258177	3
1105328	10
351593	5
344101	5
351449	7
195711	10
1113282	10
343264	8
652823	23
211378	12
273481	5
338734	1
324015	5
1105687	31
416287	6
522551	5
259870	14
851715	14
4418586	17
322562	8
1106614	19
354964	7
343140	3
262101	10
99206	2
1106727	9
450399	11
352378	28
269418	1
265175	2
795773	24
1111582	4
274894	3
209990	7
819425	32
530973	1
345882	7
356627	4
570880	58
191274	3
819181	7
3541	1
1110008	12
530502	13
266816	19
567960	7
181714	2
351881	6
271482	3
321484	1
446691	3
519290	25
333049	1
830280	1
567595	11
1106683	9
338621	1
187962	1
909401	5
1062061	35
146541	3
346570	7
277081	33
819962	2
3182739	2
797021	1
203209	2
1089636	1
825063	3
348404	4
349459	11
341713	1
274018	1
271490	1
16036	2
275974	2
1113256	21
356644	1
422727	13
587957	2
2366688	1
821916	1
827689	20
354736	6
196390	5
591245	4
335658	1
274387	31
352812	2
188785	15
1015028	1
319909	6
985239	3
354144	6
300068	3
182735	1
826302	8
578995	1
320972	8
338382	2
1111754	1
271317	4
4390755	8
1107703	9
517722	1
269107	5
345191	15
826541	11
276091	1
524884	9
1110104	2
345804	10
976470	8
102049	1
322062	5
697874	6
2182669	18
592572	8
270662	7
342404	1
896489	14
1050914	1
345322	1
276656	8
349142	5
1108356	25
846477	5
799200	1
443853	1
826382	5
1111350	5
589852	2
274438	1
95995	1
352014	1
833458	2
681370	9
332454	6
997439	17
354957	8
2645488	2
271602	2
575041	12
269576	1
276115	1
340941	1
275366	2
1110412	16
1112616	2
329405	1
741139	1
276151	4
229449	4
344198	14
277442	7
346524	1
267714	11
211667	7
332800	2
266052	5
557297	2
266091	1
260547	2
702581	1
351659	13
539601	2
355100	10
311286	1
1108453	5
863612	5
352898	1
571642	6
258280	4
270248	48
331965	2
4473116	2
530947	24
1571092	9
271647	18
336789	2
344726	3
842786	6
536831	1
355771	2
466811	7
349783	1
261251	2
831409	16
350979	3
264155	16
428953	10
510286	1
330279	6
191887	1
185126	1
342988	1
189840	4
261097	4
338796	17
427219	10
349874	3
326055	3
809463	1
1111448	20
330183	1
264536	1
324522	4
343923	3
317045	1
4437823	1
335550	1
215731	1
345582	7
339503	12
303574	1
593717	1
348336	6
270244	1
298172	1
262095	10
325036	2
215750	14
339718	1
406247	10
352262	4
268962	7
300254	1
919158	2
637934	12
563918	1
1098946	3
346291	9
276985	6
348142	5
215317	5
211039	5
99173	2
278901	7
199649	1
104610	2
434339	5
268566	7
677056	10
353131	5
327808	3
337762	4
344488	1
346587	3
463289	3
549950	1
353820	7
548692	4
927352	2
214471	15
337572	2
1105454	3
271734	2
909052	1
729559	9
260454	3
592977	4
322900	3
269814	4
535399	7
347496	7
826624	5
347653	1
214116	14
559781	4
363997	2
578287	1
328212	2
553813	1
261373	16
1110191	3
307640	1
526665	1
1076587	5
355440	8
319337	10
197706	5
4389435	3
527512	2
397363	7
732285	2
571965	7
196349	12
4481506	5
319791	2
336817	5
214919	2
4379961	35
594227	1
560906	5
167420	3
332854	1
274569	2
683621	5
453405	9
4362337	4
182081	1
901995	2
1106101	2
583958	4
350320	3
333079	2
188697	4
1035283	1
266445	2
196974	3
534716	2
569030	5
350741	1
268372	1
817995	14
581079	3
591464	6
274335	2
377946	3
276434	2
272184	2
579293	6
689727	5
275123	5
351309	8
1105552	8
576919	1
242046	12
272905	3
333189	3
189476	5
303508	3
264940	17
355822	3
325340	4
956654	6
215060	1
543466	10
1105038	3
273385	2
762699	5
260200	2
1112121	5
109402	3
211422	2
1035392	2
526441	1
332776	2
608323	1
412249	3
580090	1
518471	1
268379	15
211212	1
529829	1
816626	5
548133	1
351972	4
259382	1
411254	4
273997	5
462764	2
354662	4
264489	1
364753	3
277224	3
339695	2
825939	8
237138	8
275616	3
355625	1
835872	2
457371	2
264014	1
309806	1
535601	1
228785	5
269973	4
233415	3
313431	2
569581	2
229459	2
2120779	19
1020605	6
336174	1
268596	4
276561	3
846386	2
592514	4
369389	5
383885	13
275869	6
593977	7
353923	4
548686	1
362965	1
271431	8
541167	1
355837	5
814406	1
834677	1
2250345	7
318079	2
322839	7
593302	1
191951	2
772384	1
575607	1
589475	3
607540	2
775976	1
321628	1
273778	1
848615	1
356055	16
1110988	6
563086	3
1108422	1
716286	3
1066648	1
378273	6
351405	4
632850	2
1107473	4
561312	5
271191	1
297580	2
268612	1
560491	1
193678	6
370809	3
822770	3
572254	1
592616	3
1106362	3
271290	2
578155	3
524575	2
354905	4
753064	9
592139	1
558397	4
586453	2
708680	1
320373	4
333216	1
461795	1
828198	1
334292	7
162211	2
268297	2
265522	1
843124	2
588197	2
1105876	1
582616	8
183211	7
527751	1
462727	3
887931	1
292360	1
741001	2
589848	1
390497	2
276620	7
356148	2
1048020	3
333837	2
367977	2
1107439	4
302641	1
303919	2
739826	2
1109630	1
343581	1
314621	1
810788	4
275288	1
569450	1
4302951	15
730939	2
647215	3
276837	3
1529382	8
260322	2
1032415	1
759751	1
944113	3
593156	2
409947	7
336696	3
980248	1
4355539	1
522863	1
1110076	2
274324	5
277143	19
1111115	2
1107761	8
810759	4
439924	2
356073	1
400871	4
620319	6
565481	7
327900	1
581933	6
769075	4
196061	1
355468	6
748539	1
592365	5
259120	1
198238	6
1106204	1
326644	1
586093	7
796871	2
814568	7
593965	1
352533	8
275293	1
258169	3
407556	3
2438948	1
320249	3
353896	1
2368865	1
1051317	2
271822	1
276761	3
317633	2
582049	3
368318	3
176925	4
589920	1
531038	1
356455	2
1127664	1
275341	2
452014	6
459276	13
761408	8
273902	1
351062	6
194848	1
348508	3
1051082	1
4480176	2
524213	9
712677	4
387615	5
527745	1
4153045	5
820367	3
274455	1
344108	6
269992	3
592594	4
186858	1
1106583	1
271804	2
570451	4
1110317	10
571992	1
589714	2
462832	1
171532	8
324013	1
642922	4
261365	3
813944	1
278753	2
356138	6
346275	3
165845	1
519573	11
341969	1
349960	2
268410	3
813331	1
267769	5
1063783	1
512695	5
834840	1
1105121	1
846141	3
844902	2
640999	2
743396	1
542251	2
359984	8
792399	3
310877	1
4402981	1
1110458	2
334573	1
209408	1
170089	5
351020	4
833816	5
304080	2
845273	4
276808	1
276386	3
207833	1
585220	1
45363	3
1111768	1
542857	1
271933	3
274147	1
270039	2
297202	1
248521	4
322630	1
349372	2
584020	1
234912	2
812138	3
342504	2
178001	2
1111522	3
4304089	1
307373	1
231405	1
526490	4
349624	1
1111776	3
563210	5
217875	2
322267	2
843553	1
346764	2
536989	1
484304	4
1107327	6
210554	1
308760	3
345994	2
4343981	11
591376	1
352559	1
144247	2
573189	1
1110253	1
342703	1
526552	1
574551	3
862190	2
849147	3
356632	1
159911	1
188842	1
264252	4
709263	1
659146	2
354032	3
343361	2
4444771	3
347115	1
1094991	2
592926	2
720709	6
462585	1
372146	1
92349	1
199080	1
221124	1
329712	4
267071	1
302491	1
4296292	3
589313	1
259173	2
276499	2
277293	1
348568	1
672440	1
519979	1
544996	1
572918	1
4416434	1
270385	1
567715	1
585377	2
400443	1
726712	1
514640	1
898217	3
921722	1
590951	6
1112139	1
328428	3
551305	3
590137	1
539820	5
343630	1
541354	1
432284	1
273737	3
338133	1
613697	1
418501	1
307462	3
569826	1
354163	1
572072	2
804526	1
1078587	4
274844	1
272608	1
590168	2
624257	1
565338	2
434336	5
1106227	2
558752	2
821067	1
635495	1
310869	1
185150	1
317135	2
228140	2
275873	6
320224	5
190112	1
1108699	3
345635	2
512253	2
353711	2
584397	1
187654	1
738351	2
274697	2
236225	1
14035	1
153291	1
403497	2
4361688	4
390820	2
4472158	1
259506	2
4405613	1
929836	2
658370	6
589076	1
268696	5
555595	1
342105	3
301459	1
548021	1
310499	3
579324	1
367176	2
353026	1
14109	1
352222	5
133719	1
298723	6
335330	2
347337	1
293697	1
808794	2
989456	1
162005	1
720973	3
343196	1
542126	5
264693	1
233691	6
191445	1
329729	1
332698	1
592043	1
444987	3
858999	1
1131759	2
340886	1
254600	1
356404	4
299356	2
708190	1
592649	2
275881	3
789275	3
783106	1
594119	1
547601	1
744094	1
529873	4
511624	4
352165	1
514061	1
569786	2
587510	2
256134	1
818421	1
175967	1
269172	2
748359	1
814501	1
209475	1
616310	1
267694	1
554372	5
831218	1
348948	1
268220	1
699085	1
4356004	1
340194	1
815207	1
388808	5
292105	1
549867	1
1111856	1
326701	8
232380	1
259772	4
521424	3
265182	2
352049	1
1108339	3
274317	1
576813	2
536754	1
1054318	1
1040889	3
273705	1
758280	2
1014707	1
267739	1
162576	3
320070	1
828483	1
354800	2
1030589	4
1049945	1
826746	1
565289	7
311564	5
537800	1
264113	1
356590	1
1106384	1
617216	1
334602	4
888575	5
261664	1
771083	2
277204	1
132670	3
816919	1
339838	1
4429719	2
208571	1
1105981	1
332651	1
423830	1
274095	1
310760	2
834553	1
562408	2
804579	2
238570	1
296202	1
585229	1
321706	2
289911	1
182712	1
4416396	1
2358	4
305803	3
323154	1
86429	1
4321932	1
1111133	2
273958	2
1030770	1
315309	2
547903	1
590763	1
347128	1
548032	3
581069	1
352799	1
334697	1
231469	1
344400	1
262104	1
355187	4
330704	1
343906	1
335411	1
819404	3
236736	2
194665	1
836717	2
589530	1
383659	1
322203	1
336276	3
830481	1
325836	2
341749	7
351619	1
552621	2
276770	1
634449	1
346098	1
753891	1
707840	2
352878	2
335762	3
321762	1
556604	1
318205	1
263106	1
527857	2
340850	3
349365	2
408513	1
899195	2
338926	1
386788	1
331309	1
1106861	2
258750	1
1094359	1
353012	1
273648	1
585227	3
36226	1
2286580	3
592372	2
216403	1
584083	2
274318	1
352489	1
336292	1
397444	1
213332	1
347655	4
551915	1
563668	1
308802	1
846482	1
778758	3
320141	1
662164	1
322466	1
193705	1
261265	1
183838	1
332143	2
191948	1
436341	1
214450	1
381219	3
3868285	1
422283	1
304242	1
275236	1
1080820	1
14131	1
817183	3
330731	1
510498	1
811108	1
326850	1
389282	2
383992	1
158183	1
348960	1
844501	3
1089939	1
173892	2
524763	1
106047	3
874183	1
1097208	1
347166	1
359020	1
1007599	2
877844	1
178306	1
186851	1
444241	1
814853	1
4305923	1
646499	1
563591	1
221244	1
331117	1
231021	1
348748	1
580920	2
173739	1
350188	1
325636	1
830014	2
321107	1
579049	1
1056389	2
579149	1
610842	1
561193	1
575268	2
662974	3
272518	1
701221	1
631764	1
524038	2
338049	1
199731	2
271766	1
4327763	2
534929	1
214031	2
755474	1
554904	1
567011	1
790026	2
345354	1
264932	2
449353	2
305841	1
537396	2
1109101	1
553611	2
466409	3
206494	1
356061	3
662917	2
772398	1
1107027	1
340176	2
318231	2
786646	2
272595	1
4334618	1
622256	1
536535	1
1006464	1
184420	1
318777	1
4432234	2
909065	2
308359	3
332507	1
356329	2
306933	1
2963421	2
544559	2
271406	1
703731	1
342452	1
525606	1
561171	1
1076818	1
270759	1
564690	1
213671	1
215018	1
522727	1
373939	1
1113323	1
583633	2
583953	1
1049961	1
275423	1
304777	1
354523	2
349716	1
49406	2
271500	1
269586	2
170248	1
295417	1
349129	1
260989	1
352192	1
266198	1
328024	1
273686	1
3919792	1
189843	1
276050	1
774358	1
530379	1
270866	1
517545	1
693613	1
345475	1
518360	1
558387	1
616624	2
261142	1
321979	2
239386	1
185989	1
338345	2
537713	1
347732	1
572860	3
250270	2
271835	2
1104777	3
842714	1
190116	1
97000	1
336398	1
322138	2
330578	1
631564	1
450755	3
263839	1
415491	1
584463	1
1108042	1
311737	1
331013	3
557750	1
579159	1
359624	1
316497	2
450047	1
274546	1
352999	1
322464	2
262631	1
321251	1
813853	1
1083335	1
551696	1
571031	1
197695	1
334956	1
188116	1
1022497	1
324658	1
784184	1
197139	1
309048	1
1105860	1
275218	1
352612	1
307416	2
142033	1
662674	1
554912	1
258204	3
269285	2
539506	1
296165	1
297669	1
146665	1
833216	1
352965	1
188536	1
543553	1
350392	1
454921	1
2797565	1
1110842	1
323118	1
342075	1
1047298	1
561607	1
347368	1
583266	2
344158	1
582222	1
174422	1
337884	1
272428	1
660676	1
583500	1
661367	1
525378	1
564806	1
198371	2
420168	1
397065	1
191050	1
1110787	1
560502	1
305026	1
621285	1
887025	1
551955	1
271476	1
562956	1
592901	1
336501	1
846190	1
583134	1
87249	2
584001	1
351299	1
1110635	2
299898	1
343975	1
318370	1
272889	1
381979	1
331633	1
193844	1
334619	1
340853	1
172339	1
4383135	1
349798	1
277047	1
807880	1
342575	1
351794	2
591285	1
277946	1
540862	1
260529	1
345466	1
518287	1
530751	1
531589	1
323573	1
339574	1
1105696	1
273223	1
4442730	1
526773	1
276511	1
194656	1
210895	1
529810	1
276364	1
265129	1
1646255	1
567641	1
335952	1
367909	1
312126	1
352652	1
1135364	1
416341	2
198170	1
316842	1
550807	1
556240	1
270988	1
349153	1
827794	1
266508	1
275235	1
266255	1
424270	1
838200	1
776708	1
672442	1
790663	1
510070	1
308523	1
313037	1
187359	1
1111247	1
869324	1
593824	1
528955	1
375106	1
1108954	1
529180	1
```
