## Extended Data File 1 for "Diet induces reproducible alterations in the mouse and human gut microbiome": ERS606336_ERR675356.otus

```
#OTU ID	ERR675356
234269	9
445144	187
845291	1
1067143	72
1029949	1
1107018	21
530947	8
896489	13
894735	5
346548	1
356226	16
578586	42
689727	1
277081	12
182806	10
646743	3
418501	8
1111448	14
312322	1
513021	6
1106373	1
729559	5
457371	1
336214	36
593717	1
834553	2
1084900	2
242046	2
355162	8
334328	1
266120	2
354097	11
274546	1
2182669	15
565289	1
851715	1
1110135	1
347523	2
1111191	9
579293	1
350314	2
462939	1
354800	1
343130	1
697874	1
772282	2
558397	3
568135	6
355097	14
840914	6
460611	3
51677	1
273466	3
1105343	3
592926	3
344108	1
329712	1
1098946	1
352624	4
196386	2
580920	2
582049	3
509416	1
354736	1
699085	1
2120779	1
554250	6
751018	1
661055	1
1109101	1
842786	1
328276	1
1099785	1
272758	3
188785	1
258169	2
563532	1
351859	2
4155392	2
193678	2
298973	1
356657	1
336691	1
355468	1
462727	1
229449	2
519290	2
305750	1
348376	4
421792	7
158183	1
342404	1
350741	2
266052	1
1107761	4
190646	1
323829	1
1529382	2
351623	2
356455	2
190711	1
629361	2
659831	3
434089	1
627853	2
162576	2
520840	1
193844	1
1062061	5
336789	1
1105552	1
227967	1
324013	1
328143	5
189840	1
918313	1
1108078	2
308117	7
354905	2
352262	1
347490	1
619817	1
322604	3
350320	1
590951	1
4297394	1
953855	2
1111882	4
521982	2
192756	2
1109539	1
176751	2
524213	1
388808	1
344158	1
358858	1
358712	1
237138	1
230118	1
326055	1
178322	1
1106140	1
185185	1
352533	3
827794	1
265106	1
830189	4
658370	1
368318	1
676472	1
582812	1
318162	1
341750	2
863682	3
1107461	1
1106101	1
345804	1
214116	1
275628	1
1105328	1
351200	1
370839	1
432284	1
211378	1
228798	1
592594	1
378273	1
83758	1
305313	1
261365	1
328238	1
1076587	1
268696	1
539328	1
443620	1
579089	4
332143	1
298491	1
1107759	1
344198	1
271131	1
730733	1
171322	1
593371	1
590765	1
770920	1
827689	1
357046	1
214471	1
274935	1
331720	1
427219	1
187962	1
571103	1
1110312	1
592572	1
522433	1
661367	2
274380	1
4379961	1
805066	1
161993	1
354032	1
270248	1
453405	1
351094	1
1111115	1
988932	1
512253	1
262673	1
279659	1
1085646	1
658413	1
272953	1
307373	1
```
