## Extended Data File 1 for "Diet induces reproducible alterations in the mouse and human gut microbiome": ERS606338_ERR675358.otus

```
#OTU ID	ERR675358
348376	1
356226	11
555595	1
530947	3
270480	1
569786	1
445144	42
840914	7
277081	8
351430	1
215750	1
879327	1
2182669	8
834553	2
1067143	35
1111191	9
331747	1
189840	2
69292	1
896489	11
355097	13
830189	4
211378	1
1066410	1
521982	1
460611	3
730733	1
578586	7
1110135	1
1111586	2
772282	2
620319	1
827689	4
336214	18
308117	7
593717	1
1107703	1
321706	1
1104931	1
534929	1
1107018	5
352624	2
323829	1
418501	5
568135	4
161993	1
193844	1
51677	1
708680	1
331720	2
242046	1
661367	1
1076587	1
266816	1
322062	1
275628	3
354097	4
192711	1
354957	2
513021	3
1106614	2
326701	2
519979	1
348850	1
264240	1
554250	2
1106861	1
1107716	1
953855	2
646743	1
579049	1
356455	1
894735	2
351800	1
1108470	1
266120	2
234269	2
318162	2
1105687	1
659831	1
188785	1
348358	1
311370	2
1107759	2
537713	1
462939	1
209990	1
4442730	1
228798	1
314842	1
207232	1
661055	3
421792	3
352445	1
328276	1
350741	1
162576	2
322604	2
335401	3
450047	1
676472	3
353073	3
843454	1
399245	1
4424081	1
183839	1
259594	1
182806	2
519290	1
434089	2
322138	2
743396	1
355162	1
229958	1
1113256	1
207833	1
1109539	2
343130	1
344198	1
176925	1
826746	1
351859	1
189476	1
355197	1
863682	1
354736	1
355100	1
346570	1
828884	1
4379961	1
317141	1
194787	1
328212	1
297669	1
276249	1
1084900	1
582049	1
1108974	1
354800	1
328143	2
851715	2
262101	1
1029949	1
206324	1
1062061	1
808794	1
1107761	1
565289	1
4481506	1
729559	1
2963421	1
270248	1
272479	1
414089	1
341284	1
466811	1
356627	1
831409	1
844501	1
1105038	1
273481	1
```
