## Extended Data File 1 for "Diet induces reproducible alterations in the mouse and human gut microbiome": ERS606338_ERR675548.otus

```
#OTU ID	ERR675548
653533	41
336214	1476
352624	115
1111191	286
348850	157
4379961	164
328143	330
255235	1
772282	308
261097	17
641783	2
182806	182
276249	56
677056	35
176751	216
264014	1
578586	133
4364237	1
2341726	21
1105687	49
277081	160
271766	10
331720	115
521982	219
1107586	2
620319	10
1107761	12
2182669	31
266720	10
215317	16
1030589	17
159911	1
1105552	31
582616	4
263933	64
196386	194
162576	17
629361	37
806751	3
1111448	66
533469	4
461487	2
416341	3
414089	65
460611	176
312126	4
1110312	82
1107461	184
266816	82
353073	111
269973	5
270248	60
354662	15
457371	7
1111782	25
346548	29
789275	11
585880	66
445144	439
655725	4
274387	27
335906	2
273997	35
561607	23
358712	30
183839	1
351593	21
421792	146
264940	90
354097	300
658413	43
1108078	24
1084900	2
1067143	274
519290	37
275628	27
289707	21
276151	3
356329	14
376516	8
158183	6
1110008	16
343740	2
260454	6
189476	35
804579	1
336174	4
592514	4
570880	74
953855	156
513021	38
344158	4
325340	6
344329	55
320373	14
14090	29
348376	245
568135	493
355097	169
1107018	162
269172	2
268297	2
275423	2
328428	5
262101	40
352812	15
839233	138
805066	89
206324	48
571031	1
1110135	216
1110378	99
834553	4
551305	8
356590	24
356226	389
4416396	19
345475	3
193610	1
827689	29
252684	38
792399	14
264240	219
161993	91
347523	76
307373	4
341730	1
330279	18
851715	86
170089	35
345063	63
329058	6
728991	3
510286	7
520720	6
1111586	3
335411	2
324867	5
386788	13
646743	170
400871	16
519882	1
348404	6
730733	73
339503	20
276044	19
166206	1
355162	222
188785	30
459276	14
543466	26
814568	10
355440	46
894735	126
1108699	21
1571092	19
863612	14
196856	5
357046	35
450047	28
863682	68
2250345	14
192756	37
353820	27
534716	6
273466	101
1106614	47
592160	24
340254	117
312322	50
336789	4
899195	4
334619	14
1029949	19
343140	6
563532	2
530947	50
215750	65
266120	96
659831	91
830189	30
164515	1
3176547	6
211039	22
209990	29
4426299	9
275476	1
4449518	1
319219	7
810788	13
593301	5
751018	1
524884	27
586019	1
1111582	5
607540	6
279107	6
289911	9
308117	49
628218	14
786449	6
207232	9
831409	40
753064	15
1108974	63
2286580	12
340850	8
356055	20
795773	4
462939	15
592913	4
830080	11
581463	2
86429	4
4410994	1
331747	31
197706	5
304206	2
565289	26
333049	2
466409	8
227967	14
352262	18
269161	15
661055	106
466811	18
264155	21
434089	27
1107759	9
591376	2
267714	22
786646	3
1113256	87
527952	7
819425	41
428953	66
337784	2
888575	5
575041	22
335401	47
189147	14
355197	9
277143	75
565481	19
338796	12
354800	15
276656	10
350320	10
273741	6
347908	1
579293	25
819340	4
328276	35
317633	3
215018	6
157122	3
443853	10
331878	37
734197	2
276985	5
330064	7
575844	2
349537	9
356657	63
4389435	8
555445	2
577041	1
275123	10
588197	3
274324	20
368490	1
174055	1
355100	26
1107327	17
896489	28
730939	16
1107703	40
522551	2
196491	1
1110104	2
524575	5
337336	2
260322	6
267769	18
359984	14
342786	10
819404	4
330460	3
772398	13
1105328	35
187400	8
268043	4
356455	11
262409	15
320888	1
353954	20
228798	56
272768	2
211378	30
267743	3
298172	8
593980	2
1112121	1
236736	13
844006	7
351659	22
646499	14
344527	4
799034	56
338382	2
592365	12
262095	6
229449	4
275341	30
582181	30
4308989	14
259772	11
214471	37
385545	6
347933	1
178001	3
339718	5
323573	1
484304	5
259382	9
879327	37
2366688	2
356353	1
562408	5
264225	1
450399	12
1111247	2
729559	12
327284	18
344198	22
273778	47
388808	7
840914	18
592086	1
524213	24
537396	7
400599	1
352533	21
592649	3
418501	3
274380	7
641987	2
318162	47
324882	1
345582	6
310877	6
444987	3
658370	18
234269	36
1106362	6
342075	3
308359	2
353657	59
1105860	16
1106861	5
271482	14
812719	4
571642	10
274400	2
1020605	3
637934	13
584083	3
679939	3
409947	6
349624	6
314810	1
331309	5
272576	1
274901	2
323386	9
712677	7
233817	6
572918	4
652823	37
4480176	2
590951	7
348821	3
851824	6
277442	3
352378	19
591405	3
842596	1
346587	8
453405	29
355837	15
350188	2
349246	9
844902	8
383162	7
14109	1
354736	5
1032415	1
349459	22
322900	10
1076587	13
531038	2
343183	1
352489	1
310499	3
353923	6
272742	1
182735	4
758280	1
549756	17
842786	9
207833	9
584765	17
623471	2
189057	1
322138	10
1106727	28
1110412	25
571873	1
583117	7
769075	2
336691	12
826302	2
354964	28
270759	12
215751	19
1062061	34
171532	8
1729249	9
548032	6
338345	3
583958	13
741001	2
640998	22
325126	7
323829	72
526081	1
351859	14
551915	1
589714	2
1113323	24
348336	6
1991255	2
275796	3
944113	14
356632	7
558397	6
340535	2
327808	6
345635	7
418334	17
352171	22
660214	21
846477	10
422727	21
571103	1
303191	2
585480	13
573803	2
276050	1
539820	8
1111133	11
707840	13
183446	4
1108638	4
248521	6
1063810	2
277588	3
744866	2
381219	5
258463	4
329597	1
355468	7
14035	1
1111115	8
319909	3
273648	1
563591	1
578287	7
592572	8
2368865	2
146541	4
332454	4
1110766	3
4473033	2
344108	5
271602	6
354957	17
589530	3
1105981	4
585227	4
716286	1
347496	4
564334	1
846141	6
522433	17
311564	7
4462541	12
1107057	27
720944	4
696563	10
268379	8
956654	4
304080	5
539506	1
1108453	5
1109539	30
526490	9
303146	1
277922	3
321484	1
275616	2
443945	4
1106384	1
262104	2
305803	7
326055	11
554473	1
585220	5
191558	1
357168	2
195711	12
323154	3
313153	1
345322	3
269285	1
330578	4
338887	7
273705	6
453955	21
196697	2
819181	10
403497	1
718565	1
274694	3
511624	1
3029968	1
334582	3
355938	1
593977	15
588038	6
278901	7
575268	8
325633	2
277204	5
375106	2
436341	2
228310	26
1109334	1
273686	2
534929	3
577710	1
817781	2
356073	2
538106	6
199307	12
275974	2
569581	1
1107439	8
334602	4
2358	8
325036	1
364722	4
397363	9
346291	20
194950	1
676472	5
198690	2
343264	10
167420	14
543553	3
242046	27
387615	7
352612	14
292575	1
339988	1
997439	17
182619	1
592372	4
350314	6
344101	10
270039	1
567595	9
909065	2
356404	5
519573	9
273481	7
345350	3
326701	7
276091	3
258812	1
551562	1
1110076	1
4302951	19
778758	5
265106	2
274521	2
515299	1
1098946	17
351881	2
198964	2
329712	5
443620	11
311677	2
198238	1
341749	12
548692	3
406247	4
258204	11
276511	2
825063	2
4472158	1
321107	1
259870	12
259266	6
271317	2
352165	1
4429719	3
138338	2
176925	9
1105038	9
574105	2
530502	16
566604	1
323614	2
586968	11
191948	1
647215	4
383885	9
351623	10
271672	3
270948	1
528013	1
168698	1
761408	11
216710	1
815913	2
581079	4
300254	1
697874	12
266862	8
830014	12
732285	16
324658	2
586318	4
4153045	5
290963	1
826624	7
574551	2
276761	9
415491	7
237138	8
276770	3
689727	6
565338	5
533847	5
535399	7
273928	1
1105454	5
593156	5
637973	1
1108042	3
173245	13
533022	2
587489	1
211667	4
513685	2
350392	4
462764	3
342887	4
270662	8
542737	3
302491	3
274857	8
766351	1
334267	7
339720	2
564806	7
188697	3
324015	13
274844	2
4327763	2
640999	9
368318	4
854690	5
326850	5
819962	1
296202	2
520808	1
817995	5
172339	2
580270	1
336817	2
270215	7
632850	7
342404	2
590765	2
347490	2
562486	1
324522	6
427219	9
315223	1
4383135	2
846464	4
334292	10
270244	2
334573	2
336736	4
351794	7
290900	1
1112139	2
373923	1
144247	1
553245	10
147321	2
271476	2
261325	1
825939	9
276580	1
215731	4
228785	5
826541	15
351972	3
576007	7
351449	13
817183	1
191887	1
345913	12
526552	3
276364	1
554912	3
265522	2
553063	1
320456	1
307416	8
353982	9
273737	4
268410	7
357028	2
348142	10
4464787	6
4390755	12
288193	7
544243	1
271191	1
583266	7
353131	2
297669	3
331117	1
347822	4
265063	2
352965	3
273388	2
4402077	1
348785	1
807880	1
1131759	5
355203	1
309361	1
862190	5
272758	5
1104777	2
609295	1
518287	2
207063	1
389282	2
316008	13
339886	1
320369	3
573287	1
112795	2
614318	2
372906	1
547903	9
373909	1
318524	1
833216	4
573110	2
589852	1
592139	2
569030	6
191445	1
105813	10
324901	1
4402981	5
593787	1
572860	5
661367	2
367304	1
317045	3
563086	3
720709	10
631564	1
334697	1
326702	1
4155392	4
816626	6
1529382	12
349142	10
271835	2
592594	2
813853	3
571406	3
196349	10
1646255	1
270423	1
791522	3
276172	20
846482	1
816867	1
302655	1
1048020	3
581933	9
833390	1
589450	2
662674	2
592977	6
1044611	1
327596	1
340690	1
187744	4
271647	7
261572	1
165845	1
109402	3
547601	3
269828	4
266445	3
356644	2
378273	5
351020	2
276762	1
269576	4
335762	9
343906	7
268002	1
416287	1
352652	1
1110988	6
276158	2
270015	1
276837	6
790663	6
333107	1
345804	7
341343	4
347653	1
894360	2
1108339	5
268962	11
1106227	2
322729	1
524763	2
523099	1
2963421	19
351405	3
345882	11
525606	2
813220	1
681370	11
258169	5
4481506	11
214116	8
4345268	1
182033	4
345191	2
574644	5
806030	6
609513	1
212619	1
363507	1
579089	3
509723	1
579244	2
383971	2
1108356	6
1081058	1
1078587	2
520081	2
514640	1
589313	3
1094991	3
320354	2
214919	4
189840	5
401384	3
586893	4
1110037	4
258280	9
844501	8
514996	1
397444	4
268596	1
557379	1
4324586	1
293789	2
334328	6
590062	1
351898	3
1107622	4
264252	2
233415	1
180042	1
174368	11
644244	1
560981	1
590519	1
626554	1
327401	1
258957	11
256134	1
195919	8
354163	2
322630	3
349129	2
826382	13
269107	5
554176	1
1106683	4
570020	1
231169	1
1113282	15
352799	2
276402	9
345802	1
299356	1
234912	4
196390	4
318163	1
271822	2
187807	1
354905	4
683621	2
976470	2
390820	8
810759	9
260529	2
808794	2
260753	1
450755	4
828806	1
51677	9
318503	2
336696	2
275984	3
349960	1
320141	2
356627	6
3581088	1
233691	5
4334618	3
348358	1
1105343	7
567974	2
567875	1
552621	6
346570	16
355822	3
809437	1
211422	1
594512	1
569660	3
449417	1
319898	1
554409	1
831641	1
662917	5
208571	1
563918	2
300139	2
463289	3
539601	1
181335	1
187962	1
261365	2
273385	2
573379	1
358030	1
158273	1
586093	2
347166	6
308802	1
266247	1
309020	2
190248	1
544950	2
536341	1
221124	3
346719	1
527745	3
333079	4
4405613	6
264932	8
354032	3
268865	1
198537	1
261142	2
1109761	2
503406	3
577189	1
809463	1
554372	5
569786	2
167338	1
355630	1
271431	4
583500	4
132670	1
4376326	1
592043	1
172464	17
558567	1
147086	1
335508	1
250270	1
333053	1
1110317	5
330333	4
274455	3
1111570	3
349372	3
458550	2
420168	1
321706	6
258502	1
350719	1
940651	1
820458	1
260205	1
269814	1
1108470	4
332475	1
339351	5
199497	1
1111522	7
354144	3
307238	1
405780	1
338348	2
273223	3
512253	2
587826	1
1066410	2
183867	4
348568	2
498743	1
927352	3
537713	2
1075145	2
315439	1
271406	5
318766	12
377946	8
335952	3
348508	2
190112	1
261574	2
527857	1
988932	8
272595	2
311068	2
352559	7
276386	5
356012	1
512695	2
513532	1
559527	2
839598	9
332507	3
814501	3
336983	2
1107473	1
276620	5
339473	1
536989	4
567960	3
820367	3
364753	1
1110303	1
272630	1
356061	1
578155	4
1135364	1
582089	2
819810	1
374503	1
169398	1
411254	3
171322	3
333189	1
260781	1
318231	1
366797	1
567641	2
371930	2
331013	2
347655	8
272880	1
814384	1
724147	1
719058	1
342105	1
822770	3
848615	3
307170	1
275873	1
522138	1
311291	3
136633	1
272184	2
383992	2
762699	4
191516	1
592616	2
4471604	2
275218	2
4297394	3
182079	9
422283	2
4442730	2
659146	1
517495	1
332126	1
269585	1
1106290	4
99206	4
858999	1
2256427	2
843454	1
344256	2
340111	1
332430	1
104610	1
980248	2
823486	4
347337	2
566022	1
322604	4
4362337	4
830481	5
197825	1
297202	1
349970	3
346804	1
210292	1
277224	1
254600	1
1111776	2
585377	2
515511	1
339695	2
349153	2
315485	1
295296	1
703731	2
259154	1
352049	1
352702	2
527021	1
509070	2
348875	4
351062	3
413695	2
190425	2
810836	1
321768	1
340176	2
353530	1
270081	1
240501	1
330704	1
823634	2
296790	4
336810	1
355187	3
842714	2
349401	1
196984	1
4324489	4
191951	3
318079	2
1108124	1
582049	1
632051	1
1110259	1
272518	1
1084865	1
1110842	3
266948	1
4481359	1
337762	4
355621	3
616624	2
199403	1
332143	4
275288	1
340853	6
288581	1
349798	4
348748	2
349874	2
289538	4
929836	3
340189	2
145304	1
1109101	4
836717	2
346098	5
346764	2
593216	1
4356004	4
276561	3
407556	4
268620	2
326940	1
589989	1
557297	1
316357	1
186162	3
337724	1
519979	2
274599	1
278753	2
275451	1
538459	1
1106101	3
268220	2
272201	2
258148	1
576671	1
557750	3
562518	1
332698	2
348313	4
2879379	2
259506	1
4396297	1
349864	5
345557	4
592183	1
434336	2
797021	4
230031	1
320972	2
514061	2
330183	1
198618	1
1040889	3
542126	4
1035392	3
540500	1
320249	2
263106	1
278667	4
260156	2
320048	1
593371	1
698961	3
343630	1
593709	2
177927	1
288780	3
330665	1
1089939	3
609589	2
529539	1
347368	3
869324	2
4460109	2
619817	2
355175	1
193705	3
350741	1
351619	1
556240	1
509416	1
707986	1
263248	1
571965	4
321628	1
345354	2
320070	1
208042	2
14205	1
333351	1
100852	2
320224	1
449353	3
193844	3
523712	2
276466	1
356148	1
774358	1
271734	1
113278	2
560961	1
301459	1
725198	1
815169	1
732128	3
193620	1
310760	1
324013	2
305026	1
321251	1
4304089	2
828198	1
540682	3
786081	2
749151	1
575681	1
585229	1
303739	2
268696	4
759751	1
808818	1
336145	2
349783	3
627853	1
216989	3
350979	3
1099674	1
1007599	2
570451	6
193678	9
4418586	1
337407	2
353711	3
268880	1
352207	1
150370	1
577512	3
349713	1
530866	1
273958	2
324985	2
320490	1
265175	3
821067	3
452014	5
333726	1
342504	1
162211	2
446135	3
311370	1
662974	1
274697	1
330155	1
199137	2
309161	1
160140	1
353012	1
700298	3
311286	3
909401	3
346337	1
591464	4
310748	1
1022497	2
331478	1
203209	1
341433	2
228140	2
529873	2
322062	3
561027	1
815207	1
1051317	1
748359	1
589021	1
1108325	1
343923	1
845291	2
821916	4
330116	1
1107799	1
586719	1
3581175	1
4476330	1
187359	1
272788	3
333330	1
274652	1
267694	1
214031	3
851630	1
290222	1
307462	1
553611	4
834677	2
245324	1
162005	1
433676	2
1106006	1
311737	1
408877	2
291620	1
271290	2
528955	2
303076	1
196815	1
272060	1
3727987	1
274317	1
307640	1
584524	1
579750	3
343130	3
338778	1
339031	1
341713	4
346275	3
724472	2
276110	2
315496	1
591254	1
806407	1
591245	4
342761	3
320165	1
92144	1
971109	1
731871	1
269532	3
519398	1
190646	1
106047	2
423830	1
586290	2
149226	1
739826	2
1111561	2
577082	1
337511	1
803010	1
274348	1
4380294	1
548133	2
326390	2
334864	1
565292	2
269992	1
261664	1
264536	2
575756	1
277349	1
468313	1
568952	1
132895	2
1109372	1
668513	2
264021	1
510070	2
305177	1
331317	2
352445	2
1110191	3
1105486	2
330757	1
639293	1
273967	1
329790	1
336276	5
1844553	1
340852	1
554338	2
271139	1
845273	5
354971	1
567011	1
2842308	1
349716	2
230933	1
516519	1
306062	2
352008	1
351299	1
195691	2
711099	1
816670	1
274498	1
188116	1
334067	1
796871	2
191398	1
1107716	2
566262	2
198371	1
341284	2
590980	2
276769	2
559781	1
143355	2
368462	2
337946	1
563161	1
4408801	1
271500	2
1111350	3
812923	1
355771	2
345347	1
1065569	1
273776	2
1107027	1
330417	1
351734	1
844880	1
1112616	2
344488	2
381979	2
1106475	1
362793	1
274147	4
416286	1
1111634	2
382721	1
318695	1
4391448	1
178043	1
826303	3
339229	1
332800	1
363358	1
342947	1
579462	1
573010	1
1107649	1
276029	2
1048850	1
4425280	1
4460560	1
297580	1
353593	1
309873	2
344915	1
4450415	1
317141	1
850841	1
181940	2
110635	1
233623	1
587117	1
268684	1
702414	1
563210	6
103606	1
3919792	2
279179	1
266052	1
234443	2
314922	2
259594	1
546259	1
217139	1
16006	1
322203	1
1107670	1
330592	1
259275	1
338644	2
790026	1
574302	1
1105326	1
176868	1
583633	1
574122	1
332854	2
1106583	2
593717	1
258202	1
331965	2
350381	1
555945	1
272516	1
1522739	1
3994832	1
346524	2
708190	2
311371	1
4296292	3
367909	1
4407703	1
356760	1
459025	2
303574	1
276701	1
591447	1
188536	3
348025	2
308224	1
1678333	2
268971	1
192365	2
272953	2
213394	1
635495	1
321821	2
362539	1
538374	1
352014	1
215193	1
590137	1
570367	1
528071	1
11120	1
255053	1
234054	1
628226	1
171632	1
621649	1
1073431	1
113111	1
743781	1
332132	1
571433	1
513208	1
173892	1
290502	1
198225	1
421538	1
271490	1
540578	1
349503	1
190116	1
4470547	1
532831	1
699085	3
743396	1
849147	3
188862	1
326567	1
519437	1
1051082	1
827794	1
4310326	2
588668	1
1088265	1
833458	3
355444	1
351583	1
3554076	1
197790	1
231985	1
388506	1
351309	1
328212	1
561193	1
520931	1
4473116	2
275881	2
45363	2
826746	2
588060	1
815356	1
771177	2
208739	1
558752	1
198814	2
613697	1
329856	1
551696	1
726712	1
264489	1
214835	1
4312512	2
354158	2
462832	2
557051	1
326348	1
300250	1
273047	1
580421	1
191077	1
264693	1
331737	1
526665	1
572067	1
350965	1
583046	1
674742	1
4242681	1
192664	2
331062	1
4446120	1
313603	1
582184	2
325836	1
572072	1
344400	1
296165	1
541354	2
593492	1
83758	1
376397	1
276478	1
186602	1
254232	2
328357	1
180555	2
295804	1
328391	1
1017817	1
270866	1
860192	1
195694	1
337495	1
270385	1
341180	1
314359	1
2374993	1
1035283	2
561312	2
304897	1
273747	1
588045	1
582123	1
591861	1
823803	1
338133	1
915309	1
209361	1
322609	1
917532	1
369928	1
268475	1
452592	2
45623	1
287507	2
333837	2
324326	1
363997	2
323403	1
517722	1
566391	1
520807	1
341750	2
319791	1
322466	2
784184	1
302352	1
519000	1
4376828	1
351200	2
189879	1
215097	1
4361688	1
593733	1
342836	1
1100798	1
197900	1
348559	1
309249	1
4359984	1
1107175	1
259912	2
839200	1
554250	2
1101177	1
657266	1
548161	1
594119	1
273904	1
295737	1
297967	1
534926	1
563572	1
578857	1
593347	1
342375	1
336398	1
95995	1
509613	1
832675	1
343975	1
259916	1
313298	1
273357	1
531797	1
3392847	1
277215	1
522863	2
1105305	1
544827	1
1107973	1
1105659	1
576377	1
592626	1
764605	1
228330	1
260547	1
587510	1
266421	1
274136	1
332651	2
210554	1
558033	1
276134	1
277200	1
212359	1
919158	1
335267	1
134101	1
538011	1
264359	1
210965	1
1076818	1
312145	1
518360	1
335330	1
192941	1
238441	1
326732	1
511234	1
327900	2
278758	1
1075307	1
343581	1
74480	1
302641	1
3940412	1
319378	1
828884	1
267739	1
264339	1
355510	1
772010	1
185222	1
4357307	1
584263	1
334575	1
583953	1
335965	1
369389	1
```
