## Extended Data File 1 for "Diet induces reproducible alterations in the mouse and human gut microbiome": ERS606339_ERR675359.otus

```
#OTU ID	ERR675359
177512	1
582181	2
896489	19
530947	1
440840	1
445144	45
582049	2
1109539	2
1062061	1
568135	4
1107761	4
195919	2
720709	1
661367	2
1028915	8
1111882	2
1067143	31
252684	7
277081	1
830189	5
536989	1
183446	5
846477	1
4389435	1
1104931	2
696563	1
1111582	1
685156	1
730733	1
276050	1
336214	10
197790	2
517722	1
1107670	2
335401	4
629361	1
277163	1
356455	1
578586	8
592160	6
795773	3
418501	5
1111191	6
355162	4
182806	6
1111448	3
4358599	1
1084900	3
266935	1
772282	1
513021	3
348336	1
441468	1
332454	2
2808643	1
532118	1
1107759	1
274438	1
344198	6
356226	5
266120	1
418334	1
323829	3
460611	4
1110378	1
1084865	1
368318	1
590951	2
517293	3
234269	5
1107018	5
398255	1
662674	1
181091	1
416078	1
327284	2
337724	1
276620	3
194950	1
332776	1
463289	1
729559	1
842786	1
413695	1
301872	1
348142	1
1106614	1
2182669	3
804579	1
348875	1
528955	1
453955	1
846141	1
228310	1
336276	1
840914	3
274857	1
264240	1
327808	1
575268	1
352799	1
689727	2
321372	1
274018	1
2435303	1
318766	4
183839	1
356657	1
1111653	1
1107175	1
652823	1
707840	1
697874	3
4308591	1
778758	1
179708	2
421792	1
381219	1
336736	1
193610	1
751018	1
4460559	2
659831	1
318231	1
274380	1
1110317	1
827689	2
353820	1
1105552	1
258957	3
834553	2
308117	1
229449	1
509416	1
192756	1
799034	1
919158	1
1529382	1
588197	1
260547	1
1029949	1
512150	1
353954	1
343264	1
592832	1
328212	1
1076587	1
352802	1
322604	1
584083	1
550793	1
816299	1
1110008	1
277224	1
421893	2
1105038	1
570880	1
328143	2
342404	1
808562	1
1110303	1
198225	1
333372	1
356061	1
349459	1
162576	1
524213	1
564806	1
274115	1
583117	1
353982	1
4481506	1
```
