## Extended Data File 1 for "Diet induces reproducible alterations in the mouse and human gut microbiome": ERS606340_ERR675550.otus

```
#OTU ID	ERR675550
331720	215
1105659	150
521982	193
348821	75
806751	1
1122596	9
1111191	127
1109709	8
524213	164
517722	269
252684	341
176751	196
619817	56
1107018	315
183114	144
195919	1621
336214	1281
585880	45
445144	926
571642	3
262409	48
198964	520
277081	209
858190	16
264240	217
192756	210
355162	193
196984	308
182806	167
337724	102
211667	8
683621	1
273705	17
215897	57
1108422	215
196386	203
863682	53
592572	17
804579	14
1067143	229
353073	215
519573	96
460611	60
568135	477
414089	29
356226	737
344329	27
457371	8
453405	34
1107175	317
198238	9
365496	5
590544	1
578586	156
345913	12
174587	74
896489	196
1107761	408
328143	688
278550	26
51677	8
312322	36
453955	189
188785	108
569030	7
1109422	80
953855	167
274324	25
1106101	19
1111570	23
183446	1003
193383	100
344101	10
805066	40
4390755	144
795773	70
228798	58
517293	40
325340	23
1111115	9
772282	310
317633	2
559527	3
311370	2
1056389	11
287387	1
566262	6
353593	2
273648	1
275159	3
530947	94
264014	2
161993	35
228310	294
214116	46
197900	278
582181	319
398255	32
187962	20
697874	15
353843	2
817183	6
513021	123
1105038	66
1111448	307
461795	1
193610	143
308136	2
277163	4
234269	91
462939	23
378273	3
141173	133
191789	174
176925	2
261590	1
819425	32
206324	97
570880	75
268379	23
575268	63
242046	20
3554141	2
660214	11
659831	47
355822	19
300160	52
324882	1
323829	31
1051764	12
211378	92
830545	16
346548	24
270480	24
569110	1
258169	3
1105981	3
535399	8
879327	33
349175	59
1098946	22
4308591	67
344198	146
439924	4
367909	2
382220	4
729559	16
450399	16
215750	67
324015	3
4481506	22
276029	3
322604	3
340254	103
347523	53
420168	3
348142	29
276513	3
198225	37
819181	4
1110412	20
269992	1
554176	30
356144	10
270248	50
534926	85
275423	4
1110317	17
532118	103
761408	18
753064	10
214919	9
388945	70
463289	3
188116	14
409947	4
720709	33
997439	4
336696	4
4429719	37
321372	54
511594	9
356329	10
288581	30
259271	1
341749	8
383885	36
570243	8
305803	9
335762	1
295683	1
549756	61
543466	25
831409	12
400871	18
352378	7
2182669	14
159668	32
266120	188
869324	5
1109539	17
658370	11
1109761	2
565625	59
550013	21
342085	1
279298	114
276499	3
277588	6
331747	16
1105552	20
274318	1
335267	2
332454	13
443853	8
1105687	24
340850	3
338796	10
586968	29
381979	10
314922	4
275218	6
355771	34
825939	1
580521	2
193678	9
565289	1
340853	3
792399	5
676472	2
215751	19
1048020	7
248521	14
261924	1
983033	1
83758	2
550793	44
755126	10
578155	3
773251	5
262104	4
1108244	2
534929	17
1035392	5
537396	8
350523	1
520720	3
846477	4
261097	27
196289	17
888575	8
163874	2
334292	11
857639	26
189147	14
355019	11
659146	7
744291	27
1107057	11
839598	27
416078	13
106047	1
335827	1
296680	1
304777	1
536754	9
266816	98
162576	3
259819	38
1571092	85
324867	7
575041	24
516873	5
772384	3
271431	20
278712	12
661055	59
1107461	49
209990	33
259846	42
650800	10
348376	42
277293	3
333837	2
909401	14
1110378	80
796871	2
211039	40
1108078	47
347529	1
328276	8
512314	1
377946	17
270244	2
524763	6
661367	32
355440	34
266720	13
817995	5
712677	22
203209	2
1106862	9
511216	5
1105328	9
1557179	5
720944	5
316946	1
384555	17
730733	61
1107327	10
350741	12
827689	18
351659	5
821916	1
936914	1
1969	65
741001	15
339720	3
1106614	17
276151	11
261373	2
541691	1
297669	28
466811	9
150502	1
187233	8
1062061	25
3989538	3
1111782	14
196176	2
276172	15
452014	5
607540	1
276434	5
269532	11
351859	37
274901	3
1028915	18
354144	3
322562	24
406247	1
567960	16
628226	15
387615	2
261664	8
418501	10
321664	1
652823	20
556126	3
317141	1
2341726	10
4389435	2
405046	5
326701	5
356073	19
214471	38
949863	1
462764	6
521424	4
160661	21
309302	1
339503	55
1110635	4
275288	1
278901	11
592160	68
1110135	95
593787	4
585480	48
1020605	9
342504	2
349802	1
262095	16
810759	6
560906	4
322464	1
814568	25
259382	7
348336	6
177512	3
331737	1
265036	1
826382	6
564989	1
349365	3
276701	1
588277	3
1066717	1
338644	6
571277	1
826624	15
1111882	3
2250345	10
4358599	5
171079	1
1106550	1
208571	2
342268	3
823024	3
188225	3
190114	2
418334	11
306275	1
191398	6
321821	3
653533	12
433676	13
344256	10
274546	6
1111653	1
339473	1
316925	1
574644	2
343442	1
214031	2
289161	1
519000	13
189476	3
274136	2
279107	72
570421	1
3182739	15
355197	7
538106	6
816626	3
258177	7
340535	2
590168	3
1991255	4
277204	5
276402	11
637934	16
110885	2
579431	1
273240	1
259870	27
351272	1
626554	1
275616	2
321979	1
579089	8
275476	2
276115	42
268043	10
269973	4
369928	1
434089	16
415491	2
227967	28
549736	8
274893	1
422727	7
582298	2
590595	1
592365	5
4153045	3
876705	5
277442	12
844501	6
584001	9
831218	4
1510067	1
273741	7
308117	10
230252	4
586093	10
1729249	14
1028036	1
171532	9
530164	1
2358	7
272742	4
582616	20
357046	25
350349	4
353012	33
14090	3
1105696	1
328212	1
335401	19
833816	4
443620	11
352559	2
332776	12
592372	2
1107439	1
573010	4
593709	8
334267	3
354905	20
851715	1
174368	9
693613	3
874183	2
577041	27
354736	4
270039	2
274857	9
273481	9
934651	1
588197	37
323386	7
725198	12
318766	4
845291	3
264021	4
352624	4
820367	5
4308989	16
368318	3
345635	4
211761	9
265106	4
581463	3
554250	1
539939	1
262766	2
207232	4
261365	3
830280	2
584083	1
274115	14
3919792	2
401384	1
1111634	2
4416396	15
313130	1
683674	8
249819	1
830189	7
591562	1
258812	3
345804	23
1111016	1
548032	8
1106861	2
832675	2
265018	1
388808	11
349459	5
356590	6
313431	1
321706	3
276721	13
4296292	6
629361	9
870421	2
258202	5
703321	2
275676	2
1110104	3
4324489	1
309206	5
2435303	4
345354	3
356055	12
844006	3
551562	3
4301298	12
277364	5
565585	24
274844	2
733028	3
272428	2
1108339	7
345582	5
355100	4
172339	2
245324	5
258204	1
233817	3
584102	4
342075	2
585146	7
187400	7
352612	11
180638	1
842786	8
362078	1
771177	6
1106566	1
268475	5
323025	1
305026	1
273466	3
558752	1
340189	3
1110458	2
4380294	11
351449	5
1106290	2
348748	1
368462	2
509416	6
563086	1
584765	7
1110312	3
416287	9
383992	2
269585	5
2127939	1
346570	1
1106727	15
349361	1
205613	1
583633	2
592977	2
662917	3
322138	8
333079	2
994823	2
542737	1
332854	3
1112616	1
590951	4
403497	2
346098	5
528832	13
354957	6
4302951	18
806030	8
211422	4
404691	4
271482	23
196689	1
558397	1
331117	4
275987	1
264252	3
328428	3
348743	1
276620	11
786081	2
369389	3
192365	4
198537	1
196974	2
338887	4
578287	5
354163	2
1029949	8
966441	1
187359	2
265063	1
956654	16
197790	15
1110008	20
557130	1
132670	7
1111350	3
819676	9
840914	24
1107670	7
405780	6
353954	8
265182	6
263828	2
353982	6
323614	1
716286	10
1918929	2
662164	10
263953	1
849110	2
324013	6
553654	1
4439488	1
809463	10
309083	6
311737	2
268962	2
229386	2
276091	1
336691	6
519212	1
738351	3
585227	4
1109894	1
348508	2
276466	5
518360	1
178001	2
4361688	2
1109249	1
353026	2
194665	6
229459	6
109402	7
279659	2
559623	1
256134	1
1038074	4
250270	11
247883	2
1111133	14
186162	1
175575	1
319219	12
583117	8
364753	3
407556	11
591684	2
351623	2
320249	2
332560	4
333726	3
355468	3
1073431	2
268620	1
592086	2
564188	8
4481359	2
533847	2
267769	1
1127664	6
138338	4
2724618	3
277946	2
820458	3
511564	6
268684	1
510498	2
273967	3
352965	1
330279	4
194944	1
589530	3
336736	2
274387	2
434339	1
455746	1
308359	7
146541	2
167338	3
237138	8
183783	1
353131	4
343923	5
412249	6
349798	4
563532	1
273686	2
276762	9
288780	3
1108470	6
169815	1
450047	2
593156	5
813853	2
834677	1
266052	1
335984	1
147414	1
345475	1
335632	2
4362337	2
1106362	2
1097165	1
929836	4
2120775	1
268297	1
320354	1
593216	2
586936	3
546259	8
264134	1
592926	3
275628	6
682726	1
573110	2
275341	1
212170	5
352171	6
1109101	6
276414	10
179708	3
264932	1
349142	1
342404	6
260752	4
724147	1
565338	3
577512	1
276478	4
271592	2
211339	4
338345	3
347490	4
583500	2
512253	5
273928	2
276364	6
828198	1
347655	5
844902	4
606927	1
162005	3
323154	1
1084900	5
275913	1
345121	4
294064	1
976470	2
1110076	4
330333	2
210554	1
320373	2
4378081	7
261142	1
353896	1
346275	1
271933	6
617216	7
549867	1
376516	10
266445	1
356657	7
1111458	1
628218	10
529873	6
509723	2
592451	1
316357	1
927352	1
1112139	1
558387	2
542126	3
255235	5
1094991	3
187744	2
817781	3
513685	2
293392	1
677056	1
700181	2
348393	1
372146	2
271706	1
272080	2
586290	1
396266	1
258463	6
462832	7
356138	7
1099674	3
14205	1
582184	1
344108	1
320070	4
745960	8
239386	1
270988	3
299356	4
735769	1
576007	7
268123	1
790026	2
3541	1
259922	3
320856	1
182849	1
554991	1
352652	1
457614	2
4480555	3
185084	2
277922	3
211212	1
351927	1
267714	10
259912	4
356644	1
272201	1
326567	1
343633	2
530502	6
172936	5
273997	1
337762	8
328905	1
551305	3
195839	1
826746	9
260529	1
813944	6
203166	1
318079	1
178274	4
545139	1
593977	6
707840	5
430194	7
627853	7
95995	1
812719	2
342786	5
1110988	3
327900	3
593980	2
582123	2
337494	5
314842	2
173245	3
1105326	3
561312	2
357305	5
271672	2
162211	1
302491	1
582183	2
275984	2
408877	9
233415	2
86429	4
307680	1
296165	5
274438	2
811108	3
511234	2
797021	1
197706	1
191948	2
1111586	2
278667	1
590519	1
1107622	4
523244	2
321251	2
513007	7
685156	6
339064	1
562408	7
592183	1
264155	5
337465	1
338786	2
276050	1
351593	8
1104931	5
313992	2
183211	5
662674	5
589000	1
348398	3
351094	7
793769	3
1111582	5
295564	2
301447	1
191389	1
408513	1
272595	4
310877	3
338133	5
193705	1
569889	1
207833	1
541394	2
350392	3
559781	3
4465275	2
593733	4
449833	6
484304	1
264572	2
2066374	1
261574	3
277143	1
274380	1
320835	3
657266	1
346764	1
375106	3
356404	2
273937	1
352702	1
1111776	2
340650	3
860192	3
826302	3
161164	4
353657	4
1089636	2
700298	6
430219	8
588038	2
590980	1
1529382	11
759751	1
413695	4
827794	1
1092944	2
265570	1
531888	1
267645	1
681370	3
510286	3
345882	4
233313	1
519733	2
995147	2
1103499	1
271804	2
1559796	2
846141	2
293779	1
1111745	1
330460	1
4390972	1
259866	1
1107759	3
498743	1
334328	5
571992	2
593717	7
292811	2
315496	1
302641	2
547903	4
575844	5
277115	3
708876	1
551423	1
762699	2
555945	4
4432234	1
196491	1
273631	1
189757	3
631764	4
835872	8
212532	2
337673	1
271317	1
303508	1
397363	9
749153	1
295417	1
847092	1
326940	2
401924	1
446135	3
198371	5
561193	1
268880	1
778758	2
186779	1
4155392	5
449353	3
4466275	1
260607	4
341252	1
4377150	1
400443	3
351734	1
1078527	2
351972	3
345473	1
381219	5
175550	1
1108830	1
363400	1
411486	7
196122	1
535601	6
349153	1
313153	1
269172	1
519398	1
276656	2
314110	1
303900	4
1111768	2
786449	5
452592	1
576919	1
214715	8
325126	1
572335	3
231169	1
268425	1
4315395	1
344527	1
262101	2
298723	2
306062	3
324620	1
519290	4
1110842	2
352898	1
1099914	1
846386	2
327808	2
183838	1
4402981	1
104610	4
4340153	2
581933	9
180726	1
353711	2
210950	1
1114323	1
4426299	1
971109	4
264760	1
544559	2
268029	1
293789	1
273958	3
335311	1
339031	2
309361	2
272184	2
3581088	1
581474	3
199307	2
1106583	2
196436	2
845273	2
307373	2
276837	1
781576	3
592616	4
1108199	1
268566	3
352802	4
338348	1
849147	2
823634	2
87249	1
766351	1
836430	1
829401	1
354501	2
143355	2
587489	1
1106006	1
330921	1
326055	1
364722	1
583584	1
315485	2
542251	1
774358	2
363507	1
189879	3
594259	1
31763	1
16272	3
815207	2
342350	1
272758	2
293112	5
520808	1
579293	1
346639	1
368490	2
514640	1
743781	2
689727	3
196645	1
209947	1
354849	1
266862	2
1107586	1
300284	1
526676	1
308278	1
1110037	3
100975	1
1016257	1
820272	4
276386	6
259275	1
270385	1
310499	2
230268	2
269070	1
194077	1
341750	2
814501	1
366651	1
324884	1
346107	2
569581	2
265793	1
290399	1
341969	1
816919	4
338734	1
579750	2
296340	1
635495	1
331013	3
591439	1
557750	2
271406	4
353923	4
3265161	1
807880	1
276592	1
325633	2
522107	1
276770	1
177621	1
271766	1
4442730	1
799200	2
290002	1
572860	1
194286	3
1106654	1
646743	4
213394	1
820245	2
130468	2
330417	1
836717	3
100852	3
350965	1
184805	1
390497	2
337765	1
259772	2
343140	4
539820	3
1107473	1
272010	1
1048850	3
276985	1
274694	2
398138	2
329597	1
747848	1
609295	1
338290	1
450755	2
197352	1
180105	1
185989	1
1109293	1
210068	1
351800	1
351794	3
552251	2
260322	2
554372	2
806182	1
521515	1
234443	2
334573	1
264113	1
350698	1
4379961	2
343264	3
331309	1
354097	1
356012	2
307238	1
196390	3
574951	1
331317	1
833216	4
182079	1
552035	1
314703	1
994904	2
352812	2
753891	6
194656	1
348568	1
181091	3
564806	4
341966	1
346804	1
373923	1
271139	2
260753	1
578857	1
543857	1
367304	2
637214	1
720973	5
708190	1
243900	1
326788	1
269576	4
581384	1
268865	1
751018	2
305251	1
894360	1
533466	1
701221	1
375067	1
522727	1
229905	1
538658	1
390633	4
821067	2
582049	1
311286	2
275947	1
1035283	4
325636	1
273687	1
560491	1
554473	1
352878	1
875709	1
351465	1
351200	2
276125	1
45363	1
315453	1
340706	1
176868	1
260655	1
296567	1
570451	1
328554	1
276580	1
590175	1
146665	1
359624	2
564771	1
510070	1
728991	2
577377	1
772398	2
563572	1
308523	1
111019	1
1105876	1
325199	2
1106373	2
1068499	1
834553	1
197568	1
300139	2
199137	1
339791	1
824678	1
567974	1
345212	2
389282	3
402704	2
178306	1
581079	2
1066648	1
188659	1
165046	1
197288	1
173739	3
277729	2
1108974	1
641092	2
272630	1
524884	1
830014	2
417981	1
228043	2
336789	2
183839	3
564334	1
422283	1
277200	1
270662	1
339886	1
333189	1
647215	1
333049	1
819962	3
16036	1
319208	1
221429	1
274455	1
152797	1
544950	1
339050	1
586920	1
342182	1
159911	1
556240	2
334751	1
259266	1
345709	1
846464	3
374503	1
260741	1
594227	1
198690	2
272878	1
232380	3
593371	1
4045882	1
622256	1
324522	2
264940	1
270059	1
350256	1
784184	1
1673703	1
4308745	1
730939	3
336983	1
320369	2
572918	2
527745	1
557780	2
523934	1
231510	1
258330	1
261419	2
343030	1
176877	1
679939	2
272788	1
1106384	1
1104777	1
322900	1
588045	2
1113256	1
356454	1
1051082	1
313578	1
837075	1
555445	1
557297	3
1077336	1
229452	1
333216	1
273724	2
229449	1
537734	1
459276	5
1107027	1
233191	1
265828	1
580305	1
279582	1
682215	4
592514	1
331786	1
344158	1
314359	1
269814	1
348659	1
524404	1
333695	1
766113	1
186194	1
4385756	1
193723	1
358001	1
356395	1
551179	1
297580	2
336276	2
345191	1
101202	1
306469	1
576926	1
575553	1
191274	1
640998	1
358030	1
329712	1
349246	2
4371341	2
287507	1
194478	1
538322	1
298973	1
894735	1
428953	1
342449	1
300068	1
182647	2
533022	1
227886	1
319378	1
586759	1
330116	1
589989	1
331965	1
1106601	1
186886	1
228785	2
592857	1
623471	1
334697	1
226880	1
215193	1
274400	1
528067	1
318524	1
458596	1
583134	1
194950	1
301879	1
99206	1
1110462	1
940433	1
1075145	1
269828	2
356627	1
4359984	1
291620	1
661924	1
258957	1
921722	1
164744	1
589244	1
194415	1
263106	1
4409318	1
191516	1
858535	2
583266	1
335952	2
268978	1
875224	2
275136	1
320972	2
274204	1
552448	1
265940	1
320165	1
1108275	1
324658	1
589313	1
277396	1
582955	1
351975	1
344400	1
73324	1
356148	1
241669	1
277574	1
4444663	2
275653	2
306778	1
301079	1
985239	1
533480	1
571083	2
339695	2
174009	1
322062	2
848615	2
659361	1
354032	1
4304089	1
321182	1
288583	1
180555	1
348875	1
356760	3
273278	1
176836	1
775976	1
347553	1
583953	1
561008	1
267918	1
271835	1
351773	1
744866	1
312145	1
436341	2
1049945	1
569786	1
333453	1
4444529	1
468313	1
369079	1
2978254	1
319179	1
590818	1
1109334	1
215317	4
562486	1
350320	1
189215	1
637973	1
616310	1
355930	1
511624	1
543614	1
310869	1
74480	1
344488	1
551696	1
351430	1
349624	1
842714	2
524044	1
336441	1
229683	1
560961	1
565292	1
591376	1
513742	1
271191	1
569826	1
274603	2
263508	1
397065	1
263044	1
339624	2
303797	1
799573	1
1105751	1
815380	2
317142	2
1845355	3
529539	2
198740	1
561069	1
812138	1
373909	1
1006464	1
409686	1
2963421	1
830481	2
2455488	1
136507	1
1007599	1
593363	1
170926	1
517318	1
433722	1
154606	2
3176547	1
199281	1
451273	1
335965	1
275397	1
564690	1
4471604	1
872014	1
273747	1
311068	1
193756	1
276325	1
337572	1
590836	1
268708	1
327284	1
269161	1
324985	1
838200	1
345063	1
567011	1
351020	2
823803	2
351833	1
529829	1
351405	1
1032037	1
172859	2
1105486	1
689975	1
761968	1
271290	1
716984	1
548686	1
308444	1
349372	1
655725	1
621285	1
288128	1
382721	1
298856	1
1042008	1
323403	1
92349	1
1040889	1
185628	1
1108643	1
339351	1
1080820	1
588315	1
1104817	1
522699	1
1085646	1
804682	1
318571	1
696563	1
346587	1
1721299	1
275796	1
341713	1
311120	1
529180	1
356061	1
347460	1
512546	1
342873	1
449417	1
337727	1
4407703	1
```
