## Extended Data File 1 for "Diet induces reproducible alterations in the mouse and human gut microbiome": ERS606342_ERR675362.otus

```
#OTU ID	ERR675362
509416	4
568135	1
327284	1
445144	65
509070	1
179708	3
524213	3
564806	1
183446	14
1067143	25
565625	1
827689	3
193610	1
353012	1
1107018	14
513021	4
578586	4
355162	1
896489	10
1028915	28
336214	21
211378	1
177512	2
341750	1
258957	1
799200	1
593371	1
328143	7
1012372	1
840914	2
399245	1
354957	1
1111448	5
195919	6
182806	9
270480	1
1107175	3
252684	5
352802	1
517722	4
1105486	1
1062061	2
510286	1
141173	1
1111191	4
234269	6
857639	1
534926	4
353073	1
198964	1
341749	1
421893	1
345212	1
831409	1
593717	1
530947	1
277081	16
266120	2
2182669	5
418501	5
215751	1
1110191	1
83758	1
383971	1
268566	1
263595	1
1110008	1
995147	2
196386	2
453405	2
659831	1
352624	2
582049	1
1557179	1
842786	1
1107761	4
336691	1
1098946	2
189840	1
264240	2
279298	1
772282	2
4314950	1
1108078	1
326448	1
192756	2
830189	2
267789	1
191789	1
368318	1
398255	4
533634	1
484304	1
1111882	1
1106614	2
751018	1
323403	1
187359	1
193678	1
288379	1
805066	1
521982	3
352171	1
271766	1
346570	1
322562	1
585480	2
215317	1
661055	1
274455	1
786449	1
259846	1
584736	1
532118	2
1110378	2
554250	2
349459	2
352533	1
271482	1
356404	1
307373	1
162576	1
344198	1
313992	2
707840	1
349175	1
344256	1
661367	5
337762	1
329405	1
14090	1
434089	1
450399	1
214471	1
351623	1
190248	1
684238	1
575268	1
196984	1
356226	3
272479	1
176751	1
1105981	1
354736	1
274387	1
348821	1
363997	1
356657	1
333837	1
278550	1
619817	1
804526	1
2017729	1
575041	1
146761	1
536341	1
328238	1
188785	1
350392	1
356061	1
351533	1
197900	1
```
