## Extended Data File 1 for "Diet induces reproducible alterations in the mouse and human gut microbiome": ERS606342_ERR675552.otus

```
#OTU ID	ERR675552
659831	62
336214	1037
568135	353
582181	280
1111191	163
209990	42
1111448	265
259819	31
4407190	1
195919	1295
252684	312
352171	8
445144	635
550793	51
344400	2
1109539	24
4390755	125
1113282	5
328143	506
346548	24
355162	139
198225	39
356226	551
183446	1114
627853	14
277081	267
264240	213
772282	257
198964	482
183114	93
193383	105
388945	64
323829	15
592616	9
331747	25
530947	82
275136	8
182806	111
348821	69
189476	10
534929	11
422727	13
214471	62
1969	39
896489	177
413695	1
331720	180
176751	144
266816	141
513021	93
1106101	12
575268	60
348376	53
585178	1
726550	1
521982	157
519573	104
863682	87
416078	27
1107761	375
398255	32
524213	118
197900	292
452014	13
4429719	34
462727	9
1107018	208
4308591	71
193610	146
353073	203
1107461	47
188785	38
344198	167
196984	303
351357	1
109402	3
850066	1
349716	9
276414	12
656912	1
997439	1
563572	2
344329	32
196386	134
321372	49
353982	5
814568	23
376516	10
266120	151
347166	6
351794	5
337724	141
805066	46
234269	69
517722	233
206324	75
343140	3
570451	2
846477	7
1110191	9
557750	2
414089	45
279107	58
619817	32
879327	50
1107175	246
462939	11
533022	1
661055	46
1105038	43
1105659	134
214715	14
4358599	5
584765	9
730733	38
227967	10
356590	3
532118	146
262095	39
344488	1
1127664	7
571992	6
1108422	207
242046	10
453955	174
812719	7
345582	11
1110378	105
534926	81
593138	1
565625	36
1062061	30
341750	12
365496	2
1111634	1
274324	29
215897	64
538374	2
1067143	196
700298	11
550013	15
185989	1
308117	15
817995	9
4378081	4
312322	26
1098946	17
384555	15
211422	4
1028915	25
1110787	1
215750	93
450755	5
449833	13
629361	24
354905	6
510498	4
342786	7
270248	49
510286	5
350664	2
228310	231
833816	12
336789	13
578586	126
191789	151
434089	17
272595	5
436341	4
1111133	11
844501	4
319219	10
187233	1
528832	7
269532	13
161993	29
340254	65
138338	1
516873	2
276761	3
355440	20
4308989	9
953855	119
354144	8
628218	6
273481	12
564334	3
273515	1
343923	26
585480	37
259120	2
453405	46
259846	34
345347	2
554176	17
193678	10
567595	1
277143	3
1110462	2
355771	16
278667	4
196289	12
1109422	84
529539	4
335401	30
352624	51
279298	97
834677	2
819425	19
537396	7
159668	26
1111782	22
858190	15
351773	2
345804	9
347523	31
162211	4
345635	10
549756	32
353954	17
720709	22
536341	5
575041	22
4481506	22
652823	22
192756	171
835872	6
4465275	1
857639	39
262409	6
45363	28
350320	7
276115	35
292807	2
309302	5
352533	14
207232	9
1105687	36
1111115	11
1105552	13
593709	3
191274	5
586290	1
160661	15
809463	7
338345	5
556126	10
354957	15
1111586	1
351020	3
1107716	4
570880	74
4435934	1
397363	3
296202	2
190637	1
1110312	5
1111882	5
1108356	3
264014	11
697874	17
588197	23
1107703	3
555314	1
352612	10
2435303	5
174587	65
338644	10
585880	25
581384	1
570243	10
267714	7
704264	3
517293	30
640998	6
141173	111
565585	30
535399	21
271482	24
326055	9
343264	13
683674	5
811108	2
228785	2
318766	3
339503	43
581474	4
276721	13
561312	9
519000	8
593371	1
245324	3
660214	27
349175	54
351062	14
1122596	9
310877	3
822770	1
530502	3
513007	5
840914	10
276985	3
1110412	8
430194	20
173245	3
335267	7
466811	11
402704	6
274901	1
712677	9
338796	18
533847	5
324985	4
332854	4
559781	6
211761	12
2341726	13
566262	13
260322	3
233191	1
262101	1
732285	1
352378	14
288581	22
4301298	19
830189	31
274380	3
524575	2
1106601	1
361727	1
344527	4
567960	9
582616	8
317142	5
345882	6
1111582	9
341343	3
888575	4
658370	15
400871	9
543466	15
233691	7
233817	3
786081	2
845273	5
264155	5
171532	11
653533	9
842596	1
1529382	11
353711	5
2182669	13
322562	14
830545	19
1056389	7
415491	5
1110317	6
353012	36
213399	1
211378	48
1056816	1
443620	19
1110135	102
831409	35
356138	4
351272	4
820458	9
258177	1
2358923	1
338887	6
591245	4
275476	2
577041	18
357305	8
154606	4
519290	3
1106727	13
276386	2
1108638	2
571642	6
266445	1
102910	1
459276	10
274455	5
278550	20
1020605	6
816919	2
215317	8
592514	3
296165	2
322900	3
592160	43
336817	1
592572	12
792399	7
187962	7
270480	23
4297109	1
276050	6
341749	9
593787	4
183839	6
197790	8
259912	2
1106290	8
350523	1
733028	2
180638	2
1032415	1
338133	2
333726	1
451273	1
270215	5
357046	17
243900	1
161164	2
16272	3
687530	1
418501	8
446135	4
797021	5
335967	1
336696	1
729559	7
264459	1
324015	4
341969	1
662164	6
457371	7
377946	9
325036	3
381979	14
356073	6
829337	1
349459	13
661367	18
250270	29
548032	5
827689	13
334328	7
434339	8
831218	1
258463	4
538106	8
415315	1
460611	18
842786	8
703731	1
273737	2
311737	1
211039	19
1571092	24
353923	7
753891	3
741139	1
423830	4
334292	1
187359	1
909401	2
823803	4
345475	3
828884	1
265106	4
292255	1
275218	2
716286	5
527745	3
276110	2
215751	18
259870	8
275288	1
300160	46
262610	2
443853	2
272758	8
708190	8
577082	1
512546	2
228798	13
4302951	9
755126	8
318959	1
268538	4
351465	1
311564	6
349142	2
827592	3
172339	3
4324489	8
702414	1
743396	2
272742	2
345191	2
356657	18
277224	1
450399	12
347337	2
844750	1
349246	5
593216	3
288128	2
593301	2
1107057	18
355187	1
833458	1
524404	2
3182739	10
326702	1
354971	2
578155	5
322464	3
275873	1
322604	2
720944	4
335632	1
268620	5
276172	9
341252	8
185628	3
1107473	2
221244	2
276044	1
261097	29
266862	8
262631	2
744291	20
274075	2
348336	7
593156	4
1105328	23
826382	10
833216	15
563086	4
319791	1
356404	6
418334	10
583633	2
221124	2
268566	7
325340	25
579089	4
196491	4
334267	4
628226	3
229459	9
1108453	7
536754	4
352445	1
343581	3
353820	4
297562	1
310499	2
345913	7
509416	4
208006	1
290186	1
390633	6
1109709	8
511646	1
1108078	19
375106	1
1106862	5
569786	3
978894	1
4446120	1
173739	4
839233	2
592926	4
637934	12
579244	2
269576	4
529873	4
351405	2
311370	1
269585	1
662917	1
273958	1
846464	1
569581	3
1844553	1
356329	7
270988	3
1106614	12
593977	5
270199	1
1092819	1
1110037	1
264252	5
555945	5
274935	1
569030	4
330772	1
1111350	1
327808	4
178274	4
356055	11
352812	2
592365	3
834553	3
364753	4
607540	1
147086	1
519398	1
439924	3
3919797	1
786646	2
278753	2
276798	1
1107759	6
331486	5
132670	3
840905	2
305803	1
221338	1
290210	1
359389	1
799200	1
588363	1
383885	21
271766	4
4153045	2
327284	7
368318	4
273741	5
175573	1
354800	6
277442	6
761408	5
266720	10
512253	2
345354	8
551915	1
277729	1
565338	11
187744	3
277364	7
261664	5
311692	1
351623	12
308523	1
276580	10
1729249	8
323386	13
766113	1
197046	1
466409	9
275881	1
1110008	11
277922	6
324369	1
356632	4
353131	4
1557179	6
1104777	1
196974	1
1029949	5
316008	4
345121	6
520720	3
357168	1
571905	1
516576	2
315223	1
751584	2
162576	6
590168	5
333216	1
637214	3
112795	2
259772	6
276151	7
564989	1
275984	2
689727	3
301960	1
264572	3
869324	1
356144	4
329405	1
730939	2
408877	1
322138	5
407963	4
1107670	10
546259	3
248521	3
823634	1
276656	2
272479	2
188116	2
355837	2
558752	3
772398	6
586093	4
182079	3
332608	1
786449	14
408513	2
4416396	3
336736	6
323154	2
845291	2
345709	2
258202	3
1110842	1
342075	3
564188	10
196194	1
325126	4
266052	2
333837	8
351449	3
261574	1
340176	3
353657	2
572067	1
826303	1
804579	3
655725	1
412249	3
574793	1
238487	2
264684	1
352601	1
339718	3
269973	4
513685	1
316740	1
214031	2
302919	1
828483	2
275676	1
1111570	15
189879	1
3989538	6
539601	1
351859	9
270244	3
265793	1
266841	2
3176547	4
240501	2
218151	1
581933	6
1035392	4
179708	5
343906	2
258204	2
827794	3
275616	5
409947	7
181091	8
383992	3
572072	2
322466	1
347496	5
771177	4
351659	8
4155392	5
935593	2
586968	15
267918	3
587336	1
523132	1
2963421	4
411486	1
350256	1
100852	1
343361	1
276125	3
887025	2
1051764	13
268978	1
346570	9
542737	1
642922	2
273648	1
1063810	1
367304	2
2358	4
569026	1
194562	1
1108325	1
548692	5
276701	1
328428	9
368490	1
276542	2
1108974	3
1107959	1
270015	1
592372	1
810759	2
295564	3
172936	4
830014	2
350717	1
1111580	2
275628	3
344502	1
591818	1
310748	16
844902	5
572918	3
407556	3
355197	1
103606	1
581079	7
1078587	2
1106475	2
148453	1
348404	1
332454	3
277163	3
271705	1
278901	3
297669	16
555101	1
313106	2
355468	6
1038074	2
389282	5
356455	6
844880	1
700181	1
274546	1
313992	5
315485	2
1106861	3
720973	1
1110458	1
585146	5
272834	3
585377	2
354987	1
775976	1
1109630	1
367176	1
197825	3
562408	1
522107	3
274115	5
237138	6
634449	1
269828	1
319378	1
1109101	3
211339	2
335952	1
4296292	4
356061	4
753064	8
1105486	2
780650	1
303937	2
278712	7
313431	1
196390	3
352559	5
271672	1
4432234	1
641783	1
2250345	6
272184	3
272201	2
268425	2
539820	3
4379961	2
318079	1
199301	2
276091	3
830481	1
349372	1
1007599	1
848615	1
51677	3
1070477	1
348142	4
158624	1
276466	2
389529	1
339695	2
1108954	1
352965	1
971109	4
646743	1
337359	1
390896	2
331013	4
579750	3
388808	4
876705	2
590544	1
536831	2
816626	3
1106654	4
4380294	8
1106227	2
462764	5
985239	2
795773	1
406247	5
276325	3
189840	4
189279	1
354736	9
352802	3
806030	3
535601	4
4434346	1
576007	3
264113	3
592594	3
583635	1
575553	1
339720	2
1094991	4
258280	3
4402981	1
956654	12
843459	1
511594	6
820367	1
196436	1
1048020	5
584804	2
274844	3
566022	1
307373	5
422283	2
360238	1
334529	1
267743	1
1108350	1
1111754	1
311286	1
580920	3
272080	4
620319	1
1105981	1
1099674	3
578839	1
259266	1
463289	2
1106550	1
231510	1
806588	1
311788	1
83758	2
1034947	1
352049	1
662974	2
427219	1
337494	3
570367	1
682215	3
194372	1
784184	1
826624	6
1108339	4
343030	1
261419	2
268063	1
234054	9
563918	1
324867	2
828708	1
626554	1
554372	6
276837	1
330333	2
258957	2
532831	1
305997	1
1110635	3
523712	1
322609	1
582183	1
449353	2
277946	2
186062	1
342666	2
192664	1
337762	4
395587	2
571563	1
268720	1
539962	1
1110104	2
174368	4
988932	1
183838	1
241224	1
582184	2
650800	2
104610	3
537548	1
330460	3
554473	1
3919792	3
336691	11
348568	1
826302	4
724550	1
356760	6
578287	4
343442	1
4471604	1
324975	2
1113256	2
330064	2
345212	2
4315395	1
191398	1
1110303	1
346764	2
229449	1
1111565	1
316357	1
588414	1
416286	1
591684	4
1109662	2
331553	1
839598	2
511564	6
326701	2
631764	1
354964	1
269992	1
340690	2
1107439	1
321628	1
922397	1
185150	1
340850	2
261365	3
582652	1
554409	1
238570	2
342404	1
820272	3
196815	1
531038	1
834840	1
346804	1
348659	1
591464	1
585807	1
198371	2
321706	1
189757	1
199137	4
828435	1
324522	1
275286	1
194665	3
541135	2
2347454	1
347490	2
796871	2
572335	2
823439	4
708680	2
1107327	3
1110076	1
554912	1
274521	4
1006464	9
208571	2
259173	1
355175	2
362108	1
348875	4
741001	6
318231	5
193723	1
588038	5
887662	2
336174	2
248523	1
1105876	1
190114	1
268297	2
204126	1
267366	1
647215	2
565292	2
685156	3
1991255	4
267071	1
278563	1
182647	1
268379	2
416287	3
1013670	1
320249	3
849110	1
684238	1
271602	1
351881	2
1107622	3
3273469	1
233415	1
335762	1
1073431	1
268962	5
807880	2
183211	2
511216	3
4312512	4
589530	2
382721	2
659146	4
302433	1
583117	2
342836	2
693613	1
522551	1
3040916	1
641092	1
4454586	1
264021	1
1012494	1
1110988	2
390820	4
385545	1
352222	3
4389435	1
375067	1
819810	1
275123	1
266437	3
356405	3
360015	1
355100	5
577512	1
314922	1
4425280	1
346107	1
336528	1
919158	1
215018	2
264940	1
817781	1
547903	1
319898	1
312145	2
265175	2
324013	3
525606	1
272328	2
725198	4
356627	1
564806	3
211667	2
819676	3
229958	2
275796	1
209947	1
306062	2
635495	1
268684	1
239386	2
275684	1
968354	1
387615	6
519880	1
1026524	1
592086	1
260752	3
196645	1
348393	1
1828413	1
553813	1
273687	1
461795	2
338348	1
446691	2
214919	5
295075	1
331965	2
843124	2
271139	3
4471135	1
593980	4
273431	3
304897	4
585131	2
353162	1
430219	4
315496	1
300284	1
4359984	2
271290	1
302641	3
761968	3
324567	1
819181	2
346275	1
696563	1
351457	1
1063783	1
295417	1
197279	1
293580	3
346098	1
352652	1
718320	1
340941	1
276770	2
558019	2
758482	1
1109761	1
846386	2
293112	1
995147	2
530379	2
339086	1
355203	2
267769	2
512150	1
1105343	2
271431	2
346587	2
522863	2
405046	4
180726	3
231169	2
1022497	2
529764	1
327900	2
353593	1
329729	1
343975	1
1084900	2
813944	1
346337	1
659361	1
350314	1
300139	2
260529	1
554250	1
707840	3
569889	3
254079	1
411254	4
1112121	1
1108470	2
776250	2
340794	1
444987	2
512048	2
232380	1
4374928	1
508866	2
4480555	3
808889	2
268112	1
1757845	1
1108244	2
627429	1
405780	1
546532	1
269156	2
808562	1
311515	1
993578	1
274387	6
275987	2
515774	1
511624	1
309083	4
930555	1
162898	1
758280	3
592183	2
259382	4
929836	2
397065	1
337673	1
314963	1
297831	1
185277	1
593717	1
274857	2
355019	1
813853	2
687846	1
351975	1
340853	2
167338	3
825105	1
1049945	1
548686	2
755474	1
194950	3
739826	1
320844	1
396266	1
584001	3
1111776	1
815207	1
805191	1
196176	2
773541	1
262970	1
297580	1
330279	1
348398	1
333453	1
759751	2
300254	1
169815	3
820245	3
424270	1
268581	3
4430034	1
350349	1
471157	1
99206	3
400739	2
541354	1
383162	2
539939	2
268002	1
542126	3
339351	3
100551	1
571103	1
186851	1
271933	3
254600	1
683621	1
1131805	1
269949	1
189237	1
288583	1
296729	1
2349365	2
130335	1
579658	1
197139	1
514192	1
556240	2
338382	1
182712	1
295683	1
826746	3
658413	1
268372	2
4385756	2
826541	1
514008	1
279128	2
594119	1
331117	1
819404	1
168145	2
519733	4
271317	3
369227	1
276402	1
580090	1
559353	1
307416	4
462832	1
1050914	2
588045	1
592977	2
4402077	1
269616	1
458550	1
352192	1
199403	2
701596	1
577110	1
549736	1
295696	1
339838	1
1108726	1
511234	1
274694	1
367453	1
321821	1
275653	1
510070	1
623471	2
341930	1
146541	2
256134	1
210554	1
303797	1
526150	1
553245	1
325636	1
679939	1
443945	1
554338	1
564320	1
274147	1
309806	1
581463	3
331317	1
328905	3
215697	1
173722	1
522549	1
167420	1
701221	2
420168	1
1076587	2
162005	2
467605	1
593733	1
401384	2
843454	1
352906	1
572860	2
766351	1
584102	3
1111768	3
325443	1
634450	1
589215	1
806751	2
372146	1
593925	1
1111847	1
553654	1
274599	1
579293	2
268043	2
4361688	3
271734	1
1105979	1
309361	3
315309	1
271585	1
585227	2
271880	1
273928	2
283117	1
870421	1
1106362	1
276620	4
894735	2
342105	1
588624	1
271647	1
344607	1
699085	1
340194	1
718565	1
270662	1
307462	1
175550	1
894360	1
542251	2
274136	1
287668	1
314810	1
159911	1
1104931	1
350392	1
332698	1
268880	1
682726	2
306933	1
668513	1
762699	1
325633	1
657266	1
1107738	1
194286	2
544996	1
155291	1
350965	1
561193	1
577406	1
177512	1
421538	1
815380	1
355120	1
549950	1
309206	1
522371	1
521491	1
433676	1
524763	2
344101	1
319784	1
130468	1
306778	2
187355	1
326644	1
588060	1
563532	1
215193	1
328276	4
1111544	1
332560	1
390497	1
444241	3
350579	1
1048850	1
1143551	1
533480	1
2072274	1
814501	1
268971	1
349798	1
349783	2
356030	1
300041	1
260454	1
349960	1
274438	1
345862	1
261581	1
806407	1
210068	2
351900	3
846141	1
100975	1
342429	1
789275	1
302338	2
203209	1
838544	1
368615	2
836717	1
1032692	2
267620	1
432444	2
264009	1
308224	1
321484	1
574644	1
559302	1
2286580	1
917532	1
4295258	1
580521	1
4326064	1
265676	1
347991	1
830080	2
299295	2
188920	1
273466	1
728991	1
1108699	1
1106373	1
187807	2
136633	1
381219	2
330921	1
354032	1
563668	1
333363	1
1065569	1
193038	1
291620	2
560961	1
111211	1
268612	1
193705	1
303574	1
269107	1
326940	1
1110064	1
536910	1
349624	1
345466	1
344828	1
1112616	2
228330	1
308400	1
270039	1
567715	1
260547	1
542686	1
176925	2
778758	1
560479	1
349864	1
182621	1
854690	1
1105696	1
205613	1
662674	1
340189	2
351593	1
347655	1
4311446	1
272092	1
212619	1
273686	1
276762	1
339031	1
787851	1
314359	1
195982	1
810788	1
849147	1
2366688	1
563210	1
4464787	1
163997	1
762013	1
231021	1
621285	1
339712	1
380190	1
521424	1
70137	1
269285	1
351583	1
259012	1
355822	1
308359	1
544559	1
571031	1
1110755	1
368462	1
567961	1
323403	1
531888	1
4481427	1
369928	1
4407703	2
325419	1
529829	1
199543	1
271804	2
277200	1
2978254	1
1046408	1
339886	1
310653	1
275423	1
92349	1
207252	1
1105454	1
279179	1
586562	1
271835	1
582049	1
530717	1
557379	1
844006	1
272516	1
366722	1
498743	1
571433	1
191516	1
1845355	1
258169	2
470382	1
322194	1
976470	1
738351	1
270866	1
300068	1
321664	1
369389	1
543155	1
335701	1
334870	1
331309	1
314574	1
300517	1
269172	1
83120	1
527327	1
325199	1
352784	1
189998	1
856191	1
```
