## Extended Data File 1 for "Diet induces reproducible alterations in the mouse and human gut microbiome": ERS606343_ERR675363.otus

```
#OTU ID	ERR675363
266816	1
308117	5
274324	2
1067143	14
405780	1
336214	10
751018	1
567595	1
830189	6
445144	33
352624	5
352171	4
335267	1
348508	3
863682	1
274857	1
342404	1
725198	1
277081	40
355771	4
536341	2
270866	1
589714	1
582049	1
197900	2
896489	12
2182669	4
834553	3
261097	1
830014	1
177512	5
772282	2
585480	1
457371	1
827689	2
331747	2
418501	4
1084900	2
355019	5
530947	2
640998	1
585227	1
348659	1
554250	3
335401	6
1110135	5
629361	2
211667	1
331720	3
1028915	11
260456	1
593717	1
328143	3
1111191	6
187744	2
193678	3
347587	1
258204	1
162576	1
311564	1
355100	2
509416	4
578586	2
267071	1
1108470	1
267918	1
355440	2
1107761	3
269418	1
262104	1
513021	1
350314	5
334935	2
353073	1
198964	3
1109539	2
729559	3
215897	1
182806	3
179708	2
272576	1
356455	3
1108356	1
356226	2
354032	1
356061	1
571992	1
272479	1
1107175	1
732285	3
349485	1
4416309	2
304080	2
272758	1
879327	1
517293	2
656912	1
661367	2
522433	1
676472	2
349459	1
318766	2
542126	1
758280	1
344527	1
659831	4
522699	1
195919	1
214471	2
414089	1
901730	1
323829	1
1110378	3
351859	1
707840	4
689727	3
1098946	2
846477	1
321706	1
540682	1
347655	1
322604	4
659146	2
268043	2
348142	1
1105552	1
332430	1
840914	1
276798	1
422727	1
1107018	5
1108078	1
819676	1
189840	1
1109101	1
352533	1
207232	1
183446	3
275628	2
398255	2
702414	1
141173	1
1105687	1
857639	1
586968	1
421893	1
812138	1
343264	1
1104931	1
189147	1
328212	1
324013	1
332454	1
355468	1
341284	1
277224	1
592926	2
337784	1
328276	1
462939	1
269973	1
1106614	1
264240	1
352008	1
774358	1
848615	1
1109422	1
1107759	1
259275	1
368318	1
697874	1
1111653	1
593347	1
318695	1
685156	1
839598	1
443853	1
310499	1
276620	1
1107461	1
1111882	1
720944	1
346570	1
1062061	1
652823	1
528832	1
260322	1
1109630	1
662674	1
845291	1
```
