## Extended Data File 1 for "Diet induces reproducible alterations in the mouse and human gut microbiome": ERS606344_ERR675364.otus

```
#OTU ID	ERR675364
530947	4
445144	78
1111448	4
1067143	32
858190	1
260547	1
214471	6
197900	6
730733	1
1107018	11
729559	1
583117	1
534929	4
198964	4
264240	4
1111882	5
327284	2
336214	25
517293	6
1028915	26
189840	1
185084	1
685156	1
182806	9
351800	1
586968	2
1107761	5
322604	2
568135	5
823634	1
896489	7
517722	5
183446	11
276115	1
176751	4
193610	4
268297	1
355019	3
230725	1
418501	9
177512	2
195919	6
764605	1
277081	12
995147	2
162576	2
412249	1
345709	2
1108422	3
1098946	1
689727	4
578586	7
833816	2
1105981	1
275628	3
234269	6
180638	1
272516	1
308117	1
4481506	2
348508	2
661367	2
355771	1
840914	6
369389	1
271482	1
1111191	7
857639	1
628226	2
830189	3
826746	2
460611	1
584083	1
554250	2
592926	3
277922	1
4389435	1
459276	1
641092	1
273741	1
355468	1
772282	2
592160	3
4308591	2
844006	1
828884	1
586093	1
1110378	1
356226	1
130468	2
834553	2
266120	2
577041	1
619817	3
310499	2
560906	1
805066	1
279298	2
376516	1
353073	1
252684	1
340254	1
398255	4
351465	2
97263	1
328212	1
570880	1
4155392	2
141173	2
351734	1
1110135	2
751018	1
707840	3
523099	1
1107670	1
953855	2
342504	1
41204	1
588197	1
196984	1
206324	1
567961	1
258204	1
2182669	2
242046	1
343906	1
863682	1
293392	1
710255	1
215751	1
400871	1
272576	1
355822	2
352533	1
1105343	1
355162	2
453955	1
519290	1
262409	1
3541	1
344198	2
846477	1
536341	1
228310	1
83758	1
328143	3
351309	2
331747	1
356657	1
799573	1
315309	1
273047	1
368318	1
266816	1
206367	1
184990	1
806588	1
343140	1
351659	1
321706	1
350741	1
357046	1
211378	1
325836	1
383885	1
207833	1
844501	1
804579	1
272201	1
810759	1
179708	1
1918929	1
356073	1
659831	1
112795	1
351859	1
211761	1
271139	1
360238	1
536535	1
302338	1
566262	1
356627	1
```
