## Extended Data File 1 for "Diet induces reproducible alterations in the mouse and human gut microbiome": ERS606344_ERR675554.otus

```
#OTU ID	ERR675554
193610	202
336214	1643
195919	1924
183446	862
355440	22
953855	175
193383	95
198964	609
568135	632
1107622	8
311564	8
517293	39
819425	43
228798	24
445144	821
1111191	161
532118	96
790026	8
341713	1
730733	89
584765	7
716286	8
772282	380
344101	12
183114	160
659831	61
252684	229
577041	24
163997	1
577082	1
197900	387
896489	172
397363	9
549756	66
1111882	10
355162	265
1067143	349
258463	4
1111782	28
1109539	33
524213	148
274521	6
200605	1
234269	93
517722	282
1107018	257
581474	6
356073	28
349175	61
215897	42
266120	171
586968	21
328143	550
4308989	13
196386	215
360238	3
340189	5
4358599	5
264240	302
266816	104
344198	91
192756	192
141173	188
180105	2
336276	3
1105659	165
211378	73
277081	197
411254	5
356226	591
571642	10
340176	2
324867	3
276115	26
831218	2
258812	1
279298	153
863682	58
331720	158
259819	46
570880	116
578586	206
535399	14
274324	24
272834	8
266720	12
228310	191
1969	55
879327	46
354800	3
4345268	1
206324	77
682726	2
4324489	8
353073	173
198225	34
174587	86
1110008	28
384555	23
416078	13
322138	11
830189	42
582181	194
1112121	4
312322	50
268620	3
653533	13
261365	3
4390755	96
729559	18
346548	33
191789	211
1107175	331
183839	10
188785	67
272953	1
337724	100
398255	25
182806	218
422727	36
352965	6
374503	1
271317	1
348376	40
534929	27
1108422	243
176751	278
513021	135
339351	3
214684	3
1110378	116
330460	2
988932	3
1107761	496
430194	23
338644	9
335401	7
1056389	8
300160	72
353012	26
342504	1
744291	36
1111448	270
242046	11
521982	262
132670	4
1529382	15
260322	2
351975	1
4308591	64
209990	28
1088265	1
327808	5
274387	23
355771	67
192720	1
530947	83
817995	13
278550	27
833458	2
452014	8
1110135	111
583266	1
160661	23
276414	6
822613	1
288581	27
821067	4
377946	15
264014	45
1111133	12
269814	14
434089	22
4479317	1
351659	4
196984	481
340254	128
336691	8
819181	7
4378081	11
1110988	8
388945	38
322604	4
519000	6
590818	2
1106727	27
652823	32
268566	22
214471	46
1107461	51
571992	4
1729249	14
346570	10
805066	47
211039	24
453955	104
4481506	23
1108078	41
203209	2
349246	8
1098946	23
347166	11
1105038	68
215751	11
588197	55
269828	2
271482	11
112795	2
519573	88
557379	1
565585	27
321821	2
772398	7
356657	34
888575	8
344329	41
606927	2
4407703	3
270248	87
356329	5
268043	11
322562	6
534926	43
191695	1
414089	55
262409	22
660214	19
1106614	13
353711	9
1106101	19
349716	1
427219	10
524763	5
352445	3
276762	4
1062061	33
650800	6
352378	24
259870	9
1029949	7
319179	2
700298	9
189476	4
530379	5
276172	31
347496	5
526490	7
4481359	1
297669	16
214603	3
299356	1
338348	5
214715	9
356404	5
197706	4
646743	9
97263	1
344108	2
1113282	6
348821	101
575268	44
258202	3
215193	3
592572	8
315982	1
353954	31
4302951	12
548032	16
1107057	22
321372	59
661055	32
658370	19
2368865	8
259846	28
565625	29
349372	7
278712	12
581933	3
592160	67
270244	4
1108339	8
1109422	81
265063	1
826541	4
1084900	6
4296292	8
1571092	41
628218	10
161164	2
875709	2
544827	1
857639	27
826746	14
584001	10
1110191	3
194286	4
564989	6
278753	3
712677	17
523934	2
109402	5
323829	3
227967	22
1122596	11
823658	1
273737	3
266862	69
45363	34
233817	5
2182669	15
268725	1
1109709	4
262095	66
459276	12
398597	1
575041	32
1105328	16
446135	3
211339	5
351062	10
562797	1
188116	5
260547	2
189757	1
593347	1
356055	22
383885	34
363997	2
863612	2
1143551	4
593156	1
1094991	1
325340	22
4429719	23
809463	12
806030	10
453405	27
813944	8
1110842	4
720709	20
356760	7
345804	30
350314	4
522551	3
528013	1
277364	6
3182739	14
1111350	2
585480	24
1110458	4
345709	3
273705	2
539978	1
443620	13
353982	4
276466	4
259382	3
215750	70
792399	5
415491	7
1047041	1
356627	3
328671	1
354964	9
270480	27
320369	4
572918	6
814853	1
355197	3
741001	13
679939	1
720944	10
171532	11
340650	6
511216	5
158183	4
268880	2
786081	1
956654	9
311446	1
460611	11
304777	1
343923	5
3989538	2
566262	3
191274	3
511594	10
755126	24
823634	3
356144	19
844750	1
661367	35
335966	1
351272	3
1110317	13
584083	1
840914	19
352559	3
1111570	16
337762	5
1105552	16
357046	29
275139	1
538106	11
543466	33
274318	1
162576	6
338133	1
512546	2
546259	5
776250	2
274455	5
842786	14
348659	3
738351	8
330296	3
333837	6
276721	5
354163	3
707840	4
387615	10
409947	1
331747	15
276029	2
345882	9
509416	5
511564	6
593709	7
305803	3
214116	11
347523	20
536754	8
418334	12
275341	1
804579	9
1110462	9
167420	1
567960	20
4308745	2
268475	4
761408	11
172936	2
826302	4
434339	5
520720	1
177621	7
311370	1
339503	51
929836	5
842714	2
333079	3
569110	1
450399	9
516873	3
1105687	34
753064	6
351309	7
4301298	21
550793	45
159668	28
260753	2
346587	2
262541	1
390633	5
356590	6
1108453	7
264572	3
349459	13
1104931	6
304973	1
554372	4
577512	6
329729	1
321251	2
569889	2
266153	1
271406	3
2250345	7
345635	5
351859	13
274901	1
544559	2
345475	1
585880	23
400871	19
378273	3
187962	15
350741	6
352624	1
99206	1
343442	2
354957	9
264009	1
405046	5
684238	4
1107670	9
352222	9
1110787	3
971109	4
373923	4
336736	5
351593	8
331117	2
322839	1
1048020	5
245324	3
1076587	4
211667	9
1106290	4
4327763	1
762013	1
111211	1
786449	4
563532	1
167338	3
335311	2
515652	1
2358	11
619817	28
276434	3
812992	1
215317	8
814568	32
565338	5
214031	4
355019	21
350717	4
588320	1
1110312	17
388808	5
830545	6
339718	8
276050	28
400443	1
279107	38
539820	16
277442	2
321768	3
207232	5
345913	10
264252	4
328212	2
565292	1
342887	8
797021	3
276513	2
468313	2
196349	1
318695	1
579750	2
550013	19
196974	2
613697	1
272516	2
1131894	1
844902	8
272184	4
267714	12
343140	7
408877	1
1035392	4
814406	4
1107327	10
276620	11
837484	2
1051764	12
335965	1
273631	1
576007	10
421893	1
351405	5
197825	1
338382	2
592616	18
580920	5
1028915	19
351299	1
343581	18
261097	27
586290	2
264155	11
333695	1
196645	2
462939	15
348142	7
725198	16
232658	1
909401	6
272758	6
355822	21
189147	6
560906	2
689727	5
261419	6
187744	2
2341726	8
213671	1
462764	3
573379	1
462832	3
839233	3
163874	3
343906	1
1104777	1
509083	1
194478	1
1014707	1
1040889	1
4416396	6
276110	1
623471	2
198371	1
1106654	2
342404	9
719058	1
1092944	1
272595	1
416287	2
697874	10
536341	5
295564	2
1038074	2
193678	7
271822	1
1111115	16
352171	3
271672	2
86429	5
585377	1
540578	1
512253	5
835872	5
3581088	1
324658	4
351465	6
433676	11
345354	6
304080	8
376516	4
350320	7
833216	3
381979	7
1110412	4
515511	1
100852	3
259912	1
350256	2
567641	1
354849	1
831409	25
559781	5
322464	1
564806	3
528832	4
271431	8
574644	1
795773	11
194077	2
337494	1
420168	4
542857	2
133719	9
812719	7
265182	1
1097208	1
407556	4
819676	5
179708	4
327284	9
233415	5
2366688	2
4355539	1
823803	8
685156	7
351623	8
270059	1
4472158	1
571563	1
345121	4
334296	3
193844	1
536831	1
716984	2
258957	4
276985	4
383992	5
147086	3
274894	2
215018	1
271602	2
773251	3
537396	6
443853	4
272201	3
331317	3
344726	1
191750	1
869324	5
4402981	2
1032415	1
340111	1
355097	3
1105343	4
1845355	2
523099	2
274335	3
182712	2
346098	2
876705	8
351734	2
338796	9
260752	8
307170	1
1107759	7
169815	4
1111544	3
214919	14
592365	1
921722	1
810759	6
234054	7
730939	4
261574	3
187400	3
269576	4
262766	1
4305693	1
345191	1
363507	1
590951	2
271804	3
430219	10
308117	8
275796	1
369389	7
277922	4
274438	6
268720	3
352906	1
816919	2
513007	4
764605	2
290222	1
199600	1
353593	2
268379	8
820458	3
1106862	9
319219	7
354736	2
333049	1
578155	6
609295	1
345730	1
339791	3
682215	2
589852	3
830080	1
422283	4
805185	1
1121530	1
274136	4
718565	1
418501	5
980248	2
375106	2
173245	3
4324586	1
339180	2
362108	1
196390	1
181091	3
554176	13
593977	4
334267	7
266091	1
270051	1
585146	7
338887	4
194950	1
334617	1
1105981	8
312126	1
271647	9
275286	1
196289	13
341750	1
340853	4
839598	13
104610	5
322900	6
457371	4
575844	4
589450	2
553245	2
266052	1
173658	1
766351	3
274546	2
592933	1
389282	4
449833	7
564188	4
536910	1
211761	14
1099674	4
189057	1
4393892	2
820367	2
413996	1
161993	10
334292	8
1106683	3
273958	3
817183	2
336789	1
637934	6
586525	1
561312	7
269992	4
843454	3
579089	3
247883	3
323386	16
659146	2
233191	1
268425	3
582616	8
309083	6
542995	1
593717	7
353032	1
572335	3
349142	3
583633	2
827689	8
1106475	2
188029	1
569581	5
739826	3
523712	3
590980	2
354905	8
629361	12
1078527	2
202310	1
302641	2
298254	1
356353	2
368490	1
290399	1
264021	1
401384	11
579324	1
406247	7
548753	1
315485	3
153291	1
628226	4
590168	4
834677	2
270866	1
277574	2
573110	1
185125	1
349624	1
351881	2
349798	2
590836	2
551562	1
570341	1
354144	4
172339	2
459025	2
211422	3
355312	1
186510	2
276386	1
569030	8
308224	1
592926	6
582049	2
213399	1
720973	4
808889	3
1020605	6
356455	3
593787	2
549950	2
274694	1
849147	4
310877	1
466811	6
707986	1
517318	1
175795	1
185628	2
174368	8
527751	1
317048	1
270988	3
872014	1
353657	2
586093	7
662164	4
353131	7
576671	2
279019	1
1106254	1
341322	2
582298	1
182079	2
403497	1
234443	3
4008606	1
164744	4
702414	1
637214	1
510286	3
306778	1
641092	5
529531	1
1107716	2
248521	8
631764	3
354662	1
577189	1
275628	7
198998	1
578287	7
1035283	4
4466103	1
4334618	1
340850	8
321706	2
830481	3
555945	3
310499	3
549736	2
305127	1
4325509	1
846464	3
443945	3
640998	3
347490	1
345212	4
356357	1
592372	1
335632	4
210554	1
588414	1
332303	1
229459	3
136633	1
273648	3
407963	1
484439	1
565481	1
812138	2
330279	3
531038	1
186464	1
268297	2
4340153	1
237991	2
1073431	2
789601	1
113111	1
14090	1
313431	1
1112616	3
346804	1
396266	3
275676	2
113515	1
341749	6
830148	1
366641	1
336375	1
1106601	1
359984	1
655725	2
290900	1
182016	2
985239	1
1107784	1
845291	6
1110635	2
355305	2
816626	2
342268	3
358944	2
349485	1
269172	1
4389435	5
320070	4
559302	1
332776	3
272742	4
542126	3
178274	2
346719	1
311788	2
146541	3
826624	9
548692	8
273967	1
662674	5
330417	2
276402	1
4439488	1
1089636	2
1094359	1
138338	1
111344	1
350381	1
341343	1
542251	3
74480	1
836717	3
351430	2
561036	1
1106861	7
350392	1
806751	4
683674	3
565801	1
351972	5
186886	1
463289	4
315405	1
355468	4
231021	1
274857	11
274115	2
233313	1
450755	7
277388	1
258169	1
264684	4
368462	2
330333	4
339695	4
1076818	2
267694	1
1111776	4
273459	4
585073	2
2963421	4
411486	3
182647	1
530502	3
995147	4
311776	2
349537	1
275136	4
607540	1
381219	2
350349	2
1107798	1
258204	1
348393	1
305997	1
293392	1
728991	3
268978	2
726550	1
269107	4
186194	2
324522	3
300139	2
511234	1
318231	4
352049	2
526676	1
533022	2
583958	2
197853	4
273741	4
352601	1
539601	4
349036	1
326964	1
413695	4
326448	1
826382	5
1111582	7
808562	3
844501	4
275159	1
309534	1
193705	1
647215	4
316008	3
4361731	1
854690	1
276158	2
274400	1
484304	1
276151	7
949863	1
278901	2
177512	3
815380	3
183211	3
324985	4
2339949	1
336696	4
810836	1
519733	3
275123	5
317633	1
261590	2
206494	1
352898	1
344400	3
110885	1
269532	4
919158	1
291620	3
189879	6
617216	4
353923	4
273687	1
332507	2
354032	1
1110037	1
554303	2
584137	1
14094	3
522863	1
324882	2
271131	1
238487	2
351449	6
216888	1
349348	1
824678	1
261277	1
592043	1
594422	1
189840	2
352612	5
583117	3
196176	1
604966	1
273388	1
1106006	1
1085646	1
317031	1
192365	1
571277	1
811513	1
324013	2
199307	2
345582	2
277204	2
769075	1
352812	2
2311550	1
270039	2
354283	1
237138	7
318766	1
807880	1
858190	6
311068	1
357305	3
588513	1
573068	1
581079	6
4465275	1
743781	4
276364	2
260989	1
288193	1
2842308	1
351794	3
4361688	4
189327	1
848615	5
4155392	3
321484	1
592183	2
529539	3
355859	1
1108244	2
511006	1
221244	2
976470	5
347553	3
215697	1
258750	1
346185	1
759378	1
355373	1
216356	1
275987	1
833816	4
274422	1
576919	2
292811	1
189279	1
181940	1
753891	1
130468	2
1106362	4
270290	3
309020	1
799034	3
352192	3
329712	2
821916	1
811108	4
195040	1
259772	2
548133	1
1110591	1
582123	3
262673	1
272479	1
224204	1
1107439	1
271835	1
109977	2
356138	2
372906	1
314922	2
966441	1
152797	2
846141	4
592977	1
231405	1
276770	2
547903	3
317045	3
165241	1
1025861	1
298723	3
556126	1
353026	2
272576	1
365496	4
544950	1
343264	1
187359	1
275150	3
369928	1
335762	2
693613	2
899195	2
592594	6
1111584	1
591635	2
815169	1
1077336	3
356632	3
585227	5
1111525	1
522107	1
264586	1
2435303	4
571031	1
316211	1
449353	2
233691	3
535601	2
276478	1
350052	1
527065	1
1108356	5
4460602	1
846477	5
337465	2
319898	1
814501	1
1107027	1
346764	4
4471604	2
266445	2
533847	3
4330813	1
339329	3
348948	1
333726	2
327900	1
400599	1
374863	2
229683	1
529873	1
975306	1
316946	1
820272	1
1111586	1
331013	2
399606	1
182735	1
674324	1
144196	1
620319	1
341007	1
199403	1
154606	3
277143	1
307238	1
274018	4
1991255	2
320373	1
275132	1
275366	1
1127664	5
300068	1
308136	1
412249	1
817781	1
368318	4
287507	2
293754	1
265106	3
405780	1
306699	2
194665	2
259866	1
918577	1
1135364	1
572067	2
588038	5
267739	1
561607	2
358594	1
402704	4
325836	2
808244	1
346648	1
743396	2
1757845	2
272092	1
320972	1
293112	1
194562	1
309361	3
1048850	1
196436	3
211191	1
536778	2
342836	1
536989	1
570243	3
320844	1
556604	1
337336	1
352533	1
273481	4
295296	1
344394	1
355203	1
298973	1
1918929	2
652131	1
1646259	1
195982	1
333330	2
2072274	1
458550	1
553080	1
1105486	3
328554	1
267789	2
759751	2
890546	1
266437	1
276941	1
273047	1
573287	1
355939	1
659361	2
828806	1
342575	1
305026	1
336575	1
1646255	3
209377	1
279026	1
350518	1
781576	2
2252259	1
239358	1
332454	5
851715	3
174184	1
288780	3
303797	1
272328	2
815207	2
261373	1
356395	1
347529	1
581463	1
230252	1
260607	2
271191	1
277588	1
260454	1
277163	1
326732	2
344256	3
324015	3
875224	1
591684	1
1123070	1
708876	1
1105454	2
573803	2
551696	1
51677	2
909065	2
346657	1
1066717	1
271933	2
558752	3
187233	3
287855	1
296424	1
356012	1
1084417	1
272428	1
590635	1
271880	1
815913	1
355930	1
830280	1
300254	1
4362337	2
274652	1
439924	4
849110	1
314963	1
307462	1
311737	2
699085	1
4473116	1
1006464	2
179907	3
276656	1
593216	1
337673	1
534431	1
271290	2
269886	1
273586	2
354971	2
593301	1
4385756	1
827794	1
149201	1
352802	1
683621	5
342777	1
271162	1
518360	1
543141	1
114375	1
408513	1
789275	1
271766	1
1111754	1
342075	1
551902	1
805707	1
4460109	1
4375646	1
579293	1
4402751	1
344844	1
329597	1
270758	3
275061	2
390896	1
836430	1
1110273	1
364753	1
198238	1
333216	1
938078	1
592086	1
760594	1
338345	2
806588	1
197790	2
395040	1
761968	1
261664	1
509842	1
172859	1
202367	1
181714	1
545139	1
838200	1
348398	1
696563	2
558397	2
297562	1
331806	1
185989	1
299295	2
271139	1
1559796	2
704264	1
455746	2
335330	1
1108830	1
395587	1
349960	1
348748	1
4334624	1
191398	1
821365	1
509070	1
733028	1
147321	1
275288	2
519673	1
1557179	2
192066	1
563572	1
514640	2
336817	1
276580	1
300284	1
314029	1
268962	1
272905	3
276522	1
192664	2
186162	1
579244	1
314359	1
336468	1
277224	1
334328	1
352489	1
775976	1
349365	1
337407	1
367304	1
799200	1
316544	1
274569	1
341930	1
745960	2
255235	3
519290	3
786646	1
358030	1
627853	3
543553	1
238441	1
4416309	1
383162	1
14035	1
210950	2
349864	1
338734	1
331486	1
588045	1
348088	1
416341	1
269006	1
576991	1
343740	1
1109761	1
307373	1
559527	1
317142	2
561027	1
416286	1
580305	1
210867	1
260414	1
551179	4
681370	1
354813	1
175967	1
550996	1
297816	1
276701	1
193756	1
887662	1
811421	1
326701	2
325126	2
1078587	1
4460559	1
138144	1
195691	1
1107691	1
508866	2
758280	1
320856	1
349783	1
536058	1
4377150	1
816010	1
577143	1
298856	1
582812	1
269103	1
276761	1
308510	1
751018	1
274204	1
701221	1
554250	1
348508	2
321979	1
806407	1
266411	1
541244	2
325636	1
332854	1
212686	1
656912	1
1089939	1
343030	1
989456	1
320249	1
1673703	1
562408	1
293697	1
397444	1
843124	1
3029968	1
662917	1
174590	1
276091	3
835928	1
197352	1
342761	2
516576	1
279582	1
740806	1
4430034	2
317141	1
306062	1
261142	1
557780	1
538016	1
548686	1
591861	1
564771	1
774358	1
569786	1
508842	1
331737	1
834840	1
323154	1
339886	2
351457	1
573010	1
1031932	1
845273	1
2724618	1
571905	1
228785	1
250270	1
528606	2
575553	1
389529	2
524848	1
1106384	1
14180	1
334870	1
260660	1
772010	1
315309	1
4359832	1
1108826	1
278355	1
171322	1
291272	1
1050914	1
262527	1
186692	1
845691	1
105813	1
1105326	1
1104817	1
353843	1
295356	1
352902	1
830014	1
175575	1
185084	1
828884	1
187654	1
337727	1
355196	1
254600	1
590595	1
844006	1
339720	1
175550	1
262917	1
905781	1
819962	1
100140	1
587347	1
326609	1
356180	1
582183	1
302428	1
519437	1
337884	1
189843	1
266520	1
467605	1
338786	1
582184	3
194822	1
293869	1
341969	1
339086	1
584102	2
265018	1
510498	2
676472	1
609589	1
585941	1
277946	1
100975	1
1111634	1
318163	1
1107586	1
348800	1
300435	1
428457	1
4407190	1
328391	1
331553	1
372146	1
339473	2
195427	1
162005	1
364722	1
274697	1
316925	1
270385	1
591464	1
1109947	1
325036	1
194145	1
978894	1
335411	1
573189	1
335846	1
296041	1
335701	1
862190	1
291561	1
190116	1
337772	1
275881	1
168145	1
276777	1
221124	1
329405	1
83758	1
345994	1
1678333	1
229069	1
4304085	1
348568	1
1111458	1
624257	1
531114	1
533480	1
819810	1
1063126	1
230725	1
348404	1
293655	1
819328	1
349602	1
520808	1
4380294	1
350041	1
302338	1
```
