## Extended Data File 1 for "Diet induces reproducible alterations in the mouse and human gut microbiome": ERS606346_ERR675366.otus

```
#OTU ID	ERR675366
1067143	13
592926	2
352624	2
445144	77
398255	6
1028915	19
1111191	2
896489	10
1107759	2
586968	1
833216	1
355771	2
356455	1
592160	4
195919	13
228310	2
162576	1
343264	1
628226	2
277081	15
308117	3
406247	1
198964	4
398597	1
578586	6
661055	2
330296	2
1104931	2
182806	12
1107018	10
517293	4
183446	7
659831	2
582049	3
238487	1
1110378	1
196984	2
433676	1
234269	7
513021	2
2182669	7
300160	1
995147	5
418501	6
830189	5
193678	2
335267	2
586719	2
174368	1
297669	1
619817	1
352008	1
532118	1
588197	4
840914	2
1105659	2
661367	5
336214	13
1098946	2
564989	2
834553	1
318766	1
198225	1
1110135	2
274136	1
844501	1
275628	3
1111882	5
828884	1
1106227	1
416078	1
322138	2
340254	1
340650	1
344198	3
343923	1
99206	1
697874	1
1111448	2
833816	1
206324	1
301042	1
207232	1
328143	2
327284	1
215750	1
4308591	1
401384	1
1110008	1
197900	1
590547	1
826746	3
388945	1
570880	1
109586	1
276110	1
277922	1
640998	1
831409	1
141173	5
658370	1
805066	1
189840	1
530947	4
259594	1
348508	2
252684	2
258463	1
276721	1
265063	1
214471	4
453955	1
176751	1
356226	2
332454	1
1107175	3
350314	1
183783	1
230268	1
318231	1
323829	1
347166	1
528832	3
353073	2
1035392	1
355440	2
971109	1
1107761	2
582181	1
901730	1
592594	2
833795	1
662917	1
832675	1
628218	1
4155392	1
395587	2
322604	1
273928	1
826624	1
729559	1
190248	1
4390755	1
772282	2
276761	1
328276	1
197825	1
266720	1
345111	1
351659	1
358944	1
631764	1
191789	1
450399	1
764605	1
570341	1
517318	1
707840	1
320249	1
341750	1
228798	1
334328	1
4481506	1
321372	1
272516	1
335401	1
277224	1
953855	1
290900	1
519573	1
730733	1
177512	1
556508	1
586093	1
352612	1
250270	1
592572	1
839233	1
275136	1
188785	1
339351	1
1022497	1
```
