## Extended Data File 1 for "Diet induces reproducible alterations in the mouse and human gut microbiome": ERS606346_ERR675556.otus

```
#OTU ID	ERR675556
188785	55
195919	1660
196984	354
276656	4
445144	788
279107	36
197900	322
183446	961
4308591	60
228310	157
1111448	263
198964	571
325126	5
324867	6
336214	846
300160	68
176751	129
831409	26
206324	84
1110135	127
568135	309
348821	83
1111191	149
532118	137
1107018	271
512314	1
384555	17
353073	225
607540	1
786449	13
570243	10
524213	145
1107761	501
193383	110
182806	97
138338	2
4153045	8
772282	172
2341726	15
346275	3
339791	6
276580	4
345804	25
252684	202
1110378	129
159668	43
1108422	241
741001	8
530947	86
277081	259
582181	177
328905	1
521982	143
328143	597
377946	17
2358	6
350381	18
919158	2
592160	51
1107175	343
549756	53
743781	2
187359	1
196386	104
575041	13
266120	220
1107670	8
588197	37
1105038	89
323829	71
355162	110
4308989	10
896489	174
193610	168
513021	120
339086	1
517722	283
1105659	165
819181	9
356226	591
349175	65
355203	4
819676	6
228798	33
356657	23
355822	11
414089	32
4358599	8
1111133	10
351062	8
462939	10
1109422	82
343923	12
345635	7
331720	176
211761	14
191789	194
583635	3
4155392	2
346570	6
640998	4
519290	6
355100	2
457371	7
276721	17
354964	37
354662	1
250270	26
192756	189
720709	19
453955	112
345994	1
351272	7
585480	28
229905	2
565625	43
842786	13
845273	4
398255	25
585932	2
273223	1
321706	5
344198	98
863682	83
211039	32
340254	73
453405	43
260752	3
264240	146
351593	5
592572	11
1105328	15
560906	2
858190	19
1107461	60
242046	19
183114	147
548032	7
328276	24
511594	15
439880	3
189476	17
198225	41
819425	20
310945	1
337724	105
355440	52
319219	13
1110008	19
355771	36
288581	25
51677	10
460611	21
354144	6
575268	46
1107057	19
215193	1
193678	11
209990	41
279298	140
416078	16
833216	4
272834	4
174368	14
1028915	16
830189	24
350392	2
339695	3
578586	108
266816	132
953855	98
215897	46
321372	53
266862	9
350314	30
661055	62
297669	13
550793	35
141173	176
350320	12
433676	13
412249	2
1110412	9
712677	8
214471	58
661367	23
388808	12
570880	65
513007	7
2311550	2
234269	78
628218	15
1729249	14
181091	4
339503	57
171532	15
352612	14
466811	17
214715	12
534926	48
161993	44
365496	10
325340	23
422727	30
844501	12
312322	21
350717	27
434339	10
1105486	3
265182	2
4390755	85
400871	20
318231	6
248521	9
526665	4
519733	2
659831	116
259846	28
1067143	163
388945	60
586093	10
293112	5
577041	23
229459	5
1969	47
273724	1
356144	10
683674	5
270662	7
744291	31
569889	2
315485	4
387615	6
637214	3
658413	1
1571092	32
197790	4
813944	6
352171	5
276115	24
321251	2
270248	39
373939	1
430194	19
354957	15
337392	2
778758	4
342786	6
583117	5
565338	9
660214	23
581933	15
331965	2
262095	16
299356	7
1016598	1
347523	55
338796	15
161164	2
270039	2
336691	11
556240	3
646743	32
409947	8
353954	11
278550	26
351859	14
258957	13
390896	1
826746	8
335401	38
511564	6
86429	4
278901	10
276761	3
808244	8
348376	51
805066	70
725198	9
849110	1
1098946	14
530502	3
1051764	11
586290	3
327284	8
261097	45
215963	1
320373	5
215750	77
4481506	21
319378	2
1109709	7
1076587	4
352624	28
707840	10
857639	32
397363	5
300068	1
590951	11
339718	6
586562	1
1107327	7
720973	2
268425	3
234121	9
342200	1
264155	7
879327	55
1109125	2
1111582	7
1122596	12
816919	6
182079	3
443620	19
4378081	7
730733	47
1106614	36
258750	1
831641	1
543466	14
211378	62
191398	3
376516	12
761408	13
361727	2
1029949	15
268962	4
521424	3
307373	2
383885	32
4324489	6
530973	2
186162	1
237138	8
311564	1
1107027	2
450047	3
405046	10
1111570	16
534929	11
844902	8
296424	1
1109539	20
827689	10
348508	34
579049	1
389282	2
352262	4
276414	10
327808	5
270988	4
275123	5
261574	1
274387	3
652823	20
343140	4
1105981	3
4302951	9
565585	25
351449	4
1991255	3
1143551	4
888575	7
3182739	15
298723	11
519573	75
269532	4
1108356	2
345913	10
1113282	4
929836	3
846482	2
187962	13
1105552	21
655725	3
549950	1
4369328	1
466409	6
1111050	1
702414	4
434089	14
266720	13
186510	3
830545	19
547903	6
730939	2
592926	4
830481	1
195691	1
1106101	11
277385	1
174587	59
143355	1
577082	1
590168	5
162576	6
271602	2
354800	4
535512	1
585880	26
517293	35
354905	18
567960	11
353012	28
572918	4
548021	2
357168	2
985239	3
374863	1
274400	3
268566	1
421893	1
549736	5
214919	7
3176547	3
561312	8
812719	5
653533	9
273737	4
314842	1
346548	12
1110191	6
358712	3
309083	7
814568	18
593301	1
331013	7
1557179	2
274324	30
554250	3
189879	5
514640	2
336810	1
593787	2
1101177	1
574644	2
359624	3
348142	24
272213	1
215317	11
4429719	16
909401	2
572335	3
512546	1
270480	23
230268	3
809463	8
310748	7
132670	2
519000	21
343264	6
179708	3
304897	1
322138	2
641092	1
276325	3
264940	2
4301298	13
348398	3
356073	11
382220	2
2182669	14
276620	4
273481	16
682215	3
591684	5
826624	10
330279	5
259819	31
539939	1
268410	3
344329	22
308444	3
199137	3
162005	2
305127	2
274128	2
805185	1
264252	3
627853	7
175307	2
369227	1
169815	4
584001	9
276478	1
352445	5
154606	4
1111768	2
318766	14
820458	7
322562	6
308042	1
335267	16
274603	2
1105343	3
14090	2
276798	3
274844	5
796871	3
2963421	4
180726	6
459276	9
264932	7
351623	15
792399	8
1110842	5
276985	2
336276	6
817995	9
540682	2
160661	16
1111882	8
192365	3
347490	8
330417	10
430219	7
277143	3
550013	13
427219	3
1109101	3
308117	11
874183	3
196289	4
330757	1
4407703	3
823803	6
211339	4
353657	12
268620	3
311788	4
360238	2
564806	3
341713	2
344101	12
519398	1
1510067	1
349798	14
418501	11
182016	1
583134	1
536754	7
331747	27
729559	9
215751	20
400443	2
564989	7
355197	6
840914	11
337762	6
109402	6
349459	9
578287	5
364753	7
334602	2
416287	3
4380294	8
822613	1
318370	2
190646	1
274857	9
332560	3
250757	1
823658	1
1110458	3
637934	5
351881	4
342887	2
345882	6
356055	6
1105687	36
1104931	5
797021	3
553654	1
296165	1
347655	3
748359	1
1048020	6
331309	2
354736	6
314359	1
527246	1
462832	3
835928	1
274697	3
141727	1
1083335	1
539820	8
533466	1
348393	3
579089	5
356627	2
324013	8
956654	8
227967	7
262409	5
566262	7
593977	8
271431	7
214031	2
254079	1
511216	3
1075307	1
561193	3
273741	6
183049	1
259271	1
826541	4
535601	7
592616	6
4389435	4
349874	10
132895	1
341749	11
565289	1
271804	1
114375	1
811108	3
4471525	1
264014	7
235348	1
339351	1
820367	4
694337	1
766351	3
658370	13
271482	25
268379	5
589076	1
1108974	2
352378	11
350256	5
563613	2
338887	5
356632	3
995147	2
352014	2
334267	4
258280	1
349624	2
1062061	24
381979	8
356405	3
465480	1
846477	3
345350	1
413695	6
716286	5
806407	1
261664	3
277574	1
528832	8
332608	1
1111115	12
1107901	1
265087	1
394270	2
348336	5
396266	1
307416	2
259772	5
697874	14
1111782	13
347496	4
350681	1
439924	4
683621	2
327900	2
275628	8
1110317	10
320249	1
233691	5
45363	6
275859	1
346804	2
211667	15
352812	9
718565	2
260989	1
260088	1
538011	2
14094	3
619817	25
357046	12
728991	5
390633	6
531773	7
533847	5
198380	1
276050	8
816626	1
275423	1
273958	1
353711	8
572072	3
322062	1
350741	9
1106861	4
551305	1
194286	6
1106373	2
323403	3
365383	1
443945	5
267789	1
1106654	1
537396	13
340853	4
273459	3
309206	2
322900	3
268596	1
324369	3
751018	3
567974	2
549499	1
755126	20
462727	8
844006	2
211422	6
418334	13
583046	1
838200	1
271139	3
659146	3
337167	1
356404	3
342075	4
290222	1
319938	1
368462	3
97263	2
272880	1
1106862	8
279659	1
351794	4
246937	1
416286	2
593156	3
277589	1
355938	1
207232	7
538106	5
269285	1
584765	11
826382	6
344108	1
356061	2
352222	2
336696	5
573068	1
341252	5
450399	20
559781	4
259266	1
555945	1
178001	2
585227	3
277729	2
405780	2
542857	3
207833	2
269973	10
334328	5
337735	1
276522	2
275132	2
516873	4
381219	4
338345	5
804579	9
700298	6
592977	8
708190	1
557750	1
136604	1
356644	1
1106550	2
629361	14
270244	5
1646255	6
265175	2
642922	2
335311	1
1099674	2
581079	5
342404	12
909065	3
339180	1
2435303	8
617216	3
564188	7
1106727	10
569826	1
336174	1
40768	1
533022	2
753891	1
509416	2
350193	1
408513	2
558387	1
563572	2
312027	2
4433554	1
258463	5
1111247	3
216111	1
351659	7
1106227	1
909052	1
352533	8
578155	5
268043	4
1077336	3
870421	1
519212	2
190711	1
415491	5
1047993	1
258812	1
188116	5
271290	4
562376	1
211191	1
272595	5
592514	2
1056389	4
173245	1
583633	2
4481359	3
297202	2
272905	1
4479317	1
326701	12
548692	4
541394	1
594227	1
196856	4
570341	2
272428	1
528955	1
576007	5
267714	7
887161	1
874627	1
349716	6
522107	2
1110650	1
214603	1
197046	1
569030	1
275881	1
753064	6
352008	6
875709	1
260547	1
291179	1
276172	6
233817	4
4408801	1
1108078	21
317142	3
259870	3
330460	9
4480555	6
582812	1
522551	2
335952	6
295564	1
682726	1
271766	3
319898	3
771177	4
535399	9
450755	6
994823	1
2250345	5
269576	7
570367	3
773251	3
353923	5
585146	2
310499	2
334582	2
275218	5
320224	4
196645	1
196349	3
194077	3
542126	2
214116	2
214835	3
324015	8
336789	3
1032415	1
273705	1
556126	1
572860	4
997439	3
303508	1
276513	1
846386	4
196709	1
266255	2
586968	20
267743	4
274075	3
650800	1
276029	2
326055	4
949863	1
276151	4
835872	4
1111776	3
830014	6
172936	3
407556	7
580920	1
238487	2
876705	4
685156	5
260807	1
199307	2
277388	2
311286	2
1020605	9
264684	3
353820	7
347166	11
4414242	1
592365	1
356590	4
846141	2
833816	2
259382	10
810759	4
353131	6
733028	2
247883	1
1110312	3
268865	3
307238	1
577512	2
401384	6
554176	12
837484	1
2724618	3
806030	4
4362337	1
272758	3
827592	4
513685	1
404292	1
411486	3
510286	5
866797	1
205613	2
590818	1
297562	1
591245	4
339834	4
1108470	4
382721	1
354971	3
345582	7
3392847	1
271933	2
269586	2
1011502	1
277364	3
104610	2
164744	2
322604	6
1112139	2
628226	4
304080	3
1110104	5
346098	4
326940	1
524763	2
277442	5
323386	4
593717	1
269828	4
268581	3
839200	2
3029968	2
330183	2
290485	1
563086	2
815207	2
2726915	1
1006464	6
1111544	2
571709	1
517318	1
452014	7
751584	2
271490	1
372146	1
582616	10
543614	1
662917	3
277224	1
322839	2
3919792	2
4334624	1
539073	1
1040889	3
284946	1
170089	1
338926	1
297831	1
1108830	1
348875	3
559353	1
167509	3
1529382	3
185150	1
318503	1
197706	1
275987	3
1084900	5
1097593	1
276770	2
538398	1
354813	1
581796	1
268063	2
352802	3
781576	1
328137	1
1127664	2
591464	4
573110	1
271880	1
272184	2
356012	4
331486	2
321484	1
196974	3
173739	6
355175	2
321821	1
333837	3
111344	1
816670	1
277115	1
631764	2
536831	2
264113	1
271563	1
344906	1
353982	7
177512	3
356329	5
345212	3
875224	1
791522	4
316946	1
215018	2
234054	2
561008	1
353843	4
198888	2
1108339	6
275136	2
245324	2
443853	6
1107473	1
716984	1
352908	1
333079	3
375106	2
221244	3
569581	2
662164	2
554931	1
815380	1
185777	2
357305	6
1108646	1
772384	2
332475	1
331786	1
275288	2
449833	7
276260	1
239386	1
1094359	2
258169	2
769075	1
1081058	1
273686	2
196390	3
301960	2
526081	1
188920	1
263106	2
267645	1
277588	4
4460109	2
349246	3
4355539	1
323154	3
346639	1
403497	2
1108244	2
174147	1
195047	2
4356004	1
278753	1
341969	2
576833	2
344828	1
845291	2
511234	2
1066410	1
461795	1
337727	1
269814	1
272742	4
301512	1
258177	4
1105979	1
292906	1
265793	1
400599	1
326567	1
390497	1
592004	1
338644	9
106047	1
536910	1
696563	4
1038074	3
353195	1
175365	1
1112121	1
593709	2
288780	2
826302	2
570450	1
351972	2
95995	1
310979	1
332776	1
338133	1
276402	1
315896	1
307462	1
179426	1
272953	2
428953	1
311737	2
4308184	1
657266	1
236736	3
309249	1
341750	4
701221	2
347460	1
355019	4
976470	3
589989	3
192941	1
513532	1
1107439	3
266715	1
591818	1
799200	2
340535	2
354097	1
191274	4
350242	1
579750	1
276386	4
1110988	2
1035392	4
273586	2
345121	2
530379	2
536341	2
1092819	1
390820	6
592913	4
378273	2
581460	1
276091	2
190248	1
843454	1
231021	1
321664	4
541244	1
4304089	2
269949	1
1110787	1
569078	1
331317	2
271476	1
590763	1
276762	2
1107759	3
406247	2
191579	1
338348	6
258148	2
336736	3
525606	1
538374	3
589358	1
274455	2
167338	4
276542	2
593733	1
196491	4
308136	1
700181	3
200157	1
848615	1
676472	3
1081222	1
349372	1
188078	1
2842308	2
401924	1
302641	4
647215	1
592594	4
1918929	3
269172	3
576919	2
189843	1
268978	1
510498	1
275974	1
576671	1
180555	2
735769	1
267620	1
326732	2
183839	3
276861	1
383971	1
581474	2
539962	1
334573	1
4402981	1
136633	1
346764	2
270015	2
843124	2
340690	2
356455	2
274115	4
355685	1
268880	2
528157	1
345475	2
15651	1
209947	1
1056816	1
337784	2
339329	3
318079	1
679939	3
293580	1
340850	1
314922	4
330296	2
278712	3
265503	1
306062	3
349142	1
849147	4
279059	1
529180	2
590175	1
732285	4
554372	1
262104	2
588038	2
320835	1
806751	2
1105454	2
259916	1
274599	1
707986	2
297580	1
1106290	3
834840	1
268538	1
237991	1
581549	1
1105326	1
592372	3
711099	1
206574	1
269107	1
708876	1
4311446	2
575553	1
819404	4
293754	1
261419	1
342777	2
275616	3
197825	1
1105696	1
521491	2
313992	4
211212	1
49088	1
813654	1
842714	2
689727	2
571642	2
267071	1
315309	1
193756	1
332430	2
536989	1
4424924	1
342182	1
348659	1
1073431	2
1108453	4
351020	5
4379961	1
446135	3
275341	1
270866	1
187744	3
273967	1
594422	1
332587	1
516576	1
1078587	1
807880	1
817183	1
774358	1
1111653	1
544950	3
703731	1
268475	3
295804	1
356760	2
738351	1
69292	1
167420	1
344256	2
228785	1
770920	1
402704	3
369389	1
329195	1
352965	1
591635	1
322464	1
333053	1
271317	2
333330	1
585073	1
349602	1
233411	1
1646259	1
444241	1
365256	1
268725	1
316381	1
331262	1
4359984	1
163874	1
260322	2
271191	1
330921	1
320354	1
436341	2
1063810	1
352559	1
290210	2
346870	2
356353	5
579712	1
978894	2
340139	1
588045	1
589530	2
462764	3
352207	3
512253	3
1111458	1
277204	1
843553	1
355468	1
575844	1
772398	3
264009	2
621285	1
324975	1
1111350	2
265106	2
136783	1
758280	3
273928	2
392887	1
813853	1
4296292	1
265116	1
348948	1
1110076	1
544996	1
249677	1
309361	3
839233	1
302491	2
311712	1
557379	1
337673	1
561607	1
832675	2
616310	2
340650	1
259912	1
415315	1
275796	1
758482	1
337336	2
272080	2
817781	4
316008	1
355621	2
4447932	1
146541	2
887025	1
317633	1
323501	1
336145	2
538790	1
314963	1
559527	1
590980	2
1110462	3
578995	1
344607	1
634449	1
303797	2
272479	2
606927	1
330064	1
342836	1
862190	1
565292	1
563210	4
265828	1
130468	2
524368	1
560961	1
444987	1
1048850	1
3989538	2
368318	2
1133519	2
305026	1
342268	1
588060	1
354032	2
277163	2
333189	1
204093	1
399245	1
191389	1
323025	2
526150	1
14205	1
148000	1
271406	1
216989	1
258204	1
267739	1
334619	2
635495	1
110885	1
591671	3
195466	2
199301	1
203209	1
339624	1
210950	1
148453	1
215697	2
209377	1
260201	1
204155	1
260529	2
262631	1
180092	1
820272	2
367304	1
4470864	1
338910	1
194665	2
178306	1
563532	1
806588	1
719058	1
620319	1
274894	1
275653	2
582089	2
345111	1
295417	1
198740	1
551696	1
739826	1
821067	2
273902	1
324326	1
563591	1
356138	3
314810	1
332454	6
186464	1
585377	1
233415	1
351094	1
364653	1
333049	1
844750	1
350965	1
345322	2
420168	3
520808	1
825939	1
720944	3
271592	1
1107703	1
316925	1
434336	1
308400	1
546259	2
340189	2
349238	1
182735	1
341930	2
1106318	1
302338	1
315496	1
854690	2
901995	1
535997	1
276364	1
258202	1
536535	1
330333	2
816299	1
345354	2
298535	1
354283	1
594119	1
368490	1
305803	2
560092	1
335762	1
212170	3
590544	1
4415965	1
354897	1
373909	1
592933	1
851715	2
407963	2
772010	1
355837	1
274521	3
153978	2
100852	1
351734	1
699085	1
183545	1
311466	1
266445	1
609295	1
277293	1
3541	1
1089939	1
329790	1
271734	2
310284	1
268971	1
1106475	1
352702	1
271585	1
813220	1
196436	1
4432234	2
309020	1
191516	1
355930	1
644018	1
332651	1
422283	2
346587	1
554338	1
431766	1
269161	1
759751	2
512150	1
185628	1
182712	1
266621	1
544559	1
2252259	1
341966	1
339886	1
268708	1
207713	2
831301	1
325836	1
233313	2
814501	1
1098340	1
234443	1
1042596	1
2366688	1
582123	1
198774	1
187233	1
4454586	1
4324586	1
352799	1
1089636	2
1113256	1
335701	1
828483	1
540746	1
569522	1
239358	1
291823	1
177621	1
261924	1
1109293	1
306778	2
1106204	1
192475	1
306699	2
808889	1
185277	1
348313	1
942151	1
553611	1
421538	1
522727	1
331737	1
790026	1
328391	1
265036	1
292807	2
193844	1
569237	1
1012372	1
323614	1
3568684	1
510843	1
570049	1
189222	1
1757845	1
16036	1
989456	1
174184	1
592901	1
547601	1
575331	1
308308	1
347200	1
351900	1
196061	1
524404	1
2374993	1
197695	1
562333	1
209327	1
262673	1
1107622	1
340176	1
1111561	1
271647	1
581463	1
275743	1
851824	1
346474	1
569110	1
583398	1
331117	1
333216	1
47100	1
959199	1
671890	1
527745	1
4471604	1
397444	1
3581175	1
567011	1
313213	1
564334	1
577143	1
318695	1
345709	2
423830	1
279019	1
348088	1
274901	1
324522	1
541135	1
339473	1
343740	1
134467	1
585914	1
328212	1
227886	1
842596	1
351405	2
210068	1
309302	1
275286	1
262101	1
292105	1
584083	1
803010	1
593980	1
766113	1
343975	1
176925	1
462585	1
551179	1
194950	1
2797559	1
351357	1
665276	1
262541	1
170328	1
570451	1
320844	1
231510	1
509723	1
356395	1
261365	1
```
