## Extended Data File 1 for "Diet induces reproducible alterations in the mouse and human gut microbiome": ERS606347_ERR675557.otus

```
#OTU ID	ERR675557
266120	311
343923	21
356590	21
1107018	385
1062061	24
450755	27
347166	11
685156	10
592160	171
549756	163
353073	459
352559	18
356226	961
445144	1026
585480	78
1028915	19
183446	838
532118	84
252684	517
519573	140
51677	3
174959	7
328143	829
328276	124
1107761	67
1107175	53
1108422	91
554176	30
1110312	39
196950	42
1089636	90
430194	68
4390755	192
388945	31
324013	14
577041	4
198225	37
265175	25
344329	53
279107	147
187223	353
1110378	40
869324	25
276249	20
582181	460
305803	9
896489	123
909401	11
453955	280
1110135	145
529539	2
274128	6
608323	34
348142	7
535601	9
199532	31
298535	95
159911	1
888575	33
262409	39
619817	42
587269	1
187400	4
323829	263
234269	127
436341	115
195347	95
1109422	78
259382	8
197331	149
261373	43
356055	18
331720	305
336817	1
304948	1
1099674	8
332430	5
16272	8
565625	35
1111448	277
318766	53
324696	1
591635	219
1110008	26
534926	150
321372	8
188785	58
828708	30
530947	148
646499	31
519000	11
528832	15
1110317	43
187078	29
308786	11
353820	74
588060	3
1571092	60
228310	397
541173	3
323614	4
352509	21
575268	78
352812	9
462764	3
520836	23
846464	2
199181	18
332698	37
4481506	29
348821	26
566262	5
129394	16
187744	4
269546	4
511594	98
273784	5
513021	50
4378081	5
322062	5
322604	1
349175	48
349459	21
160661	6
831409	18
338348	7
567595	46
631564	16
189147	8
4407703	9
338345	7
551419	1
661055	32
304080	58
668513	2
192756	137
716984	56
265985	2
383885	96
344198	183
161993	6
929836	2
1109539	31
295564	31
383971	13
1108470	121
337673	6
589475	2
211039	28
353012	32
211378	78
346648	3
418334	13
258204	5
1108078	24
345063	3
401384	4
214450	2
339503	96
689727	22
330665	1
511234	10
341750	18
356657	16
109402	10
320249	4
741001	9
190711	11
274546	1
465480	16
247883	4
1111191	136
185628	33
206324	150
583117	5
826746	5
1126577	2
517722	16
627853	8
567960	29
215897	36
956654	28
346570	1
1106614	27
343183	6
270662	27
342075	25
194978	87
323501	9
462939	24
816626	3
317142	6
260989	2
520720	2
275974	6
1107461	17
512052	41
899195	6
278712	8
268410	3
830189	27
659831	8
716286	23
4383135	31
195402	120
805066	28
1105659	18
354736	46
830080	12
1050914	3
720709	17
613697	6
342947	1
369389	3
368318	4
1029949	31
325126	8
554372	8
261365	2
810788	2
1109709	4
337724	91
321992	24
585880	12
510498	4
640304	2
1110412	14
265793	1
354905	49
1056389	25
1020605	15
1085832	1
261992	3
313834	1
746256	6
342375	3
348404	3
234054	9
1654480	18
351465	18
267714	4
823439	1
580237	1
262095	4
334573	4
1110988	7
350320	17
398255	38
434339	15
563210	18
720973	4
269107	2
307640	2
338734	2
995147	1
660214	17
822217	7
212201	3
579750	6
524213	101
279579	1
331309	15
320369	1
520081	2
1035392	4
592926	6
258899	1
209947	4
851715	7
684238	5
348948	13
330279	39
827689	28
212532	3
586936	1
212170	1
761408	8
4346469	19
295188	66
322839	8
347523	24
178001	13
778758	9
1105038	19
331782	3
586968	79
227967	8
4480176	8
356627	11
1107622	2
1107439	5
100852	3
585146	2
173245	13
268220	3
2808641	4
4429719	52
198808	1
355187	20
730939	7
352222	2
305026	2
277505	1
345557	1
315485	12
197291	6
350891	3
195445	6
3182739	10
1012372	1
188697	28
275648	2
823803	20
751018	17
229452	3
196697	17
775976	71
404292	4
407393	7
217139	9
551179	3
323386	17
316008	4
341448	54
293600	1
394270	3
814568	23
526150	1
637934	14
457614	1
1043045	9
652823	20
1729249	19
411254	9
820367	15
356644	13
1107327	12
279492	10
1063126	1
190750	9
562408	3
834553	1
453896	14
468313	13
772282	6
276414	11
106698	3
142033	1
830545	13
326609	4
346253	1
826302	11
858190	24
1106101	8
183907	1
863612	9
1105328	9
310877	4
1110191	7
354800	13
1111582	8
523811	1
458550	2
273778	13
221121	1
233415	1
342504	8
187768	9
839233	6
400871	28
1105687	31
833816	13
327596	3
592866	1
581474	5
816919	15
452014	6
267042	3
278972	1
276466	4
132670	13
194563	22
420168	6
511216	1
214603	4
193358	1
334292	11
696563	3
672978	1
179708	3
4308591	21
653533	6
529921	31
846477	9
197521	1
661367	14
809463	6
276091	4
822613	2
845273	2
1106683	2
539820	12
343782	1
586093	19
325340	17
724472	4
276721	10
828198	4
355930	3
528756	1
277388	3
1108356	18
331618	1
565585	12
353923	1
554250	7
272060	2
1111133	17
631764	5
582616	8
357471	7
279582	2
324888	1
593216	2
564771	1
662164	3
804579	14
4460109	1
354957	4
350349	7
258957	3
293112	2
346291	16
1098946	25
260322	1
199137	2
592594	3
191050	2
211761	7
259120	2
248521	28
937075	4
258169	3
225897	1
274335	1
346870	4
743911	33
274075	4
786646	2
412249	4
397363	10
354032	3
196122	5
349798	3
1094991	3
620319	14
343581	9
860192	1
416078	11
1678333	1
560906	4
356012	16
524575	7
170248	1
406247	9
402704	3
334328	8
357168	1
273481	3
333426	1
352171	21
539306	2
339905	9
350579	3
345882	3
313106	2
548032	3
4416396	23
308359	4
231510	3
336691	8
771177	24
1105552	7
345582	9
354097	7
45363	2
264155	49
354144	1
683674	1
334296	2
277593	7
350404	2
263933	8
266052	2
2420187	1
817995	6
184211	1
577082	2
585073	1
575756	1
3537197	9
4357147	1
343264	15
351200	1
1065569	4
422727	5
303739	4
181940	1
352049	6
697874	11
331013	2
274894	3
350664	12
832848	3
355097	3
275288	3
353131	10
321821	1
333695	3
356073	2
560491	1
827794	3
1107759	4
381219	5
354163	13
330921	3
348559	3
271406	4
679939	5
354813	1
289707	6
434089	30
590168	11
459276	8
258559	1
1111458	4
407556	9
274697	1
272576	9
591861	2
526665	1
199307	4
857639	23
237138	7
138338	1
328554	3
272518	6
747848	6
297669	36
439924	10
976470	15
701221	7
351900	2
355771	3
1111782	31
350392	11
1559796	5
729559	7
332126	3
345354	2
349348	1
343140	3
343630	1
275628	2
434336	2
582298	5
355468	15
268725	6
264932	10
199572	1
348568	2
4295258	1
291930	1
331553	1
4402077	3
348393	1
813944	10
342887	4
339031	1
179613	3
171532	6
738351	4
553395	1
593709	4
577512	8
418501	17
340852	2
728991	3
273385	5
356329	8
338796	4
162576	9
351623	12
276325	2
708190	5
674324	2
260855	1
1109662	1
165241	1
327284	1
324867	5
582049	3
210068	1
994823	1
414089	43
1106861	3
745960	3
343906	5
388808	9
271672	1
231469	3
352445	2
303797	1
196061	7
1111570	5
104610	1
306699	1
347337	2
811108	4
338910	4
347490	6
519765	1
182079	3
4315395	1
541135	5
338290	1
2182669	7
571031	1
331117	2
336983	1
462727	4
1127664	7
318370	11
590980	2
541394	5
228798	29
1105981	9
351062	7
322466	2
209377	3
302273	1
815913	1
341252	5
587933	1
351020	3
322585	1
259870	25
582812	2
879327	5
315982	2
274857	3
351449	3
361476	2
844902	4
262541	5
196489	2
806751	1
198839	1
302428	1
521424	1
569889	2
834840	1
234959	2
258812	4
345804	2
542126	9
347375	1
1106671	1
447776	1
272767	1
2286580	7
898217	2
581079	5
578995	3
2724618	1
318695	2
352789	1
250270	12
355440	2
450047	7
844501	6
526490	2
353896	4
264359	4
568410	11
720944	3
570507	1
167420	4
351794	6
582222	1
1022497	3
809954	1
272010	1
349624	5
516873	4
268123	3
547903	1
819676	3
529873	5
336174	6
272444	1
260741	1
769075	3
1106654	10
229088	3
178893	2
538259	1
538907	1
349864	6
1133519	1
352965	10
295296	2
817781	3
350763	3
268962	2
332608	2
522433	2
1085646	1
269992	1
50757	1
812079	5
160140	4
272758	4
345802	1
381979	5
2645488	7
233691	1
628218	3
819181	5
191516	1
260156	3
336115	3
980248	1
858999	1
322138	8
553150	1
274828	1
320141	3
1113282	22
826541	11
349716	5
349783	2
761968	1
156219	1
335422	2
530973	5
594422	2
842786	8
337762	7
592372	4
316925	7
874183	1
275616	2
182893	3
268612	2
196390	2
267769	2
682726	1
268475	2
355197	2
1051082	2
337465	2
846386	4
279569	1
727945	1
1107703	1
97263	3
331965	3
183478	5
312719	4
333351	5
528801	2
194420	1
263828	2
336632	3
1106862	1
521491	2
4358599	4
214715	7
733028	7
549950	2
1078587	1
276580	7
352378	17
352612	28
1108453	2
229683	3
819404	4
773251	3
332475	1
356395	2
825939	5
536910	5
332349	1
269815	2
539601	3
397444	2
330333	2
1111522	3
833390	1
271602	5
161571	3
335330	2
4461762	5
1106204	1
584425	1
823634	9
576671	1
327808	2
354971	5
1106254	1
585807	3
526902	1
341343	4
540682	2
834677	14
799034	4
342988	5
516576	2
1097593	2
427219	4
335762	1
580585	4
554473	1
421893	3
348336	4
194656	7
275869	6
585220	1
288581	2
221124	2
272038	1
1038074	2
4481427	4
1918929	8
830280	3
1646255	2
826624	1
334602	11
338887	1
353109	1
190116	19
214116	19
189884	1
255235	5
833216	16
349372	1
587336	4
563532	7
196289	12
293655	1
229459	5
355822	6
843553	1
173739	5
707840	2
277420	1
1084865	1
323118	2
190392	3
356138	8
337572	2
629361	3
1110104	1
835872	5
265522	2
103606	1
365496	2
182037	1
346804	5
658370	3
1107670	4
565764	3
192475	1
542251	3
272184	2
358030	2
586980	1
387615	1
551915	1
1106550	3
308308	1
570243	10
1109249	1
356455	7
180638	1
180726	5
348875	1
1110458	1
368462	1
548692	7
192852	3
350256	2
356404	6
851935	1
273164	5
288780	3
1104931	4
522073	1
522549	1
309806	2
188116	6
324522	1
342786	1
777944	1
775682	1
839200	1
277204	5
988932	4
330704	5
610754	2
826382	8
178779	3
561193	1
190646	2
810759	10
132929	1
276511	1
338644	3
2435303	3
584137	1
383992	3
366797	1
640998	5
548753	4
276386	2
161164	5
307238	1
519246	2
179907	1
341749	7
192000	1
539962	2
70067	2
336789	16
308117	6
344158	5
589714	2
526081	1
363358	1
277729	2
194286	1
1106290	2
345994	5
828806	2
443620	9
772398	4
334575	2
1106601	1
357305	6
273741	8
591464	5
320354	2
534929	5
334258	1
443945	6
707986	2
275123	2
345635	1
296165	3
270385	4
332454	1
572860	2
351272	6
268379	13
332564	1
310826	2
389282	5
271290	1
1111328	1
268372	12
293392	1
345121	4
326964	1
354987	1
571965	1
351593	1
449353	2
356148	3
561808	1
378273	1
269775	1
178568	1
270988	4
759751	1
579658	1
536341	2
1106475	1
4465275	2
1107057	7
390820	5
214835	1
659361	1
1111586	3
527195	1
330417	6
562410	1
535399	3
559781	3
826303	3
339351	8
273737	3
460611	5
166698	1
589076	9
319704	1
512695	3
699085	2
519733	3
337392	2
307462	2
537396	4
272880	2
542857	1
276050	2
191274	3
380190	3
275987	1
295417	2
340194	1
337317	1
273586	1
277364	2
268099	2
4480555	1
334619	4
271933	1
276542	5
409947	6
343200	3
332854	1
1107829	3
269285	1
362108	1
335200	1
712677	5
562956	2
339229	1
457371	2
546259	2
353339	1
258404	1
824852	1
538374	1
1066748	1
635373	1
543296	1
443853	1
590137	3
157272	1
522863	1
330219	1
634449	1
276837	3
545127	1
206494	1
311120	1
279387	1
824034	1
533022	1
325786	1
831218	2
628014	1
335521	6
590175	2
743396	1
344502	1
193678	7
4305923	1
607540	1
196645	2
809437	2
332132	1
863682	2
593301	2
637973	4
828435	4
523934	1
446135	3
14094	2
1076587	3
743781	3
242046	2
215060	2
339086	1
344488	1
169847	1
351859	10
524067	1
322464	2
1105454	3
413695	1
261111	2
565220	1
272608	2
167338	2
333837	1
258202	4
247727	1
415491	18
593787	1
261572	2
422283	3
396266	1
276985	1
336736	4
408513	5
372368	3
314963	1
356632	1
333079	1
129089	2
99206	1
718320	1
1099914	2
349809	1
821365	1
271705	2
311737	1
186464	1
345709	4
261574	3
221244	2
589021	1
579324	1
260454	1
516054	2
209408	4
935593	1
345913	3
1013670	1
375892	1
623471	3
1107716	1
1111090	2
4308841	4
593733	4
2349365	3
334267	5
527745	2
337561	1
517170	1
4386231	1
245324	1
1105486	2
373939	1
753891	3
265182	4
659146	2
271822	1
833458	3
1006464	4
1056816	1
342404	3
1108244	2
726712	1
230268	1
571642	3
1105343	2
578287	6
644244	1
525606	1
330183	1
575553	1
982030	3
336276	2
270039	1
449833	2
198753	2
358336	1
592977	1
174422	2
2374993	1
342429	4
1084900	5
188741	3
330064	3
259762	3
4430034	1
563086	2
524249	1
267892	2
341433	1
308224	1
541354	2
343740	1
405780	3
462585	1
270059	2
209361	1
324567	3
347908	1
267121	1
377946	1
700181	1
207833	1
276769	1
830481	3
564806	2
334427	3
346185	1
616624	2
890546	1
366651	1
569581	4
527326	2
177512	2
1077793	1
154606	4
197706	2
352165	2
1092944	2
296680	1
588038	1
587510	1
346764	5
268297	1
403497	1
333049	3
346587	2
1110787	2
345347	3
207487	1
279179	1
275218	3
266445	1
510859	1
556240	1
305313	1
189840	1
572072	1
278675	1
153978	2
1110215	1
416341	1
325636	1
189288	1
352908	3
345475	1
885476	1
573293	1
583213	1
302491	1
352652	3
230252	3
330757	1
1110842	2
4345268	1
555445	1
591405	3
320972	1
606927	1
304897	2
328598	3
269949	1
534793	1
150370	2
320856	1
821916	4
342105	3
579089	6
169815	2
349537	5
338626	1
348376	2
1111115	4
271191	1
4357307	1
449417	1
866926	1
347822	3
352802	2
335952	2
640999	4
262379	1
1111776	1
349365	2
4473033	1
83758	1
556126	2
331062	3
567875	1
567961	2
879039	1
584765	3
594259	1
275476	1
423830	1
1109630	1
299807	1
512177	1
1107459	1
552251	1
352192	2
828884	2
567715	1
365256	4
583134	1
344400	3
416287	1
4391412	1
540610	1
812992	3
276761	1
1035283	1
828230	1
274455	4
571277	1
843124	1
298536	1
268720	1
316224	2
364753	9
331317	3
462832	4
350741	1
1106362	1
566391	1
208571	1
314424	1
584102	1
215018	2
196436	1
588414	2
581933	4
341713	1
822778	1
524404	1
1105016	1
355344	3
329597	1
268684	3
825063	1
328238	1
369928	1
1122596	4
322267	1
277967	3
272878	1
336292	2
4308745	1
325750	1
130468	3
617216	2
211212	2
187133	1
180471	7
275159	1
790026	5
335632	1
801260	1
844750	1
338071	1
574302	1
336145	2
646743	2
349548	1
260529	1
581549	1
739826	1
323154	1
682215	5
331737	2
764605	1
529829	1
571992	4
263044	1
518967	2
588315	2
593925	2
206213	1
811421	1
367909	3
342656	4
609295	1
229905	1
315309	1
230725	1
790182	1
4466103	1
275873	4
529192	1
804526	1
309302	1
339329	1
337407	1
274115	1
533847	4
333330	1
517293	7
272909	1
519673	1
843454	1
463289	4
14205	1
421538	1
276770	1
324354	2
329520	1
274348	1
351881	1
579293	2
4454586	1
340960	1
570367	1
557297	2
812719	2
373909	1
539328	1
887161	2
341180	2
589215	1
272595	1
815356	1
649107	1
353843	1
4155392	2
335508	1
343326	1
3386558	1
592572	1
2250345	1
569078	1
584083	4
593156	1
1111882	3
271835	1
275131	1
349142	1
1112139	1
199403	1
542666	1
830014	3
519398	1
350314	1
275423	2
274599	2
345350	1
585377	3
268333	1
346098	1
277293	1
320048	1
269418	1
1112121	1
822511	1
176877	1
274521	2
574105	1
382721	1
344726	1
573189	1
311564	1
174614	1
299356	2
557750	1
262104	2
218151	1
227788	1
264252	1
4371365	1
587347	1
1111634	1
346686	1
1051317	1
332560	2
356964	1
1108643	1
233549	2
312967	1
533469	1
246176	1
592616	2
1077336	3
498743	1
277202	1
569786	3
843459	1
259111	1
591684	1
4387205	1
293787	1
535159	1
347368	1
806407	1
1032415	2
731871	1
1109101	3
364034	1
339417	1
273640	1
1026524	1
567974	1
876705	2
349874	1
300254	1
793769	1
238803	1
352906	2
277200	1
345466	2
588095	1
297438	1
586759	1
583089	1
191445	1
4476330	2
324658	2
520358	1
263309	1
851630	1
321182	1
348362	1
215193	1
446691	1
918577	1
4349865	1
849147	1
552353	1
1107027	1
1107473	2
558003	1
655725	1
550013	4
277497	1
326940	1
171079	1
536535	2
344256	1
529764	1
4381555	1
1110037	2
4343981	1
294219	1
766351	2
708680	1
620952	1
323403	1
520775	1
276125	1
849110	1
751584	1
330460	1
269172	1
288193	1
528955	2
845291	4
570974	1
593965	1
271804	1
263508	1
1108325	1
985239	1
229874	1
260205	1
229348	1
1019326	1
589114	1
176174	2
586719	1
562038	1
327900	1
4334618	1
345111	1
272328	1
2341726	1
362846	1
511006	1
269019	1
440840	1
328391	1
593371	1
390497	1
557051	1
398597	1
172161	2
355373	1
4304089	1
352799	1
1069536	1
295683	1
573110	1
1108275	1
187359	1
466409	1
321706	1
1646259	2
556244	1
300284	1
296790	1
113654	1
511724	1
1109208	1
572254	1
191558	1
524444	1
178274	1
353292	1
198238	1
278667	1
324112	1
341053	1
355196	1
839598	1
261265	2
341966	1
554303	1
200605	1
774358	1
182735	1
212686	1
812138	1
176925	1
305016	1
304909	1
531038	1
1066648	1
311370	1
193844	1
289569	1
4421152	1
326701	1
269828	1
290900	1
364179	1
353657	1
267620	1
269176	1
267071	1
111211	1
589848	1
262673	1
312126	1
340139	2
14109	1
522727	1
307638	1
334935	1
183211	1
919158	1
262610	1
350965	1
195691	1
330645	1
343975	2
182647	1
153187	1
4481359	1
194692	1
340189	1
14035	1
342575	1
326369	1
824678	1
4448250	1
2810953	1
266411	1
703741	1
194478	1
553245	1
4420206	1
206367	1
1093610	1
573379	1
208739	1
190248	1
610842	1
230618	1
162211	1
```
