## Extended Data File 1 for "Diet induces reproducible alterations in the mouse and human gut microbiome": ERS606348_ERR675368.otus

```
#OTU ID	ERR675368
354736	1
350320	1
343200	1
445144	33
388945	1
260322	1
330279	1
297792	1
354800	3
266255	1
332430	1
1107018	14
341750	3
827689	2
733028	1
436341	3
462727	2
846477	1
388808	1
587336	1
339351	1
584083	1
351533	1
849147	2
1111191	6
1076587	1
541173	3
279107	2
348336	2
582049	3
896489	15
1062061	3
162576	1
300254	5
328143	2
355468	1
269107	1
332698	2
328276	1
188785	2
94093	1
211667	1
534926	9
571992	1
189840	5
341343	1
275628	1
517293	1
1104931	1
534929	1
351773	1
193678	2
1111882	1
418501	3
272294	1
863682	1
275648	3
2435303	1
252684	2
352378	2
450755	2
462939	1
304080	2
1111448	3
1108422	2
264155	1
1107759	1
351794	2
356012	1
324173	1
266120	1
356455	1
1084900	1
2182669	2
356226	1
434089	2
524213	1
592926	2
746256	1
345994	1
305841	1
277593	1
268123	1
214116	1
1028915	6
305026	1
258204	2
1022497	1
320369	1
530947	1
353073	1
276249	1
440840	1
319214	1
810759	1
336174	1
1111115	1
333053	2
276091	1
434339	1
522549	1
356627	2
729559	1
751018	1
411254	2
352802	1
661055	1
190248	1
194563	1
819404	1
264684	1
234269	1
324013	1
346291	2
334328	1
228310	1
341448	1
585480	2
268962	1
834553	2
275397	1
272758	1
585377	1
1110135	2
2808641	1
1110312	1
517722	1
687846	1
349459	1
268612	1
183446	1
355822	1
272576	1
334602	1
661367	1
349175	1
190711	1
323614	1
260913	1
345350	1
350392	1
177512	1
265175	1
640998	1
342075	1
656912	1
314842	1
352509	1
193780	1
1105687	1
353657	1
180638	1
348821	2
372906	1
523811	1
340535	1
584263	1
289569	1
463289	1
339229	1
826302	1
```
