## Extended Data File 1 for "Diet induces reproducible alterations in the mouse and human gut microbiome": ERS606348_ERR675558.otus

```
#OTU ID	ERR675558
199181	18
4416396	20
350392	8
524213	50
1050914	7
829421	1
542126	6
348850	2
745960	7
354800	93
445144	434
980248	2
319337	1
331720	131
259870	37
318370	25
323829	159
228310	288
627853	4
332698	82
582181	329
187078	23
328143	374
333079	9
1111191	247
227967	5
640998	24
196122	9
573189	1
581933	13
519573	78
814853	1
345804	8
344198	136
342075	35
1111448	199
353073	199
355468	37
250270	33
1729249	18
772398	6
268410	5
1110135	307
160661	3
193678	20
382721	1
264932	13
345350	18
295188	73
436341	90
1110378	199
339503	36
430194	78
4429719	30
1110312	37
4302603	1
275288	3
350404	2
584083	4
279107	49
356226	388
183446	368
876705	2
192756	80
338570	2
1055082	1
1105687	42
1108078	28
1105328	23
311466	3
129394	28
351593	13
275366	11
305750	2
825063	4
458550	3
608323	47
206324	49
352049	16
1107018	179
683621	5
4383135	40
4480176	17
356055	45
262409	46
188741	6
1111782	30
1571092	16
517293	10
1111586	3
1107057	24
577512	7
228798	27
266120	119
588363	4
343923	63
275628	14
453955	199
704264	6
356627	135
354283	1
890546	4
565625	16
659831	12
1105659	7
696563	4
305803	16
831409	35
273164	6
520836	12
340139	1
462727	27
512191	1
195691	4
233549	1
707840	10
352192	11
252684	353
697874	12
348948	34
336174	9
337167	1
571642	22
563591	2
863682	3
826382	13
1107784	1
306778	5
844902	9
191445	2
567595	56
356644	7
534926	57
348336	14
629361	15
275648	5
832848	7
262416	5
185628	25
519733	5
265175	37
387615	7
816626	2
206494	2
1109539	46
896489	80
349716	21
363507	2
569026	3
322112	1
631564	22
215018	11
352509	74
265522	4
196390	10
450047	3
548686	4
619817	31
846477	7
1108422	86
530947	67
341448	59
712677	17
143355	2
277593	8
1084900	11
376516	3
330279	26
909401	4
196491	14
328276	69
352691	1
261142	3
274603	2
2182669	10
567875	1
805066	58
356012	26
1109422	48
352612	31
194978	96
264155	51
1062061	77
274115	9
274857	4
272576	13
328212	5
547913	1
587347	3
341252	31
308117	27
450755	40
1107759	10
349246	2
323747	9
352222	5
1110104	6
1107175	44
652823	79
689727	10
277497	2
434089	42
351465	19
274652	3
345913	8
211378	46
563210	9
592160	20
354736	63
524763	2
580305	2
299356	4
304080	133
355187	17
344329	129
195347	73
4390755	149
542251	4
349036	3
522107	2
361727	2
325126	12
349175	21
199532	38
338796	20
1110458	4
567960	9
300254	4
520720	6
231510	1
350320	21
3392847	4
271672	6
1110191	22
195402	145
1106475	4
708190	7
343200	1
585480	39
356404	12
511594	90
4480555	4
345994	49
180471	9
217139	17
414089	103
295417	1
823439	1
459276	19
460611	17
191274	5
703321	1
162576	15
326644	3
315485	6
345709	7
352559	26
653533	27
356395	3
352378	70
351859	4
352812	65
190116	36
575268	66
344726	3
335330	8
113515	1
356657	22
468313	5
592926	5
272953	5
549756	25
191398	2
826302	7
1113282	7
517722	16
340852	7
288780	10
585880	27
591464	3
316008	7
349874	2
346291	24
539820	18
397363	25
830189	33
1029949	36
762699	1
194286	5
268725	5
842786	13
193705	2
325750	3
323386	32
351773	2
513021	37
1108356	31
590168	1
188785	42
337724	37
334619	62
343975	5
187768	15
196950	42
533847	11
276580	24
327596	18
270571	2
328928	5
610842	18
342988	21
976470	25
1111634	6
661055	31
265182	5
268720	3
267769	3
267714	11
194563	38
277364	5
587336	6
524404	8
209377	3
827689	48
836717	3
557750	1
591684	1
446135	4
178779	2
352165	1
1112121	3
198225	12
988932	5
361556	1
234269	53
739826	5
343782	1
341750	36
356632	3
1099710	1
336691	14
354097	6
858190	18
177512	1
465480	13
346639	1
471157	5
337762	17
355175	4
804579	2
190711	9
349459	52
275873	17
1110037	4
434339	27
1032415	7
579658	1
348568	8
269576	1
318766	35
343906	31
658370	19
264359	5
335658	1
336789	22
548032	11
839598	2
355097	11
733028	3
261574	18
273902	5
4378081	2
592572	2
332454	6
268612	9
331782	26
593492	1
1020605	4
1107461	38
261365	4
567974	4
720973	2
535399	20
1108453	2
305553	5
828435	1
208739	3
746256	10
334602	14
570367	3
662164	3
585227	7
352014	1
579750	7
337727	1
273741	7
422727	14
817995	18
1109101	5
188697	56
267743	1
321992	27
337609	7
260322	8
234054	7
406247	10
1111133	6
272608	8
354032	9
548021	4
268297	7
198238	4
275974	4
1107761	20
233415	1
588414	3
174959	5
289161	1
277204	7
348821	46
345536	9
812992	2
1111582	14
276325	10
381979	5
94093	2
388808	18
578995	5
408513	9
849110	5
383885	12
799034	5
457371	17
329712	4
554473	4
819181	15
423830	1
258204	20
275743	10
355440	14
466811	7
275796	4
415491	18
510498	3
179426	5
267620	5
830080	12
2645488	14
1106614	52
321390	3
332126	2
344915	6
129089	4
358944	2
258957	15
845273	6
275869	7
271406	8
527745	11
271880	2
452014	20
349864	16
346548	1
260752	2
345347	6
583089	1
274128	5
324985	2
272328	2
586719	1
262541	2
276542	2
753891	3
161571	1
324867	13
356455	14
453896	16
826541	9
1065569	6
565585	8
2435303	2
353012	20
340194	4
660214	10
267071	1
528801	1
190750	5
1106550	2
189840	7
270662	17
330064	47
509723	2
264021	1
189147	11
1133519	1
160140	8
337673	9
214116	23
332475	5
810759	17
395587	1
449833	4
272758	5
759751	1
362846	3
194478	1
297669	15
4481506	14
812079	6
229449	4
322138	11
353131	5
334935	5
336145	1
554372	8
430219	2
792399	8
844501	8
790026	10
4377150	1
339351	8
416341	2
247883	1
298723	1
352652	1
345121	3
345882	8
350664	17
529921	23
544996	2
308359	5
248001	1
2286580	14
564806	6
336696	1
276125	9
4308591	24
982030	1
825939	11
528955	2
444987	3
260741	4
4155392	9
1049945	1
1918929	5
339574	2
646499	7
899195	7
814501	7
103606	1
1122596	1
732128	1
342786	30
741001	4
1105552	11
1094359	4
173739	10
328391	3
726712	3
274894	17
276466	3
272038	2
339905	17
274546	4
353923	1
277388	1
716286	2
380190	2
593686	1
443620	17
277115	1
276769	9
348393	4
549950	1
323614	1
158273	1
416078	7
331618	1
532118	35
4432841	20
327808	8
347908	1
416215	2
352171	27
766113	1
292575	2
4460109	4
199137	4
146761	1
336817	4
1056389	6
295564	33
276050	3
1105038	4
331013	7
319704	2
1107670	2
4308841	4
322062	4
813944	2
822217	7
351309	2
4407703	8
641987	2
351623	4
264459	3
519000	7
620319	11
858535	2
369389	4
699085	13
563086	5
353820	55
211039	11
356138	5
400871	11
274455	6
388945	11
901995	1
268962	9
398255	23
1749612	4
355196	1
352906	1
276091	4
1110008	23
272184	10
338345	2
389371	1
334292	15
816919	2
828198	1
336276	5
845291	8
304897	8
194665	4
185989	2
274387	6
587510	5
351449	7
325340	9
1098946	10
190637	2
321706	2
849147	5
351881	5
368134	1
593301	5
446691	3
269103	1
268372	13
1111570	6
729559	17
334328	6
828333	2
351794	27
109402	3
337494	5
584765	8
196697	22
1107439	5
340650	1
199307	26
647215	1
879327	24
348559	10
324567	4
302641	4
407393	7
591405	10
851715	5
814568	15
196489	3
390820	6
271822	3
443945	5
215897	31
542666	2
270039	4
846386	2
772282	1
305758	1
230268	3
309302	7
580521	2
229683	5
342375	3
1111561	2
560906	2
1106683	21
762013	4
830481	4
187807	1
215193	3
237138	13
14035	4
819081	1
720944	9
449353	6
349798	4
345111	2
273737	3
569581	8
1127664	3
342404	2
524067	4
578287	6
1110317	7
193844	2
327900	1
325768	1
592372	7
637934	9
273954	2
1106861	8
593709	6
811108	5
1012372	2
187400	8
333471	1
273223	4
528157	1
352445	7
229348	2
819810	3
314922	1
214450	5
568410	11
590951	2
268440	1
262917	7
833816	6
320249	6
192000	3
1109709	5
330704	10
718320	2
368318	10
347735	1
277047	3
577082	2
592901	3
345354	5
191948	1
373939	3
567641	2
512052	23
420168	5
345717	1
348376	2
544950	2
174272	2
459025	1
1110412	18
929836	6
326940	4
277349	1
324013	14
533802	1
830545	6
330460	3
264684	11
265793	7
258750	16
576377	2
271804	1
631764	2
470382	2
778199	1
345862	1
276402	13
347523	22
584804	1
338887	2
173245	16
277420	12
149226	2
582616	7
300068	1
268475	7
588038	1
296729	1
813654	1
208571	1
462764	1
548692	11
541173	11
539839	2
191050	1
4343981	3
577041	6
1076587	6
833216	3
331062	2
349348	2
233411	1
342656	3
153978	1
791522	5
354957	13
269815	3
293600	2
185126	1
275476	7
557379	1
161993	3
348142	7
196289	4
381219	4
831641	4
358007	1
592365	2
513685	1
332560	1
418334	16
216155	4
1107799	3
341343	1
1106583	2
289707	1
1101177	1
350579	7
272518	11
592183	2
268865	1
351927	1
592594	3
207833	1
515299	2
346587	3
720709	9
1107716	5
528832	2
176925	4
524258	2
242046	3
4416434	2
454156	1
343140	4
355154	3
554176	15
592514	1
336575	3
180638	1
330333	5
304777	6
345434	1
540682	4
49406	1
383971	15
296165	4
189843	1
338348	4
571992	8
182893	8
263828	1
322464	1
1107327	5
539601	8
773251	1
343264	8
778758	7
553654	3
439924	6
586968	11
276721	5
443853	5
1104777	1
339838	3
260205	1
99206	1
320972	4
363358	2
522433	4
835872	6
553825	1
167420	8
915948	1
543553	3
262104	4
272428	2
324658	4
211761	7
578457	3
401384	3
828708	2
345802	4
592933	1
826303	2
51677	14
346764	5
812719	7
1111682	1
440840	4
834553	4
316925	4
1111580	2
333837	7
529539	1
585377	6
338133	6
350763	5
1106290	1
262611	1
682215	1
828844	1
154606	2
326348	1
269726	1
356329	15
188862	1
339886	4
333114	1
268379	19
409947	8
1111115	5
288583	2
345063	9
827794	1
353982	4
341180	7
273385	6
261992	6
1106373	3
344256	5
4362337	2
274795	1
334617	1
571083	1
809463	6
354461	1
331309	7
592977	1
321484	2
352489	1
331737	4
344158	7
354163	14
427219	1
335952	4
1110988	3
259120	1
276770	1
351020	2
271191	3
563613	2
272595	5
296298	1
561171	2
838525	1
332854	3
269546	3
325633	1
318695	2
416287	7
345582	8
349783	1
335965	1
266726	1
748539	1
4471604	2
511216	2
271706	4
397444	1
322267	3
585807	1
350314	3
589989	2
1022497	4
346648	5
832675	1
351062	3
276110	1
167338	2
372368	5
541354	1
314703	2
526902	2
801995	1
624257	1
340535	4
275286	3
305026	2
888575	5
332608	2
582812	1
353657	3
526665	4
566262	5
2018038	1
582049	2
579159	1
275218	2
4312512	1
277588	2
1109249	1
132929	2
273937	8
16272	2
339720	4
263106	2
269176	4
364753	4
956654	5
1105981	15
197825	1
346185	1
353593	1
411254	9
354971	1
265116	1
343183	3
730939	5
333189	3
180726	8
869324	1
1111882	1
563572	2
356590	10
814406	1
843454	1
275131	10
584263	4
2808641	10
530973	6
833390	2
462832	3
307462	3
322839	2
1006464	4
421792	2
196645	2
355197	4
199403	1
590175	2
557051	2
353896	4
1106654	6
724472	1
382220	3
1110591	1
273904	1
1047886	2
276249	3
161164	2
274075	6
368462	1
771177	14
511724	3
536910	6
180105	1
412249	4
350256	2
833458	4
199301	2
340189	2
258812	5
352965	13
576919	1
337362	2
340853	2
520643	1
580081	2
185277	1
144247	1
320224	1
344400	3
3350569	2
261336	1
1028915	9
593925	1
157376	1
197521	2
269107	6
728991	2
273928	2
536831	1
321809	1
512695	1
337572	2
724147	1
561193	1
331317	2
826624	1
346570	3
546259	1
276158	1
309206	3
353195	1
593731	1
268708	1
197291	9
570243	2
295296	4
333351	2
529444	2
229452	3
558397	1
857639	11
531038	1
354144	2
192852	1
592086	2
511234	1
367304	2
345635	4
273778	2
432284	1
183211	1
259382	6
525143	3
4402077	5
590980	5
875709	1
317142	4
413695	2
272213	1
196322	2
302333	2
1991255	1
311286	4
829745	2
198740	1
277200	3
851937	1
822613	1
373909	1
542857	3
355930	1
311788	1
2341726	1
521230	1
178001	2
357471	13
572072	1
334267	14
169815	1
278712	3
336398	2
316224	10
1046408	1
186851	1
1111776	3
567011	2
164071	1
346275	2
197706	5
582222	2
343030	1
358858	1
303900	1
308523	2
586936	2
233817	2
551640	1
1903534	1
198537	2
276414	5
586290	1
267042	2
276511	4
352702	2
254079	2
1077336	3
334427	1
649107	2
276522	1
561607	1
634449	5
277729	1
1035392	10
270081	1
341749	7
347822	8
463289	5
136783	6
317653	2
583117	2
522549	2
356088	1
345212	2
332430	1
158302	1
198371	1
171532	3
520081	1
795773	1
644244	1
323154	1
183478	4
350741	4
349713	1
194656	7
616624	2
1023428	2
421538	1
672440	1
572860	2
259912	1
520931	1
334529	1
179907	2
331965	2
262527	2
326701	2
661367	8
517318	1
291392	1
313106	3
210554	3
510070	6
4375646	1
806751	3
343630	1
700298	1
270199	3
744866	2
537396	4
278753	1
744094	1
292811	2
579324	1
1105454	1
1112139	1
817183	2
263933	3
296099	1
212532	1
581384	3
351253	1
214715	3
550013	6
588277	1
276761	1
4242681	1
162211	3
194950	5
1107738	1
100852	1
212170	1
4346168	3
829354	1
343811	3
158971	1
591818	2
535601	3
211667	2
341433	1
3989538	1
333330	4
554463	1
291561	1
198888	2
3537197	4
355822	8
1111754	2
132670	4
584137	1
346098	2
188573	1
314963	1
407556	3
405780	3
4045882	1
194787	1
269426	1
198690	1
399637	2
208539	1
351907	1
293288	2
14090	1
1646255	6
362793	1
274694	1
529873	2
831218	1
589634	1
863612	4
347375	1
310877	1
266052	3
588768	3
1106101	3
551179	1
271602	1
761408	7
1107622	2
330921	4
351592	1
343581	4
613697	6
335521	4
270385	2
820458	2
541394	1
581079	9
273686	5
212686	4
258099	1
1111565	1
275132	2
1110842	3
586093	3
563532	3
347655	3
519763	2
860192	1
640999	1
342105	3
843124	7
258725	2
264225	2
407963	3
195445	1
575553	1
307238	2
354905	7
322604	3
288128	3
314842	2
313274	1
569889	1
182735	1
303739	1
578533	1
302491	5
260454	3
272294	1
558033	1
743396	1
623471	3
378273	3
372906	3
4476330	2
273240	1
4327763	4
843553	2
584736	1
263590	1
580920	1
594422	3
743693	1
554912	2
230639	1
1109125	3
1111522	3
92144	1
462939	7
558003	1
260529	1
536341	2
574105	1
676117	1
317633	1
347490	4
272010	4
197790	1
259772	2
276193	1
322900	1
213394	1
806407	3
913997	1
369705	1
593733	2
514640	3
232380	1
558387	2
550825	1
272444	2
1111847	2
277163	4
565481	1
2411216	1
826332	1
346719	3
1084417	2
4448250	1
349624	4
321372	2
296330	1
529829	2
676472	1
260989	1
213399	1
1108325	2
422283	3
246176	1
372146	1
312126	2
271290	2
320483	1
682726	1
276656	2
389282	1
1111768	1
588060	4
557780	4
4435934	1
330417	3
260156	3
231985	1
516873	4
1106362	2
197139	1
562408	4
909065	1
181940	1
210119	1
334575	4
314424	1
565292	1
357168	1
555314	1
1099674	4
541334	1
198363	1
274018	1
1646259	3
1105486	5
105659	1
869796	1
589714	1
334573	1
330352	1
347166	2
356073	2
524368	1
727945	1
309054	1
799200	2
336736	1
793074	1
530866	2
174147	1
408877	3
337465	1
268099	2
308696	1
317031	2
383992	2
796871	2
557297	2
665703	1
157251	1
181335	1
365496	1
270988	1
261373	2
575844	1
1103807	3
351299	1
845691	1
319378	3
593156	1
357305	4
396266	2
266061	1
348875	1
444241	1
271933	2
545139	3
4358599	2
275423	1
522727	1
273705	1
1105343	1
264586	1
572247	1
526552	1
628218	3
186555	1
672442	1
548753	1
594119	2
263618	1
304131	1
4473033	1
275616	3
305853	1
679939	1
830014	2
523811	2
533480	1
1111350	3
526490	1
320369	1
341713	1
1089636	1
524575	5
196974	1
346870	1
274438	1
338644	2
205594	1
323118	1
269828	3
350523	1
350438	1
14094	1
317104	2
645659	1
336983	1
272201	1
718565	2
839200	1
331222	1
2879379	1
345557	2
273481	3
563490	1
352624	1
518967	3
466409	1
551915	1
558444	1
420345	1
743781	1
585146	1
263337	1
858999	1
4471135	1
311737	2
273401	1
1678333	1
1056816	1
349153	1
259506	3
322585	2
269949	2
293787	1
516054	1
366702	1
522863	2
840462	1
335267	4
336292	1
271705	1
342887	1
538011	2
875224	1
583633	1
270059	1
1040889	2
273091	1
340706	1
353017	1
4466275	1
348897	2
214295	1
1111247	1
3182739	2
556126	1
274136	2
355949	1
301032	1
321346	1
510162	1
789601	1
323024	1
579089	1
268220	2
178306	1
320141	1
202367	1
258280	1
311120	1
290210	1
343633	1
361972	1
394270	2
276386	3
352908	1
589475	1
333049	1
511510	1
279179	1
2250345	1
512177	1
337336	1
846141	2
188548	1
559781	2
521424	1
319603	1
819404	1
514061	1
2724618	1
308136	3
582970	1
1108830	1
4445078	1
212201	1
418501	1
348785	1
935593	1
178274	2
328554	3
351659	3
844006	2
190061	1
582955	1
1032037	1
290900	1
266411	2
580585	1
237836	1
342575	1
352533	1
327284	2
276000	1
132895	1
354501	1
196436	1
774358	4
341213	1
322466	1
179547	2
274697	1
572067	1
539962	1
339329	2
319196	1
1098340	1
578537	1
228043	1
274177	1
786646	1
358712	1
170328	1
355630	1
1106227	1
212366	1
310945	2
269172	1
1106006	1
194692	2
593363	1
842714	4
823634	1
844645	1
628014	3
1078587	1
344488	2
655725	1
560092	2
263138	1
186464	1
338243	1
265036	1
571965	1
194388	1
683674	1
346804	2
1559796	4
366797	2
343577	1
231021	1
334697	1
37128	1
579311	1
277922	1
348404	2
194944	2
589000	1
367453	1
450399	1
341263	2
258980	1
232030	1
191502	1
163874	1
542417	1
521491	1
590137	3
316381	1
879565	1
272768	1
326567	1
390497	1
519398	1
555231	1
4324489	1
366752	1
266198	1
844589	1
592857	2
353339	1
326936	1
197099	1
344108	3
334888	1
834840	1
887025	1
182079	2
402704	1
194077	1
199572	2
320835	2
820064	1
4324586	1
568383	3
260913	1
268684	1
210068	1
606927	1
528067	1
576914	1
839233	2
264113	1
642922	1
262610	1
321253	1
213870	1
328238	1
1028026	1
180235	2
309873	1
659361	2
319179	1
256134	1
536535	1
354849	1
821365	1
842596	2
1038074	1
927352	1
589358	1
229533	1
516494	2
171632	1
573110	1
547903	2
154424	1
1703713	1
197157	1
196061	1
581474	1
338994	1
193606	1
350082	1
331117	1
684238	1
142751	1
262766	1
329520	1
1017364	1
1051082	1
825105	1
1828413	1
342085	1
554250	1
593977	1
45623	1
347496	1
802104	1
331116	1
175575	1
365125	1
971109	1
1111544	2
349537	1
355771	1
138338	1
369928	1
514996	1
269247	1
3746876	1
342504	2
324696	1
578155	1
272149	1
537550	1
261581	1
328598	1
245324	1
1094991	1
239386	1
1106862	1
359520	1
577406	1
301042	3
353737	1
769075	1
609413	1
2670196	1
187744	2
564690	1
2374993	1
350719	1
585073	2
4424704	1
300139	1
312237	1
175358	1
591861	1
582183	1
985239	1
177362	1
336115	1
307640	1
828884	1
70067	2
156357	1
311564	1
277442	1
587530	1
198170	1
584102	1
276701	1
273649	1
4361339	1
687318	1
158183	1
591245	1
269616	1
156219	1
352878	1
271170	1
384555	1
4439488	1
352799	1
1109334	1
848615	1
814322	1
276798	1
111211	1
551955	1
360717	1
296202	1
590547	1
352784	1
238487	1
349372	1
4450415	1
588624	1
1107798	1
355203	1
1109293	1
323231	1
4364237	1
898217	1
918577	1
334122	1
207232	1
351094	1
269091	1
817781	1
338910	1
1068499	1
593787	1
572254	1
400599	1
527857	1
326609	1
516576	1
818170	1
309710	1
352207	1
191789	1
353775	1
810788	1
300887	1
347368	1
```
