## Extended Data File 1 for "Diet induces reproducible alterations in the mouse and human gut microbiome": ERS606349_ERR675559.otus

```
#OTU ID	ERR675559
659831	154
261373	19
365496	2
356226	497
194563	50
863682	78
4346469	13
340852	7
295564	79
354097	1524
267714	71
1107018	109
356657	113
106698	6
1106614	144
269176	2
1111191	599
298535	71
4480555	8
554176	5
277420	13
4308591	28
183446	334
348376	1036
295188	150
308117	166
1105328	59
351593	9
460611	817
195347	140
1133519	1
4444663	2
436341	382
277204	12
195402	243
348850	749
430194	142
1110135	690
344329	49
190750	22
443945	10
337724	37
1107461	184
421792	699
331878	182
524213	65
183390	3
269107	14
277589	2
348821	55
187223	248
985239	8
338910	4
398255	24
345635	10
331720	52
270059	1
248521	6
275628	66
2182669	97
192756	104
1107761	27
349864	18
233817	10
445144	205
1108422	120
791522	12
194978	191
1110191	11
351859	34
2250345	36
1110008	20
345063	361
336691	7
909401	4
789601	1
1111782	39
511594	211
1109422	69
355468	18
344400	6
350392	14
334328	24
194656	11
444241	2
775976	43
275423	2
537713	1
346291	93
173739	14
259382	23
2341726	67
1749612	5
273164	15
214889	30
325836	1
353657	65
261572	2
266120	74
532118	37
355938	4
328143	162
4324489	31
567518	1
342786	37
349624	7
452014	10
229683	8
549756	49
1089636	62
351449	39
808794	14
1105486	11
466811	7
14090	159
349503	5
1107327	32
652823	39
568410	25
814501	6
1105552	100
1107057	49
353026	1
356055	17
358712	135
805066	153
352509	67
353073	86
589714	4
415491	49
171532	36
453896	29
261419	1
345913	6
1111754	1
271592	3
354957	44
585880	8
1035283	1
519680	1
819181	7
196020	1
541173	7
211039	5
1110988	13
909065	9
772384	4
592977	31
827689	66
524067	1
575268	3
349175	18
322138	7
265030	17
259870	9
830189	102
842786	17
684238	7
299356	4
195445	12
1035392	3
844501	9
581079	10
341749	20
167420	5
314810	1
388945	12
828708	16
197331	87
896489	60
593977	33
832636	2
414089	56
641783	1
273928	6
206324	16
336115	7
729559	57
828435	14
268720	5
1108453	23
279107	20
349459	41
276125	1
324013	3
1111448	213
197291	30
817995	13
354158	17
564806	15
183867	21
338345	8
196289	7
720973	6
536535	7
591635	142
329712	12
545139	2
583958	63
196950	80
333351	2
879327	4
331317	3
344101	35
585480	50
245324	6
354736	48
185628	57
199532	124
237138	18
658370	43
187078	64
268880	2
1110317	14
1078587	1
356404	17
580585	3
572860	16
250270	46
296680	1
661055	35
831409	74
1105687	43
592160	67
776708	1
333049	3
539820	17
520836	2
830080	33
188116	8
353131	4
242046	3
350320	9
1062061	26
188862	2
191951	8
1076587	4
188785	27
339351	20
268123	9
4155392	14
346275	3
348142	33
1105981	12
324567	7
215897	16
771177	2
320141	1
347490	25
858190	20
846477	24
844902	20
1108470	69
321992	48
199181	62
583266	16
403497	5
4464173	1
182079	5
689727	18
351623	50
583116	1
1106861	5
267042	2
262409	20
762013	1
465480	32
927352	30
323829	13
571642	6
548032	4
394270	9
839233	22
388808	18
349372	5
4481506	5
453405	43
462832	7
326701	26
352878	2
560491	2
228043	2
268379	4
198225	16
534926	23
1110378	48
341448	92
387615	4
956654	14
1106583	1
162576	44
323386	24
457371	10
584263	3
528606	2
340189	8
336174	2
537396	2
329195	1
550013	8
1109539	32
833216	26
554931	1
586093	15
258169	7
346587	7
354905	19
337762	11
567960	13
810759	9
761408	7
578287	1
590168	3
322464	2
327808	9
832848	3
348336	24
409947	7
183478	4
513021	39
354163	13
267769	4
716286	11
342777	2
310945	2
364034	1
353593	6
843553	2
315485	11
562038	1
462939	8
929836	2
517293	15
459276	13
592365	53
190699	1
325340	3
529789	3
191274	6
363430	1
345121	8
869324	16
407393	9
275288	3
211378	21
274894	7
576671	2
336276	18
258957	4
581933	12
416078	7
356012	10
346870	1
199548	2
343200	4
519246	5
2808641	7
355440	7
320354	2
234269	19
556126	1
276721	13
518538	1
816626	3
342404	6
196061	7
1105659	15
273741	35
1111570	4
342947	1
826541	20
529531	2
343906	3
303508	2
383885	32
899195	3
326732	3
343183	4
259594	1
311068	4
330183	3
339503	14
208739	2
1110787	2
320249	11
1107175	71
338926	1
327900	1
579089	1
584083	8
274901	4
822217	14
544950	1
588038	21
261365	6
356353	5
322839	2
332454	13
326644	8
1056389	8
342075	22
716984	46
415315	1
671890	1
4390755	2
194286	10
517722	30
259293	7
339905	25
275873	12
276402	9
591518	1
434089	25
792399	4
354813	1
322062	15
592572	12
293189	4
976470	8
160661	5
631764	2
348568	1
234054	2
259912	11
1109101	1
592913	1
351794	32
457614	3
275950	2
326940	4
585220	1
342504	7
333079	2
323595	13
412249	2
274455	5
826382	5
330116	34
545038	1
268971	2
341213	3
4407703	9
356590	11
276542	2
276050	8
1571092	22
1076818	2
557379	2
263111	6
109402	5
214835	6
252684	6
348398	3
161993	2
390820	9
270385	3
450755	12
743911	2
4460560	3
1111582	8
336736	7
408513	10
823803	5
1108078	6
262104	23
323573	1
175619	1
193358	10
1089939	2
555595	1
334267	7
554372	10
834677	10
590519	1
842714	5
352171	4
263828	1
577041	11
275796	2
343975	3
179426	7
582181	2
259772	24
584765	26
1110104	8
1110412	12
356644	2
1111115	3
1106362	6
273481	5
619817	11
202367	7
857639	13
830014	6
167338	1
851715	10
1028026	1
347166	5
400871	7
172859	4
311692	1
1108974	1
308802	1
261992	30
268962	5
590836	1
449833	2
563210	3
846141	11
449353	14
592183	1
571406	1
176925	1
271835	1
347655	3
833816	1
196974	2
214116	4
573969	1
377946	2
565481	7
260088	1
347523	4
1029949	4
328391	7
271290	6
368462	2
312260	1
582257	1
732285	5
355771	5
427219	6
327596	9
1106384	4
565625	12
529921	7
1991255	5
557297	1
262766	1
320835	1
328276	10
271672	3
820367	7
352559	13
327284	3
303076	8
349246	2
344158	13
293787	3
325633	3
530947	19
577710	1
346764	6
381979	2
273388	1
192852	6
707840	15
352489	1
196697	2
1040889	1
593216	1
357305	5
4445078	4
180471	14
197706	3
662917	4
565764	3
330417	7
4416396	6
322585	1
313603	5
323747	12
276386	3
358858	1
190637	1
189840	4
372368	9
1084900	8
4385756	1
279492	7
348948	6
305803	15
274115	4
272184	3
565585	8
1107670	1
529829	2
353923	15
591376	12
1099674	1
772398	10
350664	5
337673	7
341713	2
1105454	1
358944	2
416287	5
273967	1
590137	4
311370	3
165241	11
1020605	10
637934	5
553654	1
383162	7
348508	5
334864	1
324522	26
462585	1
325126	2
337561	3
322604	15
712677	10
191445	2
132929	3
826746	2
1646259	1
823634	6
349142	5
556508	1
524249	1
262416	4
314842	3
356148	5
539601	5
570367	1
180105	2
332854	8
260547	4
516576	4
524763	2
539296	1
262541	1
268620	2
258812	2
814568	3
99206	1
353012	9
268559	1
2435303	3
542126	5
186602	1
1654480	7
584804	1
345709	3
616624	1
352533	1
1135364	1
312027	1
592626	1
352612	13
326609	3
186886	7
1073431	1
1106227	1
194478	1
548503	2
4362337	12
275648	10
351445	1
260322	4
518980	1
583633	6
586968	24
634449	2
4387205	1
845291	8
339031	3
274521	7
211761	5
1106101	5
526773	1
333330	3
4407336	1
266583	2
206494	6
271406	4
422283	4
345354	5
520720	4
627853	4
405780	3
536910	2
355822	11
308444	2
180726	13
773251	1
1109709	1
357168	1
272401	1
353775	1
974925	2
553063	1
264155	4
551179	2
509723	2
528801	3
349798	5
563613	4
1111586	3
1105696	1
333189	5
699085	3
570020	6
548686	7
804579	7
1028915	6
683674	1
535399	3
4378081	3
530866	6
345882	1
1106550	4
1729249	5
1110312	10
784184	3
1109372	3
189288	2
206574	1
397363	10
4321090	1
530700	3
132670	4
4420206	1
274400	1
338321	2
331013	1
826302	10
806751	2
272758	4
311466	5
275123	4
557750	4
416286	3
554250	1
14094	1
816919	4
4461762	5
4476330	4
592594	2
334067	1
408877	2
582616	6
14109	2
1012372	4
198238	1
1043045	6
834840	2
336696	8
521424	2
554338	1
876705	2
196491	7
589989	3
875709	1
520358	1
313724	1
745960	2
761968	1
320224	1
1111882	2
308786	6
276985	5
345804	6
311286	3
330279	1
228798	3
564771	1
1106862	1
356329	3
350965	1
418501	2
270423	3
2645488	2
3182739	4
352445	10
553825	2
2252259	5
274603	5
138338	6
888575	11
336810	1
623471	3
806407	7
346570	3
347496	2
208571	1
179613	1
267847	3
647215	3
519000	3
180555	2
268725	9
879565	1
344198	5
563532	2
1107759	12
863612	4
589114	1
238487	3
462764	7
708190	1
534929	4
830545	4
210554	2
420168	1
1106373	1
1107829	3
581474	6
376516	12
628218	1
533022	3
276511	2
258404	2
418334	2
350404	5
316925	9
567011	3
268865	1
199572	6
192475	2
1110303	2
542995	2
594259	2
352378	11
1105038	4
269546	1
231021	1
342887	2
365634	2
180042	1
570243	1
269586	8
516054	2
703731	1
275869	2
320378	1
268112	1
206151	1
450399	1
584949	1
4450166	1
340535	4
542417	1
274652	1
463289	9
809140	1
837030	2
169815	1
812719	7
216888	1
338963	1
352802	1
4473033	1
443853	4
593156	1
339718	2
354144	3
211212	1
179350	1
565292	4
318766	6
576914	1
196349	4
571992	4
304777	1
318658	1
162211	2
561171	1
4386231	1
720944	5
845273	5
337317	7
751018	5
318395	2
277224	1
346804	1
279582	1
661367	6
2868079	1
279387	1
318369	1
349874	1
272768	5
803010	1
264252	1
4479317	4
350741	4
190577	1
404292	1
1047886	2
269285	1
528596	1
453955	2
378273	11
527745	7
276158	1
590980	9
588315	2
843124	2
100852	1
1111133	2
528832	1
276414	1
260201	1
351062	5
579750	5
348197	1
351659	2
330333	3
4433554	3
265793	5
592933	2
261894	1
421893	3
273385	4
366797	4
743781	2
1110799	2
582101	1
193678	8
311120	1
569450	1
229905	1
513742	1
519979	6
4391412	4
313069	1
533847	5
1107622	3
338796	2
170328	2
585146	1
277922	2
526081	1
685156	2
407556	2
1092944	1
270662	3
196489	3
339473	8
339512	1
551295	1
528013	1
422727	12
617216	2
355175	2
301512	1
309663	1
1105343	4
199137	4
260989	1
720709	2
317923	1
268416	1
185126	2
274136	3
343030	2
321768	4
468313	2
362846	2
352812	1
338348	5
277364	6
572067	1
264113	1
589076	5
860192	2
328212	4
146761	2
350301	1
572247	1
302128	1
359120	1
560753	1
278972	1
528756	2
324658	2
315309	1
1107439	12
367304	1
522549	4
196390	3
191516	2
278667	4
188741	6
543553	1
214471	2
178274	3
321372	3
328905	2
109634	2
161164	2
272213	1
300139	1
273118	2
319378	2
113654	1
399606	3
277588	1
820458	3
328569	1
724147	2
272595	3
368318	3
343130	7
247727	2
531624	1
163874	1
839598	3
1111458	4
267739	2
331737	2
303797	2
1107586	3
582970	1
354987	1
702414	2
344256	2
212201	2
70067	2
352965	1
833390	2
263138	2
697874	1
174184	1
4357147	2
314703	1
1106475	4
364753	1
298395	2
344798	1
443620	5
1111634	1
332303	1
103606	1
238570	1
145383	2
532831	1
622256	1
356632	3
321821	2
345582	3
849147	4
336817	1
361589	1
196436	2
356138	1
402704	1
263508	1
338887	2
589530	5
185277	1
348393	2
356073	1
314922	2
542857	11
194077	2
277067	1
849723	1
277200	2
334427	1
264932	1
733028	2
319038	1
199301	2
778758	2
416341	2
331117	1
278563	2
539839	1
337407	1
264021	1
274128	2
1050914	5
328554	2
181318	1
811108	3
529873	1
287507	2
649475	1
829745	1
578533	1
341750	4
753891	2
751584	1
343782	2
4327763	2
336632	1
1126577	3
4414242	1
982030	5
105659	1
198062	1
1111544	2
323403	1
293112	2
339886	1
269949	2
214715	2
549950	1
230268	4
846464	1
333453	3
113515	1
351881	2
258204	1
557780	1
300068	1
266091	5
148259	1
268099	3
276656	1
539962	6
805469	1
212532	1
511216	1
1098946	6
139221	1
326567	1
313106	2
351309	1
4481359	2
332560	2
588414	1
1081222	1
228310	2
296041	2
576833	1
310877	5
265940	1
571103	1
978894	3
512546	2
338644	4
346098	1
1113282	3
276193	1
301042	1
270039	2
400443	1
268333	1
214295	1
786449	1
306469	1
700298	1
241669	1
344114	1
311564	4
1104931	3
554912	2
351020	2
311788	1
341966	1
51677	4
516494	1
809463	2
314029	1
980248	1
679939	1
337572	5
130468	1
1056816	1
4358599	2
887662	1
318370	2
423830	1
349348	1
344358	1
269815	1
541602	1
576230	1
348748	3
4460109	1
261201	1
1094359	1
350891	2
265706	1
573110	1
340853	4
1110842	1
72606	1
566262	4
262394	1
297967	2
830481	2
577082	1
799034	1
101237	1
401384	1
1107973	2
724472	1
198641	1
583089	1
548021	2
345475	1
590527	1
273223	1
586378	1
310261	1
349713	1
799200	3
350523	1
355197	1
273724	1
579658	1
331965	1
827968	1
397444	2
326448	1
198770	1
349783	5
347337	1
260741	1
398138	1
204352	1
350256	2
265363	1
553080	1
262527	3
587336	1
343633	2
272749	2
411254	2
839200	1
270480	2
181733	1
846482	2
592514	3
305026	1
356627	1
193844	1
826332	1
1109125	1
196122	1
339229	1
74480	1
187744	2
577512	1
813853	2
273954	2
659491	1
564445	1
275159	1
541135	3
177512	1
700181	2
819676	1
322169	1
905303	1
226929	1
331782	2
548753	1
655725	1
271822	3
540682	1
1094991	1
273705	2
2724618	2
191389	1
539306	2
711099	1
271255	1
193742	1
352049	1
653448	1
304106	1
312719	1
272201	1
439924	3
350363	1
183545	1
312126	1
447776	1
995147	1
260156	1
588277	1
305853	1
324975	1
538459	1
275616	1
268372	1
339336	1
1904686	1
813944	2
16272	2
1111551	1
590175	1
3386558	1
530973	1
383992	1
335967	2
193705	1
302428	1
730939	1
593733	1
233411	1
272889	1
313834	1
313431	1
383971	2
360329	1
259247	1
548692	4
817566	1
1122596	2
836717	2
178893	1
517318	1
308734	1
516223	1
446135	1
592086	1
230725	1
275397	1
295683	2
210292	1
321664	1
660676	1
585073	1
288128	2
524649	1
161571	1
564690	2
559377	1
828198	1
382721	1
279179	1
1110253	1
345862	1
1109293	1
1918929	1
346316	1
718320	1
325036	1
355373	1
271191	1
1085646	2
354032	2
346201	1
186555	1
533802	1
339180	1
221124	1
459025	1
466409	1
260200	1
342965	1
269585	1
555314	1
844589	1
293754	2
859868	1
4381303	1
577406	1
4452846	1
266247	1
264586	3
4473116	1
1039477	1
198371	1
269172	1
199403	1
137209	1
210068	1
296202	1
527840	1
358594	1
182735	2
305061	1
1007098	1
320322	1
188918	1
16036	1
1106140	1
343630	1
696563	1
261209	1
212281	1
4314950	1
843454	1
844750	1
318079	3
759378	1
516873	1
301459	1
199307	1
772282	1
213399	1
351272	1
210965	1
546259	1
811421	1
271320	1
259275	1
351299	1
617806	1
539581	2
272010	1
832675	2
313578	1
363507	1
397065	1
585227	1
272265	1
369709	1
278392	1
190646	1
579712	1
309960	1
827794	1
198753	1
291930	1
325977	1
274795	1
569581	1
303213	1
586290	1
523712	1
513706	1
319791	1
198170	1
212366	1
783106	1
332608	1
683621	1
350579	1
4471525	1
272576	1
592372	1
1081058	1
289788	1
188697	1
609413	1
158183	1
812992	1
587530	2
191948	2
330287	1
582502	1
148000	1
817183	1
1014707	1
536341	1
237836	1
321706	1
207833	1
404691	2
263044	1
276580	2
1139736	1
271866	1
317142	1
4472158	1
875224	1
513208	1
271584	1
266508	1
582049	1
275131	1
1111776	1
396266	1
330704	1
332284	1
389282	1
591439	1
1107473	1
760594	1
193623	1
790663	1
275987	1
185989	1
563086	1
510295	1
192664	1
588060	1
274147	1
180638	1
304080	1
275882	1
569026	1
302494	1
553395	1
343140	1
352799	1
4301141	1
539509	1
909052	1
576712	1
817781	1
830280	1
306699	1
260807	1
4133116	1
797021	1
592926	1
330359	1
529889	1
239386	1
198725	1
212686	1
332132	1
373939	1
741001	1
566391	1
335330	1
514809	1
4103317	1
815356	1
```
