## Extended Data File 1 for "Diet induces reproducible alterations in the mouse and human gut microbiome": ERS606354_ERR675374.otus

```
#OTU ID	ERR675374
183446	9
586093	1
351449	1
1111191	11
445144	27
162576	6
354736	1
349624	1
588768	1
229449	1
334602	1
1028915	26
94093	2
528832	1
1111882	1
237138	2
328276	3
389282	1
234054	1
582616	1
356590	6
275873	1
1110135	3
354800	5
259120	1
228310	2
995147	5
196289	1
266120	3
567595	2
592160	3
177512	2
258750	4
344329	1
1104931	1
554250	2
592926	1
530717	1
542126	1
356055	1
302491	1
449417	1
418501	3
198641	1
355771	1
453955	3
519573	1
262409	1
1110378	1
272758	1
586893	1
351859	1
349716	1
188785	3
795773	3
804579	1
411254	1
896489	5
193678	2
744094	1
548032	1
349459	1
1109709	1
730939	1
343264	3
1111448	3
567960	1
333351	1
436341	1
346291	1
772398	1
179708	1
573408	1
353820	1
534926	3
450755	1
230252	1
277593	1
368318	1
229459	1
1089939	1
422727	2
300254	3
252684	4
234269	4
1076587	1
275159	1
318766	5
1084900	1
416286	1
337561	1
2762219	1
1105981	1
434089	2
343906	1
1107761	1
530947	1
274857	1
261373	1
197855	1
304080	1
349864	1
909401	1
1571092	1
351200	1
610842	1
314810	1
199301	1
347490	1
250270	1
275366	1
344198	2
1022497	1
1107018	2
324867	1
1111586	2
327284	1
355019	1
136783	1
582181	1
129394	1
825939	1
199532	1
1110303	1
323829	1
4383135	1
530866	1
1062061	1
345111	1
4390755	2
778758	1
245324	1
405780	1
520859	1
206324	1
812138	1
398255	1
345350	1
549756	1
328238	1
337673	1
341749	1
879327	1
328143	1
```
