## Extended Data File 1 for "Diet induces reproducible alterations in the mouse and human gut microbiome": ERS606355_ERR675375.otus

```
#OTU ID	ERR675375
445144	67
1111782	1
328143	2
1089939	1
1111191	6
827689	2
341749	3
273223	1
532118	4
1028915	13
355468	2
355097	8
318162	4
1107461	3
896489	8
188785	7
335401	1
1107761	1
542126	4
592926	3
355771	1
266120	5
322138	3
607540	1
582181	2
418501	9
193678	3
839598	1
228310	1
795773	1
1110191	1
297669	1
747987	4
1104931	1
258750	2
582049	3
252684	3
234269	4
901730	1
1109422	1
351309	1
356226	5
211378	1
348821	1
530947	1
584083	1
353073	1
270039	1
325199	1
2182669	3
351972	1
339718	2
1110135	3
418334	1
834553	1
331720	1
790026	1
300254	1
262095	1
242046	1
976470	1
592160	2
826746	1
1107018	4
316008	1
593371	1
189840	3
318766	3
228798	3
589989	1
661055	1
321706	1
658370	1
173245	1
1067143	1
255235	1
325340	1
324015	1
331747	1
1089636	1
246965	1
383885	2
661367	1
289707	1
524213	1
816626	1
1678333	1
276249	2
637934	1
162576	1
352799	1
790663	1
356055	1
51677	2
575268	1
460611	1
310760	1
398255	1
1107759	2
183446	1
355019	3
879327	1
338778	1
580081	1
1111115	1
586968	1
1015028	1
579089	2
327284	1
422727	1
351859	1
1111586	1
571992	1
1106654	1
689727	1
169815	1
350314	1
180638	1
1113282	1
366702	1
326701	2
214116	1
744094	1
533634	1
629361	1
328276	1
268121	1
275423	1
416341	1
```
