## Extended Data File 1 for "Diet induces reproducible alterations in the mouse and human gut microbiome": ERS606356_ERR675376.otus

```
#OTU ID	ERR675376
136783	3
661367	4
269176	3
182806	2
530947	4
308117	4
1028915	15
258204	1
183446	6
274901	1
196645	1
258750	8
805066	1
445144	88
270480	1
268696	3
321706	6
350314	3
790026	3
578586	2
1111586	1
582049	3
1111191	5
747987	12
896489	15
995147	1
450755	1
336214	8
619817	5
188785	5
1098946	1
276580	1
300254	4
189840	8
277224	1
234269	5
588197	2
1067143	18
585480	2
1111782	1
274387	2
344329	1
246176	5
266120	1
418501	8
323829	3
640998	1
179853	1
339503	1
592926	2
578287	1
540578	1
275743	2
1094991	1
267694	3
792399	1
262409	1
277512	1
558397	4
1107761	2
261574	1
274438	1
368318	2
582616	1
976470	1
1105038	1
593733	1
1111247	1
828884	1
398255	1
453955	2
571642	1
810759	1
356226	3
335401	1
1111582	1
1529382	2
1107759	1
834553	2
259382	1
1107018	7
348393	1
2182669	1
264240	1
350349	1
554250	3
594512	1
238487	1
513021	3
193844	1
239386	1
179708	1
340706	1
318766	1
534926	3
608323	1
4462541	1
4418586	1
269585	1
177512	1
132670	1
275628	1
279107	3
328143	1
272758	1
311370	1
457371	1
277293	1
778758	1
827689	3
268612	1
774358	1
1109539	2
190248	2
879327	2
242046	1
1084900	2
356455	1
414089	1
795773	1
328276	1
744094	1
751018	1
276050	1
4314950	1
271290	1
4308989	1
252684	1
1111115	1
1111448	1
162576	2
344527	1
826382	1
351623	1
351200	1
879039	1
331720	2
355305	1
350320	1
214116	1
729559	2
460611	1
163874	2
772282	1
344198	1
331747	1
849110	1
579089	1
331013	1
354957	1
51677	1
354736	1
561808	1
309534	1
585880	1
```
