## Extended Data File 1 for "Diet induces reproducible alterations in the mouse and human gut microbiome": ERS606356_ERR675566.otus

```
#OTU ID	ERR675566
592160	67
534926	119
819676	8
229449	6
578457	21
1109539	60
513021	67
445144	791
335632	1
183446	914
578586	93
570243	11
366641	1
554176	39
422727	45
335401	14
1111448	166
264240	126
352445	10
1107761	65
182806	71
1062061	46
277204	6
575268	52
530947	107
580081	2
331720	223
343264	25
1107461	126
355019	9
1107175	11
747987	304
753064	4
228798	37
453955	131
276249	20
261574	8
568135	251
271804	2
353073	350
741001	10
266120	225
344101	7
1107018	307
1107439	41
328143	701
812138	4
588768	20
1111191	205
1098946	22
839598	17
344329	77
259846	37
4418586	95
1067143	161
275616	2
4308591	25
1571092	156
196697	16
275743	95
214116	33
544559	2
813944	8
356226	663
263933	20
1105552	11
258750	169
582181	208
272905	14
827689	25
844501	12
2341726	13
262409	48
888575	16
1107057	22
206324	111
896489	97
318766	20
279107	105
211339	12
347523	51
414089	93
575041	10
549756	69
323829	133
264684	109
1110312	17
313037	6
1028915	29
211378	77
199307	24
319909	6
268696	120
608323	18
619817	70
661055	64
728991	2
344915	7
339503	59
305758	2
2120779	156
336736	5
336214	715
248521	14
347496	8
1105328	19
1110378	191
228310	198
833816	14
344198	100
234269	68
1110135	191
1109422	62
570880	42
1035392	4
1105981	21
275366	89
192756	103
532118	111
195711	128
355162	94
805699	3
252684	242
109402	6
228785	4
314842	1
273902	54
152797	3
585880	41
351465	7
356012	6
824080	1
270662	13
796871	1
86429	2
956654	10
328276	46
193678	13
653533	22
411254	5
1111350	5
521982	111
336276	4
356404	6
357471	3
14090	1
833216	16
176751	109
188785	169
1106614	71
839233	159
416078	14
520720	4
303797	1
326644	2
332698	36
588197	54
355097	39
567960	26
565625	47
571642	9
1110442	1
99173	7
572918	2
524213	74
258169	1
1646259	2
337724	111
196386	82
349175	44
3176547	22
953855	72
629361	11
450047	12
4481506	36
4429719	20
433676	27
275628	7
1022497	3
418334	6
1110317	24
1105687	55
408877	8
4371341	2
334573	2
328212	10
534929	7
295417	3
338796	36
563086	10
304080	55
268379	26
589989	2
348336	11
831409	49
345582	8
182079	6
830014	23
879327	45
1111582	38
2286580	14
352378	47
4380294	5
255235	7
4390755	76
388808	13
1110191	5
354144	11
383971	3
738351	3
345882	3
318370	10
510070	2
1110988	9
572860	6
1078587	21
407556	4
4444771	2
795773	28
658370	14
582616	36
333053	3
354236	16
842786	18
308117	34
730733	37
349783	10
584001	18
434339	16
919158	4
443620	28
672978	3
4383135	17
812719	5
340960	1
1107665	1
2182669	11
586968	36
4432841	72
353131	17
858190	12
662674	29
345212	3
1111776	3
535399	16
805066	72
340254	73
340176	3
1113282	17
844006	6
270248	21
772282	152
315309	3
909065	1
894360	3
337762	3
400871	26
345350	2
330417	9
355468	24
466811	4
269107	2
398255	28
353012	26
4397901	24
517722	10
276620	4
381219	9
198740	3
270480	21
527745	1
16272	9
350349	2
4389435	3
302641	13
592372	5
177362	4
696563	2
452014	23
909401	6
189476	16
188697	36
276325	4
330704	5
434089	41
342375	1
276115	32
519573	54
343030	3
177512	3
341750	15
346570	3
840914	7
181091	4
274387	53
339336	1
1111768	1
331747	23
337609	9
352049	14
259762	1
305026	5
4377709	1
536754	20
659831	10
786449	2
844902	6
185222	2
198225	35
271822	1
1110458	2
1056389	12
581079	11
586093	12
572660	1
323386	18
348142	9
344527	3
274095	4
277163	5
215897	38
161993	39
1110412	18
1110008	21
331309	7
1040889	10
214715	12
325340	19
275286	6
345347	5
328238	5
341749	9
450755	13
751018	2
1108422	31
4471135	1
305803	3
1108453	7
1111090	1
342786	6
314922	3
439880	1
383122	1
1107759	86
697874	29
356055	33
322562	31
318231	6
312322	21
352222	8
509083	1
349459	41
268220	28
533022	1
819181	13
349798	7
324620	8
540682	4
357305	8
340853	3
346275	1
356073	2
578839	1
351972	13
592594	4
460611	31
327808	10
383885	39
198371	6
273937	9
303900	4
110817	1
353982	6
773251	4
258204	18
296041	4
515774	2
758280	3
652823	49
213896	2
790026	33
583500	8
827592	1
976470	24
1112814	1
324867	3
188116	17
266862	8
196974	2
1111782	27
293112	1
273481	3
1104777	1
540055	1
199674	1
743781	6
326701	4
310748	7
542126	4
4358599	5
351020	2
1110104	8
764605	1
276580	11
262095	2
995147	4
857639	30
568383	10
305853	1
562408	7
313423	1
382220	2
336398	1
826624	3
580521	1
331088	2
563210	13
745960	5
211039	40
264014	7
356632	3
685156	8
322138	16
197790	5
179907	3
272758	13
333837	6
1108078	36
330921	3
338778	3
546541	1
352171	10
592365	2
267042	7
819404	10
826746	21
233691	5
539820	14
558991	2
274115	9
276837	10
265115	1
351623	18
343581	17
301879	3
569110	2
264536	3
550013	3
519000	11
321390	2
406247	6
846477	8
271647	14
321372	12
213966	5
347368	1
593733	6
720709	14
879565	1
136783	18
446135	5
826541	7
388945	44
585227	14
276721	12
259382	3
334296	11
258980	6
324658	1
346548	13
271706	13
769075	2
1106727	9
347908	1
4432234	2
858785	1
343140	3
325443	1
401384	3
830481	6
699085	7
529873	13
276542	8
4302951	10
718565	3
554372	3
330279	17
570367	9
4362337	3
273737	2
845291	13
259870	16
353026	3
828884	1
321664	5
707840	6
679939	3
849147	2
462939	15
1089636	1
171532	11
330064	5
821365	2
462764	7
443945	5
344400	7
271602	1
276656	26
350719	2
94093	2
275819	3
331117	1
273084	1
585377	9
689727	4
350392	9
354097	3
356627	12
816919	8
227967	10
336145	1
833390	1
583633	3
582652	1
272834	1
338887	24
332454	2
343923	11
1757845	2
640999	3
356657	2
212532	2
348559	2
333079	3
347337	1
823024	1
269992	4
1111570	9
349036	7
766351	4
342075	8
321706	12
273047	5
511594	7
242046	17
187768	7
1106861	17
581549	2
167509	9
809463	3
694337	1
814568	15
4364237	1
246965	17
4346168	1
1529382	3
196749	6
215697	1
346185	2
356329	8
1111133	15
375106	5
762699	2
1729249	15
275470	1
299356	19
354736	27
1109709	3
585480	50
819425	16
338345	11
199301	1
1106683	2
439924	1
845273	7
520931	4
869324	3
576458	1
558019	1
577041	10
264155	11
110706	4
132895	8
276985	4
592926	5
349246	1
264252	2
343811	9
338734	2
640998	10
211761	13
336789	9
310877	4
274857	5
591245	2
449353	9
733028	5
260859	1
345121	2
351272	3
1094359	5
806751	5
269973	1
297669	9
341343	2
725198	13
132670	4
409947	9
350579	2
1111586	2
799200	3
168517	1
416287	1
588038	4
265175	14
14035	2
436341	2
348948	5
336174	12
1144764	4
266052	4
462832	6
316497	2
700181	2
357168	1
276125	5
593301	3
777667	2
1106101	7
901730	1
381979	8
264113	3
1107670	6
584463	3
729559	19
296680	1
332854	3
271766	1
356455	11
1035283	3
2208658	1
275804	1
444987	6
1107716	2
511234	2
793769	4
806407	1
826382	7
174959	2
258202	4
567595	6
305841	5
1051317	1
817995	12
985239	5
577512	2
509709	1
591635	1
160140	5
584397	3
271476	1
683674	4
349716	6
352702	1
700298	7
3392847	1
351094	3
521424	4
637934	9
411486	5
899195	2
267620	4
342988	2
811108	5
229459	4
833458	3
260322	7
189757	2
1106583	3
275676	3
351309	10
1107622	12
587336	3
558397	7
246176	5
274722	1
3182739	5
584765	13
1646255	8
584804	2
390820	9
307722	1
387615	6
334292	6
345994	3
831218	2
761408	11
564188	13
533802	4
1108356	12
354800	15
812079	4
1108470	6
129394	11
187962	19
531773	3
275288	8
544996	1
524575	3
1020605	7
196390	8
338133	6
4476330	3
215018	5
349624	7
334935	5
230725	2
1029949	17
51677	6
331965	3
511216	5
351881	4
320249	5
739826	6
347166	14
364753	5
260088	1
351126	1
266198	2
277293	4
270059	1
320835	2
4375764	2
514061	3
357046	15
1089939	1
347490	4
264932	5
412249	8
4296292	3
772384	1
988932	4
607540	2
457371	5
574551	2
324013	7
272595	4
216155	10
4462541	12
333471	6
548692	8
191887	1
276701	3
592086	3
569889	6
278712	8
362539	1
311737	6
823803	6
590168	8
562701	1
945865	1
368318	11
268962	17
262610	2
1111882	5
466409	5
356144	16
342404	1
250378	2
333695	1
338348	2
395587	1
309302	4
418501	5
538106	5
820458	2
300254	14
521491	2
1106601	1
188862	2
382721	1
268410	4
353775	2
561312	1
423830	3
325126	4
559781	2
347822	3
819810	1
820064	3
538011	3
254376	1
330731	4
830189	6
561027	11
817183	1
331486	2
810759	11
190116	15
831641	6
336691	9
273741	5
187400	1
351449	7
346804	1
351062	10
4353913	1
348393	3
276414	8
339695	2
352965	8
588060	5
835872	1
247883	5
290210	2
2724618	1
167338	3
275218	6
529829	5
331317	3
526665	2
1105486	2
229533	3
1845355	3
328428	4
298562	1
730939	1
846386	2
593977	6
352843	2
233313	3
1557179	4
330333	11
543466	13
339834	5
275131	1
344256	5
322604	2
975306	2
181432	1
1106862	1
1048020	2
268475	10
276561	2
354032	5
430194	17
217139	7
592183	1
351593	6
731871	1
812992	5
786646	3
575756	4
804579	9
556126	5
1107829	1
578287	6
267918	3
274438	3
535601	5
541135	4
276172	6
208571	2
321809	1
354957	9
346764	2
324567	2
762013	2
312027	1
191398	1
816670	1
268487	1
271406	7
1106475	1
536341	1
351659	5
266715	2
846141	2
356148	2
189147	2
404691	2
434336	2
271563	3
268612	4
160661	3
591405	4
520808	4
784184	1
703731	2
563532	4
272479	1
565288	1
212366	1
276402	18
261142	4
775976	1
277364	4
566262	4
814112	1
346870	1
352812	13
356138	6
350741	1
351253	1
356644	3
267714	9
368462	1
516873	1
461795	1
571992	3
822613	1
345475	3
362853	4
279115	4
352533	1
274455	3
271431	1
522433	1
324884	1
275913	1
259772	3
512695	1
351900	2
842714	3
337407	3
267694	9
277588	3
335965	1
631564	5
289707	7
571965	4
213870	2
1918929	5
590980	4
315496	1
345709	1
1106654	8
635495	2
259912	1
288193	1
182016	1
4361688	2
708876	5
593371	3
935593	1
260529	3
792399	7
753891	3
273388	4
522863	1
192209	8
564806	4
330665	1
305127	1
309206	1
587510	6
724472	6
275180	1
817781	3
337362	2
846482	3
356590	8
345804	3
842596	2
339720	1
397363	5
686281	1
342947	2
275881	2
554463	5
712677	8
193756	1
351794	7
676472	1
352799	4
1076587	12
343577	2
3029968	2
322112	2
708680	2
355822	4
238487	3
355771	21
830545	3
345635	2
259594	1
189840	11
528832	7
624257	2
978894	2
586440	1
1107327	7
300139	6
1769960	1
274901	3
309133	2
276761	7
237138	7
628218	3
313431	3
358030	2
593980	1
332560	6
449833	6
1107798	1
191389	1
197318	1
277215	1
178001	3
332651	1
3998912	2
183211	4
1108830	1
334619	6
268297	3
355440	4
408513	4
870724	2
581474	5
850066	1
718320	1
520081	1
273954	3
660214	14
276798	1
407963	4
345536	2
352559	11
197157	3
196289	10
344108	4
339473	4
589114	1
589475	1
347655	3
1108339	2
4312512	1
278667	1
273778	9
4324489	5
684238	2
565292	1
1105038	7
352652	1
468313	1
4308989	5
340535	1
215062	1
354517	3
316907	2
351533	2
307640	4
876705	5
470117	1
274380	2
542857	2
270866	4
532831	1
337572	4
1991255	1
265018	2
814406	2
848615	3
272878	1
197706	3
345913	10
716286	7
949863	1
276158	1
1110799	1
354905	16
334267	6
563591	2
193844	3
627853	4
265129	2
4327763	1
540610	1
354971	2
1110037	3
177621	1
2250345	5
536910	3
613697	2
641092	1
331786	3
272953	2
340690	4
548032	9
172859	2
318695	3
350320	12
520643	1
355938	1
367453	1
330578	3
616624	2
838685	3
834553	2
262416	3
339718	1
661367	12
4308841	1
276044	3
335568	1
272328	1
579750	1
347128	4
336375	1
355175	3
449417	2
274569	1
172936	2
334328	3
264225	2
778758	5
194950	2
190711	1
349864	2
582298	2
342887	1
314703	1
339574	2
529923	1
267847	1
1111754	1
274844	2
330219	1
1109293	1
326702	2
581933	7
332430	2
172339	1
349372	3
178480	1
320141	4
4408801	1
231510	1
326964	3
1058956	2
274546	3
591671	1
583089	1
273385	5
273223	4
623471	2
259120	2
863682	8
288780	1
234443	1
198888	1
362765	1
350314	4
274147	3
367304	4
810133	1
224204	1
212359	1
4324586	1
353657	3
647215	1
420168	4
1110787	2
336632	2
980248	1
362793	2
832675	4
533847	10
2358	7
154898	1
210950	1
215509	1
321107	1
561171	2
591663	3
344726	4
335952	1
593868	1
341322	1
328928	2
171322	2
569660	4
351859	7
328554	5
561193	4
820070	1
342105	4
376516	2
593709	8
314810	2
16006	2
268933	3
575844	2
545139	1
591734	1
1109101	3
529539	2
157498	1
592572	4
799034	6
345322	1
1117629	1
836430	2
174147	3
276091	2
543141	1
199649	1
777944	1
174422	2
269006	1
352878	1
589852	1
538398	1
380190	1
268123	2
405780	2
362846	2
169847	1
239386	1
580920	2
641987	1
1106227	1
844750	1
337946	1
4422556	1
526773	1
198024	1
211212	1
241669	1
720944	8
209408	1
591684	1
544950	2
2963421	3
662164	2
162005	2
637973	1
593216	1
276050	5
820367	3
519882	1
2435303	4
310760	2
318162	4
178274	3
316008	3
383162	1
194077	3
350666	4
292807	1
348404	2
342504	7
209361	1
348508	1
261572	1
565585	1
579089	7
572072	1
339351	3
266255	3
355197	7
1110635	2
313992	1
326732	2
552035	2
343633	1
269885	1
567437	2
355837	2
2170530	1
293779	1
584736	1
413695	6
561808	1
537396	1
326609	4
74480	1
570421	3
590951	1
346657	3
324522	1
292811	1
580090	1
646743	1
810836	1
312145	2
153978	1
261664	1
543173	1
348821	4
521230	1
571277	1
4402981	1
311564	2
349142	4
416341	4
761968	1
103606	2
231021	1
315485	3
277497	4
316731	1
322839	1
524763	2
366702	1
3016478	1
162211	3
302428	1
548021	1
331013	4
339329	3
266720	4
549454	1
174368	6
258957	5
345354	2
182712	1
569030	3
542251	2
358001	2
176925	5
210607	1
1111142	1
593156	3
498743	3
340706	1
1122596	4
275476	9
350404	2
269103	2
373923	1
581085	1
214889	1
704264	3
831879	1
519765	1
353896	2
320972	1
589530	2
275235	1
258412	3
1110076	1
583046	1
298491	1
383992	4
360518	1
272184	5
163997	1
273687	1
274136	1
802883	2
863612	1
331737	1
519212	1
590763	1
338382	1
573010	1
682215	2
1016598	1
422283	1
267789	1
354283	1
402704	4
323614	2
569237	1
828198	2
110144	1
191274	2
340650	1
278753	1
274018	1
610842	1
268880	3
198592	1
320371	1
512314	1
234054	2
154606	1
367977	1
316925	3
260414	2
341252	5
854690	1
340852	1
4481427	2
337494	4
510498	2
332608	5
277442	1
338644	2
277332	1
905781	1
336817	3
266841	1
335330	1
585807	1
270765	2
266445	2
554461	3
836717	2
582222	2
4427572	1
341180	2
276511	3
523244	2
313274	2
262104	2
260741	1
826302	7
323403	3
814322	1
315056	3
724147	1
772398	5
530973	1
174699	1
522138	1
583134	2
100852	2
719058	1
229874	1
759751	2
454363	1
1006464	6
1111634	2
582049	2
230268	1
3919792	1
322464	1
462727	6
324985	1
185777	1
1076818	1
523712	1
531888	1
275423	3
444241	3
594512	1
311788	1
592913	2
544616	1
582154	1
1110253	1
1105659	3
163874	1
562486	1
1099674	1
846464	2
335550	1
265063	1
288438	1
194903	3
329712	1
296165	2
574644	1
1107027	2
272880	1
14205	1
806182	1
261277	1
1094991	1
4308745	1
296790	1
180800	2
1111115	6
197825	1
358439	1
744094	1
4471139	1
390497	1
828806	1
1048850	1
187359	1
320224	2
332126	2
964363	1
273705	3
521033	1
271592	2
353820	1
289161	1
175371	1
1050914	1
4402077	1
592514	6
378273	1
752354	2
268037	1
825063	3
343361	1
324595	1
320856	1
228330	1
527751	1
343906	2
342836	3
129089	1
565801	1
271490	2
556508	2
789275	1
293937	1
1510067	1
307217	1
589634	1
327284	3
331062	1
217100	1
278392	1
345063	1
311370	3
270571	1
580270	1
274400	1
549950	2
1143319	1
272428	1
324015	4
356395	2
3554076	1
589000	1
351734	1
263815	1
270988	1
271356	3
403497	2
355203	2
511782	1
307462	2
300766	1
181566	1
293389	1
359788	1
350127	2
344488	2
4407190	1
1084900	5
1047041	1
271290	3
930555	1
278901	1
106047	1
337784	1
212686	1
268865	2
186851	1
1030770	1
419765	2
234959	2
198170	1
558033	1
355621	1
317031	1
590595	1
556247	1
822733	1
758482	1
317633	1
221244	2
781576	1
4349573	1
369389	3
4393892	1
338372	1
589822	1
196349	1
305553	1
551419	2
192066	1
279659	1
277388	2
268112	1
1104931	1
362108	1
276466	1
261365	2
70067	1
343442	1
512253	1
569786	1
196491	1
589007	1
1111561	2
825939	2
303937	1
582088	1
776708	1
1092944	2
335521	3
318524	1
1105696	1
333049	2
528067	1
360504	1
1111522	1
337673	1
557750	1
348568	2
270890	1
343200	1
269426	1
350866	1
194353	1
268708	1
278098	1
271866	1
549499	1
295494	1
354849	1
275397	2
179708	4
567974	1
518967	1
338621	1
849110	1
341433	1
659361	1
573068	1
190646	2
325085	1
526441	1
360329	1
590547	1
1110842	3
1101177	1
349970	1
233817	1
209947	1
195694	1
270290	1
340189	2
194478	1
175358	1
289788	1
276000	1
4466103	2
269814	3
4155392	2
569581	1
459025	2
365455	1
808852	1
350965	1
839200	1
1046624	1
273928	1
564690	1
199548	1
169815	1
277922	1
337727	1
1107738	1
1017364	1
177748	1
265182	1
196122	1
269178	1
395040	1
335762	1
211935	1
295683	1
824034	1
229958	4
655725	2
1063126	1
265940	1
579049	1
307373	1
274795	1
577653	1
232658	1
330116	1
509723	1
275987	1
269775	1
271672	1
50779	1
971109	1
146541	1
887662	1
823634	1
548686	1
589657	1
574793	1
277512	1
173245	2
374863	3
818421	1
361589	1
887025	1
230252	1
301459	2
816626	3
269176	1
180206	2
350681	1
30622	2
262631	1
348659	1
4425280	1
551902	2
236225	1
4413164	1
199137	1
315182	1
278563	2
720973	1
572825	1
400599	1
398597	1
1127664	4
526490	3
215193	1
275132	2
271933	2
649107	1
334575	1
541394	1
593787	1
307238	1
232030	1
306091	1
823439	2
580305	1
188659	1
392887	1
338177	1
350664	2
346686	1
334697	1
541403	1
524287	1
196176	1
344158	1
277200	3
624099	1
1056816	1
341713	1
342656	2
821916	1
312062	1
260201	1
656912	1
530866	1
584978	1
585652	1
346098	1
272294	1
303739	1
1081058	1
187744	1
708190	1
327900	2
804526	1
352691	1
204155	1
113654	1
672776	1
834809	1
196815	1
581069	1
191445	1
349874	1
3581088	1
851630	1
330183	1
858999	1
276762	2
339838	1
594119	1
319454	1
198808	1
365118	1
4328084	1
917532	1
15698	2
264585	2
266437	1
317923	1
293869	1
336692	1
275563	1
415491	1
1559796	2
359984	1
4321831	1
14094	1
557297	2
516576	1
820272	1
584083	1
309806	1
130468	1
577082	1
227920	1
216136	1
345717	1
527857	1
190061	1
98740	1
195691	1
562797	1
271880	1
446691	3
400443	1
210554	1
356061	1
797021	1
268596	1
516494	1
306699	1
1073431	1
554473	1
197521	1
186692	1
313324	1
107235	1
588363	1
291270	1
561069	1
4357307	1
797998	1
569026	1
355344	1
590263	1
336696	1
193705	1
578155	1
226377	1
276674	1
349960	1
309301	1
326940	2
290963	1
214031	1
858535	1
213671	1
349537	1
4407703	1
771177	1
548753	1
189843	1
352802	1
196645	1
334258	1
988358	1
158563	1
179613	1
4444663	1
352612	1
260753	1
576671	1
260454	1
150370	1
1108618	1
589622	1
389282	1
4442730	1
274498	1
268725	2
274083	1
278931	1
843454	1
528955	1
586759	1
97000	1
735769	1
4153045	1
365256	2
524444	1
156219	1
352906	1
12666	1
326567	1
339624	1
196436	1
570049	1
336292	1
4472158	1
191516	1
1107480	1
361556	1
136604	1
262541	1
589313	1
346316	1
941096	1
354163	1
1111847	1
628014	1
335846	1
276770	1
1105454	1
795553	1
302553	1
577143	1
146392	1
190248	1
350865	1
554560	1
790663	1
554338	1
292967	1
462585	1
330076	1
584137	1
161343	1
1892252	1
346648	1
397444	1
238441	1
292591	1
1902400	1
268425	1
259922	1
258280	1
313834	1
146314	1
279582	1
830280	1
322062	1
689357	1
341213	1
1041659	1
335422	1
584263	1
337336	1
569017	1
349348	1
340886	1
591464	1
277574	1
342231	1
304777	1
336575	1
543291	1
260989	1
397065	1
320369	1
210068	1
522107	1
324112	1
330301	1
367909	1
364527	1
774358	1
261265	1
1106318	1
186645	1
1105876	1
```
