## Extended Data File 1 for "Diet induces reproducible alterations in the mouse and human gut microbiome": ERS606358_ERR675378.otus

```
#OTU ID	ERR675378
188785	4
445144	99
268220	7
1028915	14
113515	1
578586	2
252684	2
1107018	15
440840	1
567960	2
182806	21
582049	4
619817	4
582616	1
234269	16
183446	2
343196	1
258750	4
188697	1
1098946	3
812138	1
896489	7
1067143	9
942151	1
343264	3
804579	1
340189	1
584083	1
1111191	6
582181	1
74480	1
332698	4
336214	9
879327	1
190711	1
826746	3
707840	2
196697	1
764605	1
132895	2
353131	1
195711	2
308117	1
418501	2
3176547	1
747987	13
567595	1
1111634	1
521982	1
831409	5
269176	1
592160	5
272905	3
275628	2
266120	8
304080	3
840914	1
571992	2
530947	2
272294	1
579089	1
340960	1
193678	4
345582	1
830189	2
537713	1
345709	1
274569	1
246965	2
1107759	2
684238	1
329729	1
355097	6
350320	1
661367	2
162576	1
355771	2
323829	1
588197	1
1110378	2
354736	1
398255	2
953855	1
353073	1
197790	1
2182669	1
272758	1
444987	2
1571092	1
338778	2
290210	2
268696	6
351449	1
356226	3
834553	1
729559	4
774358	1
315852	1
1107461	2
242046	1
352171	1
390820	2
1111448	1
1110135	2
279107	1
586719	2
346291	2
333079	1
995147	1
344256	1
273737	1
322138	3
275423	1
318162	1
1107761	1
1062061	1
423830	1
262409	1
136783	1
318766	1
661055	1
356455	1
339503	1
561808	1
328143	1
264660	1
460611	1
321706	1
355468	2
4383135	1
359788	1
268043	1
264240	1
338382	1
355019	1
261365	1
588038	1
275743	1
1111782	2
326448	1
585480	1
320835	1
2120779	1
263252	1
265570	1
378273	1
586968	1
339718	1
790026	2
4303724	1
453955	1
1110312	2
276761	1
347655	1
211039	1
354800	1
827689	1
273741	1
1110191	1
830014	1
728991	1
551179	1
542126	1
1105454	1
335966	1
534926	1
608323	1
513021	1
261142	1
341749	1
344198	2
352559	1
397065	1
351094	1
356627	1
616624	1
831641	1
206324	1
434089	1
558397	1
405780	1
414089	1
422727	1
354905	1
4155392	1
```
