## Extended Data File 1 for "Diet induces reproducible alterations in the mouse and human gut microbiome": ERS606360_ERR675380.otus

```
#OTU ID	ERR675380
827689	3
277081	26
819181	1
840914	3
276249	1
348743	1
729559	2
276620	1
445144	29
582049	5
172464	1
1067143	19
277293	1
583117	1
343264	2
762699	1
578586	5
228785	2
344256	1
196386	1
1043045	1
344198	2
661367	3
308117	4
349459	3
1103807	1
339351	2
812138	1
825939	1
846477	1
189840	3
355771	5
214471	3
542126	3
352799	1
1111191	6
676472	1
273737	1
1110008	2
353026	1
350314	1
1107018	3
336214	11
805066	2
517318	1
340254	1
328143	1
896489	8
409947	1
355019	4
213896	2
351309	1
582181	1
593371	1
830014	1
1105552	1
173245	1
1108078	1
1109539	2
1062061	2
334328	2
697874	1
563086	1
273084	1
267789	1
568135	2
276172	1
1110135	1
730733	1
1107759	1
1098946	1
311120	1
659831	3
1107670	1
689727	3
414089	1
302338	1
834553	2
1107461	2
195711	1
519680	1
334602	2
539601	1
182806	4
2182669	4
584083	1
353131	2
554250	1
1028915	5
351465	1
546259	1
337673	1
830189	4
353982	1
874183	1
434089	1
790026	3
345350	1
616624	1
403497	1
193678	3
322604	2
453405	1
747987	7
658370	2
342182	1
512253	1
509416	1
261365	2
234269	3
368318	1
259275	1
279387	1
1016598	1
331965	1
346570	2
272428	1
751018	1
336789	1
879327	1
275628	3
188785	3
453955	1
536831	1
260547	1
339086	1
354736	1
786449	1
274318	1
395587	2
1110312	1
335401	4
422727	1
353820	1
273047	1
450399	1
752354	1
211378	1
299356	1
584263	1
132895	1
274324	1
86429	2
183446	1
4481506	1
332430	1
263106	1
585227	1
570880	1
1015028	3
350320	1
261097	1
810759	1
539328	1
323403	1
238487	3
311370	1
355097	1
334575	1
359788	1
4390755	1
398255	1
592926	1
345709	1
351449	1
185084	1
316224	1
579089	1
635495	1
772282	1
341284	1
1107439	1
580920	1
318766	2
322062	1
310877	1
328276	1
408877	1
349864	1
348948	1
443853	1
1110378	1
338796	1
1106614	1
266816	1
546541	1
571992	1
354461	1
352171	1
266120	1
351020	1
268043	1
1084900	1
418501	1
```
