## Extended Data File 1 for "Diet induces reproducible alterations in the mouse and human gut microbiome": ERS606360_ERR675570.otus

```
#OTU ID	ERR675570
509416	9
524763	1
334602	15
1107018	104
259912	10
273741	14
826541	8
1110008	83
312322	35
182079	4
453955	128
1110591	2
356226	217
338796	40
1110378	315
277081	633
658370	37
4308989	12
346098	3
328143	199
334267	16
1107461	214
355019	70
331720	76
1109422	22
1105687	127
276172	21
336214	1153
582181	226
1127664	3
1111191	344
353131	57
215750	199
607540	4
274455	13
578586	150
346291	38
585880	8
333189	6
1111782	48
827689	40
659831	121
460611	11
305853	2
697874	18
747987	138
268379	2
276249	14
246965	15
459025	3
805066	106
355162	181
228310	197
743781	3
214471	122
311068	7
826302	17
629361	3
542126	16
1110412	14
258980	1
314810	4
445144	296
192000	5
530947	36
582184	3
176751	179
1067143	249
513532	1
521982	172
182806	132
570880	67
592572	19
2026051	1
535399	30
193678	20
1107759	60
772282	255
171532	23
270988	4
183446	271
953855	124
1076587	7
264240	223
453405	93
443620	40
268220	18
349624	9
334328	6
4432841	123
336691	26
985239	7
4390755	97
592857	1
272595	2
271406	12
345994	6
879327	102
565585	1
340254	96
323829	111
266120	72
422727	92
810759	22
274387	9
274324	67
271482	61
275804	23
234269	26
258463	14
2252259	3
276125	12
196390	5
1108356	16
2120779	70
14035	2
353820	82
581933	16
339503	21
319219	40
196386	149
349798	14
304080	2
268112	1
355771	146
355097	183
660214	57
1571092	100
197706	3
863682	170
185519	2
1109539	36
266816	304
352489	1
575041	27
271647	1
652823	89
252684	262
388945	10
340853	18
434089	59
341749	16
356329	1
592514	6
351445	1
335401	36
326609	15
338910	1
533847	10
324522	23
519573	71
369389	6
318162	49
1110135	130
635495	4
829401	3
524213	25
333471	3
264014	11
584083	8
1111582	24
803010	1
585365	2
594119	2
276115	3
207232	21
267739	3
348376	115
342375	2
575268	56
720944	9
1110312	27
466811	8
215751	44
274075	1
790026	34
792399	26
656912	1
354957	6
1106614	45
1107057	56
844501	22
310748	30
336736	4
346587	2
414089	145
179613	1
309206	1
336817	11
701221	4
342761	5
355468	18
842786	32
569581	12
452014	24
335311	2
843553	1
338887	22
154898	2
2182669	30
318766	36
344329	85
270248	57
839598	11
919158	4
14205	2
293580	9
1089636	13
840914	13
510498	4
411254	6
355938	1
532118	39
206324	28
568135	432
590175	5
337724	24
263933	14
565338	16
575844	7
4429719	23
344198	95
276325	8
819425	31
187744	9
400871	7
338348	7
586290	9
331747	21
165845	1
188785	146
353073	98
268297	10
4302951	13
689727	9
408513	11
592372	2
537396	29
267694	4
825939	7
268962	36
561312	11
353012	6
308400	5
352612	7
211378	17
275136	10
830189	31
356657	14
277396	1
653533	40
324567	4
1107439	11
349716	10
270480	3
576377	3
295296	1
266841	1
354144	19
269814	10
353896	4
377946	22
1062061	62
352171	30
350256	9
349459	47
258204	10
826382	24
593347	2
716984	13
318370	10
730733	67
585480	11
4471604	2
270244	14
268043	25
173245	10
355822	2
593709	7
918577	2
662674	12
337762	10
356055	36
352799	7
582652	1
538398	1
513685	2
351593	7
1107473	5
1105328	32
273806	2
335632	5
266720	17
260322	8
4418586	50
344101	10
524891	1
585227	7
1108470	34
275819	33
270662	14
328276	59
14090	7
819181	15
229533	3
529180	2
1094991	6
271356	7
272834	2
369928	2
1108453	19
573010	1
351659	11
167420	14
462832	11
356627	11
1108339	9
311737	7
273047	2
187223	83
1106727	10
587510	6
4362337	4
753064	12
350320	10
276580	16
1098946	9
297580	2
450399	26
536754	3
450755	7
192209	11
266862	25
271822	2
345635	20
327808	14
343581	22
519000	5
175307	2
844902	14
520720	9
1078587	10
354097	6
168509	1
334296	14
4444663	2
215317	28
809258	1
330731	5
616624	4
1111448	56
198238	2
330116	5
331309	6
213896	41
297669	11
341750	28
543466	15
355440	31
211761	3
4481506	9
271880	1
588060	5
316211	3
320249	8
836766	1
296202	1
320224	6
577189	1
513021	39
276050	7
810847	1
459276	1
354032	12
310877	8
197331	21
198225	13
311564	17
344108	4
347655	12
215018	1
353982	17
2358	7
403497	8
699085	3
2341726	27
2724618	2
163874	2
581079	17
761408	19
320972	7
267714	11
351465	26
1113282	14
527857	1
620319	3
896489	27
275676	6
349142	4
343361	2
275288	7
555445	4
274652	2
336789	14
584102	3
409947	9
336174	7
814853	2
593980	3
988932	5
342429	6
323386	43
591635	61
846141	9
1110104	6
790663	3
321107	1
592183	3
260201	4
330333	10
1006464	6
396266	4
262917	2
277442	3
388808	15
275628	12
331013	9
357046	20
315496	1
328554	17
192756	23
4466382	1
560906	3
273928	7
327900	5
4432516	1
261097	82
347496	3
322062	13
814501	4
352652	2
274400	4
538106	8
333216	1
804526	1
259173	3
554372	14
342231	1
820458	5
271500	7
276798	9
266694	3
198537	5
1105552	46
354800	24
346570	15
327284	14
1105981	11
582222	6
554912	4
834840	2
343030	7
849110	1
172464	28
510859	1
1529382	11
318231	10
209990	65
211039	7
260200	2
832675	2
831409	15
322630	2
520931	1
266198	2
323595	2
272880	2
558397	9
262527	2
4324489	15
233191	1
413695	10
314359	5
640998	11
328212	11
343264	28
589530	2
317633	4
2293557	1
556508	2
1107649	1
274694	3
274318	2
322138	14
529889	1
352378	33
331222	1
1107175	3
661055	27
571642	12
191274	14
195711	19
325340	11
376516	13
584765	11
351794	4
161993	8
526665	3
2283112	1
308117	35
264021	2
975306	1
1040889	3
1106861	19
345913	8
1106373	2
305026	3
729559	24
333837	12
332651	9
320369	8
976470	15
232380	4
351859	15
1029949	26
521491	1
329729	5
316925	4
11376	1
345804	7
276770	2
262541	5
276656	43
4476330	6
275470	5
276522	2
398255	3
819810	4
400599	2
588038	3
683674	3
381219	6
564188	3
631764	2
271689	3
563490	3
346185	4
835872	5
518287	2
1109101	13
269775	1
339092	1
323403	17
577512	10
349175	17
343923	47
339473	5
215897	13
275123	11
659361	2
305803	6
323573	3
164242	1
817995	27
1106101	4
4378081	2
150230	1
347523	14
875224	2
588197	7
272905	4
214603	1
582616	21
341969	3
4377150	1
593733	1
640999	4
272758	10
332475	3
352965	7
708876	4
334292	6
146761	1
330279	28
1109334	3
812719	9
354163	14
274438	4
264536	6
830545	5
578155	15
567595	23
355175	4
344256	6
229683	2
708190	8
830014	17
869324	8
182893	6
539820	22
1109761	1
1105038	6
1107622	4
434339	13
826303	3
340650	7
345350	3
356073	9
356404	11
339351	17
593977	9
277293	5
324884	2
416287	6
266052	11
1105696	3
344726	2
577588	1
352812	3
269418	1
367627	1
326701	5
208571	6
4155392	4
406247	9
1111634	3
315309	3
261261	4
273686	2
844006	3
238487	3
313992	2
1108078	22
273651	1
4361688	3
567437	3
276091	4
268696	11
335521	6
759751	2
799034	8
347490	8
367453	1
718565	1
858190	7
825063	5
833816	7
275194	1
1107761	22
263044	7
185150	2
558003	1
350741	10
346548	24
544950	4
851715	2
712677	18
339031	1
261365	4
276402	6
368318	17
569030	4
298535	17
188116	17
836717	5
563210	6
375106	7
538374	2
844750	3
3392847	1
356455	4
189392	1
1111115	4
346764	3
162898	1
269576	10
199532	1
4351649	1
3919792	4
2250345	16
272518	8
584463	2
271804	4
659146	9
1084900	7
565625	12
543553	1
349864	3
312719	1
351309	9
262409	5
273705	10
566391	2
331965	2
273648	6
462727	4
828708	1
321706	8
196709	2
178480	2
306062	5
191398	3
355621	12
233313	2
274128	1
352533	3
593717	3
259382	13
351094	2
196349	12
580270	2
344915	14
202788	1
550013	2
269585	2
833458	4
162249	1
548692	17
548753	1
720709	14
273778	6
356395	5
44151	1
189147	2
845273	3
171632	1
196749	5
109402	1
449833	3
162576	3
4334618	1
288780	2
295683	3
271139	6
1111133	6
819404	7
548032	10
684238	5
237138	9
276620	11
230528	1
1104777	1
814406	5
4305218	1
1144764	5
557750	2
786449	15
277047	1
777944	1
574644	1
340194	2
178043	1
302641	10
271494	1
551295	1
999737	1
341284	5
1111754	2
1106583	1
191516	7
531888	1
274546	4
343140	5
351972	5
273737	7
446135	19
353923	4
339886	3
609295	2
299356	5
2963421	1
262104	7
817183	8
339050	2
352878	2
307462	1
318163	2
778758	11
578287	2
826746	2
741139	1
348568	9
346639	3
342988	3
423830	5
174614	1
395040	2
703321	1
268410	3
264155	4
268121	5
816626	6
527536	1
462939	9
590763	1
1016598	2
4460560	1
1729249	5
189879	1
301042	3
272757	5
4466103	1
305750	2
307608	1
228798	6
381979	3
333079	4
707986	2
345354	8
264359	2
2842308	1
4357307	1
350314	9
214835	9
167741	1
182712	4
821916	2
416286	9
271602	3
260660	3
537713	1
730939	5
408877	9
1107327	12
311776	1
183839	9
1845355	3
348559	1
197825	12
4462541	2
587347	3
277588	17
971109	3
815207	2
268720	1
99173	1
315400	1
351768	2
1099674	1
273954	1
331117	2
628014	4
4308591	8
554303	4
1110988	6
330578	1
178779	2
259870	2
199307	14
332454	4
228785	1
194950	5
258169	2
1110842	5
416078	6
355187	14
351430	2
106047	1
679939	2
524038	2
365496	1
552035	3
798217	1
233691	4
353593	5
1559796	5
86429	3
229449	5
189476	6
885476	1
540682	3
330417	9
275150	3
378273	2
4343528	1
196289	6
536831	2
565764	1
101237	1
260989	2
324326	2
216403	1
338133	3
420168	8
529873	1
433676	1
772398	3
193844	4
259275	2
264572	5
259772	12
276701	5
132895	5
450047	4
766113	1
572860	3
311174	1
319898	7
528606	1
545139	2
646743	1
345322	1
772384	1
593301	8
203769	1
637934	5
580920	1
290210	5
539328	1
264252	5
707840	11
344400	9
318524	1
355203	1
343200	4
190061	3
585133	1
563086	6
1076818	2
571965	4
522433	1
564806	6
273084	2
197157	2
758280	10
275423	3
173722	1
404691	2
1106362	2
775976	12
461795	6
335846	1
354971	1
274844	1
210950	4
267743	3
834553	2
590547	1
646499	5
274148	1
320070	9
352222	7
819962	1
293112	1
309054	2
198808	2
326964	2
1112121	1
199649	1
210554	2
351881	9
229459	6
228043	1
269247	4
273902	5
110706	7
383162	2
309806	3
176925	4
337407	1
342350	1
516054	2
337465	1
327017	1
331062	2
390497	2
842714	5
349680	1
209408	3
269828	1
462764	4
348748	4
212686	2
185222	1
363358	1
272953	2
519398	2
455805	2
498743	2
174368	5
198888	2
350719	2
260670	2
524649	1
702581	1
561193	1
270039	6
573379	3
322267	2
195047	3
525606	1
348948	4
221124	3
270423	1
510070	4
268123	4
811108	8
341252	10
349783	4
346804	4
581463	3
309302	1
308786	2
345582	9
1106654	5
519733	2
520358	1
738351	7
846477	7
278667	1
1028915	4
338778	4
208739	1
1106550	7
444987	5
321821	1
277200	2
336872	1
206494	1
278901	8
351272	2
422283	6
662164	2
205241	1
189840	9
457371	6
562408	5
342887	9
563532	3
260913	2
335263	1
313431	5
344488	3
325443	1
269973	6
1654480	3
1108422	12
510286	3
393504	1
1991255	5
4479317	1
556247	1
172859	1
849147	5
661367	5
300139	2
308444	1
874183	1
762699	4
512546	5
255235	3
315982	1
265676	1
275881	1
1089939	6
258202	6
273459	3
1111522	2
466409	5
982030	1
380190	5
524368	2
592926	1
259271	1
799200	4
400739	1
228330	1
352445	5
185084	7
634449	3
845291	12
642922	3
30622	3
242503	1
268620	2
137882	1
248001	1
348142	12
345882	2
367304	1
269107	2
572918	2
352559	5
4358599	1
274901	4
547903	5
298491	1
584397	2
258957	2
524575	5
571992	6
308734	1
214450	2
834677	8
173739	1
518438	1
322464	4
335546	1
1111016	1
309534	2
215731	1
356148	5
857639	6
273223	3
899195	2
584152	2
443945	6
351698	1
1022497	6
577082	5
353026	13
709263	1
273586	3
356590	5
275286	6
182470	1
793769	2
305247	1
565911	1
591684	1
3866487	1
524404	4
143355	1
329712	6
325126	5
347732	1
172339	3
178568	1
1106204	1
317141	1
186692	2
400443	2
368462	6
4324586	2
260756	1
817781	1
1111350	4
338071	1
808414	1
269992	1
443853	4
608323	3
264932	6
182621	1
339695	4
1061441	2
3029968	4
277215	7
337336	3
272742	4
720973	4
512314	1
332560	1
342836	1
174892	1
397363	5
1105486	4
168984	1
211422	13
309290	1
805185	1
193756	6
290640	1
839233	3
330665	1
387615	3
1844553	3
407963	3
909401	3
277388	2
283117	1
4407190	2
606927	1
812992	3
1110650	1
3176547	8
350392	13
331317	1
1107903	2
234443	1
583633	2
1035392	7
269619	1
590980	2
352165	1
265032	3
1106683	2
401384	7
383992	8
274857	2
194903	2
348393	1
214116	2
2435303	4
513440	2
191445	1
774358	4
809954	1
405780	7
356144	2
267620	7
727945	1
314922	5
242046	5
4446732	1
1085326	1
354283	1
2272797	1
335550	1
214715	2
339834	1
564334	1
827376	1
582049	8
192711	1
4472158	4
167338	2
230268	2
870421	1
198740	1
310760	7
295344	1
293975	1
318695	7
590137	2
569889	1
696563	3
329195	1
305127	1
858999	1
321372	3
557297	1
468313	2
183545	1
4420206	1
190652	1
345709	5
354736	4
343975	1
196436	2
267121	2
343442	5
551902	3
512695	5
276386	1
1143482	1
591245	2
320835	5
361589	1
565292	3
511594	2
353339	1
4304085	1
4346168	5
349153	10
839200	1
330352	1
3040916	4
887025	2
1112616	4
234959	1
805699	3
334067	2
337572	4
340852	3
162005	6
324013	3
270290	1
194665	1
820070	2
340189	3
657266	4
11120	2
585932	1
551179	1
345212	1
1111586	2
274795	1
4407703	1
301960	2
1112139	3
272294	1
179907	4
1015028	4
434336	1
1646255	1
334573	2
292807	3
512253	2
354236	1
303153	2
811513	1
114575	1
154606	1
262416	1
213399	1
848615	3
589822	1
814568	8
333453	2
204126	1
331486	1
274597	1
326732	3
334582	5
259846	6
592139	1
276029	5
146541	2
586719	2
4334624	1
702414	1
269532	5
1100798	1
816670	1
398597	1
1056816	1
2879379	2
227920	1
304777	1
593216	2
50779	2
346719	1
351449	6
519437	1
354540	1
556126	3
332507	2
345475	2
196061	2
580081	3
536535	2
352192	1
276996	1
192930	1
214031	3
70067	3
340940	2
1110191	4
786081	4
820245	2
569786	5
231028	1
221429	1
415491	1
592086	1
1109125	5
593868	1
339718	2
274297	1
806751	2
363997	1
520808	2
277204	5
351253	1
194077	8
735769	1
261992	1
728991	1
655725	1
383971	1
786646	1
265182	1
208006	1
272080	5
457614	2
578857	1
351907	1
323614	2
264113	1
815913	1
879565	4
158722	1
289161	1
275180	1
322604	3
529829	2
349602	1
390820	2
352843	3
358944	2
366716	1
313908	1
1110458	2
567960	2
272768	1
162211	3
1131759	1
313037	2
549756	1
328928	1
518967	1
823634	3
569660	2
326940	2
264134	1
1107586	2
311692	1
318079	2
1012372	3
239386	1
826624	1
354501	1
795773	4
329597	1
416341	3
355197	1
2424737	1
304973	1
4381555	2
517722	3
796871	1
261142	1
271592	1
1107716	4
627853	1
1105659	2
348800	1
354517	1
319791	1
308523	2
567011	3
299261	2
1101177	2
273649	1
340223	1
784184	1
579244	1
273776	2
329472	1
563572	2
265706	1
589989	3
578740	1
306699	2
1122596	2
348642	2
45363	3
271290	1
830481	3
263111	1
334751	3
268566	3
191951	1
569026	2
187807	1
112795	1
397444	1
1107798	1
647215	5
818421	1
183114	1
114804	1
276414	2
263107	1
198690	1
347200	1
876705	2
570049	1
586208	2
328905	1
333695	1
320912	1
275786	1
894360	1
335952	2
418334	2
836430	1
308760	1
186555	1
320165	1
4346469	1
703731	1
546541	1
270571	1
191887	3
324620	1
850066	1
583117	2
16272	4
1094359	3
331782	1
1110076	1
592626	2
514061	1
272516	1
256134	1
726550	1
316381	1
320354	1
530973	2
980248	2
1054318	1
4439488	1
1048020	5
412249	1
370839	1
324985	1
439924	1
4416309	1
212619	1
815356	1
106698	1
346275	1
339417	1
339336	1
335097	2
264437	1
2286580	1
726712	2
3998460	1
751018	4
321484	2
345802	2
322112	2
4402981	1
304897	9
271933	4
580903	1
312237	1
4380294	1
336575	1
339229	3
554473	1
516576	2
590519	1
178306	1
338640	2
175795	1
349372	4
4413164	4
293869	1
446691	2
179708	1
444241	2
241224	1
449353	2
525763	1
14094	1
268725	1
590951	2
521230	1
261486	1
365484	1
2038096	1
359389	1
275349	1
190646	2
964363	1
164395	1
1030770	1
929836	1
589475	1
207833	1
277589	2
586453	1
776708	1
559781	2
528832	2
180800	2
304612	2
275159	2
319704	1
338382	1
250270	2
169815	5
157012	1
338644	2
355630	3
909065	2
808818	1
4480176	3
582089	1
4357147	1
324867	2
312062	1
872014	1
609413	2
3182739	2
342786	1
411486	1
1884913	1
463289	2
229348	1
334617	1
538011	6
430219	1
195550	1
771177	1
311466	2
4473116	1
273958	1
582558	1
277922	2
342105	2
346648	3
266715	1
271672	2
558033	1
3581088	2
198636	1
514640	3
310945	1
516873	3
309020	1
402704	2
591405	2
589852	2
187359	2
190248	1
299295	1
4327763	1
190112	1
310978	2
356405	2
196194	1
344158	1
303797	1
335966	1
511216	1
194478	2
191558	1
356012	1
527021	1
517040	1
357168	2
4432234	1
178001	2
274779	1
312027	1
578839	1
232658	1
326702	3
175358	1
275616	3
164719	1
566284	1
330064	2
591671	2
515853	1
147086	1
229958	2
1041236	1
204093	1
1050914	1
266091	3
536341	4
272479	3
270765	1
328391	1
307640	1
277115	1
676472	1
592977	2
1110635	1
1105454	1
355120	1
339086	1
4342143	1
995147	1
337609	1
352898	1
270222	2
179593	1
288583	1
15430	1
265036	1
266508	1
274599	1
526773	1
4308745	1
258280	1
138338	1
332854	1
833216	3
304131	2
1111544	1
271866	1
273481	4
529764	1
268684	1
335422	1
628218	2
586968	1
260205	1
268372	1
4385756	1
340886	1
537070	1
574720	1
394270	1
164071	1
319337	1
579541	1
308136	2
316740	1
353775	1
348404	1
339720	1
334697	2
807880	2
589714	1
562797	1
582123	1
588315	1
343183	2
268865	1
268416	1
272909	1
374503	1
1109724	1
355154	1
586019	1
189288	2
300766	1
797021	2
262095	1
233817	1
531773	1
592594	3
589076	1
553245	1
1081058	1
277574	1
509723	1
532831	2
267847	1
352802	1
586936	1
539506	1
623471	1
260414	1
353737	1
320194	1
314703	2
1092819	1
824678	1
308224	1
341823	1
273784	1
276761	1
276721	1
844645	1
539601	1
239562	1
358439	2
335200	1
210895	1
382220	1
260529	1
1110037	1
589313	1
337673	2
298973	1
266445	1
558599	1
351833	2
741001	2
100852	2
198363	2
4474217	1
4375646	1
579712	1
289707	2
341730	1
332608	1
264009	1
1111570	1
627001	1
350664	3
356632	2
842596	1
301459	1
275476	1
274348	2
553654	2
265116	1
517318	1
389282	1
365634	2
180555	1
1105026	1
573803	1
585377	1
274095	1
515855	1
4415965	1
197624	1
261209	1
321664	1
259120	2
213966	3
533022	1
258812	2
1066717	1
524249	1
313578	2
273937	1
272328	1
287507	1
350127	1
1107027	1
323154	1
430194	1
1099710	1
551696	1
329790	1
819328	1
274136	2
3940412	1
512177	1
136633	1
363127	1
846464	1
560961	1
560092	2
348398	1
672978	1
212532	1
300457	1
875709	1
921722	1
182081	1
346870	1
355344	1
351592	1
351299	1
641987	1
1108325	1
898217	1
144247	1
263106	1
272889	1
345063	2
182268	1
418501	1
312126	1
311042	1
762013	1
592160	1
296680	1
528362	1
269949	2
338321	1
519729	1
97568	1
622256	1
161343	1
579089	1
340535	1
580421	1
269144	1
880506	1
325836	1
825105	1
829337	1
721704	1
1954303	1
303739	2
265018	1
719058	1
332865	1
271476	2
682215	1
159911	1
593787	1
272767	1
329405	1
334870	1
577143	1
180105	2
153978	1
362793	2
272184	2
583958	1
343906	1
517583	1
838685	1
276837	1
635373	1
352723	1
103606	1
458550	1
1107829	1
210068	1
15698	1
395587	1
194388	1
272092	1
579750	1
527745	2
819676	1
828198	1
589007	1
4481427	2
340706	1
287387	1
197521	1
1107738	1
591734	1
515511	1
593363	1
274335	1
275684	1
305880	1
97000	1
352014	1
275132	1
770920	1
367909	1
314842	1
195885	1
4312512	2
342777	1
561961	1
291620	1
99206	1
274317	2
342404	1
1032415	2
799573	1
102910	1
341713	1
586920	1
336696	1
295075	1
179426	1
269886	1
330757	1
165241	1
261161	1
523712	2
348088	1
337784	1
355930	1
259916	1
269156	1
589000	1
372146	1
344654	1
191389	1
274083	1
1111247	1
347368	1
583953	1
271170	1
350523	1
264586	1
526081	1
203209	1
229562	1
266411	1
276783	1
565357	1
641783	1
356353	1
589450	1
549950	1
332430	1
279128	1
231510	1
336486	1
341213	1
523811	1
340941	1
270145	1
823024	1
325036	2
100148	1
356088	1
260207	1
168698	1
584888	1
261277	1
279115	1
303937	1
335267	1
180898	1
4442730	1
193742	1
863612	1
1510067	1
4371341	1
525143	1
215697	1
356061	1
583266	1
356644	1
373909	1
552251	1
554560	1
560981	1
683621	1
276158	1
262537	1
317045	1
4308184	1
258404	1
4359984	1
277364	1
```
