## Extended Data File 1 for "Diet induces reproducible alterations in the mouse and human gut microbiome": ERS606361_ERR675571.otus

```
#OTU ID	ERR675571
336214	1081
1110008	101
325199	4
353820	98
351859	89
163997	4
1110378	264
1089636	19
266816	119
289707	77
1111191	407
1110135	335
355771	122
1067143	238
264014	111
335401	87
305127	4
1106263	1
276761	16
343906	3
277081	224
267739	1
332454	41
264240	184
275366	79
4466275	1
161993	51
213896	37
550013	1
348142	39
349459	41
1109539	113
953855	139
568135	404
1108453	24
260454	5
434089	69
388945	12
351067	2
772282	246
839233	30
1068499	2
1107461	274
310748	166
1110312	56
581549	3
827689	49
110706	9
277090	1
830014	35
353593	5
1105328	45
443945	9
188785	171
527745	1
565625	17
258750	133
445144	116
337407	4
833816	8
176751	159
652823	82
239562	26
1111782	33
193678	26
578586	122
315223	1
274324	23
275819	38
275616	2
344329	113
570880	65
275743	92
879327	90
276249	195
327284	9
450047	69
308991	1
355019	47
196386	129
460611	244
584083	7
1110988	24
189288	1
268220	210
537548	1
362765	1
570367	18
273902	51
1105981	16
529829	4
592649	8
355097	247
228310	68
4432841	121
863682	103
416287	33
275218	6
565567	1
191516	6
192756	12
844750	5
1108078	60
777667	2
338796	53
273937	7
197331	37
228785	1
293580	66
272880	6
414089	130
805066	140
521982	150
833458	6
355468	43
258463	5
269973	13
826302	23
1107057	44
266715	9
585880	39
322203	2
273223	8
276050	82
355162	157
290210	34
318370	40
273778	112
845291	15
353131	59
561312	15
1844553	3
356055	50
532118	25
276172	9
4402981	2
172936	1
332651	9
751018	15
252684	94
187223	76
1076818	3
346719	2
275123	9
189476	35
197790	57
2341726	23
842714	5
197706	11
338887	14
263933	189
353657	13
352378	62
320369	7
345063	4
869324	11
582616	29
353896	33
774358	6
343140	6
258204	22
303076	7
588890	1
209408	7
312322	30
266720	7
234269	21
569786	13
1062061	78
199391	1
405780	10
578457	25
323829	82
317045	15
260741	7
352612	12
661055	89
331747	75
4455677	27
352799	16
1107327	16
553768	1
462764	12
659831	72
398255	6
1105659	2
830189	130
403497	7
582558	1
298535	21
196390	6
679939	2
353012	12
1106614	97
291179	1
712677	13
540682	7
571965	61
336736	12
345322	3
1110412	20
325340	4
327900	13
266862	153
185084	3
592086	3
326609	33
620319	8
323595	4
4346168	2
214471	38
214116	5
397363	18
684238	5
1040889	8
575268	15
271482	28
586440	8
589000	4
266120	21
270248	49
538398	2
242046	35
276115	23
215750	72
831409	119
1105038	6
270662	11
814568	6
268043	15
653533	32
333471	28
1110104	12
344108	13
707840	24
4357307	1
339574	5
227886	10
340254	98
792399	16
519573	31
297669	9
210068	1
1056389	1
268725	2
797021	9
342887	5
834553	7
778758	3
628014	6
328212	11
350320	21
229459	9
348568	10
919158	3
1032415	1
839598	12
274136	6
849147	9
571642	16
658370	18
262766	2
347496	16
533469	2
196349	12
328143	93
4155392	9
182806	111
346524	2
181853	1
313037	22
352559	13
277163	29
582181	63
273385	2
591635	39
730733	67
571766	3
171532	19
183211	20
1646255	3
806751	7
1105687	72
535399	28
268720	3
331720	24
513021	33
277332	1
356404	16
533022	6
548692	11
170248	3
276386	7
336691	28
466811	12
826382	30
172464	26
510070	11
348404	4
592594	18
262409	7
846477	19
530379	3
1097165	1
264684	68
345635	9
353073	54
1029949	12
187744	7
1571092	91
334602	28
346548	22
199307	17
729559	37
775976	17
340189	20
354800	11
240746	1
268933	3
422727	28
345802	1
1113282	61
276656	37
346570	11
357529	1
356226	86
51677	11
576833	2
4324489	6
512546	5
313324	1
215193	3
4462541	15
176925	5
660214	36
355197	5
567595	48
273737	8
333079	1
353026	11
274348	2
575844	6
322729	1
844501	7
376516	21
269107	13
571992	3
329712	9
327808	14
352049	1
572072	1
268962	47
1111544	2
272595	6
704264	5
314922	9
336810	1
591439	2
592160	8
307238	4
277364	2
786449	18
462727	13
188116	22
304416	1
838685	2
609295	4
820458	6
720944	34
1110458	4
198238	7
275804	29
305841	4
554303	3
1110635	6
265129	7
358944	3
662917	7
308117	33
580521	6
336145	2
450399	24
228798	41
328391	3
423830	43
1111634	4
261097	26
183446	177
4302951	8
326561	1
397444	3
356061	17
1109101	10
346291	50
238487	3
450755	23
1110191	11
70067	4
324013	1
274455	10
306699	6
543466	18
318162	76
301960	19
259271	2
344101	30
4153045	9
351020	4
1105552	38
246965	11
347523	48
549756	2
337762	6
189840	10
250270	50
538011	6
842786	38
716984	12
348376	63
274115	39
274148	2
512253	3
352445	11
383992	7
554160	2
215897	8
588768	20
608323	20
578537	1
271290	2
515774	1
330116	15
803010	1
724472	1
318231	78
331317	8
4479317	1
2250345	11
304777	2
349783	5
270480	30
761408	22
1078587	11
1729249	6
263106	5
273928	9
539839	2
351734	6
275288	13
817995	18
14035	4
276798	9
4308591	7
1106861	12
539296	1
351449	11
565338	9
819599	2
400599	4
390820	13
198888	1
659146	5
826624	12
230528	1
2182669	24
592572	26
354736	22
324015	8
350392	10
276125	8
347991	1
169815	6
697874	20
260547	7
758280	14
896489	14
356590	17
971109	6
344198	31
258980	34
272749	2
278901	2
444987	6
273958	4
318766	16
443620	45
358439	13
592365	8
1058956	6
325443	1
574551	3
276402	10
337494	37
358001	3
4460560	4
2963421	6
637934	26
526441	2
259846	28
259173	2
985239	10
4390755	17
269992	13
588197	15
572067	1
262654	2
279487	2
831641	3
268425	1
215751	12
857639	10
309302	1
269576	7
355822	3
328276	25
1133519	3
275305	3
320249	6
565921	1
556240	4
209990	20
173245	3
344400	4
264252	2
305803	30
812719	10
352702	5
537449	1
354097	12
272184	9
354957	20
839200	1
354163	24
592183	2
216710	5
322604	5
162576	7
229533	5
336696	13
452014	15
810759	20
272905	21
309290	4
1108339	5
449833	1
1099914	1
276052	5
830481	4
738351	15
520720	7
357046	25
581933	27
237138	25
592451	3
1106671	1
349798	9
574644	3
362793	12
434339	8
264155	8
1106727	12
623471	2
269285	5
466409	35
330417	4
790026	16
344915	14
261365	7
192209	8
4480176	3
276325	7
548032	7
182033	2
1043378	1
523934	2
772398	18
177621	8
277349	1
345709	6
320009	2
629361	31
302641	8
269885	2
870724	1
355440	30
609413	2
674324	1
218151	4
589530	4
533847	19
335411	2
377946	16
584396	1
277946	4
1098946	5
557750	6
327596	3
820272	5
342075	6
585807	6
340853	15
1108470	37
1111754	1
662164	3
321706	6
583500	4
353711	1
827592	7
351659	17
1111448	23
420168	5
346669	1
4308989	4
312145	15
591376	2
333695	1
342761	1
418334	7
266841	3
532831	1
196749	5
533480	2
514996	1
844902	10
272834	2
272518	10
317633	20
306469	1
1084900	18
1111350	7
197521	6
558991	7
275470	6
524213	12
320224	9
356144	2
1107439	8
112795	3
323403	2
186851	1
4466103	3
689727	25
591245	5
637973	1
826727	1
331782	1
382998	3
310653	3
277442	5
1107018	30
400871	3
276580	11
334267	12
233691	17
842596	1
790663	24
819181	13
270948	1
345913	9
4480555	8
277224	10
292807	30
260989	1
545038	1
404691	2
593980	4
275132	2
14094	3
1109761	2
356012	4
577512	12
584765	13
180726	8
326701	14
347200	1
194077	3
582184	4
340852	5
269103	4
819425	24
741001	1
195711	17
593977	24
548133	1
277293	2
458550	2
796871	4
1105876	1
514061	2
453955	36
845273	3
323386	44
342575	2
301879	2
354283	3
408877	4
585480	14
279179	2
368318	11
348800	1
342105	5
334292	1
348393	5
743781	3
277388	9
879565	3
330333	9
311776	4
259382	15
337673	19
356657	15
345804	16
762699	9
331117	9
260322	8
246176	5
4445078	2
314424	1
4327763	2
271706	16
192066	1
188659	2
265018	4
182079	13
3392842	1
422283	8
229449	8
332126	14
263044	8
517583	1
323154	6
512695	13
1108124	1
833216	3
328428	12
199137	1
267714	13
582222	5
268121	2
854690	1
266508	1
273047	5
322138	10
530947	14
348659	2
509416	5
319219	12
352192	5
856191	1
434336	9
277588	8
1107761	18
564806	7
343975	4
587064	1
272428	4
1094991	7
4481506	7
341730	2
322464	3
594227	1
581079	10
336817	5
875224	4
347624	1
354144	14
351881	1
523099	1
331786	10
182065	1
813975	1
829421	1
206324	7
345354	3
578287	1
1107799	1
349142	11
581463	2
564188	7
793769	2
328928	1
875709	2
271822	3
343923	9
194665	2
1030770	3
813654	4
207833	1
976470	14
312062	1
268297	6
338133	6
3176547	17
1014707	1
554912	2
185989	11
1111133	4
275476	10
1109724	1
167338	2
383122	1
1035392	18
381219	8
339351	10
1106362	1
575041	15
270039	6
836717	4
191274	7
569660	2
343782	1
314842	2
676472	14
339566	1
341433	4
537396	6
342988	2
267042	3
339834	2
730939	7
255235	4
322466	3
274380	4
267694	3
275423	2
314152	1
700298	5
14090	4
354501	2
351465	11
164242	3
233313	2
544950	4
707986	7
308760	1
1112139	2
277922	4
459025	3
138338	1
271356	7
567011	5
277204	4
416341	5
340650	9
274128	2
2137746	2
341180	3
563228	1
823634	10
346098	6
1105486	7
335311	1
269144	1
261414	1
341750	10
523811	3
334328	8
825939	19
136783	18
764046	1
628218	7
936366	1
1108422	8
278712	3
192365	4
308386	2
351794	15
821916	4
346764	13
568383	14
337724	17
334619	3
269178	5
257034	2
274095	9
753064	5
344158	1
720973	6
187962	2
341749	32
272294	2
353982	5
272757	6
351972	5
588363	2
335521	2
275286	11
174368	4
561027	2
1111582	19
846464	4
276701	3
267918	3
274597	2
863612	10
613697	5
1109422	10
558397	6
349755	6
446135	13
216155	7
542126	4
1028915	6
268410	2
152797	1
162005	2
211422	4
1107759	9
268379	7
745960	1
312719	2
346639	1
1106475	6
531114	1
215317	26
635495	3
258148	2
234113	3
199532	3
266896	1
262631	2
309048	1
321821	8
1050914	3
382220	4
273741	3
330279	13
347655	3
826541	23
589076	1
338372	1
214715	4
662674	7
193705	1
322062	5
353923	7
554372	3
328554	28
268475	2
300254	11
346587	3
457371	5
349624	12
806407	2
340176	5
539820	19
1108356	17
276721	2
293754	1
4340153	3
344256	3
262104	13
988932	4
816626	14
198371	10
832675	4
1107622	11
275628	12
320835	3
290398	1
352812	2
352965	11
350314	2
395587	1
586290	1
307722	2
2374993	3
276466	1
776250	1
261265	1
563086	6
576713	2
3919792	1
565764	1
320070	3
4380294	12
563210	5
232380	3
341284	2
316008	10
271804	1
320373	3
446691	2
401384	6
561171	1
388808	3
815207	5
198225	8
355312	1
276364	1
4449892	1
337317	1
349864	3
194172	1
431235	1
593733	1
843454	7
461795	3
828198	2
320844	1
529873	6
186555	1
899195	5
239386	3
259772	8
326702	2
1006464	7
276620	7
162211	2
1106101	2
324595	2
315496	2
569581	9
1111580	2
593156	1
319898	4
836430	3
520931	6
315309	4
407963	5
16272	6
585377	8
531773	5
288193	4
296790	14
589989	5
585227	1
444241	5
701864	1
685156	2
308786	1
795773	6
221124	4
191077	1
276158	2
273631	2
453405	32
835872	2
311370	1
567974	4
277299	2
358030	4
191445	6
300139	6
347822	7
583958	4
826303	1
536535	4
542857	9
351593	12
548753	4
408513	8
590951	3
357168	1
578155	6
593709	6
2252259	1
268002	5
322267	1
378273	5
443853	5
278753	3
333049	1
526665	7
582049	5
1107798	1
593301	2
593717	3
807880	1
339718	9
267847	4
350719	8
511724	1
345111	1
343811	6
228199	1
808818	1
400443	1
303797	4
268696	17
276434	2
274387	19
541354	4
181597	1
136604	1
272768	2
317517	1
352624	5
178480	2
4471139	1
1112616	2
512314	1
375106	2
342404	5
571873	1
309534	3
575756	4
366143	4
819404	4
380190	7
592977	8
231021	4
356455	5
276985	1
367909	2
381979	1
640998	8
1991255	7
339503	7
607540	6
1081058	1
1111570	2
275796	1
347490	5
338382	2
273084	2
539328	3
261486	1
1111115	4
272758	7
351623	1
353897	1
334935	3
554463	7
268620	4
558752	1
210965	1
276029	1
296729	2
340194	4
338407	1
4429719	8
770714	1
350404	2
273586	2
811108	3
3581088	3
732128	1
1049945	3
268708	1
366722	2
163874	3
314703	1
814112	1
567960	6
849110	1
362853	3
293112	1
197504	1
390497	1
331486	4
547754	1
547601	1
593422	1
887025	2
269585	3
171079	1
642922	5
525143	1
314810	3
844006	13
809954	1
264585	4
365496	2
348875	1
1077751	4
324620	3
555445	1
354032	3
276542	1
351592	1
198808	2
840914	10
177362	1
309206	1
339473	3
346185	2
290338	8
1107175	2
592933	1
604966	1
173739	13
751584	4
271500	10
588038	2
261992	1
536341	3
343264	8
1111586	4
279115	1
349175	3
415491	2
339791	2
655725	3
322839	1
1106583	3
594422	1
1109178	1
584397	1
356073	7
583633	3
858999	1
4346469	6
264536	8
275293	1
276414	2
262095	2
361428	1
183839	2
333837	13
369389	9
190577	1
439880	2
336174	1
352652	4
267121	3
271406	6
324884	2
523712	2
272909	1
322585	3
538106	7
136633	1
295296	3
337784	2
228043	2
510286	5
409947	14
355630	1
1109125	2
1918929	2
178274	1
276769	1
211761	2
321182	1
530717	1
799034	3
339695	5
814501	2
582812	1
573379	2
352171	33
187359	2
844880	2
1111584	2
309361	3
1111328	1
548686	2
534929	1
308359	2
152014	1
338348	6
331965	3
349716	4
269814	8
843124	5
336575	1
189147	2
273651	1
227967	7
369928	1
274400	2
344358	1
4345268	1
265175	1
350256	8
192000	7
339086	1
1110766	3
616624	6
270571	2
592514	4
594119	4
178001	1
539601	3
549635	1
299356	9
307640	1
508842	2
348398	1
514640	7
517722	2
28218	1
1084157	1
349246	1
345862	1
583266	7
584102	3
351619	3
815913	1
553654	5
307373	3
511594	2
809140	1
269247	1
211378	5
1051082	3
772972	2
1094359	3
274546	8
945519	1
773541	1
355621	1
851630	1
457614	3
1063783	2
258812	4
1144764	4
978894	4
372146	1
1529382	4
274498	2
349153	1
352014	2
271593	1
406247	4
556508	1
211039	3
343581	5
270423	1
271672	1
179907	1
345582	1
933156	1
275159	2
191398	3
4312512	1
542995	2
586968	2
303900	2
337572	3
826746	2
335330	4
462832	9
275881	3
354971	3
313578	2
516494	1
158971	1
258404	2
269532	3
261142	4
324658	3
586719	3
4361688	3
308322	1
258957	3
350741	4
341713	2
590519	1
336276	5
557780	3
593686	1
261924	1
566022	2
271602	4
730906	2
791522	3
634449	1
273648	4
631764	1
326644	3
572918	2
303213	1
261277	1
412249	1
834677	7
348508	6
980248	2
157382	1
518287	3
416078	4
274901	3
1111652	2
592139	1
185175	1
335701	1
185222	2
342947	2
590168	1
132895	6
160661	2
698676	1
233817	5
4460602	1
430194	3
146541	1
365125	1
326473	1
205613	2
353775	1
305853	1
547903	5
207232	6
194950	3
580305	2
555101	2
821067	1
449353	3
519000	1
343361	2
196815	1
270968	1
300435	1
275676	3
1107691	1
786646	3
589475	4
330064	3
293575	1
275194	2
508788	1
277574	2
277215	2
915309	1
587510	5
449417	3
343196	1
529180	1
844645	1
383971	3
590547	4
332475	3
274599	1
303739	3
366716	5
321220	1
355938	1
271431	3
1109293	1
274147	6
1107027	1
14205	1
533802	1
411254	4
551902	3
2256427	1
1110253	3
323614	2
178779	1
180555	2
319791	3
274318	1
367304	2
838200	2
4324586	1
305026	2
720709	6
4471604	1
565357	1
1111776	3
193742	1
320972	3
777944	1
573110	1
351773	3
259275	1
331222	3
266437	1
321484	2
327656	1
275950	1
346657	2
347908	1
909065	1
349372	2
771177	1
260529	2
206574	1
341343	1
351309	2
326940	2
1110799	1
519374	3
4476330	1
208571	4
4444663	1
318695	1
260156	1
278758	1
4304089	2
192475	2
397065	2
256046	1
307680	1
587117	1
396266	6
352222	4
585365	2
54563	1
366651	1
1076587	6
298031	1
325633	2
332560	1
647215	3
305750	1
374503	3
269176	1
233991	1
4308184	1
333453	1
565292	3
355203	1
277385	2
351357	2
328905	4
321768	2
347166	1
988358	1
314323	1
338778	4
1065569	1
352207	1
269172	1
4308841	2
270290	1
583134	1
930555	2
180235	1
355444	1
355187	8
819810	2
538459	1
703321	2
909401	2
761968	1
287507	1
277115	4
344488	2
389529	1
1048020	1
848615	3
268416	2
4432234	1
333351	3
301042	2
513685	2
772384	3
345882	4
372622	1
588060	2
343200	1
708190	1
196176	1
310877	4
769075	3
527857	1
584137	1
517318	1
338910	3
562417	2
322112	1
540770	1
193844	5
888575	2
558019	2
343030	6
349036	1
563613	1
212686	3
575553	2
1107829	1
196194	1
276762	1
1110037	2
296165	3
272576	2
373909	1
593787	2
270244	3
686281	1
304897	1
259006	1
1110842	3
272213	2
110885	2
569030	3
338345	1
355196	1
261261	2
335263	1
268372	1
812138	9
271689	1
195427	2
316535	1
348430	1
347375	1
1828413	1
276499	4
342786	3
321251	2
576671	2
576972	1
964363	1
288780	1
518967	3
324696	1
339624	2
148060	1
846141	2
303832	1
334582	1
147925	1
352784	1
573287	2
1111513	1
1015028	2
275235	1
314359	2
2366688	2
295344	1
2349365	1
387615	8
1111561	1
4385756	2
113515	1
298632	1
591734	1
553080	1
346804	3
593302	1
3998912	1
264424	2
823024	1
358712	1
554473	4
354813	1
264932	1
167420	1
1108325	1
181091	1
191887	3
290963	1
2120775	1
363358	1
319262	1
530700	1
591663	2
550456	1
213966	2
193620	1
716286	1
146392	1
560906	2
591671	3
582652	1
509723	2
293697	1
308523	2
2879379	2
536754	3
333216	3
199649	1
216747	1
276770	1
276091	3
468313	3
352489	2
1105326	1
338198	1
289161	2
398138	1
316925	5
321372	1
263138	1
591818	2
171632	2
561808	1
306091	1
264586	1
755474	1
316381	1
524404	2
520081	1
259870	3
231752	1
333053	1
262541	3
276522	1
560491	2
332132	3
324867	1
590595	1
350865	1
899886	1
292811	1
144247	1
3029968	2
580920	1
351430	1
575681	1
577082	2
178712	3
547156	2
266621	1
1106227	1
348336	3
356148	3
700181	1
4387205	1
367453	1
799200	4
260200	1
183431	1
308136	2
357305	2
1111458	1
515299	1
586828	1
578839	1
311068	1
580270	4
350297	1
185483	1
289306	1
626554	1
1086889	1
267743	3
331737	3
576400	1
1084417	1
309054	1
1043045	1
552035	4
519765	1
994823	1
356395	2
570020	1
296686	1
274335	3
229683	2
275970	1
462939	1
213394	1
197825	1
271705	1
643362	1
313603	1
590175	3
258177	1
543614	1
197099	1
949863	1
2453617	1
726712	1
194656	2
343442	1
513057	1
321809	1
814406	1
562408	3
569017	1
68841	1
181566	1
335952	3
271490	1
762013	1
814322	1
2215057	1
659361	2
576666	1
275136	1
193756	1
190652	1
582123	2
272479	2
198537	4
311707	1
262610	1
644018	1
147086	1
511216	1
373939	1
620952	1
569889	1
516873	2
4473116	1
340139	2
1559796	2
190646	1
260913	2
229958	1
413695	3
271933	1
1105454	2
4349865	1
98740	1
4413164	1
260414	2
356405	1
352843	1
293937	1
572860	3
318959	1
393504	1
188920	1
188862	1
350626	1
812992	1
567875	4
278931	1
274795	1
322630	2
340223	1
813334	1
274438	2
189998	2
274521	2
624257	1
819259	2
1075307	1
339886	1
586093	2
268123	1
4397901	1
586453	3
210262	1
337727	1
383162	2
4371341	1
352533	2
579750	2
1022497	1
258202	1
452592	1
316006	1
1064062	1
148000	1
339031	1
557297	1
333602	1
828884	2
196491	1
277200	3
326567	1
4296292	2
279059	3
808414	1
559488	2
294219	1
290399	1
581265	1
265115	1
1106550	4
158302	1
311587	1
310886	1
271880	1
271835	1
1085326	1
553245	1
708876	2
305247	1
827794	2
308510	1
198636	1
1104777	3
536910	1
590450	1
157193	1
314186	1
530973	2
579244	1
513532	1
333189	2
329729	2
270866	2
471157	2
337336	1
266061	1
212532	2
734197	1
1110076	1
167509	3
526150	1
332608	2
324985	3
744094	1
1017181	1
258280	1
339180	1
4432516	2
269815	1
4297394	1
719058	1
344726	2
182712	1
196289	2
336292	1
318408	2
570243	1
270876	1
355100	1
510843	2
264009	1
813277	1
299898	1
584463	1
203209	1
287996	2
402704	1
581003	1
216136	1
321628	1
368615	1
1020605	1
804621	1
262537	1
266052	2
837484	1
309020	1
582089	1
535512	2
274697	1
260670	1
283117	1
392887	1
519733	1
593925	1
350301	1
320141	1
261664	2
331309	2
519882	1
1051317	2
718320	2
758788	1
330352	1
172236	1
590062	1
817183	1
307217	1
316731	2
210554	1
342836	1
359389	1
982030	1
580044	1
533466	1
261111	1
189879	1
196974	3
317031	1
260375	1
346648	1
538259	1
325588	1
2358	2
590980	1
295370	1
192408	2
565288	1
310760	1
277512	1
4364237	1
272767	1
335632	1
343630	1
809463	2
580081	1
274569	2
1104817	2
4321090	1
571277	2
179055	1
271766	1
262673	1
313908	1
581014	1
324112	1
455746	1
183413	1
341007	1
350523	1
261563	1
192711	1
190116	1
661367	2
551562	1
206213	1
11120	1
213870	1
164967	3
1026524	1
182016	1
941487	1
526081	1
815646	1
526773	1
1105529	1
329790	2
462585	1
274652	1
529796	3
551915	1
349537	1
272742	1
1106654	1
322169	1
198170	1
1106204	2
154606	1
312126	1
1116796	1
544996	2
338321	1
313431	1
545139	1
354318	1
399245	1
348748	1
3182739	1
617806	1
368462	1
188225	2
834840	1
363997	2
341930	1
541403	1
179927	1
295879	1
563591	1
1737536	1
370809	2
643447	1
510498	1
16512	1
279659	1
320194	1
1073431	1
351062	1
297580	2
529921	1
577189	1
333352	1
349970	1
1089939	2
209947	1
748539	1
15698	1
385545	1
302629	1
579431	1
327887	1
858190	1
266091	1
337735	1
260807	1
270385	1
589450	1
4450415	1
371930	1
1678333	1
330201	1
1108830	1
350127	1
584001	1
296202	1
258559	1
1108744	1
739826	1
355940	1
569818	1
538322	1
194903	1
276110	3
591464	1
336789	1
291620	1
304971	1
328238	1
311737	1
4469233	1
1135364	1
559781	1
4362337	1
197762	1
325126	1
262917	1
276996	1
4396426	1
823439	1
587269	1
531339	1
264225	2
1126577	1
407556	1
277593	1
1108643	1
522138	1
470382	1
672978	1
1105696	1
952171	1
560092	1
592857	1
206494	1
228330	1
593965	1
195047	1
526490	1
330921	1
351272	1
86429	1
367176	1
369416	1
585652	1
```
