## Extended Data File 1 for "Diet induces reproducible alterations in the mouse and human gut microbiome": ERS606362_ERR675572.otus

```
#OTU ID	ERR675572
355097	327
1110135	263
976470	36
352378	41
267620	7
817183	11
183446	93
266862	59
553654	2
228798	18
331117	16
1107461	351
172464	58
355771	139
953855	72
340254	43
4389435	1
593977	17
761408	41
259912	8
352533	4
805066	170
863682	200
2341726	49
318695	14
1111782	77
1111133	3
336214	693
689727	21
344101	30
266816	382
182806	88
445144	106
1110378	236
346185	1
266841	2
275136	20
258463	19
333837	3
270480	88
347822	23
1571092	37
215750	249
298535	40
331309	5
213896	16
660214	75
590679	1
1062061	91
196386	101
367304	5
1106614	70
335267	1
209990	90
308786	3
2182669	55
261097	100
263337	1
262673	2
264014	37
344329	129
351859	87
592514	19
326567	5
743396	2
330460	1
292807	15
354957	48
277081	806
434089	93
729559	46
450047	32
324522	17
267714	28
260547	7
519246	2
318162	86
197790	9
585202	1
821514	1
197331	53
827689	32
215751	60
266120	31
578155	16
350314	11
587064	1
312145	6
1109539	61
264684	2
1111191	419
268696	23
652823	102
196349	41
289707	30
659831	250
321484	5
1067143	145
214471	153
712677	18
270988	1
350741	15
1107761	10
662674	10
263933	58
352171	26
571642	17
2963421	6
1105687	97
305803	29
899195	7
817995	44
310748	82
276762	12
351593	10
237138	22
879327	153
262095	26
348376	153
279659	2
271482	87
326609	25
1111115	2
820458	12
355440	63
537396	22
275288	14
570880	35
318231	35
564188	27
345063	2
192209	16
453405	123
414089	137
450755	31
233817	27
826541	57
323829	153
4380294	28
314922	5
350392	1
831409	74
452014	36
276050	30
192756	10
844501	11
264240	139
320369	6
446135	15
1111448	17
335401	191
521982	100
339718	6
173739	3
188225	1
321706	2
259846	80
730733	32
846477	19
335311	4
565338	21
250270	5
327596	4
331747	145
806407	7
45363	7
830014	47
556240	6
272595	10
530947	10
350320	21
353820	19
539820	38
466409	18
207232	27
1078587	5
821916	6
174368	7
187223	115
304897	7
376516	27
403497	13
271431	28
338133	15
587041	3
812719	11
901730	1
4471604	4
830189	48
772282	152
356226	90
569660	4
896489	11
352612	26
337784	2
653533	11
355162	100
327284	26
260322	14
306062	15
246965	31
568135	247
592913	2
703731	2
356055	46
268962	8
381219	17
1107473	5
340853	8
328143	76
585880	14
1110988	19
195711	33
815913	2
334267	5
345913	5
616624	22
228310	7
328276	59
343923	34
176751	101
192930	2
263044	18
338348	15
443620	65
353131	89
629361	12
532118	7
858190	3
523712	7
584001	3
1110008	104
563613	1
1107027	4
328554	31
346570	18
592977	13
725198	5
322138	14
262104	16
1111247	1
1108339	6
404691	2
344198	4
460611	88
189840	8
1110312	28
193742	3
187744	26
355019	64
694843	1
300254	1
1106290	1
181091	13
323386	46
591635	72
1107327	22
593156	2
167420	16
347655	20
274324	108
450399	40
320249	4
592572	28
344108	20
567960	3
268620	5
214835	3
182712	1
4324489	11
377946	34
318766	35
699085	4
258204	13
271490	1
816626	16
349153	13
330333	16
819404	7
522433	7
843553	1
1029949	27
271585	1
342887	5
591684	1
647215	4
341180	11
331013	14
1107903	1
839200	2
1108470	42
803010	3
324975	1
557750	4
319219	48
751018	11
341750	27
792399	14
193844	6
132895	4
1106475	5
334575	5
697874	21
839233	15
346719	4
272479	5
582616	11
810759	27
533847	25
4418586	1
569786	15
661055	31
275804	8
819425	15
342947	2
548032	9
584765	20
726550	1
356073	50
264134	7
336691	42
191951	1
351794	26
4429719	1
180105	2
563086	8
554372	9
1105552	53
193678	18
335952	4
276770	2
508788	1
3029968	5
581079	16
191398	3
273385	2
274204	2
270662	11
342404	12
270248	16
271804	3
561312	21
344256	5
51677	5
558397	21
551562	2
585480	19
909065	4
276091	2
840914	9
276434	4
821067	3
259382	33
356144	2
819181	15
342105	6
276115	98
100975	4
215317	45
276249	58
264586	2
589852	1
1107018	43
329712	5
700298	22
4362337	6
275628	23
352222	11
2250345	24
330417	5
349798	25
349459	55
708190	9
353026	8
462832	11
274438	7
581933	29
4474844	1
162211	4
335521	5
576377	1
332454	44
14090	9
270244	13
390820	15
273958	9
276386	5
578707	2
353711	5
264585	1
271880	4
324326	1
185989	4
321821	8
869324	13
310945	2
368318	13
273778	52
227886	3
326702	4
355196	2
444987	8
308523	2
336696	7
1110458	12
320844	1
193620	2
275123	9
338796	31
406247	10
4481427	4
354144	15
1106727	10
1106861	21
510286	11
676472	9
262527	2
3919792	2
303739	3
318370	36
575041	13
408877	4
524213	9
312062	2
1107057	52
569581	11
276466	4
194787	6
846386	2
658370	27
277442	17
348748	14
347496	7
1105326	5
4343528	1
875224	3
466811	25
1111582	10
4462541	6
1106227	3
198238	3
3957916	2
162576	20
1108078	20
1109101	14
548021	4
355468	18
1006464	10
609295	1
274115	15
288128	3
295804	4
327808	20
198371	8
829401	2
311587	11
188785	81
316535	2
191274	14
262809	1
356590	19
308117	40
1076587	3
331720	24
564806	6
1729249	2
1108356	5
348336	5
844750	2
341713	2
320972	6
849147	4
592160	8
336276	20
409947	28
1106550	4
537713	1
351430	1
353195	1
341252	10
336736	10
356644	4
347523	16
304080	16
353775	1
353923	13
258750	2
272175	2
814406	1
189757	1
769075	2
274455	4
198380	1
301960	5
520720	15
268566	11
826382	29
413695	8
276325	13
567362	1
179907	3
640998	10
306469	1
716984	22
806751	6
348393	2
342231	2
1056816	1
346291	13
275218	4
352843	6
513021	15
272080	11
264225	3
267042	3
171532	29
330279	20
739826	1
276798	1
401384	11
259772	11
264932	13
693613	1
264572	12
353073	29
276620	1
161993	23
356061	8
582049	8
423830	22
351881	13
356455	13
397363	27
1108325	5
848615	3
560491	2
4155392	13
274857	9
351062	8
262409	11
720944	10
272834	6
183211	3
842786	46
850066	1
535399	23
333053	4
1105328	28
1107829	1
182079	9
351659	30
453955	8
775976	17
1084900	6
461795	5
355822	11
242046	12
352489	1
1109372	1
578586	68
197624	1
301042	2
583046	2
195433	1
252684	9
588197	10
273686	14
271406	10
679939	7
812138	2
1108453	22
268487	1
337379	1
339473	7
324884	2
444241	9
533022	6
191516	7
831922	1
351449	9
340189	13
522138	8
317045	4
270385	3
738351	13
635495	5
186162	2
449353	4
589658	1
343030	5
512253	4
313834	3
188116	6
834677	5
328428	15
772398	20
3176547	5
1108744	1
551419	1
276580	11
341749	30
357046	12
349783	8
323573	1
592616	6
278712	1
348508	3
305026	7
347368	1
682726	1
303937	1
2374993	3
354163	17
234269	11
909401	4
387615	4
260529	3
355938	4
592901	3
543466	10
589530	2
408513	3
177512	1
349716	11
206324	5
833216	8
324620	7
266948	1
434339	24
277204	3
259870	5
1089636	35
820245	2
354622	2
262541	1
150502	4
1048020	3
510070	1
274652	2
826624	16
707840	20
543291	1
791522	1
724472	3
338887	5
405780	2
580920	3
576671	1
273776	1
1110412	12
271500	1
268121	4
195982	1
1110842	6
1654480	7
575268	4
772384	8
262416	2
700181	3
842714	10
703321	4
524404	3
457371	9
168047	1
258177	7
333189	4
1003755	1
272905	8
277224	15
269973	23
273481	2
771177	1
3998460	1
659146	10
583958	2
830481	5
4366525	1
290210	14
533802	3
352445	5
199307	10
199674	1
343581	10
567974	2
211039	6
565625	4
322604	12
799034	31
548692	20
345804	8
462764	11
275881	11
589475	1
1105486	2
1051082	1
593733	2
532188	1
804579	2
348142	17
14094	3
1043045	4
547903	10
833816	10
400739	1
312322	19
529829	6
272576	5
577512	2
336789	10
339695	3
1109422	7
268425	2
583089	2
580270	5
188690	1
565292	9
1107759	14
1098946	3
183545	1
269949	1
299356	3
326701	12
332132	4
411254	10
436341	10
269144	2
342786	1
306699	4
450207	1
823439	2
261664	13
354097	6
322464	8
263839	5
845273	5
352878	1
157251	1
355621	6
268043	3
191887	9
416287	23
275423	3
198225	9
1063783	3
1113282	10
608323	2
701221	1
274348	1
562797	2
351000	1
831081	1
341930	3
542126	17
341054	1
588429	3
319898	9
343906	11
274844	4
553080	6
446691	4
361556	1
337762	10
321174	1
340650	6
335971	1
303797	2
592086	2
274075	3
509416	17
592372	3
272758	11
196749	4
333216	7
296790	5
544950	3
1107439	6
388808	10
975306	2
554912	3
206574	2
1111856	2
1105981	13
1110104	14
400599	10
334328	13
552251	2
275819	13
337494	8
183839	2
343196	2
157594	3
271933	2
526490	1
352702	6
11120	1
527327	2
788331	1
258404	2
177748	1
457614	1
178001	4
382998	1
582181	12
272518	4
191445	2
293330	1
655725	3
208571	6
4153045	1
169815	6
845291	9
309054	3
351972	5
420168	6
383992	12
324658	5
106698	3
547601	4
593980	6
4334624	1
189879	13
915309	3
332126	5
276172	13
545139	2
557297	1
272092	1
322203	3
277388	3
192365	8
593709	3
334292	2
172859	3
519573	3
275616	2
971109	1
273741	9
326940	5
363429	1
590527	1
592594	5
194950	5
576400	3
335846	1
261419	2
1107622	5
356627	18
349175	3
341969	3
804526	2
555595	1
826302	14
1106583	1
275984	2
214715	3
274147	3
196390	6
985239	8
273737	5
509723	1
523811	3
637934	16
356012	5
271139	9
566391	2
352652	5
274597	6
132670	1
836717	4
189476	6
570421	1
190114	1
588530	1
274521	2
339512	1
341213	1
264252	9
275796	3
311776	3
1050914	2
372906	2
351309	3
702581	1
277385	1
271290	3
337673	12
271647	2
350404	3
192408	1
422283	6
267847	3
352799	7
350910	1
543173	2
4308989	5
304106	2
642922	4
334697	4
591405	1
264009	5
194077	6
197139	2
369389	10
576833	1
331965	5
269585	3
433676	4
4346469	12
274136	9
898217	1
2398623	5
268865	4
1105343	1
268410	5
345354	6
1107798	1
104610	7
337724	8
345536	3
188659	5
323403	6
2797559	1
196061	2
271706	1
590951	4
591376	2
799200	6
261365	4
293580	24
238487	3
430194	3
232380	1
805469	1
163874	6
640999	11
762699	11
349142	9
786449	7
339351	2
337727	6
684238	5
269107	5
592043	1
988932	4
1105038	6
335632	5
766351	3
355197	2
276985	4
921722	1
395040	2
176925	3
270423	4
571992	7
589989	4
582123	1
797021	3
567011	1
138338	8
338321	3
352812	3
354800	12
579089	1
1104777	3
276052	3
266437	2
2879379	4
340176	4
1110317	1
563210	8
324863	1
422727	1
211422	6
302641	11
536754	3
1107716	2
583633	6
753064	5
302338	2
591245	13
1991255	3
199137	1
231028	1
338345	1
321768	3
561027	1
265036	2
1110766	2
187400	3
258280	3
327900	2
1056389	1
522727	1
352207	2
1022497	2
1040889	4
14205	1
339229	1
311370	3
1035392	7
189147	5
536831	6
834553	9
261188	1
354736	28
4340153	1
334619	4
197521	3
352624	3
267071	1
352559	15
849110	2
349960	3
344400	3
324015	5
362793	2
726712	2
416341	5
542857	3
339503	3
313431	3
516494	1
324112	1
345709	3
823634	4
188536	4
277215	1
273937	6
1049945	2
187962	4
844902	14
547754	1
4476330	3
4481506	4
274387	7
164744	1
1110253	4
334339	1
348659	5
4308591	2
584083	6
575844	7
863612	8
342375	1
265175	1
846141	6
260156	2
262537	1
274335	5
353657	7
346548	10
938078	1
283117	1
277163	3
790663	8
1106140	2
2252259	2
795773	6
536341	3
1111570	1
570049	1
343442	5
196020	1
268297	4
758280	1
229958	2
346669	1
572072	1
316497	1
919158	7
345475	1
266061	2
340194	2
342085	1
196974	6
533469	1
549756	5
1111458	2
518360	1
590168	2
178322	1
274694	4
349372	12
277512	1
334067	1
1111544	4
357168	2
517722	2
383162	4
221124	6
584102	6
330757	2
323154	5
4390755	5
574644	2
335965	3
1111350	4
342988	2
356404	15
774358	4
1107691	1
582298	1
573110	2
554463	1
1085832	1
303574	2
273928	7
764046	3
302491	2
549950	4
238441	2
272184	3
586290	6
230725	2
320165	1
345882	7
572860	4
367453	2
311068	6
585227	2
185277	2
276364	6
354905	1
790026	4
563591	3
325126	4
1048850	1
344726	9
353593	8
196194	1
277396	1
113515	2
271835	7
331062	4
334602	3
350256	7
277922	4
346764	5
342075	9
346639	2
720973	11
278667	1
356657	7
4302951	6
4296292	3
531773	5
227967	4
529873	6
268379	4
260989	1
346524	1
295075	1
327401	1
275132	1
538398	3
331782	2
260753	3
743781	3
520358	1
326644	3
557379	1
4304085	1
322062	3
239386	2
581384	1
356760	5
314323	2
14183	1
245324	1
351200	2
443853	9
315485	1
4334618	4
519763	1
272880	2
609513	1
553150	1
332587	1
432444	1
418501	1
1047041	1
4385756	5
407963	3
188920	1
400443	3
277588	6
514640	3
175575	1
333351	3
838200	1
268971	1
353982	17
349624	4
273199	2
1012372	4
317048	1
607540	3
339834	1
610754	1
318462	2
819676	1
320070	1
569026	2
298254	1
347490	10
396266	4
327439	2
187359	4
316224	1
1105696	1
1105876	1
344488	4
538106	5
333079	9
348404	3
326964	1
1107586	2
324354	1
590137	3
269815	1
594119	1
544678	4
570243	1
583465	1
233691	5
351734	2
329195	1
269828	3
778758	2
268475	4
320835	4
548686	5
567875	1
660676	1
99206	1
316008	7
270039	5
274083	3
174892	1
269576	13
519000	2
556126	2
4444663	2
177621	2
268063	1
530973	1
267743	2
351253	1
526773	1
1112616	2
350523	2
276029	4
344358	1
578147	2
339574	2
311293	1
1110591	2
213394	2
462585	1
2358	5
256134	2
347007	1
659361	5
275397	1
1108310	1
259120	2
197706	7
110706	4
171079	1
4397901	4
838685	1
346098	3
978894	4
295683	1
4356307	1
509842	1
278753	2
540862	1
839215	1
314842	3
230118	1
277200	2
309206	2
335263	1
362342	1
836430	1
352908	2
289315	2
718565	2
362108	1
211378	5
583266	2
258169	1
343264	1
815356	1
1110191	3
1016598	1
263388	2
539581	1
323614	4
359120	1
345994	1
443945	8
216888	1
1106373	2
196491	1
352965	1
462939	2
708680	1
275476	5
468313	5
1089939	2
259275	1
1032415	1
581460	1
363358	2
851715	1
288944	1
145077	1
172936	5
888575	1
261277	2
421538	1
16036	3
558387	2
316731	1
325199	2
332430	4
162005	2
332475	3
459276	2
4461762	2
258202	3
260375	2
586968	1
388945	2
196289	1
326936	1
354032	1
1529382	5
275470	2
199548	1
578457	1
266198	1
273223	2
634449	2
157122	1
591255	1
527536	1
317633	4
1111586	3
707986	2
344807	1
585377	2
571563	1
857639	3
1094991	3
523099	1
819718	1
202788	1
528606	1
588768	3
1914	1
290963	1
351623	2
555101	2
825939	3
646743	1
341284	4
309534	1
4312512	2
330116	2
1106683	1
303213	1
191753	3
524575	4
662917	9
554931	3
14125	1
331222	2
276158	1
159911	1
346003	2
720709	2
369416	1
815380	2
329597	3
273954	1
1844553	1
353012	3
1028915	3
14106	1
879565	2
1015028	1
331618	1
273687	4
277293	1
828198	3
563532	2
311737	5
310877	5
174147	1
813277	1
508842	1
980248	2
333049	8
382220	2
233313	1
264646	1
317399	1
229449	1
4380971	1
266255	2
589313	1
628014	1
397444	3
350965	3
210965	1
894360	1
330732	1
351619	1
273705	5
300435	1
525606	2
593216	2
535455	1
180555	1
191558	1
312707	1
273278	1
516576	1
4407703	1
338621	1
174272	1
584137	1
310653	2
4324586	1
623471	2
4403325	1
585220	1
336575	2
4416434	4
555445	2
964363	2
316842	2
553825	1
988358	1
335057	1
539601	2
194172	1
3750373	1
175307	3
1075145	2
536535	1
193364	1
297669	1
340852	1
592004	1
198808	1
207833	1
277574	1
4299233	1
397065	2
308400	3
533480	1
808244	1
307680	2
4460560	2
573010	1
308136	1
1111634	1
1111584	1
641092	1
112795	1
272749	1
588045	1
92349	1
314359	3
573379	1
315223	3
833390	1
383885	1
268123	2
289557	1
351465	4
441468	1
258812	2
4432234	2
606927	1
1012494	1
333602	1
273902	1
814501	3
334573	1
315880	1
100148	1
293869	2
4473033	3
208739	1
268720	2
415491	6
31763	3
356632	2
322585	1
259271	3
193705	2
299261	1
332651	1
276499	3
266621	1
320224	1
271822	3
325633	2
343975	1
267645	1
335003	1
345582	4
383659	2
332854	1
182537	1
348313	1
355344	1
293937	1
16512	1
321251	2
641783	1
590062	1
813220	1
589076	4
591861	1
341433	1
378273	2
298392	1
356148	3
276110	1
518287	1
268596	2
276656	4
575553	1
989456	1
163997	1
215897	1
554303	2
199301	2
635373	1
268757	1
136633	2
589000	2
345473	1
528157	1
513685	1
839598	6
551696	2
86429	1
588038	1
331486	1
517318	3
346804	1
345635	4
339624	1
459025	1
590980	2
875709	1
178893	2
262917	2
309020	3
233991	1
211761	2
929836	4
589822	1
353896	1
275970	1
538011	1
229348	1
198888	1
702414	1
4435934	1
1104817	1
1108244	1
337407	2
576712	2
305880	1
4432841	1
289161	1
578839	2
358858	1
181597	1
229459	3
449417	1
815207	2
265940	1
741001	2
540578	2
735769	1
591818	2
179613	1
4472158	1
185126	1
842596	2
556604	1
1112139	5
260913	1
462727	1
584397	1
826746	2
593301	3
580237	1
189288	1
266445	1
334751	2
1107175	1
312719	2
103606	1
330064	1
582222	2
580521	1
305853	1
277115	4
590175	1
271563	1
548753	1
567961	1
307462	1
267457	1
355175	4
319909	1
336145	2
345111	2
196709	1
279492	4
303196	1
518389	2
381979	1
2645483	2
844006	1
273084	1
526665	2
539839	1
551640	1
40768	1
339092	1
564334	1
1126577	1
352014	1
398255	2
246176	1
390497	1
329729	2
1646259	1
579750	3
214031	3
212281	1
269176	1
593347	1
528596	1
661367	1
400871	2
195839	1
346337	1
276721	1
337336	2
185483	2
212686	1
340139	1
330665	1
315982	1
181940	1
193756	2
4327763	2
537548	1
304777	2
811513	1
1094359	3
328928	1
182621	1
275366	1
310760	1
808818	2
293600	1
577082	4
523934	1
184363	1
343140	4
317653	1
347166	1
572067	1
592365	1
194478	1
545038	1
4357307	2
343630	1
571083	1
581549	1
266715	1
264536	1
338910	2
110391	1
214116	2
541135	1
346686	1
418334	1
307373	1
323501	1
1003326	1
566377	1
232283	1
147086	1
744866	1
334296	4
109402	3
342504	2
272428	1
322970	1
63775	1
348568	2
1020605	1
275743	1
74480	1
548161	1
258411	2
321182	1
70067	1
555163	1
516054	1
313603	1
513440	1
554560	1
412249	1
175365	2
333330	1
368462	3
820367	1
407556	1
274901	2
274697	1
181714	1
211339	1
585131	1
833458	2
356329	1
1058815	1
524649	1
366716	1
231169	1
349970	1
520081	1
269172	1
269078	1
309302	1
331786	2
827376	1
268372	1
150370	1
351094	1
348800	1
1108422	2
544559	1
277332	1
335411	1
820272	1
180726	1
591562	1
544996	3
1030770	2
371930	1
312260	1
312126	1
268708	1
558019	1
593422	1
458550	1
16272	1
329703	1
558752	2
811108	2
188548	1
463289	1
142751	1
329790	2
3868285	1
367909	1
832636	1
269401	1
287645	1
825063	1
182081	1
194562	1
231469	1
1085326	1
672668	1
551295	1
255053	1
590547	1
204155	1
298395	1
545955	1
1098340	1
570367	1
162898	1
198450	1
1049961	1
291750	1
579608	1
319214	1
527745	2
316925	2
673073	1
572918	1
564077	1
513532	1
515853	1
540055	1
694337	1
309361	2
383971	1
196122	3
355630	1
299295	2
354236	1
330183	1
592183	3
186851	1
355859	1
197091	1
440840	1
571766	1
583500	1
164395	1
275131	1
4364237	1
334935	1
808889	1
260200	1
4242681	1
275653	1
591464	1
194665	2
276777	1
331317	1
229683	1
305750	1
261265	1
278059	1
2901239	1
373909	2
843454	1
290399	1
4432516	1
578857	1
528955	2
338382	1
587347	1
830545	1
334582	1
540682	1
901995	1
527952	1
271494	1
579712	1
288583	1
274546	1
352509	1
275180	2
577710	1
338778	1
337495	1
593363	1
2978254	1
113397	1
273648	1
728991	2
531888	1
340706	1
762013	2
197825	1
793769	1
273091	1
530866	2
622256	1
198170	1
582184	1
342761	1
363997	1
565567	1
157012	1
178480	1
287790	1
303153	1
190652	1
513935	1
318079	1
696563	1
561171	1
356395	1
264155	1
592933	1
526441	1
760594	1
154424	1
854690	2
248521	1
322630	1
550456	1
539939	1
765240	1
311466	1
588060	1
331737	1
335330	1
332608	1
846464	1
261161	1
609413	1
355373	1
562486	1
347226	1
194656	1
328212	2
175619	1
263106	1
844645	1
1106101	1
309285	1
995149	1
628218	1
351457	1
175795	1
592926	1
185777	1
260414	1
158183	1
351898	1
561585	1
274128	1
589215	1
276837	1
292575	1
312027	1
576914	1
114375	1
532831	1
```
