## Extended Data File 1 for "Diet induces reproducible alterations in the mouse and human gut microbiome": ERS606363_ERR675573.otus

```
#OTU ID	ERR675573
326701	7
318231	11
445144	1178
332776	152
182079	5
4432841	188
252684	373
519573	89
234269	95
341750	5
356226	799
275483	107
276249	39
587336	3
1110378	172
333471	25
1107018	336
452014	21
434089	26
414089	43
228310	273
1571092	82
337494	44
535399	21
266120	252
351062	2
4390755	155
530947	130
582181	301
345882	3
619817	46
198371	35
188785	132
349175	13
328143	865
334067	2
1857626	43
344198	144
267366	16
825939	28
274115	82
1106614	50
558397	2
340189	3
466409	21
353896	44
1111191	259
896489	87
593709	8
571965	61
409947	5
846464	3
1107461	54
190116	24
303919	2
831409	59
183446	213
591405	60
279107	55
799034	118
628014	3
1109539	76
761408	13
289538	7
268220	196
156219	1
1144764	8
313037	27
534926	44
1110312	195
823024	1
356055	42
211039	34
575268	66
260756	65
352533	103
1107057	18
849147	8
1106861	9
352965	6
192756	92
826541	98
836717	4
518967	3
1108422	35
268581	41
352702	7
331720	281
440840	76
199307	29
592572	7
4481359	4
1062061	27
844501	4
255235	6
297669	21
390820	93
292807	2
342887	1
513021	46
827689	28
343140	7
188116	14
340853	15
355440	65
4155392	4
1111448	168
1006464	5
610842	6
593977	21
1110135	276
332560	1
353073	235
189147	10
590951	11
593980	3
460611	463
344915	27
436341	2
197790	76
524213	89
4480555	6
206324	96
356590	26
661055	15
4308591	9
109402	11
354097	25
453955	197
332608	2
522433	12
810759	4
1111782	39
443620	10
842786	17
830014	42
1098946	18
152797	1
743911	22
683674	1
547903	10
337673	25
408877	7
1557179	5
350188	1
1106683	25
346764	1
270759	15
2182669	24
275628	15
4481506	32
198225	14
772972	2
189879	5
271490	1
528071	6
276386	12
585480	44
335267	27
697874	20
177748	1
316925	4
805066	95
264155	57
653533	38
462939	24
304080	39
786646	5
258204	29
354163	22
390497	3
268962	6
2374993	40
339720	1
339503	73
173739	1
588429	2
421538	2
1108356	30
196020	1
259870	21
188697	27
272060	1
375892	3
459276	16
971109	1
863682	41
350349	2
1107622	4
308117	34
407963	3
412249	6
323829	32
1106101	6
552342	1
4429719	51
540682	17
276542	15
976470	6
511234	3
563210	5
356404	5
333555	6
814568	23
273741	8
158981	1
577512	13
1133519	1
3392847	1
539601	12
267368	2
387615	15
561312	12
592365	8
4385756	2
262095	5
332698	50
352171	8
863612	20
309302	13
215897	17
579159	12
584263	1
388808	3
831641	14
293580	2
567974	3
273705	7
268379	11
324013	16
520931	2
337609	15
1113282	14
549756	33
356455	5
263992	31
273431	39
583500	6
443853	17
826624	16
320844	16
343923	10
844902	8
349036	14
355187	8
323386	14
548032	18
299356	9
271431	23
352799	4
276580	2
592933	4
325126	7
536989	8
909401	3
845291	5
340194	5
833458	15
350741	4
347655	18
269814	28
400871	29
560906	6
347822	13
341180	11
188536	3
1107439	8
211378	83
344329	32
623471	7
339229	1
270480	1
510498	3
420168	3
579089	7
1109422	8
208571	2
351449	4
1051317	1
341433	1
274348	4
813944	3
345913	8
741001	13
267714	15
1107670	1
350320	37
322562	23
333049	5
196491	2
185989	25
354736	30
532118	29
272201	3
352612	52
342988	1
682215	1
233313	1
250270	30
325199	5
273778	34
592086	2
510295	1
587041	2
325036	20
343264	3
14035	2
792399	7
349798	5
1110317	8
258980	36
318990	1
1111115	7
572860	3
546541	5
171322	3
1109293	2
175575	1
383885	21
1108078	9
809463	2
48899	6
1646259	2
591635	4
352812	2
300102	1
753891	1
305750	2
328928	4
423830	7
860192	3
349459	20
4335578	1
450047	18
846141	4
589475	2
826303	10
297580	3
207063	1
347375	1
109792	1
307373	4
263390	12
352445	4
592926	7
263933	27
358439	18
647215	3
1105687	52
1111133	24
194950	2
542857	5
331013	6
354957	6
276762	5
759751	2
196697	1
462727	9
199137	3
105813	12
720944	10
509613	2
168509	1
813654	8
274697	2
553063	3
105659	6
444241	3
350664	3
592160	36
213966	8
529921	1
774358	3
582616	19
407556	7
348508	12
198537	1
51677	1
512695	15
629361	9
268880	1
724472	1
1110842	2
381979	8
227886	12
210262	2
397363	15
356073	27
262409	21
588038	6
196349	4
443945	18
376516	34
593733	3
635495	3
388945	6
348376	10
1056389	9
337724	19
337762	3
1084127	1
54563	1
357471	6
348393	2
275476	3
383162	3
336292	1
277442	9
129394	12
535601	5
272834	14
659361	3
834553	3
262104	2
345347	17
14127	2
351309	2
70067	2
329790	2
720709	16
355468	7
804579	2
422727	8
466811	16
276656	9
210068	4
554250	5
591671	1
826382	11
567595	43
829337	1
351794	24
592977	5
262673	7
367304	1
655725	4
303739	2
450755	10
569017	1
357168	4
167338	5
565625	11
689727	15
288780	6
640999	14
354905	13
585227	9
3694599	1
826302	9
652823	36
353012	5
258169	17
1729249	26
1107761	37
899195	19
264134	1
277388	4
350666	3
296680	2
4442730	2
524763	4
196709	2
1105038	9
338796	20
539820	8
4422556	1
272953	5
211761	2
699085	3
833216	8
571642	9
348821	2
1110412	4
1110008	10
704264	1
1107327	15
329712	7
4444663	2
1028915	5
1107027	2
572072	2
591818	3
196777	1
171532	6
260375	2
616624	9
1127664	7
879327	7
337727	3
322267	5
352559	6
346003	1
541135	2
434339	3
1111570	11
846386	5
276985	16
1108830	1
343047	1
581079	6
353923	5
1107175	4
567960	11
193678	14
276499	11
167420	8
181717	1
828806	1
839200	2
929836	5
346570	4
351619	1
4407703	8
214116	10
277163	33
274857	7
352906	4
271045	8
341749	23
4462541	2
1040889	6
579324	2
536910	1
772398	3
635373	1
593925	3
260741	1
348568	2
321706	4
310877	5
586936	4
162576	16
555101	1
353657	19
321372	2
988932	23
322604	5
334296	8
353982	3
533847	5
1105328	20
620319	22
176925	8
320373	8
631564	6
590980	1
355771	3
786449	12
364753	5
832675	2
413695	4
330921	2
319454	2
584765	15
4058515	1
276364	5
1020605	5
353131	1
346639	1
362853	1
1022497	2
371930	1
298536	7
351020	3
1110104	4
209377	1
560092	2
351881	5
269107	8
1106475	1
574302	2
609295	4
806751	5
345582	8
274335	2
708876	1
229533	7
197900	1
239562	18
266862	5
4448250	1
661367	12
321484	1
268612	7
330704	3
434336	13
1089939	4
279179	2
888575	3
334365	6
330279	7
588045	1
578287	10
324943	1
347166	6
821916	2
4324489	5
879565	1
320354	2
320369	1
833816	3
707840	11
817995	10
343581	12
347460	2
350127	5
522138	2
260322	9
318766	4
350404	1
563532	4
1105552	14
204093	2
184151	4
158183	14
311564	19
352378	9
389282	4
1109709	6
769075	5
747848	4
337010	2
349348	2
956654	8
1035392	6
909065	2
563086	3
450399	25
351465	11
1084900	6
585807	3
582089	1
561607	28
156357	3
350719	11
577041	3
4383135	12
592514	4
333189	3
352049	5
588414	2
519000	5
316008	3
365496	3
153978	4
192365	3
275305	1
187400	10
823803	3
461487	3
258177	5
401384	8
775976	3
839233	4
191274	3
416286	5
421893	3
260205	3
272518	9
354144	4
237138	3
567641	1
334864	1
683621	3
1107759	4
334751	8
822511	1
275987	7
580081	7
350763	4
332126	4
1107755	1
592913	2
268725	1
591464	5
732128	10
138338	1
352691	2
728069	1
607540	4
418334	12
564806	5
260529	2
317142	3
554303	1
712677	9
254600	1
198271	1
556604	2
309206	1
310748	8
857639	7
1029949	10
344256	1
333351	4
292811	5
327439	4
687846	7
985239	2
193844	3
327284	5
157272	1
2286580	15
812719	2
529873	1
352601	1
1012372	1
308359	5
344422	1
324867	4
273118	2
528832	1
275423	16
531038	5
255603	2
517722	3
519733	3
338321	2
766351	3
136604	2
658370	13
304897	1
273385	4
351593	11
199301	1
326940	3
348875	4
307462	4
199497	2
173245	16
319704	2
432284	1
659831	14
586968	12
570243	3
1110766	1
810788	1
565292	1
1032415	1
248521	8
355817	1
339695	7
393504	1
270988	4
302641	5
342656	2
278563	2
348404	1
104610	1
268372	17
549950	2
844750	1
355822	5
646743	7
221244	3
337572	1
842714	3
772282	4
662164	3
277729	2
314703	2
345804	8
1845355	2
839598	1
268684	4
381219	3
335965	1
1094359	4
326567	2
311068	2
355197	1
514640	1
155616	2
402704	3
183211	20
825063	7
366716	1
174443	1
298562	1
1111580	2
273223	7
346719	2
1105751	1
179426	4
340852	1
1111582	6
300766	1
553654	3
187768	4
432444	1
354032	3
356395	2
348398	2
1100992	1
558991	9
238487	1
342404	4
276721	1
553245	2
333053	3
345354	2
238558	1
231985	1
845273	4
1076587	3
134399	1
369416	1
263044	2
289707	8
718565	3
569660	1
583633	1
113515	1
265032	2
593824	1
588624	1
228798	11
68844	1
351773	2
1559796	3
272758	13
831218	2
100852	1
195189	1
4472158	2
327808	2
259912	4
382220	1
816626	7
353820	13
587510	11
516873	4
816919	6
582222	1
355621	3
541354	4
265175	11
350518	1
268566	2
334935	2
462832	2
328598	2
272290	1
273724	1
273737	5
180235	1
623980	1
544996	4
557297	1
310103	5
335521	5
338887	12
830189	6
259910	1
554176	9
271406	2
274569	3
561171	1
109977	2
83563	1
1105326	6
221124	2
4362337	3
349246	2
529539	2
210554	1
334292	10
312126	2
377946	1
835872	6
468313	5
828198	2
323154	4
4419132	1
4304089	1
707986	2
187744	3
820245	2
349142	1
613697	7
748539	2
321992	1
716286	4
336276	2
315309	1
416078	6
548692	5
50779	2
328276	13
585146	1
322138	4
238441	2
583117	2
846482	4
1111634	3
1107985	3
585377	2
606927	1
258447	1
1110191	5
271804	2
575553	3
4462654	1
455805	1
196122	3
869796	1
209408	3
570341	1
352652	1
180726	7
345635	1
320224	2
522727	1
821067	4
820367	3
589000	2
562408	4
214450	1
589989	2
348897	1
590547	1
187359	4
279115	4
358030	6
323403	1
336736	4
627429	2
217139	6
1107738	1
332770	1
191089	5
351200	6
190711	1
277946	7
198238	4
566262	3
160140	2
397444	1
444987	2
273631	2
278753	2
514061	1
4460109	2
812079	3
4483633	1
304206	3
824678	1
743781	3
627853	4
355344	1
574551	4
174422	1
577143	1
332885	1
790026	5
261664	7
559781	2
356657	4
542251	2
535512	2
1110787	1
590168	5
260414	1
345191	1
875224	2
182033	2
336441	1
335200	2
2810953	1
1105981	7
551955	2
3998912	1
353711	6
229683	4
830481	2
594422	1
154424	5
314922	3
276434	1
182735	1
535653	1
345709	3
350300	1
628218	4
880506	2
348948	3
408513	3
513685	1
593369	6
416341	1
1110988	3
342375	2
762013	2
4413164	5
207833	3
4476330	2
418501	8
571031	2
814501	2
729559	5
266247	1
269828	1
526490	8
430194	2
336501	1
403497	2
261373	2
819404	2
557750	2
369389	2
307608	4
589714	1
335786	2
361556	1
790663	4
351972	4
152014	1
716984	2
720973	2
1646255	5
338348	2
1106373	3
317045	3
300457	1
260156	2
1103499	1
196974	3
320972	2
310491	3
1918929	3
898217	3
583134	2
268475	3
542126	3
333837	1
770499	1
1107586	3
326644	2
624257	1
272576	5
211212	1
272749	1
330417	1
325340	15
290338	8
356632	3
271602	3
527536	1
1113289	1
305803	1
207232	1
527751	4
315496	1
186692	1
351623	4
211667	2
1107716	1
733028	2
399637	2
385545	1
455746	1
1111776	3
347523	6
215731	4
851715	2
207390	1
858190	2
449353	2
589076	1
353593	1
323573	1
300763	1
512177	3
1108244	1
846477	7
819181	6
351900	1
229449	1
338345	1
349153	1
510070	3
343975	3
361398	1
1106290	2
324985	2
543553	4
684238	4
324522	3
571277	2
2341726	7
554372	6
875709	1
1109662	2
355097	3
327596	1
1098340	1
1105659	2
132670	4
523811	1
259173	1
350579	1
1108618	1
703731	2
298254	2
276770	1
334328	1
1106550	5
346804	3
4407190	1
339329	1
786081	1
341713	3
917532	1
577082	2
563572	1
339351	4
584083	6
271672	1
200605	1
333453	1
526665	1
1105486	2
308136	1
3581088	1
527857	2
189840	5
178287	2
582812	1
508842	2
265102	1
372146	2
590175	1
259772	3
529531	1
135930	1
309249	2
1051082	4
350438	1
319708	1
289161	1
363507	1
591861	2
269949	1
316381	1
358712	3
233817	1
1106583	2
838200	1
1094991	2
192209	1
361428	1
319203	1
331317	1
350392	3
1961359	1
196436	1
274387	1
581474	3
336691	6
298973	1
398255	3
383122	1
521294	1
190112	1
333737	2
817183	1
271356	5
576914	1
869324	1
565357	1
268596	3
265912	1
1106862	1
571843	3
157012	1
155577	1
462764	1
344400	1
194077	1
349755	1
588668	1
521491	1
817781	3
526150	2
300301	1
366641	1
336575	3
591245	1
743923	1
351094	3
799200	1
303269	3
194692	1
382998	1
340219	1
834677	1
309884	1
352489	4
709263	2
730939	3
161993	3
521496	1
259293	1
188862	1
330460	15
275194	2
229386	1
234751	2
665703	2
571992	1
372906	1
174959	2
186851	2
137882	1
271822	1
330183	2
368462	1
1106654	2
206213	1
1110458	1
918577	2
308760	2
261243	1
2250345	2
585880	7
16272	1
276798	3
198423	1
1594231	1
1109178	1
566022	2
364034	1
183893	1
587669	1
679939	2
828708	1
270662	2
296790	4
316571	1
274128	4
1035283	1
318370	2
352014	4
739826	2
15698	1
152381	2
1099914	2
273091	1
274521	1
334267	5
319337	1
573408	1
355312	1
668513	1
1109101	3
275653	1
352207	1
934369	1
343200	1
584804	1
342200	1
209256	2
586719	2
212366	1
344488	1
4481427	2
288193	1
198380	1
826746	3
291179	1
562486	1
355630	1
272184	3
159007	2
259922	2
328905	1
848615	3
4346168	3
520720	1
275616	4
353737	1
400599	3
236736	1
229459	4
197099	1
340473	1
552380	2
264585	1
744866	1
508788	1
45363	3
323118	1
346098	5
815913	1
373923	3
567875	3
339473	3
349864	1
130468	1
583266	2
205594	1
277047	1
834840	1
261365	1
637934	1
528606	1
4390365	1
310945	2
556508	1
592372	3
268297	3
343196	1
548686	1
556126	1
310978	1
261161	2
132895	3
339336	1
268696	1
271139	1
858999	1
471157	1
816670	1
348336	1
347490	3
1112121	1
515853	1
1078587	1
516613	1
380190	1
350626	1
335952	5
569892	1
215697	1
815207	4
368261	1
210965	1
332132	1
554931	2
347200	1
318695	3
528955	1
580521	1
1106601	2
292105	1
845691	1
1110182	1
439924	5
278758	1
269070	3
195694	1
470117	1
307640	1
581384	1
275235	1
400443	1
573287	2
369928	2
634449	1
334602	1
331782	6
349783	1
694337	2
264298	1
449417	2
1111882	1
213870	1
1122596	2
348743	1
558752	1
321664	1
348748	1
352222	1
339838	1
337362	1
199156	1
428457	1
304612	1
254476	1
301042	1
529180	2
344108	1
980248	1
533802	1
355930	1
357305	1
422283	3
312967	1
261924	1
382721	1
559454	1
805707	1
258957	2
335422	2
1110665	1
270866	1
157594	1
514257	2
14090	1
16036	1
1101177	2
234959	4
317031	1
315896	1
295296	3
365256	1
1111768	1
4416396	3
311587	1
369555	1
198690	2
311446	1
261841	1
324326	1
269156	1
797021	1
362108	1
273937	2
778758	2
271290	1
336810	1
537713	2
264021	3
2435303	1
353843	1
331117	1
512314	1
313431	1
4439488	1
314480	1
4433554	2
4351649	1
819676	1
2311550	1
745960	1
734197	1
272788	3
230725	1
808609	1
1108453	2
534929	3
356148	2
41715	1
298491	1
273967	1
583635	2
546147	1
526552	1
449833	1
309133	1
157122	1
743396	2
182621	1
4327763	1
838544	2
274204	1
674324	1
675673	1
355175	1
772384	3
205613	2
553825	1
170950	1
342075	2
529192	1
809196	1
793874	1
267071	2
571563	1
4335555	1
97000	1
346548	1
179613	1
383971	2
271013	1
272878	1
345111	1
1143482	1
271880	1
177704	1
349624	2
676117	1
339092	1
260607	2
315453	2
561027	1
174272	1
696563	1
321214	1
356012	6
843124	2
206574	1
259382	1
273651	1
539839	1
272265	1
333576	1
315439	1
355938	1
334697	1
522107	1
837396	1
345536	4
305758	1
260200	1
525606	1
311737	1
1104817	1
576919	1
362846	1
844006	1
329520	1
273687	1
557780	1
662124	1
336174	1
335097	1
295417	1
811108	2
264113	1
356138	2
323614	1
275580	1
336817	1
546259	3
791522	3
322839	1
292871	1
520358	3
330665	1
521230	1
840905	1
555445	1
593688	1
678511	1
342429	1
341966	1
161164	1
912967	1
362793	2
550825	1
349372	1
1111458	1
267769	1
3919792	1
4375646	1
676472	1
316740	1
212497	1
266583	1
1510067	1
277574	1
553080	1
1844553	1
339948	1
594119	1
129089	1
266198	2
179615	1
277204	1
843454	2
1063126	1
154606	2
215152	1
103606	1
233691	1
708190	3
762699	1
214835	1
157193	1
158399	1
548021	1
585073	1
1111328	1
1047041	1
1111522	1
321195	1
322585	2
523099	1
356760	1
565338	2
309048	1
336789	1
204542	1
268410	1
820458	1
164967	2
461795	1
214715	1
4377150	1
536341	2
396266	1
341213	1
498743	1
446135	1
354971	1
539939	1
828884	1
593363	1
262696	1
153075	2
334670	1
569110	1
341752	1
332430	1
150370	1
229348	1
1105876	1
830545	2
458550	1
416287	1
357853	2
373909	1
181940	1
290210	1
569786	1
321809	1
229088	1
362765	1
3195500	1
327739	1
561193	1
1111847	1
272428	1
277593	1
312814	1
157894	1
183839	1
273481	2
701221	1
355373	1
283117	1
312325	1
197706	1
634727	1
462585	1
579750	1
345212	1
728991	1
592901	1
836430	1
4480176	1
191695	1
260454	1
263815	1
359788	1
320249	1
573969	1
274795	1
316535	1
263380	2
529829	1
793769	1
827794	1
832636	1
351659	1
182016	1
314810	1
1085326	1
259120	1
575844	1
168698	1
14917	1
758280	2
1049945	1
277115	2
4358599	1
328554	1
582049	1
662917	1
4432516	1
516054	1
510843	1
344500	1
525143	1
213784	1
264536	1
4343981	1
330532	1
192664	1
570367	2
268029	1
524575	1
188457	1
```
