## Extended Data File 1 for "Diet induces reproducible alterations in the mouse and human gut microbiome": ERS606364_ERR675384.otus

```
#OTU ID	ERR675384
579089	4
341749	3
1110135	5
189840	2
445144	145
661367	4
267645	21
418501	7
554250	4
896489	27
1109422	1
839215	3
616624	1
1111191	13
183446	5
1107759	2
1107018	27
228310	1
250270	2
344198	3
234269	15
1028915	15
308117	5
274106	1
530947	8
553654	1
274018	6
2182669	5
619817	3
529192	1
450755	1
1107761	4
132895	1
462939	2
352171	3
567595	1
337724	1
266483	1
268220	2
534926	2
193678	3
1106101	1
356226	5
1107461	3
590137	1
812992	1
1076587	1
439924	1
352898	1
4155392	3
466409	1
592160	4
177512	1
272878	1
307373	1
2374993	1
592926	2
747987	4
707840	3
328143	5
314097	1
336214	1
1062061	1
826303	1
453955	4
322604	3
1678333	1
534929	1
398255	2
610842	2
548753	1
271490	2
524213	2
1056816	1
569584	1
440840	1
827689	1
400443	1
336817	1
266120	3
83758	2
275628	5
193844	3
824678	1
328276	3
277299	2
744094	1
834553	1
554463	1
332430	1
321372	1
326448	1
300254	1
262409	1
335267	1
369079	1
634449	1
1098946	1
443853	2
519733	1
585377	1
1109539	2
318766	2
259594	2
513685	1
356012	4
350320	1
187744	1
1110312	3
289707	2
659831	1
558397	1
351881	1
207833	1
268372	1
353012	1
274857	1
549756	1
353631	1
2700687	1
586093	1
1084900	1
578457	1
689727	2
349175	1
658370	1
790663	1
811108	1
351309	1
352069	1
188785	1
532118	1
4442730	1
231021	1
901730	1
830014	1
1105981	1
329712	1
553395	1
899195	1
269501	1
322138	1
307217	1
1111448	1
4481506	1
585480	1
211378	1
276249	2
586719	1
1110988	1
260756	1
192756	1
397065	1
179708	2
176925	1
851715	1
974925	1
627853	1
582181	1
665703	1
272186	1
684238	1
345354	1
167420	1
729559	1
343196	1
356627	1
```
