## Extended Data File 1 for "Diet induces reproducible alterations in the mouse and human gut microbiome": ERS606365_ERR675575.otus

```
#OTU ID	ERR675575
519374	3
524213	43
340447	35
355440	52
1106583	3
571766	2
97321	1
846477	16
831409	157
328143	462
863612	20
198371	45
589313	1
1110135	540
341180	19
353073	119
356012	135
355468	24
582181	315
336375	5
460611	804
1110378	252
268220	107
266483	234
390820	118
258204	23
228310	237
274018	401
445144	664
658370	52
259912	8
414089	79
269501	68
440840	72
580521	2
839215	434
863682	131
813654	95
535399	15
1108078	12
356226	533
1107018	190
356055	49
1111782	43
351449	30
275628	42
724472	5
898217	6
272186	50
1107461	114
197790	140
227886	18
376516	58
344198	124
278712	2
334697	5
805066	154
452014	26
252684	302
347460	6
206324	78
833816	56
567595	41
183446	344
1111448	138
331720	161
819404	5
1111191	461
272834	19
267645	219
1106614	101
355822	67
550996	10
843553	2
332776	257
1107759	17
354144	15
352965	20
275483	66
266120	129
4390755	118
341750	13
434089	33
277299	102
215897	27
810788	13
857639	12
348508	49
450399	76
585073	2
262454	25
1109539	128
814568	17
799034	9
1107761	30
584463	2
747987	23
388945	22
752354	1
1571092	55
1111582	12
581079	13
345709	13
229533	4
338133	16
190116	26
304206	4
330279	19
592572	9
383971	6
268596	6
2182669	56
1108470	4
593369	10
260322	10
323154	8
213966	4
1062061	67
571965	46
345882	19
356590	55
593216	28
554372	10
831641	15
325199	15
2724618	3
558397	12
346764	5
337494	93
188697	20
336174	5
820458	8
234269	68
302407	9
1105343	69
279107	15
2286580	27
817781	4
899195	9
274115	120
3584772	2
346098	3
214116	2
259275	4
640998	43
534926	20
896489	66
324522	13
697874	69
466811	20
354097	18
582089	1
271045	9
355930	1
453955	178
577512	14
276029	113
1107327	20
354517	1
527751	7
1107473	5
343778	21
344329	54
352702	4
234912	7
270244	7
211378	59
510498	1
350320	27
272595	6
326701	24
849147	15
336575	2
328554	1
339718	1
2366688	2
263992	14
195982	2
446153	2
267743	1
1105328	58
584765	26
353896	13
324884	7
331317	14
345536	2
339503	39
791522	4
193678	20
772398	3
532118	35
380190	2
293580	5
271406	9
250270	51
1106101	5
830014	81
352171	20
271431	2
519573	88
875709	3
337724	48
1106362	55
592616	4
408513	9
271585	1
1109709	3
575268	51
696563	18
1109422	22
266676	96
260756	65
267714	45
1105552	53
300910	1
1110312	77
929836	20
330417	6
792399	7
819181	15
4432841	100
198537	2
530947	74
584137	7
1103499	4
1106654	4
290362	3
298562	3
729559	21
278753	3
804526	2
274106	136
397065	4
4362337	6
313431	2
1110842	3
577653	1
353657	38
352489	6
565625	17
786449	17
352192	6
1105486	8
812719	8
585480	25
269156	2
430219	1
351794	59
308117	93
652823	76
205613	8
322464	7
263390	10
4324489	12
397444	4
634449	47
2120779	20
593977	40
592365	13
290210	4
646743	10
569210	24
227900	1
352069	23
1108356	79
466409	32
830481	3
350664	7
443945	34
555977	1
191089	1
327284	10
523712	1
349459	34
346570	12
544996	9
659831	61
188785	81
234586	9
587510	10
198225	15
589282	1
265676	1
619817	5
326940	8
579159	7
259922	2
839233	12
171532	29
436341	17
848615	8
826382	12
197706	8
610842	16
4155392	17
824678	19
309441	4
817566	1
272758	18
328905	2
808794	15
311788	1
539306	4
571642	17
1029949	15
385545	8
191398	6
812079	5
351881	28
569026	1
180726	17
254600	3
346587	6
309534	4
258169	5
355621	3
74480	12
4407703	38
289707	3
70137	1
592977	24
331782	4
817995	17
581933	10
192756	72
346719	4
513021	28
383885	1
557780	2
349798	6
337609	4
323403	1
353631	7
318231	12
347375	11
539601	17
574551	3
277081	1
199137	4
839200	1
318370	6
351972	17
162576	21
261365	4
319454	5
270290	1
1107057	40
273737	13
455746	2
349142	7
358001	1
196289	3
210950	1
323386	32
343140	8
423830	16
259120	1
766351	9
1110253	2
564806	8
826541	50
272942	1
276985	13
1107799	1
349624	11
325126	8
938078	16
387615	15
533847	8
383992	2
336398	3
259781	2
640999	11
342656	4
653533	45
323614	10
347822	28
378273	4
344726	5
524038	1
381219	15
340853	22
356632	8
560092	2
185084	1
268962	19
47862	1
846464	5
1106683	21
509416	5
538374	2
276386	34
273724	7
4455677	27
211761	5
346804	7
338796	36
277163	72
1051082	6
571992	7
388808	12
268297	7
261744	14
563532	1
513685	4
553395	5
274387	4
4476330	5
1111634	5
199307	37
971109	2
390497	7
45363	5
567715	1
446135	2
321372	5
351465	33
4429719	33
732128	1
620319	3
129394	9
988932	10
371930	3
1107622	2
333471	12
2341726	33
347655	24
397363	22
240746	9
662917	5
539820	16
329790	10
398255	6
318563	1
589450	1
351773	3
352049	9
345208	10
352378	26
337673	17
584083	8
262610	3
297669	23
304080	65
825939	15
542995	4
332698	61
356404	10
324013	12
567960	3
354800	6
828333	3
274128	7
352612	38
162898	1
167420	12
1105687	56
328391	2
331013	15
312814	19
590951	12
1097359	1
583266	8
568383	4
584263	2
720709	9
268121	2
1032415	18
351623	14
609990	1
353923	4
352445	9
296424	2
336632	6
295075	1
593709	7
845273	8
779847	14
860192	12
194656	1
353012	10
338887	13
409947	7
343630	3
349175	21
211039	15
348376	13
2250345	10
573287	2
325443	1
320249	4
613697	18
183211	50
686213	1
1084900	9
1729249	15
262527	1
291270	3
316497	3
459276	13
517722	7
268757	1
1111133	5
827689	29
689727	22
4343981	3
593301	11
208006	2
97315	8
590175	29
812992	11
259614	21
520720	4
828198	3
1110317	3
334751	7
199532	6
348336	19
1077751	4
270662	10
808244	2
400871	15
170248	2
358030	2
270988	1
449833	9
444241	3
350763	4
707840	12
352559	9
1105981	19
778758	7
367304	2
4481506	19
809463	4
196491	2
1111247	9
308760	5
187359	5
422727	8
350314	12
228232	1
354163	28
340194	2
258980	23
585652	2
258202	3
341749	25
273967	9
352014	4
20799	7
790026	26
578533	1
527745	2
234121	34
842786	18
327808	6
276542	7
357471	2
273651	2
554176	2
237138	19
275123	4
635495	1
1107586	5
1108378	1
198888	2
712677	14
271672	1
259594	22
198238	11
579324	4
349874	1
348568	2
339351	2
345635	5
174959	4
354957	8
289327	1
577041	3
329741	6
321706	3
232828	1
585807	4
326644	12
339838	12
439880	3
1098946	14
310877	15
336817	4
4480176	2
300766	3
229459	6
552353	2
272742	2
339473	4
276193	2
548753	3
246965	3
547903	9
720944	9
187807	4
1127664	5
310748	31
557750	4
358439	10
347166	5
567974	2
344915	8
592933	11
349864	2
320354	5
268612	7
354318	1
569581	6
540578	2
3919792	1
518967	3
1109685	1
176877	2
355187	12
268880	1
268725	5
449353	16
262104	13
434336	6
4385756	5
162211	1
1094359	3
4418586	13
548021	9
375892	5
561312	14
275423	9
272576	12
522699	3
4383135	17
352652	4
321768	1
336292	2
368462	1
210867	13
273741	12
190750	6
211667	3
198998	2
322604	9
321440	2
330757	5
229097	1
470117	2
570341	3
355771	10
833390	1
566022	6
310491	5
416078	6
276656	22
1102643	1
309361	2
683621	6
702414	4
269070	5
265379	1
548032	26
333453	1
443853	15
254476	2
830189	31
265175	8
591671	7
196436	2
344108	5
215018	1
173739	10
275616	15
1040889	6
411254	7
401384	8
553080	2
815828	2
338348	6
797021	3
322138	11
578649	1
334267	12
307373	12
273223	9
179907	2
259772	3
829354	1
1113282	10
346185	5
563210	2
316008	5
869324	8
551419	2
217139	15
563572	3
341713	5
363035	1
307462	2
844902	12
268475	6
512695	16
229449	2
348398	8
158846	1
320373	7
350741	3
332608	2
4355436	10
976470	6
837396	3
349783	8
359389	2
684238	2
337762	10
343264	6
191445	6
300102	1
231985	4
554303	4
305127	4
335675	1
676472	3
352902	15
196697	10
1108422	22
329712	2
274652	2
199731	1
345475	2
354736	4
1035392	8
273385	2
308136	2
1107798	2
273586	3
321484	2
631564	17
334215	1
401924	1
1076587	11
1046624	3
336145	2
351734	2
858999	1
4384969	1
570243	2
195694	1
810759	18
14109	2
303273	7
592649	7
1111522	4
4317180	1
271356	5
362450	1
352906	4
1101177	3
759751	2
569110	2
270866	4
382998	12
846386	3
272880	2
575261	6
187768	3
273631	2
560873	1
1111115	4
267612	1
830545	4
1107175	6
311068	4
277442	1
31763	1
514640	3
362108	2
1110458	8
591891	7
564077	1
523099	3
277204	4
311466	4
399637	5
304948	1
511234	2
325750	2
306699	3
275132	1
675673	4
356138	1
784184	7
814501	4
355312	2
825063	9
524763	5
351062	5
268566	5
554473	1
578287	6
176925	4
313037	12
844645	15
1110104	5
194388	1
353593	4
1551841	1
567362	1
589530	2
700181	1
191274	10
345582	12
345804	2
270385	4
337407	2
342947	1
1108453	5
318695	11
208571	2
272184	4
254386	1
548692	11
4326861	1
4308591	9
520808	1
271162	1
538398	2
352207	11
579089	4
325340	18
4480555	8
234113	4
519000	13
335267	4
339574	1
189840	7
403497	5
799200	6
567437	2
259173	1
273954	3
540682	6
347801	6
322562	3
888575	1
330704	2
228798	1
1105659	2
1844553	4
314621	2
512546	2
267769	9
261574	2
266061	3
810754	1
510286	3
530866	2
144196	2
585227	8
352624	1
522433	1
412249	4
343200	5
799573	1
336844	1
4481359	5
276499	17
462764	5
275859	2
356061	2
321251	7
718565	4
330183	5
348948	5
198808	1
320972	1
547754	1
173245	6
333351	5
264585	2
182079	1
310886	3
816626	5
339455	2
261966	1
353982	13
530437	2
311564	8
582616	7
194665	3
528157	2
209408	6
274438	1
836717	4
333079	8
662164	4
590137	1
730939	2
269107	10
360861	1
198740	2
565292	2
553654	3
292807	4
356455	26
196856	1
345913	9
1105038	10
571031	1
1111350	2
369389	4
457371	1
355154	1
347337	2
303574	4
528832	4
557297	1
319378	1
843124	1
4422556	1
462727	3
317633	2
772972	3
844006	1
272788	6
314471	4
758280	4
268425	4
521496	1
193844	3
334328	2
516873	2
592160	2
342988	2
593686	2
583089	1
879327	10
269019	1
345121	2
355019	1
271835	3
157842	1
538011	2
100551	2
327596	5
327236	12
269285	1
260547	4
558991	6
297580	3
276249	5
424270	2
811513	2
264646	4
975306	1
761408	9
344101	7
587347	1
308523	1
277946	4
14035	1
849110	6
332651	1
349036	4
322839	3
262766	2
356657	14
271290	4
277332	3
826302	10
546541	5
762013	2
772282	3
626544	1
796871	2
179426	5
834677	1
1056816	5
529829	5
816441	4
1089636	4
265570	2
261142	2
1110008	6
239562	9
348748	3
582049	2
339695	2
330731	2
458550	1
806356	5
587336	4
844501	4
276762	4
350719	5
274521	2
320322	1
413695	7
591405	6
355494	1
212619	1
592594	1
536535	3
1109125	2
821067	4
348142	1
197291	1
562408	5
274857	3
268379	1
331199	1
1111768	4
344400	3
317031	3
333189	4
221429	2
415491	6
266411	1
305026	3
197099	2
1111586	5
321825	3
103606	2
265182	3
180235	2
316925	3
523542	1
805707	2
511724	2
592926	5
589989	5
444987	2
539506	1
356353	7
188116	8
342786	4
105109	1
307238	2
586093	1
4411108	1
516054	3
267071	3
340189	8
3957916	1
269576	2
834840	1
1088265	1
827047	1
269172	2
588414	1
822511	2
264536	5
206574	3
299356	3
356627	8
277364	2
316535	1
1049397	1
572860	8
133719	5
364753	1
580270	2
347523	2
554560	1
304777	2
919158	5
588038	6
354032	3
550883	2
593733	1
317385	2
1111565	1
585880	2
786646	3
588045	1
661367	12
342075	4
569786	4
267457	1
4451523	1
352222	1
985239	3
565585	3
263933	10
589852	1
154424	1
187400	2
194950	8
821916	2
450047	7
362539	1
498743	1
351975	2
191516	3
607540	4
718320	2
192000	1
252812	1
320141	1
762699	7
300267	1
885476	2
743781	6
707986	1
418501	8
358712	5
1110303	6
830280	1
623471	3
566262	2
278563	1
287507	1
1114226	3
1845355	2
813853	1
328928	4
4304089	2
811272	1
407963	3
354813	1
262095	13
258463	1
462939	12
1678333	3
407556	3
1122596	1
571242	1
264155	1
525200	3
271490	5
186555	1
400599	3
833458	9
233817	4
579244	2
647215	3
230528	1
529192	1
330460	1
4471525	1
333330	1
340473	2
4462541	1
268123	3
352812	2
182033	3
554463	11
527857	3
214715	3
198814	2
402704	1
585365	2
580920	4
320835	2
4364237	4
296680	3
356329	1
1110799	3
258812	1
350256	5
306469	1
293112	2
1107439	10
524649	1
430194	1
274795	5
260741	2
575756	1
16272	3
189147	3
193987	1
168145	1
360415	6
381979	2
1026524	1
190652	1
275218	2
1144764	2
319196	5
764046	2
316907	1
567011	3
300254	1
443620	8
876705	1
277588	1
534929	4
526490	5
260205	1
303739	4
565288	2
1111570	7
845291	2
199301	1
405780	1
539839	2
383162	3
536989	3
585932	2
317045	2
1051317	1
258957	2
1028915	5
355938	4
4346168	4
352784	2
422283	3
185989	14
191695	2
563490	1
824852	2
161993	1
918577	1
2349365	1
351272	1
313603	1
314842	2
337551	1
1110037	1
570367	5
1050914	3
4327763	4
826303	4
542857	7
233691	3
616624	2
186692	1
345658	4
665703	2
255235	3
215193	2
1110412	3
293975	1
356148	2
579750	4
590980	2
4408801	2
894360	1
298491	1
708190	3
348559	2
591158	1
341343	3
301042	2
655725	8
336691	6
583500	3
167609	1
806751	1
416341	4
303479	4
910118	1
463289	2
409732	1
274569	1
1094991	3
273705	3
332126	1
275987	5
519882	1
178712	1
343906	1
335422	1
162820	2
268372	1
305880	2
238558	2
739826	3
520643	3
728069	1
331222	3
832675	1
831301	1
4465275	3
319898	4
306091	1
265503	1
349755	7
268865	1
593925	1
817183	2
307608	2
177748	4
1084127	1
368318	3
340125	1
332132	4
842714	5
196061	1
269418	1
274348	3
769075	2
345191	2
1006464	4
350188	2
389282	2
264359	1
349246	3
305803	1
332854	2
846141	2
157376	3
369079	2
834280	3
835872	2
314703	3
542126	3
511006	5
351593	8
238487	2
336736	9
372146	3
308224	1
524404	2
720973	5
105659	3
259580	1
350404	5
14106	2
270765	4
275676	3
272164	1
317142	1
977628	1
275194	1
352799	5
567427	1
369227	1
2879379	2
513605	1
516814	1
336276	2
1110988	5
210292	1
417981	3
268029	2
197624	1
273118	2
814406	2
741001	3
258280	1
152612	1
275819	1
517662	1
321390	2
4407190	3
312126	4
1076818	1
582298	2
234054	2
168517	4
132895	2
270876	1
293191	1
559781	2
831218	1
578457	2
321628	1
1111882	2
271866	1
4481427	2
2901246	2
520358	2
875224	2
238570	3
2244577	2
301459	1
326473	1
214684	1
210262	1
138338	2
199181	3
227967	3
180206	2
290398	1
207232	2
847728	2
175575	1
334915	1
339886	2
751018	3
858190	4
347791	1
334582	1
351869	1
699085	4
236736	2
559991	1
467605	1
659146	1
309663	1
276777	1
190711	1
277200	1
560961	3
627853	1
344435	2
258148	1
272213	3
212686	1
576232	1
307640	3
563613	3
311174	1
565357	1
340852	5
307217	1
355175	1
198170	1
296729	1
592372	3
1110650	1
98740	1
266255	4
160140	8
1093610	1
292073	1
1110182	1
554931	1
814322	1
158771	1
216888	3
259916	3
288193	3
349372	1
179708	3
291710	1
582123	1
789777	1
189392	1
3168623	1
174272	1
336983	1
2368865	2
1012372	1
1106861	5
337010	1
299295	2
593868	1
152014	1
331737	3
267042	1
277047	2
338778	1
536341	1
579149	2
175967	1
110660	1
303937	2
197157	2
261924	2
267847	3
345347	1
3254234	1
829337	1
317104	2
265115	1
170950	1
661055	1
229683	1
180105	1
311587	2
276770	2
558387	2
4413164	4
583633	1
104610	3
276721	1
339712	1
823658	1
192711	1
1559796	2
207713	2
1099710	1
276414	1
314810	2
210073	6
829401	1
541354	3
554912	1
323818	1
342105	1
2254001	1
561607	4
462832	7
322267	1
170926	1
334203	1
344358	3
829421	1
313130	1
184151	1
537713	4
450755	5
352691	1
92144	2
887931	2
290338	2
4430383	3
333737	1
279115	3
350127	2
1015028	1
194425	1
679939	1
265197	1
324099	1
548686	1
569889	1
526902	2
342504	3
183839	1
275580	2
346253	1
559213	1
549756	2
345063	2
109402	2
260414	4
514061	2
315309	2
4448250	2
743396	1
338345	3
330201	1
1109293	2
527021	1
167338	3
517040	1
272038	3
1108830	2
2435303	2
544678	1
588060	2
516223	1
531589	1
260655	2
810847	1
361398	1
609295	1
578857	1
162005	2
693613	1
11120	1
264134	1
192209	3
3074265	1
353775	2
529789	1
335521	2
521230	1
533022	1
1110191	3
517695	1
519733	2
528994	1
2072274	1
552035	1
586562	1
311370	2
189288	1
589475	3
591818	2
539939	1
594119	1
348897	1
826746	1
267110	1
309302	1
318395	1
576965	1
317653	1
519763	1
297967	2
333049	1
571873	2
338321	2
347490	4
301960	3
271563	2
815207	2
266715	4
1078587	2
471157	1
322062	1
315496	1
4438139	2
266052	1
553063	1
827794	1
2311550	1
416286	1
300284	1
351768	1
318079	1
268416	1
352802	1
1111544	4
105813	1
279179	5
4432516	1
3673770	1
289538	1
446691	1
333555	2
4305923	2
382721	3
373923	2
1111652	1
331786	1
1646255	2
279026	1
229905	2
406247	2
188862	1
272060	2
260200	1
357168	2
774358	4
592086	1
609589	1
712388	1
215731	4
270081	1
1106601	1
261572	1
260529	1
292941	1
375106	2
587933	1
1016598	1
338243	1
4472091	1
351200	2
348358	1
262809	1
1870447	1
909065	3
275397	1
177031	1
512177	1
533480	1
264252	1
556604	3
534498	1
420168	2
310978	1
453405	4
269803	1
592183	1
4474217	1
1020605	1
351898	1
661113	1
905769	1
1111776	2
343923	1
4471139	1
1106550	4
299898	1
272265	1
531038	5
230252	1
259382	1
1106475	3
273778	3
793769	1
352215	1
272953	2
159969	1
358944	1
837030	1
14090	1
834553	1
748539	1
1081058	1
569826	1
214450	1
294262	2
321446	1
519212	2
337727	1
276158	1
272878	1
311737	2
278972	2
273937	1
192664	1
264429	1
333426	2
1109662	1
593980	1
58634	1
272905	2
538658	1
260807	1
316224	1
315405	1
4334618	1
344502	1
338926	1
14126	2
174422	1
113111	1
468313	1
342777	2
547913	1
291644	1
4325509	2
160661	1
812138	1
263834	2
340139	1
216989	1
191816	1
804621	1
4391412	1
267781	1
350991	1
418334	1
817234	1
1111561	2
335546	1
2120775	1
233415	1
809954	1
593787	1
580081	2
660676	1
512047	1
314922	3
324658	2
701221	1
154606	1
1068499	1
632051	1
199156	1
628014	1
266862	1
1038074	1
264823	1
320369	1
352262	2
3029968	1
363358	1
272598	1
276761	1
553150	3
229348	1
218887	1
338987	1
199497	1
274597	1
41715	1
551963	1
178287	2
232900	2
1106227	1
1099674	1
303832	1
345354	2
232283	1
339512	1
337336	1
572254	1
454363	1
904668	1
808414	1
1108974	1
355533	1
743911	3
190114	1
523811	1
192852	1
28218	1
4312512	2
330921	1
672978	2
356073	1
776708	1
263272	1
338177	1
772384	1
637934	1
1063126	1
278931	1
347200	1
332430	1
538459	1
276466	1
627429	2
528606	1
14127	2
331088	1
511229	1
311712	1
205594	2
355344	1
740215	1
1110591	1
271602	1
837484	1
826624	1
217875	1
351309	1
526665	1
970951	1
271737	1
343030	2
1096712	1
978894	1
813277	1
156357	1
550013	1
3182739	1
112795	1
228330	1
353131	1
421893	1
563086	4
543553	1
354971	3
1084950	1
269178	1
576914	1
294710	1
83563	1
870421	1
728991	2
272328	1
593363	1
194077	1
703321	1
20439	1
828884	1
213896	2
274335	2
823634	1
289315	1
352533	1
304612	1
526081	1
303213	1
1105751	1
339720	2
351445	1
318990	2
1107716	1
194353	1
229958	2
288581	1
358858	1
314029	1
592514	1
583117	2
264225	1
335263	1
515853	1
322585	1
921722	1
4452219	1
356760	1
343975	2
273687	1
635373	1
392887	1
323829	1
891664	1
708876	1
274400	1
316740	1
822733	1
194277	1
350349	1
586719	1
182621	1
336872	1
99206	3
589714	1
212532	1
577082	3
516576	1
1110787	1
45623	1
336696	1
656912	1
428457	1
331878	1
274455	1
348800	1
341213	1
100852	1
1089939	2
828483	1
4299664	1
350363	1
113515	1
550181	1
276000	1
4381303	1
355373	1
672440	1
655634	1
511216	1
372622	2
576761	1
270676	1
353820	1
1557179	1
399245	1
823803	1
97000	1
333053	1
561171	1
562417	1
290963	2
340650	1
194822	1
342404	1
833216	1
309206	1
743693	1
583974	1
129089	1
546259	1
579311	1
576671	1
335891	1
524368	1
```
