## Extended Data File 1 for "Diet induces reproducible alterations in the mouse and human gut microbiome": ERS606367_ERR675387.otus

```
#OTU ID	ERR675387
260756	10
445144	49
268372	1
330116	1
177512	2
356627	1
412249	1
830189	4
339718	2
1062061	1
332698	5
434089	2
265175	1
1111191	21
193844	1
356226	2
896489	6
460611	1
344198	3
831409	6
352533	7
440840	3
1105552	2
343906	1
333351	1
747987	2
418501	3
343196	1
560502	1
190116	2
528832	1
276656	1
264155	1
450399	2
275628	2
1028915	4
304612	1
189840	2
339503	1
260322	1
333053	1
584083	4
1107461	4
274018	18
266120	2
659831	2
162576	4
352812	1
453955	1
1571092	1
179426	1
1098946	2
337673	1
267645	5
132895	4
1110303	2
834553	5
356055	1
198641	1
627853	1
558397	4
383885	1
1076587	2
826382	1
594512	1
339992	1
2182669	4
259614	3
1111882	1
343264	1
536341	1
188785	2
513021	1
390820	3
206324	1
349459	2
234269	5
353073	1
593369	1
351020	1
259594	2
658370	1
198740	1
275483	1
352378	2
277299	3
259916	1
308117	3
842786	1
303739	2
252684	2
261365	1
305026	1
312126	1
338778	2
274128	1
262104	1
839215	1
827689	1
388808	1
1111448	1
267769	1
1110191	1
344502	1
348948	2
314471	1
1111782	1
378273	1
183446	2
582049	2
274521	1
342075	1
318766	2
272758	1
355440	3
209361	1
1105343	1
509416	1
1106614	3
356329	1
328143	4
1084900	3
592160	1
1108078	2
340706	1
345994	1
554250	2
4471525	1
321706	2
553395	1
345709	3
530947	1
593371	1
552035	1
356012	1
629361	1
443620	1
4383135	2
537713	1
258169	1
352965	1
811272	1
1015028	1
196697	1
272186	1
1108356	1
357471	1
703321	1
193678	2
198225	1
353392	1
517318	1
330279	1
354163	1
398255	1
347490	1
414089	2
266483	1
1110378	1
729559	1
542126	1
310748	1
844501	1
321979	1
423830	1
790026	2
355100	1
707840	2
826624	1
331782	1
880506	1
462939	1
258204	3
762699	1
304080	1
263834	1
1107018	2
1110135	1
592926	1
517722	1
1105687	1
333049	1
547913	1
1109539	1
350741	1
320249	1
334602	1
1110988	1
197790	1
268880	1
```
