## Extended Data File 1 for "Diet induces reproducible alterations in the mouse and human gut microbiome": ERS606367_ERR675577.otus

```
#OTU ID	ERR675577
237138	30
228310	452
332698	200
349798	7
519573	163
1107018	177
1111191	401
445144	535
353073	177
1110988	11
274018	703
582181	523
277299	165
459276	14
1109539	194
593216	3
513021	26
275483	47
1559796	6
273481	3
331720	144
843553	2
896489	38
274115	21
266676	139
341750	9
328143	456
252684	578
339503	47
199307	67
279487	1
266483	77
443945	22
250270	78
229459	5
263508	2
325126	11
356226	478
535399	19
812079	13
1106614	88
316008	6
515853	1
414089	159
1110104	10
684238	8
453955	332
269501	138
310748	140
355440	97
533847	5
262409	8
813654	65
434089	63
593977	7
839215	133
1111522	4
689727	11
586968	12
336276	7
197288	2
262454	43
330731	4
188697	76
610842	3
1107461	144
234269	55
304080	108
351062	29
440840	57
1111448	95
273100	1
258204	77
817183	2
187807	2
340853	14
805066	156
592594	17
344198	235
631564	62
352812	19
183446	218
272758	11
4383135	72
696563	17
443853	18
352378	78
346764	5
1106654	6
575268	112
329741	14
4418586	36
352222	2
318231	53
1107327	34
561171	1
1107439	32
351972	22
826541	38
584765	19
390820	75
845291	16
211039	18
196697	28
592365	3
653533	37
206324	75
326940	6
381979	3
356627	85
1107761	23
272186	83
786449	38
275628	12
1106683	32
356012	67
339695	12
826302	22
831409	136
322900	1
308117	66
1098946	13
821067	3
833816	75
273223	6
567595	16
471157	2
1110378	186
339336	1
2286580	13
581463	3
729559	18
278753	3
188785	78
547903	11
938078	5
988932	7
333079	10
779847	9
292807	16
1110135	300
652823	74
259614	27
4304089	4
659831	130
4390755	220
320249	9
210867	19
275218	2
260756	32
266120	147
162211	2
272788	7
297669	32
261414	1
4481506	22
276761	2
173739	19
276402	1
192756	47
274438	6
270662	12
162576	19
320844	15
827689	23
355771	12
190116	84
1109101	2
197790	32
352171	27
330665	2
216888	11
318695	24
193678	26
267645	70
830189	74
2341726	7
4429719	45
70067	7
1108078	51
1111582	22
336736	12
268962	48
741001	5
336691	4
344329	81
401384	10
299356	7
352559	8
211378	40
334697	4
774358	7
176925	10
347655	39
276029	166
579089	5
50779	1
277204	7
262673	6
845273	13
191274	12
314471	9
842786	23
276656	45
1105486	7
539601	5
338887	9
2120779	69
376516	26
587336	12
255235	7
2182669	18
258169	10
182735	1
831641	10
337762	20
985239	22
405780	1
563210	6
312814	31
323386	42
1110008	20
268410	7
825939	13
276762	1
4432841	62
430194	3
462939	14
529829	6
323595	12
460611	124
191445	5
302641	1
1062061	65
588038	13
350763	7
217139	41
539820	19
797021	2
354736	25
454363	1
530700	2
336174	7
160140	14
343196	1
346570	6
369389	6
593363	1
4480555	18
348508	33
592183	4
182647	1
234121	44
4413164	4
520358	1
634449	17
338345	40
350320	23
573803	2
262104	21
325036	18
593709	19
343264	21
1111782	51
711099	2
382998	4
582616	12
4364237	3
409947	23
293580	25
297638	1
592649	8
346804	6
363358	2
552035	6
350681	1
354163	39
316925	2
215731	1
738351	1
369416	1
354800	16
324867	1
208006	3
1076587	4
863682	86
1571092	37
352533	114
343140	25
1105687	80
195427	3
839233	2
846477	20
345635	6
839200	2
277163	31
4476330	7
345354	12
196122	2
313106	2
649107	3
348948	12
331317	15
880506	1
338796	22
352965	22
830014	56
328391	4
340447	16
1106362	10
227565	1
264113	1
388945	12
530947	67
342504	10
341713	8
566262	3
819181	17
355097	9
1111882	2
354144	8
586093	5
323829	41
356055	69
817995	21
268865	8
347801	4
318370	12
708190	3
747987	143
1106475	4
272428	1
558397	17
298536	4
356590	48
348875	3
276386	27
548032	16
520720	8
581079	7
298457	1
1099674	2
326701	15
353896	9
956654	8
351623	39
417981	3
276193	1
268581	26
408513	6
1105328	30
344133	1
129394	29
318766	9
347166	30
307373	23
548692	6
311174	1
400871	12
321706	7
562408	19
423830	33
268220	32
799200	2
274106	37
349372	3
343778	29
342988	19
367909	2
331975	1
297580	15
268297	3
539296	1
1084900	8
261664	2
261142	4
526902	2
1028915	5
1109422	14
1144764	3
828708	1
352445	9
646499	1
275423	9
590175	40
1107057	41
462832	14
577041	2
549756	27
542857	7
354971	10
335965	3
258148	3
792399	26
1108422	14
259382	7
134399	1
354097	23
544996	6
290210	20
258957	5
323154	17
208739	3
578457	2
263992	17
330757	7
587510	7
527751	14
295296	3
1110317	6
357471	17
592977	17
352612	57
325750	2
348748	4
804526	3
352702	7
1029949	20
411254	18
561036	1
197706	8
348393	6
591439	1
275616	4
362947	1
720944	5
352049	27
582049	5
303196	1
571642	21
339351	5
321390	7
351881	23
325340	14
198371	6
658370	22
563532	3
337724	29
778758	6
661055	14
327284	3
468313	2
215193	11
189840	8
751018	5
833458	5
697874	23
1110842	5
198225	12
397363	29
269107	10
305853	4
671890	1
272834	44
1110312	39
271290	1
899195	8
276000	1
343630	10
180726	22
344915	7
98048	1
356329	12
349783	10
400599	6
329712	3
320835	2
1094359	5
343200	4
272595	6
175575	1
339791	3
826382	12
278123	1
592160	26
324013	8
4481359	6
349142	7
350392	6
580081	2
564806	7
593980	4
339229	1
179426	5
809437	2
295075	1
321251	4
349459	51
339329	1
1111247	17
54563	1
271804	5
345804	17
529539	4
356404	8
266091	1
354957	25
553063	2
109402	3
720709	14
265175	17
268880	15
4481427	6
268612	5
403497	8
644244	2
831218	2
3584772	5
349175	7
524213	39
720973	7
345347	14
1105552	32
407556	3
542126	3
975306	4
1094991	5
766351	2
356455	17
194277	1
250378	1
186851	1
248521	3
352799	15
571965	13
591405	11
300254	3
844902	17
157012	1
214116	2
466409	29
879327	25
2374993	33
835872	6
230252	2
397065	7
229533	3
278758	1
336528	1
215897	11
443620	8
585480	7
593301	4
554303	8
1107716	3
186555	3
272518	12
328276	18
462727	22
345208	16
261744	15
637934	9
353593	5
330417	4
188116	7
563086	1
585807	2
712677	19
268684	3
350741	3
811108	3
4455677	22
563572	4
311370	3
1035392	8
320373	2
808794	8
810759	11
272742	7
826746	3
846141	4
270480	4
264134	2
264823	5
259870	8
528832	2
335330	1
724472	7
273385	2
303797	2
1107759	47
1049945	1
270758	3
590818	1
298491	5
295737	1
345994	29
195470	1
334582	6
273586	5
530866	1
333471	6
532118	22
337494	19
271406	9
592572	4
313431	2
450755	12
579159	5
350314	2
353820	7
311564	5
243519	3
353982	9
233691	15
716286	5
340189	5
1105981	9
716984	4
352207	5
844750	4
4393892	1
159911	3
347523	3
452014	15
466811	17
320141	12
273431	21
304897	3
322138	14
709263	1
390497	3
329790	4
261365	5
335311	1
579750	6
557780	4
844645	6
356148	9
548686	2
352902	5
520931	1
70137	1
261261	1
512695	4
758280	10
193844	10
510286	14
198888	1
1107622	4
593369	5
593733	3
160661	2
353923	6
703321	2
575844	2
239562	6
383885	15
623980	3
849147	5
1113282	14
309054	3
4355436	3
259912	1
4450415	3
521294	1
399637	4
214603	1
207390	1
362108	1
260655	1
591818	5
565625	8
271490	4
327236	6
655725	11
824678	4
273737	14
441468	3
18066	1
345913	9
97000	2
304777	3
814322	3
268566	2
346291	3
509416	3
592933	14
232900	1
519000	5
556604	2
315496	3
346639	1
323403	2
167420	5
552621	1
273724	3
1109178	3
355822	14
4478391	1
342404	6
661367	8
350664	10
450399	49
704264	5
388808	18
272749	2
184990	2
321372	2
263815	1
702414	7
569581	5
4408801	3
830545	2
352652	3
351859	3
340194	4
382220	6
4362337	1
268123	4
828884	3
820458	3
320009	3
330116	40
345709	5
216010	1
356632	11
577512	5
211667	6
16115	1
341749	24
349036	4
806751	1
259594	8
4444663	3
799034	6
418501	5
198814	2
333049	10
272598	1
317002	2
352192	3
196289	5
1108356	10
761408	5
353631	4
446153	2
584463	4
132895	4
387615	4
334267	14
331786	6
528157	1
300766	2
171532	9
587212	1
191948	1
888575	3
339031	2
383971	14
418334	1
333555	1
210262	2
4425280	1
331222	3
350719	1
274400	4
344400	9
143355	1
707840	5
1110191	14
274697	5
365118	1
422727	20
554912	2
264585	2
159007	1
303479	6
591671	11
260414	3
187768	8
362853	1
550727	1
826303	3
174959	10
1105343	7
538011	2
607540	8
350127	1
338355	1
373923	1
335952	12
264646	2
331013	25
268725	2
260454	1
342075	7
510070	5
352878	1
1032037	1
349624	10
188862	2
566022	2
138338	2
588060	1
271822	4
380190	4
875709	1
539306	3
4432516	2
324658	2
578053	2
148000	1
261841	1
453405	4
337673	25
210950	1
828198	3
310877	9
678511	1
326732	2
808609	1
743781	10
539939	1
331309	4
580090	1
260529	8
338133	2
415427	1
843124	6
587117	1
398255	10
321768	2
330279	9
303076	5
808244	4
183211	10
355344	9
350188	2
4312512	1
313037	4
816919	1
863612	11
194822	6
573287	3
311446	2
590951	6
519374	3
739826	5
378273	3
919158	2
574551	2
819328	1
339720	3
420168	5
459025	1
194665	5
554372	8
324284	2
869324	8
561312	2
276985	8
288128	1
629361	6
1729249	10
351593	4
353131	3
377946	1
333453	1
331782	5
192664	2
416287	1
790026	16
320456	1
575553	1
327808	12
267366	5
592086	3
846464	8
309206	5
683621	3
334751	7
786081	2
328554	4
355468	10
272953	2
270866	2
274857	4
389282	2
1107473	3
336375	1
816626	10
336575	7
317031	1
560961	2
337572	3
192711	3
191389	1
352906	2
526150	1
328928	7
367304	2
449353	13
195982	3
347490	3
261201	1
258969	1
616624	6
260201	3
556126	2
185989	6
194077	2
169815	1
311776	2
301960	10
662164	11
183812	1
329729	2
314842	1
241290	2
814568	11
179350	3
544827	1
647215	3
196436	1
791522	3
591891	5
523542	1
269815	1
512546	2
353775	5
322585	3
228798	1
1844553	2
180235	2
530379	5
815828	2
174892	1
676472	2
567362	1
353657	3
748539	1
290398	2
550825	1
307238	3
348336	2
929836	2
522727	2
570243	1
183839	4
341343	15
553654	4
330704	8
311975	1
660214	4
1111634	3
776708	2
538259	1
277200	3
520643	4
320354	2
444241	3
350404	3
449833	4
271431	6
206213	1
212281	1
267714	11
743396	1
809463	2
272878	1
259916	7
1111133	4
1097593	1
345536	14
99173	5
359389	2
260322	5
337609	2
843454	3
174422	1
278712	2
264155	4
581474	2
539506	1
4473033	1
132670	3
268372	7
337407	1
191089	4
14035	1
708876	1
324173	1
333053	7
381219	6
246965	1
340852	3
258202	1
580920	5
295356	3
762699	2
156219	2
339718	1
344101	7
198450	1
4155392	5
561607	2
347200	3
834280	2
679939	4
846386	2
268379	3
344726	3
701221	2
827794	1
415491	1
307462	2
571992	6
192365	3
270244	11
344108	3
589000	1
346587	5
1108453	7
336696	2
14090	7
211212	1
538374	1
215750	6
4346168	3
576377	2
567960	5
276364	2
345191	1
342231	3
585377	1
331747	1
158183	1
672776	1
463289	2
211761	2
1110787	1
351465	1
352069	10
589989	4
339473	2
844501	6
450047	1
1106290	2
113111	1
354032	2
332132	4
745960	1
264536	4
155616	2
569026	1
183893	2
20799	1
592901	1
812719	5
296330	1
300284	1
1107973	3
522433	1
573969	1
176077	1
351659	1
823634	1
1107175	3
334365	5
571277	3
4361538	1
212532	1
366702	2
1089939	1
1111776	1
305553	3
569786	2
563613	1
628014	4
589475	2
310902	2
593156	1
1111883	2
260547	2
842714	5
4308591	2
273741	4
191516	1
327401	2
1020605	4
270765	3
97315	3
812138	3
304612	3
4327763	3
288780	1
523731	1
375892	6
565292	1
199156	1
462764	6
233411	2
519765	1
458550	1
533802	1
268029	2
275123	4
338910	1
531589	2
264252	2
247883	2
1122596	1
548021	4
344607	2
293330	1
590763	2
4325509	3
1110037	2
336817	9
326448	1
1845355	6
354905	7
316535	3
16272	2
348376	2
819404	4
730939	2
830481	4
276499	4
269546	3
331878	1
348398	4
343975	5
620952	1
572072	3
310978	1
349246	2
330359	1
309534	1
525755	1
512682	1
700298	2
266061	1
325443	1
554338	1
571843	3
348362	1
1105038	4
540682	4
243900	1
271045	5
267743	1
592372	5
516494	1
355621	7
199600	1
2250345	3
307217	1
1110303	2
857639	5
330219	1
517722	2
269156	1
592514	2
303213	1
819081	1
333351	7
762013	2
823803	2
351592	1
264684	2
352165	1
353843	1
305803	4
570367	3
300457	1
589714	5
357168	2
351773	4
804579	2
590980	1
275653	1
546541	1
817781	2
325977	2
356353	3
334915	1
338778	6
1105326	2
356061	6
193705	3
822511	5
341213	2
662674	1
198998	3
3989538	1
519733	6
262809	4
772282	1
266375	3
373909	1
890546	1
550996	5
2366688	1
273199	1
557750	2
569210	1
834677	5
814406	2
551915	2
4334618	5
832675	2
271356	1
266052	6
346870	3
308224	2
547913	1
343581	3
227967	5
347375	1
585880	8
276542	2
332560	1
581933	5
4407190	1
311712	1
167338	2
1108830	1
585227	4
343923	1
703731	2
567974	2
350438	1
332651	3
579149	3
109977	1
351200	3
508788	2
207232	1
312062	1
293754	2
579311	1
815913	3
858190	1
332800	1
588095	1
271672	2
556244	1
113515	1
356657	4
345212	1
526490	3
268475	3
266935	1
265992	1
301872	1
358336	1
162005	1
732128	3
770499	1
537396	4
581814	1
335891	1
179907	4
527745	2
718565	2
909401	2
564948	1
263933	1
319203	1
300435	1
584263	1
348404	1
571666	1
422283	6
264359	2
267892	1
640999	4
351794	1
350717	3
335632	1
557297	1
578511	1
1047041	1
592043	1
536535	3
267847	3
264932	2
620319	4
823024	1
353012	6
330674	1
335411	4
335967	1
1064062	1
157272	1
307608	3
346337	2
510498	3
210554	1
333602	4
303739	3
570341	3
275987	3
154606	2
323061	1
571031	1
584083	8
321440	2
273967	2
836430	1
214715	2
1050914	2
718320	1
1110458	5
1111586	3
395587	1
354461	1
94093	1
322604	6
978894	2
839598	2
1106204	1
329856	1
332349	2
342656	3
554931	1
191398	1
369079	2
575261	1
265976	3
340706	2
14205	1
267918	2
523811	2
355187	2
3581088	4
524038	1
812992	8
270988	1
557051	1
784184	2
352008	4
310945	2
301459	1
307640	3
549950	1
238487	5
408877	4
772398	2
524067	1
578155	2
518967	4
351020	1
659361	1
267739	2
628218	1
328905	2
276798	2
188213	1
586440	1
416341	5
269172	4
571766	2
1106583	3
348559	2
682215	2
278059	2
338348	3
416078	3
178287	1
512177	1
242046	1
100852	1
266255	5
163874	1
909065	6
272184	9
337946	1
541354	1
606927	1
1109662	2
320070	3
305127	3
4473116	2
274652	1
1857626	4
321628	1
587041	1
1107586	3
268037	1
707986	3
182079	3
382721	1
4425256	1
1108638	1
316224	3
579324	1
562376	1
536341	4
321809	1
528320	1
268425	2
336265	1
4442730	2
279179	1
538322	1
272909	1
233313	2
234912	2
1106550	2
261572	1
1918929	1
4324489	4
336398	1
289707	1
274521	2
623471	4
273937	1
1063810	1
1111350	3
268971	1
340125	2
227920	1
198238	2
182033	2
348358	2
825240	1
182537	1
343030	1
180555	1
772972	2
232283	1
4433554	2
331737	2
515322	1
331618	1
1040889	2
1678333	2
276414	1
272175	1
541135	2
325199	2
197139	1
297562	1
2349365	1
844006	2
1075416	1
1078587	5
348142	1
1096712	2
348821	2
369928	1
412249	2
3182739	1
810788	9
267175	1
268596	1
875224	1
355312	1
2256427	1
171632	1
207833	2
48899	1
558387	3
583266	1
836717	2
593731	1
1104982	1
326055	1
358712	1
274348	1
317633	3
555445	1
313724	1
1110412	2
1105659	4
267071	3
314810	1
129089	3
276996	2
3195500	1
588045	1
351449	4
416286	1
263834	8
288193	3
529921	2
194656	3
1016598	2
821365	1
334619	1
355938	2
446691	1
533022	3
187744	1
1111570	4
1109709	1
342375	1
560753	1
699085	4
591635	3
273084	1
413695	1
775976	2
553080	1
1110799	2
372906	3
164242	1
112795	1
4472158	1
261634	1
332776	1
805699	2
181568	1
4420206	2
206494	1
583465	1
1109293	1
221124	2
333189	2
262095	1
228785	3
336872	1
350832	1
30622	1
273954	1
662917	4
265182	1
267406	1
1056389	2
4407703	2
317385	1
272576	4
334328	1
274569	1
528606	2
350965	1
590137	1
820070	1
1110253	2
537713	4
1106227	2
215018	4
375106	2
586719	1
548753	1
269828	2
1108726	1
817566	1
813944	1
311587	1
320972	6
274128	2
578287	2
358944	1
536989	2
72606	1
348313	1
571873	2
234586	2
1081222	1
261511	1
876705	1
627429	1
569889	1
296680	3
259910	1
1106861	3
309302	1
198740	3
290362	2
2435303	2
275676	2
343906	2
174009	1
349348	2
308872	1
351094	1
512314	1
1029165	1
303937	1
297967	2
276134	1
942151	1
554250	1
330183	2
976470	1
232380	1
591245	1
221429	1
199137	2
1097359	2
263044	1
583117	1
640998	3
879565	1
298973	1
586839	2
4357307	1
314703	1
579541	1
345095	1
315309	1
1145787	1
851715	1
258280	1
771177	1
277574	1
508918	1
258980	2
262416	1
2368865	1
326644	3
183302	1
578533	1
342200	1
198537	1
786646	1
516873	4
821916	1
274335	2
234959	1
4378081	1
565338	1
988358	1
15698	1
334699	2
741139	1
297086	1
271866	2
964363	1
260660	1
4380294	1
327887	2
272905	1
393504	1
350579	1
263390	1
370183	1
814501	4
524763	1
277946	1
302407	2
14094	1
564771	2
328024	1
305026	2
511594	3
444987	1
326609	2
254336	1
175967	1
3919792	1
1108984	2
819810	1
1107670	1
838200	1
1111768	1
198808	1
806407	2
346719	1
334864	1
531888	1
665703	2
515774	1
258463	1
303919	1
558019	1
270571	1
229683	2
279431	1
293112	1
99206	1
1107691	1
177512	1
322839	1
342575	2
509613	1
196349	1
4345268	1
554463	2
277115	1
332587	3
1084127	1
385545	1
355630	1
105109	1
176174	1
4469233	1
204542	2
573189	1
229449	3
4297394	1
240746	1
577716	1
350447	1
565357	1
583633	2
627853	2
347007	1
534929	1
291561	1
1127664	3
4326861	1
368318	1
345582	1
260156	1
583500	1
165845	1
266198	1
309361	2
305880	1
1646255	1
193742	1
567011	1
1106101	2
4358599	1
319196	1
848615	1
1510067	1
264225	1
1110182	1
358439	1
330333	1
157894	1
190112	1
829337	1
372146	1
1109125	1
269091	1
446135	2
825063	3
530383	1
233817	2
1107027	1
153291	1
366641	2
273459	1
322267	1
318395	1
574263	1
196491	1
851865	1
567715	2
517318	1
346185	1
832138	1
155701	1
227886	1
332430	1
637973	1
162898	2
323614	1
272757	1
1084417	1
371930	1
273685	1
326567	1
536831	1
526665	1
234113	1
769075	1
191887	1
210092	1
272060	1
277215	1
4415965	1
345557	1
434336	1
352843	2
100148	1
572860	1
274795	1
4428732	1
275859	1
591376	1
813853	1
995147	1
289161	2
560906	3
214835	1
290963	1
558991	1
196974	1
1109685	1
107235	1
529531	1
292871	1
273687	1
259120	2
135362	1
358030	2
308136	1
277442	1
609589	1
1594231	2
528994	1
262654	2
346648	1
1076818	1
1108470	1
580121	1
271563	1
335071	1
347337	1
263138	1
258177	1
519763	1
308991	1
186162	1
753891	1
339455	2
354318	1
512361	1
276941	1
816441	1
1111544	1
346253	2
276260	1
348764	1
731014	1
229452	1
555400	1
277497	1
277208	1
971109	1
271170	1
333330	1
209408	1
1111115	1
301042	1
314922	1
811513	1
309161	1
344256	1
593686	1
570020	1
540578	1
344488	1
335408	1
273515	1
553395	1
1108124	1
209256	1
529796	1
355930	1
325588	1
546259	1
3786156	1
308191	1
1077751	1
332454	1
320224	1
305750	2
573408	1
834553	2
858999	1
178043	1
335546	1
254211	1
344435	1
319179	1
313834	1
337727	1
1042008	1
260741	1
1111745	1
74480	1
516223	1
4448250	1
275349	1
297917	1
351734	1
540862	1
177626	1
586936	1
815207	1
321484	1
591399	1
1105876	1
317104	1
319898	1
335200	1
561808	1
295743	1
543291	1
304106	1
275913	1
355175	1
544950	1
190248	1
308523	1
885476	1
261373	1
4377150	1
439924	1
324567	1
303900	1
11120	1
360329	1
312126	1
905781	1
520081	1
532831	1
467605	1
783106	1
1130562	1
161993	1
262970	1
439880	1
183431	1
174272	1
170926	1
1106318	1
232030	2
178001	1
188266	1
552251	1
512522	1
580258	1
365496	1
261574	1
274455	1
578147	1
513685	1
640652	1
313324	1
565205	1
357305	1
576761	1
```
