## Extended Data File 1 for "Diet induces reproducible alterations in the mouse and human gut microbiome": ERS606368_ERR675388.otus

```
#OTU ID	ERR675388
445144	140
1111448	4
421792	22
466409	1
703731	1
530947	5
262095	1
338778	1
344101	1
646743	2
348376	4
398255	7
462939	2
297669	1
356226	45
1107018	9
1110412	1
1111191	21
896489	14
354097	59
332776	9
344198	8
353923	1
352533	1
571642	1
308117	3
279107	2
2182669	28
761408	1
1105552	2
592160	12
274857	2
355468	1
328143	11
333351	3
1098946	7
450755	2
260322	1
640998	1
268372	2
1109539	3
831409	5
863682	14
322138	2
275676	1
460611	19
592365	3
1110135	9
1028915	10
1107461	2
827689	3
320249	1
554303	1
586968	11
1105486	3
523099	1
274387	2
583266	1
234269	24
839215	2
418501	4
1110378	4
697874	1
554250	3
453955	4
586719	1
582049	1
4155392	4
267645	6
390820	2
844501	2
340853	2
322562	1
250270	3
344108	1
1110317	2
350320	2
340447	1
332698	4
879565	1
333951	1
183446	6
336789	2
162576	6
303739	1
532831	1
354158	1
252684	3
659831	6
1106614	2
354736	1
338796	1
845291	1
586093	1
193844	1
1110312	1
322604	4
349459	2
303479	1
4390755	4
2120779	1
564806	2
812992	2
366143	1
351623	3
707840	12
1062061	2
1105687	1
570049	1
995147	2
792399	2
826746	2
382220	1
1110988	1
1107761	2
1111882	2
260756	3
532118	3
336692	1
1105981	2
352378	1
548753	1
325340	1
808794	1
4418586	1
463289	2
318395	1
346098	1
345063	4
193678	5
275987	1
258204	3
173892	2
266483	3
758280	1
269501	1
337673	3
298491	1
416286	3
316731	1
4383135	1
20799	1
747987	9
351449	1
179426	4
258169	2
834553	2
658370	2
1107759	1
355440	2
383885	3
1076587	2
561607	2
188785	5
830189	5
206324	2
348393	1
352069	1
569026	1
4481506	1
440840	1
389282	1
1084900	3
575268	1
1105328	1
304080	4
266120	1
341749	3
353131	1
177512	1
187744	1
582181	2
343130	1
352612	1
397065	2
421538	1
388808	1
275628	4
356012	3
348336	1
345709	1
331013	3
729559	2
542126	1
414089	2
809463	1
537713	3
347655	1
345913	1
1106683	1
191274	1
443620	1
828806	1
443853	1
344400	1
311564	1
339503	1
351062	1
176925	1
228310	2
346291	1
434089	1
272213	1
269803	1
271490	1
338345	2
558397	2
548692	1
130468	2
724472	2
352799	1
292807	1
790026	1
348850	1
652823	1
530866	1
274018	1
345804	1
631564	1
324013	1
567595	1
342404	1
275483	1
592926	1
351094	1
209377	1
331965	1
272576	1
584083	3
571992	2
314842	1
774358	1
1110008	1
259594	2
132895	1
351465	1
331720	2
14090	1
262409	1
277922	1
347166	1
192756	1
519573	1
619817	2
272428	1
843454	1
323154	1
609295	1
434339	1
411254	1
879327	1
330279	1
261142	1
191089	1
356657	1
2250345	1
1078587	1
262673	1
813944	1
```
