## Extended Data File 1 for "Diet induces reproducible alterations in the mouse and human gut microbiome": ERS606368_ERR675578.otus

```
#OTU ID	ERR675578
520720	11
252684	1289
352702	7
354097	1274
328143	778
343264	16
228310	945
548032	37
582181	1208
1110135	603
421792	584
171532	61
445144	910
14090	84
2182669	85
271290	4
266120	226
348850	492
341749	32
1107461	138
331013	14
453955	649
234269	80
353657	62
356226	893
4390755	413
519573	413
267645	118
334296	1
589076	1
334267	16
806407	6
183446	498
582616	37
1111782	55
1029949	17
567960	46
575268	224
738351	6
188785	174
652823	61
344198	605
786449	35
269501	12
4480555	18
411254	9
332698	114
1110378	318
422727	29
592977	22
331720	245
583958	61
2341726	52
578287	9
347490	6
548692	10
356073	6
271431	13
356395	5
592160	155
275653	2
3534	1
462939	11
1111191	585
534926	30
261365	4
956654	38
352222	9
769075	6
689727	12
332776	284
422283	6
586968	58
271045	7
582298	5
792399	12
813654	52
355822	32
790026	14
564806	16
345475	5
174959	6
1062061	58
354158	15
1107761	62
591663	3
453405	31
348376	650
805066	169
830014	67
530947	129
532118	62
356657	87
355930	3
1105328	70
275628	84
354905	33
839215	202
1105552	81
549756	124
460611	662
533847	14
233691	7
1107622	7
524213	81
584765	26
4481506	25
192756	91
387615	29
326701	36
1107018	286
308117	185
250270	149
347166	23
354957	33
345063	252
277442	4
859868	3
634449	21
268425	4
586093	35
269814	33
590951	5
266483	102
847728	1
340960	1
338796	62
758280	5
522433	11
976470	5
535399	28
190646	1
332454	2
1078587	6
276386	25
440840	44
353073	319
206324	117
190116	50
346291	71
909065	9
352533	16
339473	8
423830	19
274106	59
320224	3
826541	62
354736	35
274521	13
343630	8
1106614	130
336736	10
343140	23
388945	27
267714	56
1106550	12
1105687	116
198808	4
259912	14
350392	7
310748	51
1109422	33
558397	7
340447	32
273705	8
326940	6
1111448	155
390820	50
450399	4
407556	5
1107057	56
198225	16
849147	11
336691	9
311564	28
353012	27
279107	44
330460	3
354163	55
277388	2
697874	23
516494	1
198888	1
97315	5
831409	82
297669	76
812992	14
845273	12
418501	11
356012	126
229683	6
341750	35
414089	116
4383135	38
199307	67
342075	14
182735	4
406247	6
561607	17
331878	103
215897	21
336696	11
1108422	21
351623	77
582222	2
1729249	19
1107759	60
274018	48
154606	5
383885	83
658370	26
351881	11
339503	66
527745	5
290210	3
348659	3
211378	69
355440	110
327284	16
352799	9
592365	49
275483	33
662164	19
264252	10
1076587	14
347655	20
259382	10
562408	23
452014	21
1110312	68
747987	101
138338	7
358712	104
274438	4
519733	9
272186	3
585480	63
533022	3
356632	15
434089	48
575553	4
327401	2
323154	21
593977	19
325750	3
4429719	110
565764	1
304080	82
554250	5
320249	11
1098946	22
158183	8
4155392	20
416286	9
845291	18
348568	7
1108078	29
274857	26
352812	14
344329	59
869324	6
193844	7
180235	1
111211	2
554372	10
834677	7
192664	4
267071	2
846141	13
2120779	60
810759	19
640998	10
267789	1
585227	7
563532	4
337673	29
564690	1
1106861	12
327236	11
716286	16
814568	27
397363	26
269828	4
302641	6
659831	124
298562	3
323386	37
1111133	13
193780	1
400871	17
272788	3
1108453	9
333426	2
328212	3
342404	7
264684	1
337724	52
703321	1
620319	7
322604	9
232380	3
328391	7
331786	3
565292	3
173739	29
646743	115
346337	1
276985	16
345536	16
356055	52
520643	3
1571092	142
183867	14
337762	27
273741	17
351449	50
701221	2
335967	1
273459	2
2963421	2
839233	37
275676	3
266676	10
408877	12
813944	9
307373	20
592926	7
684238	1
863682	92
843454	1
193678	29
1111582	13
513021	35
591891	2
274697	2
409947	14
356590	33
434339	20
827689	70
346570	23
276762	2
303213	3
174422	2
450755	19
345354	8
345862	3
338887	8
274569	6
593980	2
860192	1
278667	5
263992	11
4364237	2
743396	5
1110008	37
548021	10
343923	42
188697	50
513767	1
1109539	81
302865	1
351062	25
352612	67
1111565	1
1113282	11
348508	15
1106204	1
319454	8
707840	18
988932	13
209408	2
355938	3
255235	11
314842	6
1107716	5
443853	26
180726	24
268612	2
555314	1
729559	19
268596	5
275397	2
352069	28
833816	13
272834	48
322138	15
304897	22
248521	33
779847	17
566022	1
354964	24
532831	3
2286580	35
268684	9
321390	3
590168	8
211039	43
344435	1
334697	3
707986	6
340853	13
217139	16
350320	36
843553	1
329790	9
260756	30
567595	10
196289	4
237138	22
355019	6
569210	12
354662	5
565625	18
314810	6
683621	4
339695	11
300435	1
820458	4
844645	4
322585	4
172859	1
215018	4
328928	2
265175	11
1110412	6
896489	94
263508	1
345804	19
268725	5
319179	2
310877	12
857639	15
1110787	1
351682	4
270759	8
661113	2
1051317	1
334575	3
373923	7
743911	14
337727	1
297562	1
354800	7
810788	18
4355436	9
268581	20
888575	20
346804	7
592514	3
167420	7
579149	3
938078	4
343130	6
2374993	11
343934	1
1845355	4
568383	2
1011502	1
376516	7
259594	11
405780	5
262409	21
267769	2
844902	12
313834	2
700181	2
879327	8
826382	11
685156	7
2368865	2
97321	3
823803	12
809463	3
352902	10
1035392	10
366641	1
192365	3
113111	2
268379	8
268962	16
352207	4
4312512	2
338345	27
346719	1
258169	22
846477	11
1110104	8
367909	1
835872	15
276542	5
806751	9
593709	11
351253	2
820367	8
351593	18
270866	5
4418586	31
4481359	7
4473033	3
352652	2
324013	14
352262	15
580920	3
179426	11
349798	5
320354	4
592572	4
167338	3
336174	5
401384	17
554463	7
539820	22
890546	7
1056389	16
278712	4
543553	4
353820	10
761408	18
268880	13
332132	3
349874	4
350404	7
275423	9
1107327	34
870421	1
356329	6
833458	4
345913	11
233313	3
260607	1
187768	4
338198	1
214715	6
299295	1
271406	9
191274	14
1105659	3
330921	2
299356	9
1103807	1
175575	4
325126	13
539601	12
267847	1
369389	5
288810	1
443945	14
273850	2
559781	4
819181	18
231028	1
1107439	24
1099674	4
341252	11
258177	5
588038	26
269107	12
343778	4
591376	10
335311	2
276996	1
311068	2
259772	7
274694	4
351272	1
260414	4
741001	5
720944	20
259120	2
176925	2
520358	1
571992	9
148154	1
336810	2
346587	10
272576	7
1028915	9
569110	1
266255	6
350965	2
297580	7
510498	7
816626	5
341343	8
799034	33
357168	5
211761	4
542126	8
817995	22
330279	5
328554	6
774358	2
266445	2
593733	6
259870	7
16272	6
1110191	9
276721	4
388808	13
581079	11
812719	10
720709	15
352378	20
1110317	40
289707	1
1107395	1
352049	12
276656	18
4407190	5
846386	5
466811	31
109402	3
163874	1
863612	14
348875	2
351794	4
189476	4
825939	7
275987	3
159969	1
631564	36
830189	29
189840	11
1105038	10
230725	2
303479	14
1108470	5
274128	5
4324489	21
581474	10
182712	2
439924	7
349372	2
215507	2
582089	1
208571	3
238558	3
527857	1
584463	1
1108325	3
272758	11
408513	10
1106475	4
269285	2
352559	14
188116	20
130468	4
340194	9
1051082	2
192209	2
350763	5
565585	2
679939	6
762699	7
295737	2
353982	17
443620	18
197706	4
833216	23
336115	5
272213	2
272184	10
572860	20
273431	10
1127664	7
268865	8
724472	4
369928	1
333453	3
331782	4
1105486	10
355468	10
271139	1
510843	3
585880	8
350741	21
345582	8
647215	5
462832	7
1106101	6
462764	5
1020605	17
804579	17
816919	9
352802	2
547903	6
518967	7
349783	8
261924	1
344101	29
535601	1
623471	1
268372	3
270988	6
826746	10
1559796	10
583089	1
350438	3
720973	6
536535	8
378273	4
258204	67
352965	7
529829	5
819404	2
320369	5
266931	3
2250345	27
321372	7
696563	5
343030	1
811108	8
389282	4
556126	2
356148	1
355771	12
349175	31
129394	17
321768	6
187744	3
275218	8
346764	7
315223	4
336817	6
357305	3
579089	7
233817	9
259173	1
196697	17
169815	2
334935	2
583266	11
276029	13
132670	12
268475	3
356404	11
349716	6
591158	1
277299	8
349142	7
1106683	14
355175	1
372906	1
619817	28
564771	2
262095	4
366702	4
899195	14
306558	1
366500	1
326609	4
328905	2
162211	3
269775	1
1110182	1
260322	8
1107175	9
295296	3
184436	1
3195500	2
325340	18
182033	2
4433554	3
342786	3
466409	13
300284	4
1111570	9
1101177	2
160661	4
353923	16
236736	12
334067	4
538259	1
318990	2
589114	3
160140	8
355685	1
593369	7
296424	3
356455	11
318408	1
567011	2
876705	2
324658	3
221124	3
703731	1
971109	3
352878	1
416078	12
342656	6
269172	9
277589	2
370075	1
587347	3
537548	1
540862	1
367453	4
339720	4
635495	2
318231	12
544950	5
2724618	5
193444	1
173245	3
463289	4
321809	3
234121	6
358439	2
354032	4
293580	10
522863	3
1111634	6
260529	5
616624	4
824678	8
529192	1
354971	8
716984	11
340189	3
266052	6
316946	1
215193	9
338987	1
195839	1
743919	1
268123	1
336375	4
640999	10
927352	17
318695	7
551902	1
718320	2
4334624	1
305026	4
791522	1
309361	3
396266	1
4408801	4
344726	5
277204	4
353775	1
348748	3
316925	3
292807	4
421538	3
355373	2
589989	3
273651	2
550996	4
234586	2
826302	11
1106654	17
273724	5
356061	2
215751	1
334328	4
258522	1
353026	1
273118	2
196349	8
1092944	2
580270	1
529539	5
351859	4
530379	2
4477372	3
258969	1
578155	2
355621	9
333079	6
1111115	7
514640	4
858190	12
430219	2
268297	7
586936	1
228785	3
350394	1
1557179	2
356627	2
593347	1
571642	16
110046	2
321706	4
468313	4
549950	5
512546	1
264155	10
336789	13
593787	2
381219	10
577512	4
582049	3
313603	2
590980	14
272010	1
1107829	1
528832	3
304206	1
550013	4
190711	1
275616	10
842786	19
267689	1
70137	2
196856	2
511234	1
296165	1
229459	7
588315	2
329741	17
319603	2
875709	2
514095	1
583633	6
519000	14
581933	3
338321	1
275123	7
267366	3
277200	1
590544	2
197157	2
325036	1
1047041	1
274075	1
179907	2
372146	1
320373	9
263390	3
340852	10
198814	1
838200	1
350314	4
430194	7
191951	6
584083	3
362108	1
332608	5
569581	7
194822	3
262104	9
318370	5
227967	3
210965	2
544996	8
995147	1
592594	3
327808	13
353131	5
560873	1
347523	6
985239	3
268121	1
526665	3
289538	6
524763	2
271672	3
1111522	5
278098	1
1111847	2
360238	1
541824	1
210119	1
846464	1
832675	3
628014	4
269992	2
355197	1
305127	2
382220	3
195466	1
265976	4
4334618	3
352171	7
730939	1
712677	9
198740	3
265036	1
348142	2
354144	9
1063126	1
1107665	1
563613	3
2435303	2
534929	5
4362337	9
320972	5
762013	2
277115	1
3919797	4
348336	4
20799	4
572067	2
331618	2
1110988	11
341902	2
375106	5
821365	1
407963	1
347460	5
214116	2
383162	5
585932	2
316008	4
322839	4
349459	21
585073	3
510286	2
350363	2
327900	1
192941	1
347337	2
513685	2
4447932	1
375892	3
1094991	5
593363	1
276513	1
745960	1
567974	5
400739	1
627853	3
258957	2
153978	1
278753	1
161993	1
316535	2
330665	3
579750	2
1008311	1
262809	1
662917	5
590519	1
326644	10
322562	6
821067	2
381979	12
382998	2
261664	1
323829	10
267042	4
444241	5
786646	1
540578	2
345635	2
338348	5
1111586	3
339718	1
351094	3
297792	2
975306	1
330704	8
206574	1
334751	4
4460109	1
586271	1
152797	2
909401	2
189843	1
4476330	4
412249	5
351200	2
1038074	3
338778	3
786081	2
267620	1
162576	12
331737	5
1111544	1
260807	2
415491	1
345191	1
2293557	1
105659	6
571083	3
546541	3
348393	6
45363	4
318563	2
313106	1
879565	2
671890	2
349246	4
186645	1
358944	6
346098	5
591734	1
1110303	1
560092	2
558019	1
317633	5
292105	1
557780	3
4481427	4
1085646	1
311446	1
277364	1
182079	4
1111458	1
364753	1
1111768	3
828884	3
343975	2
335330	1
739826	4
341713	4
179613	1
964363	4
830545	9
552353	4
70067	2
808794	10
354283	1
324522	8
519212	1
270480	2
260547	3
336276	7
275180	1
269156	2
1097593	4
575261	1
444987	3
342887	3
590175	3
173892	1
516873	10
551295	1
498743	1
14035	2
228798	3
4466275	1
620952	1
875224	1
259614	1
242046	2
210950	1
830280	1
797021	7
260660	1
531888	2
536989	5
229386	1
270385	3
1111776	4
301042	5
844750	5
570367	2
345347	5
335965	5
563210	3
592616	2
590137	1
336441	1
775976	2
269949	4
542666	2
260716	1
553395	5
844501	11
344915	2
390497	5
520931	5
519979	4
772398	11
271835	4
353631	5
350664	1
773251	1
553825	1
180105	3
335971	1
356353	2
461487	5
366716	1
258812	1
339791	1
309302	5
751018	3
307462	2
1108042	1
333049	6
825063	4
208006	1
1022497	2
334215	1
511594	2
398255	7
814501	7
263839	1
799200	1
324867	2
335267	4
593301	3
659361	1
349624	4
836430	1
416341	3
831218	1
1105343	1
831641	3
344400	8
576230	1
212686	2
353593	3
571965	2
584137	4
348398	6
221244	1
356138	5
278059	1
271822	1
564334	1
326180	1
536341	2
899886	1
980248	1
268755	1
842714	1
264536	3
262656	1
557297	3
276249	2
186692	1
259916	1
819676	5
274795	2
298621	1
348313	5
554176	9
826624	2
346474	2
509416	2
591439	1
586719	1
157122	1
351659	1
343581	4
4460559	1
135362	1
935593	3
276414	2
271804	1
349789	1
331317	6
333189	2
97000	1
311370	2
517722	10
549499	1
778758	7
48899	1
1084900	7
308136	1
16115	1
352906	1
522107	2
351972	6
1107473	3
276037	1
1877675	1
661367	7
262454	2
436341	1
823634	2
198170	1
144247	3
238441	1
929836	6
262673	1
358030	2
817781	2
177704	5
267743	5
330333	3
1089939	2
515853	1
4308591	10
273481	3
276761	2
271592	1
1105981	9
362450	3
526150	3
343906	2
528071	2
580093	1
198998	1
521424	4
1109913	3
403497	2
275796	3
351020	1
330731	3
449833	6
293761	1
676472	4
368462	1
344108	4
537396	2
823024	3
708190	3
446135	4
272060	2
261966	1
1105696	2
522727	3
162898	1
297577	1
274652	3
2349365	1
191579	1
335952	6
194415	2
261010	1
312814	3
363358	2
833390	2
4304089	5
1110842	4
4407703	2
337167	1
793769	3
350256	2
352008	2
243900	2
368318	1
828333	2
588414	2
610842	1
554338	3
609589	1
557750	5
180206	2
269616	1
571242	1
364048	1
199156	1
459276	3
292360	1
776708	2
637934	2
110391	1
554912	1
334573	1
449353	2
196122	2
162005	3
274348	1
590818	1
100852	3
4381303	1
4242681	1
815207	2
4377150	1
510070	4
349970	1
348821	5
1108356	6
274387	7
539506	1
197288	1
751584	2
345208	1
92144	1
271476	4
591405	3
362846	1
528606	5
113515	1
273967	3
227920	4
461795	1
330757	3
812079	3
157272	1
333351	2
276193	1
766351	6
324173	2
198450	1
355097	2
569786	1
826303	3
628218	2
571277	1
355344	5
339092	1
149226	2
591861	1
4432516	2
743781	6
516576	1
298536	3
699085	1
316497	1
274935	1
270662	1
292871	1
312325	1
732128	1
342504	6
277349	1
344220	1
207833	3
264459	2
591245	1
359978	1
266862	1
341213	3
661055	10
258502	1
345709	4
318766	1
189147	3
418334	1
346548	1
311975	2
1111350	2
367176	3
1105326	2
293869	1
511216	2
271602	1
333837	2
330417	2
198690	3
191887	1
237991	1
587489	3
579159	4
702414	3
311466	1
805707	1
1050914	7
728991	4
585131	1
100975	1
570243	4
185150	1
192475	2
288780	1
1109709	3
323025	1
357853	1
168509	1
1111882	4
4442730	4
423455	1
215509	1
816670	1
278392	1
554303	3
538459	2
653533	1
1111856	2
270059	1
268566	1
352601	3
263834	1
587510	4
526490	6
260200	1
1014707	1
133719	1
276798	1
196974	1
548686	3
199137	4
583398	1
363035	1
592086	2
346669	2
320141	2
609295	2
566284	1
114807	1
305758	1
637973	3
1042008	1
520808	1
352445	7
815169	3
311712	1
354523	3
382721	3
194478	2
335701	1
589657	1
524404	1
276279	1
542857	9
319203	2
295075	2
554461	1
357471	9
267660	1
1646255	2
413695	3
331309	2
351309	4
329712	4
342085	1
309441	3
3029968	1
277593	1
1110458	1
1106583	1
332854	1
339351	3
258202	4
238487	2
772282	1
563572	2
459025	2
397065	3
752354	1
205594	1
274297	2
316907	2
347801	4
186555	1
575844	1
113278	1
164967	1
332560	3
591818	1
561193	1
309206	2
229449	2
339156	1
267739	3
851715	2
305803	3
559499	1
268029	1
331062	2
363430	2
363507	1
2722893	1
349503	2
530866	1
301960	3
156219	2
2366688	2
2256427	2
402704	3
512695	1
214835	1
307238	1
207390	1
3634136	1
538374	1
265985	1
576914	1
4304085	1
194950	1
277946	1
329195	2
331975	1
278563	3
195941	1
511724	1
352014	1
346689	1
300766	2
258099	1
323403	1
588363	1
342575	2
171322	1
278758	1
310171	1
564704	1
260741	2
276777	1
789777	1
819328	2
454363	1
246965	1
2252259	3
30622	2
265925	1
339086	1
544827	2
301459	1
351067	1
439880	1
524649	1
592933	2
1109101	1
1006464	2
261373	2
302407	4
330359	1
353195	1
587041	1
261744	2
258908	1
270571	3
273954	3
346275	1
190652	1
303900	1
434336	4
315309	1
851937	1
4327763	1
733028	1
322466	3
336575	2
340706	2
261142	1
105813	5
350300	1
420168	2
277574	1
450047	3
1107973	1
4473116	2
258148	2
834553	2
191089	3
182649	1
578973	1
310103	1
672978	1
206151	1
347375	2
977203	1
199548	1
571873	3
372622	1
182621	2
272757	1
142033	1
254600	1
179615	1
262527	1
240732	1
820245	3
2879379	1
365496	2
820061	1
4345268	1
538902	1
260205	1
728069	1
262610	2
576713	1
3182739	1
272518	2
325836	1
367304	3
194944	1
527536	1
307608	3
356624	1
541135	1
307217	1
268410	1
582123	1
351773	2
571031	3
336983	1
577041	3
209361	1
212106	1
340850	1
531038	1
4325509	1
1107670	2
317002	1
112795	1
319704	2
747848	2
264134	3
560906	2
814853	2
303739	1
1109293	5
312126	1
284946	1
254336	1
514061	2
2038096	1
352489	1
311587	1
589215	1
197521	1
565355	1
540682	1
344807	2
581463	1
682215	3
214450	1
1105751	1
179708	2
272701	1
198537	1
263207	1
259922	2
324985	2
1081618	1
305750	1
308359	1
313324	2
674285	1
770499	1
261574	2
321664	1
576761	1
525401	2
332651	1
812138	3
347822	1
348237	1
267451	1
309054	1
523712	3
330155	1
194077	2
1108275	1
542995	1
583117	2
567362	1
262917	1
303797	1
186851	1
190112	1
561466	2
344133	1
184990	2
562486	1
292811	1
112931	1
694337	1
683674	1
522138	1
231021	1
331240	1
342777	1
353032	1
4438139	2
553080	1
311286	1
1107799	1
350188	1
190637	1
335527	1
753891	1
343183	1
458550	2
303919	1
1106227	2
398138	1
346606	1
229452	1
813785	1
271255	2
1107027	1
543141	2
348785	1
211667	1
4432841	2
300254	1
339834	1
275476	1
276364	2
580521	1
1089636	1
328276	2
158217	1
273737	2
1040889	1
574551	1
955052	2
553063	1
315496	2
272595	2
572254	1
839200	1
343196	1
154898	1
573110	1
155701	1
858999	1
719058	1
552342	2
264021	1
1108984	2
173218	1
317740	1
806356	1
199118	1
818170	1
350717	1
185483	1
566262	1
311776	1
656912	1
271933	2
1056816	2
3581088	1
338570	1
1076818	1
189288	2
342988	1
579324	3
566391	1
270244	1
346639	1
851935	1
352898	1
355120	1
565338	1
1082539	1
606927	1
295344	1
662674	1
267918	1
526081	1
273091	1
271131	1
512682	1
593925	1
918577	1
640304	1
527751	1
304612	4
326732	1
1103499	1
556604	1
1678333	2
561069	1
539306	2
210554	1
1108124	1
1085326	1
828806	1
347933	1
536910	1
175550	1
321182	1
548233	1
593156	1
314029	1
809437	1
4385756	2
1064062	1
264359	1
228330	1
457614	1
1088815	1
271490	1
529873	1
255603	1
298254	1
347200	1
298491	1
263815	1
260670	1
276325	1
196176	1
276580	1
276402	2
304777	2
321214	1
341322	1
823439	1
383992	1
344158	1
804526	1
303196	1
772384	1
573408	1
832846	1
548753	1
1098340	1
585377	1
316740	1
276770	1
18066	1
3998460	1
323614	1
276016	1
193038	1
266091	1
191695	2
310886	1
221110	1
771177	1
1110037	1
248001	1
195496	1
585652	1
551696	1
660214	1
4351649	1
350349	1
14127	1
1111247	1
836717	3
940433	1
815913	1
326136	1
207994	2
310069	1
333602	1
569026	1
526441	1
581265	1
343361	1
591464	1
339229	1
421893	1
234959	1
175598	1
168517	1
577082	1
263044	1
1107798	1
982030	1
4378081	1
513532	1
191445	1
1110591	1
3919792	1
4380971	1
129089	1
589000	1
592372	2
526552	1
263933	1
454156	2
195799	1
4358599	1
970425	1
1100798	1
2311550	2
347466	1
567437	1
817183	1
99206	1
919158	1
350626	1
821916	1
192930	1
158846	1
554560	1
528994	1
634450	1
293330	1
276674	1
339622	1
335097	1
269176	1
274335	1
326820	1
558752	1
887662	1
345095	1
273385	1
313213	1
1106373	1
584263	1
840905	1
827794	1
229874	1
260753	1
263590	1
4308184	1
183114	1
554931	1
276592	1
512314	1
352243	1
1099914	1
587336	2
400599	2
175365	1
239386	1
1105454	1
4402751	1
508842	1
272953	1
333576	1
825201	1
326567	1
194656	1
824852	1
772972	1
294262	1
334582	1
188997	1
352843	1
162820	1
529531	1
563086	1
345121	1
319196	1
4446732	2
4439488	1
142751	1
342200	1
272428	1
351405	1
1106601	1
176877	1
347368	1
609964	1
538322	1
342947	1
399637	1
820070	1
1110253	1
320070	1
```
