## Extended Data File 1 for "Diet induces reproducible alterations in the mouse and human gut microbiome": ERS606369_ERR675389.otus

```
#OTU ID	ERR675389
264155	1
445144	108
130468	1
896489	21
2182669	18
575261	1
275628	7
592160	6
4155392	4
1028915	6
268372	4
831409	9
266483	15
863682	4
188785	4
586968	6
454363	1
659831	5
267769	1
345709	5
1076818	1
262809	1
234269	7
351881	10
343264	3
2368865	5
276996	1
339503	2
183446	2
4442730	1
443620	1
1107461	5
353631	3
347655	1
1111191	26
261365	2
351623	4
308117	21
274018	13
942151	1
353073	4
844750	1
544950	1
536341	1
267645	39
839215	10
304080	5
1105687	2
260756	2
436341	1
804579	3
310748	1
813654	2
747987	1
833816	1
561607	5
585880	1
523099	1
250270	5
299600	1
661055	1
1106614	2
187359	1
834553	2
1107018	6
153978	2
344198	2
578457	2
341749	2
259614	4
830189	5
328143	13
1111448	6
338345	1
191089	1
265175	2
1104931	1
344726	1
522433	2
305026	3
1105328	2
302641	1
4415965	1
344329	2
234121	1
318695	1
336174	1
352165	1
523744	1
309302	1
193678	1
1015028	2
356226	9
177512	1
354736	1
355440	2
466811	1
707840	3
751018	2
661367	1
1062061	2
1105552	2
352171	2
382721	1
356061	3
295296	1
586419	1
337724	2
1110988	1
573408	1
461487	2
334575	1
279487	1
1105038	1
827689	7
534929	1
173245	2
290210	1
703321	1
321768	1
351533	1
554303	1
846477	1
333053	1
343140	2
322562	1
529192	1
260322	3
337561	1
276029	1
323154	1
252684	4
558397	3
403497	1
1109539	3
259912	2
1110135	8
1111350	1
1107622	1
350314	1
269803	1
729559	2
815169	1
453405	1
340853	1
2120779	1
530947	5
697874	2
48899	1
276125	1
83758	1
179708	1
453955	1
4383135	1
272186	1
350320	1
1111570	1
1110378	2
696563	1
356012	2
564961	1
189840	1
1105981	2
180726	1
129394	1
337673	1
863612	3
305841	1
351465	3
346291	3
532118	1
582812	1
190116	1
351794	1
790026	5
4364237	1
1098946	2
296298	1
418501	1
232283	1
1108078	2
258957	1
1107670	1
132895	2
1110312	4
266676	1
336817	1
289538	1
358712	1
274106	4
355771	1
192756	1
413695	1
345536	1
334935	1
332698	3
1020605	1
778758	2
593371	1
334602	1
582616	1
585480	1
444987	1
1084900	1
378273	1
322267	1
339351	1
440840	1
179426	2
810759	1
784040	1
579089	2
341180	1
786449	1
228310	1
332776	2
443945	1
331013	1
195427	1
816626	1
582049	1
268123	1
332608	1
302407	1
314471	1
356055	1
349798	1
196061	1
879327	1
270948	2
237138	1
631564	2
266935	1
562408	1
346185	2
1076587	1
311564	1
326732	1
844645	1
327808	1
322604	1
273741	1
192711	1
744866	1
1111882	1
261664	1
349175	1
197790	1
352192	1
311042	1
567960	1
411254	1
584083	1
269501	1
326644	1
450399	1
309054	1
293580	1
1107761	1
554250	1
1109422	1
652823	2
307217	1
320844	1
353012	1
572860	1
162576	1
888575	1
1110008	2
515511	1
348748	1
553063	1
353843	1
819181	1
239386	1
155616	1
349459	1
826746	1
276386	1
173739	1
```
