## Extended Data File 1 for "Diet induces reproducible alterations in the mouse and human gut microbiome": ERS606370_ERR675580.otus

```
#OTU ID	ERR675580
582181	995
445144	1105
183446	747
268037	1
512695	23
1107018	371
453955	552
267645	134
519573	327
344198	462
4429719	105
591405	19
355440	15
1110135	206
206324	156
1108356	38
790026	37
328143	910
769075	4
1111448	211
310748	72
277163	8
356226	951
353073	353
1110008	61
349755	8
332698	67
418501	12
268410	8
318231	23
214715	8
833458	30
228310	842
1098946	28
747987	247
593733	4
1078587	11
274106	70
450399	17
1111191	245
616624	2
188697	32
4155392	11
167420	9
323386	13
144196	10
266120	314
1110312	152
333471	24
330578	1
215897	35
211378	92
351020	5
1107759	81
1571092	130
252684	1150
805066	85
532118	105
264536	5
826303	11
813654	72
466811	8
336736	7
1035392	1
198225	27
321220	1
325340	11
2120779	107
347375	12
1107586	2
631564	21
351465	14
4390755	398
129394	5
1127664	12
652823	35
308117	50
860192	4
824678	9
342504	4
173245	4
350763	3
4432841	80
730939	2
956654	35
355822	20
2286580	66
276761	1
330757	1
571965	53
575268	189
1097359	2
188785	222
461487	9
268220	178
462832	4
1108078	44
839215	284
567960	41
530947	114
720973	5
336696	6
266483	140
353896	39
526490	21
1109422	50
1107761	100
16272	2
274018	159
577512	32
460611	67
349142	3
346570	3
689727	20
918577	4
344329	21
322267	2
356012	53
338796	14
919158	4
192756	124
30622	4
303919	1
827689	26
331720	311
582298	1
351881	24
1106614	54
697874	34
336292	1
4357080	1
353631	9
331782	6
328554	25
325126	22
4481427	1
888575	25
831409	64
383885	85
462727	7
350127	5
567595	67
844645	5
354097	5
592160	157
268962	12
581463	1
337673	15
330279	3
4418586	63
513021	60
583117	3
336691	5
269501	35
341724	5
347732	2
539820	17
565625	26
311964	1
260529	2
899886	1
277047	2
586093	26
234269	90
896489	104
988932	20
388945	38
276249	33
524213	84
161164	1
857639	21
1107461	52
825939	21
563086	5
4383135	25
1729249	28
436341	55
4425280	1
353131	16
659831	32
554372	1
1105687	44
277299	39
188116	23
381219	12
1106362	10
627853	7
582616	37
640999	26
349459	15
549756	121
267714	20
337724	71
543553	1
345804	9
863682	24
899195	17
339503	79
250270	47
592649	4
302641	6
277442	8
637973	1
1110104	11
355468	20
352612	18
274115	15
350438	2
307373	7
264155	15
330451	1
343264	15
830189	52
109402	10
4407703	15
288780	5
276029	34
510295	1
863612	25
1110378	99
753891	1
462939	30
590175	8
388808	13
354163	22
191274	4
356657	7
275628	19
338887	5
352069	15
452014	20
819181	9
349175	50
1559796	2
826541	49
720709	16
1106861	6
354957	10
1110317	41
344915	16
352207	2
661367	9
83758	1
199532	12
509416	3
351062	9
275397	5
299356	8
661055	12
177704	4
133719	7
1109539	74
1106101	15
1110988	10
544996	5
584083	7
593977	15
342656	5
28218	1
162576	10
790663	8
1105343	17
354971	10
273459	4
211039	37
232283	3
324013	11
97321	14
805699	6
1107057	18
581474	20
534926	11
209408	11
728991	4
290210	8
348336	15
1111247	9
328276	10
132670	12
333555	2
217139	12
858190	12
562408	7
275423	1
586968	52
356055	22
354523	1
1056389	26
313037	20
778758	5
14090	5
173739	10
629361	6
578457	2
381979	12
1111768	2
1107439	25
351972	10
407556	7
658370	21
1105038	8
449353	8
273954	3
321372	12
936486	1
4324489	4
831641	8
516873	10
334267	5
786646	19
814568	24
830014	11
554176	2
832675	4
293112	5
183114	1
4480176	2
187768	4
239562	19
676472	6
186162	1
4362337	4
584137	6
1108422	32
578287	19
423830	19
792399	6
634449	34
531038	9
307302	1
347822	10
352378	9
262416	1
819676	3
587336	1
348398	3
1105328	26
289707	9
332776	5
434089	25
1857626	18
331317	4
554931	1
578908	1
288128	1
312814	4
578995	1
266676	31
1028915	10
522433	2
352906	2
786449	11
846477	8
227886	1
1105552	18
2182669	28
233691	7
263933	30
720944	3
154850	3
234054	8
337494	11
341749	16
260660	5
577143	3
258204	19
569210	13
662164	15
352171	1
334751	9
4455677	25
400871	35
443945	7
378273	2
293580	10
316907	3
434336	14
348821	6
4480555	8
351593	8
176925	10
271592	1
297669	39
356632	6
314703	4
834280	2
342075	3
1062061	31
4325509	2
1020605	18
1105486	8
809437	1
274438	2
183211	2
1104931	2
340447	10
260454	6
269107	11
519374	3
1111522	17
352802	3
831218	4
2341726	8
397065	2
593156	4
826746	9
529192	2
592572	3
341966	1
1107473	5
272834	6
843124	3
535399	13
510498	14
329503	1
323829	27
833816	18
556126	3
825063	8
353012	28
259614	8
212686	1
4430383	8
345582	10
350349	3
351623	23
348508	7
1029165	2
329520	2
1051082	3
592594	6
355203	2
978894	2
619817	7
1144764	2
330921	1
321706	9
4321940	1
357471	8
830280	4
180726	8
1111582	11
1063126	1
1084182	1
662917	3
356590	24
341180	5
557297	4
347655	35
1099914	1
350320	18
338133	2
262095	16
182735	1
196289	13
340853	9
338345	8
415491	6
230528	1
171636	1
339838	1
352965	14
325750	3
558397	4
653533	17
276985	5
4308591	13
265182	3
352902	16
276770	1
554463	4
4481506	31
340473	3
352445	7
450047	17
585480	20
780466	1
684238	3
845291	7
693353	1
414089	26
227622	1
1111115	10
334067	3
273118	2
749151	1
443620	8
212366	1
1111133	15
403497	3
1105326	4
274348	7
316008	6
584765	14
272186	17
628218	7
383971	2
541394	3
3182739	6
418334	5
799034	13
716286	18
171532	17
430194	12
590168	11
751018	6
230268	1
348850	1
1111350	5
321251	3
1110799	1
305026	4
329741	3
266052	9
359120	2
820064	1
526552	1
517722	17
268566	3
563532	6
276386	13
560906	4
528157	1
352624	1
587510	13
422727	22
358439	34
565585	1
301872	1
327808	8
267042	12
304080	51
351659	5
515322	1
258280	2
211761	10
305750	1
248521	25
844902	6
398255	24
592372	4
553063	1
234121	19
272092	1
276260	1
570243	6
338910	2
845273	10
258980	30
45363	7
347490	4
171322	1
812079	11
349372	2
346686	1
310877	5
212532	2
268684	7
335330	1
816626	3
812992	10
267769	4
328928	3
1107622	10
1084900	5
338348	4
519733	5
518967	10
511594	3
333079	5
300435	1
514257	2
1106550	3
334935	1
336817	3
317045	4
272758	2
810399	1
354905	49
357168	5
609589	9
1113282	26
1094991	4
761408	5
355187	12
751584	3
336375	3
271431	19
276721	9
158183	3
333352	2
791522	3
349798	5
199307	27
343200	1
347166	20
316006	2
353593	2
2724618	2
353843	1
293600	1
207833	2
579324	1
328212	5
1107327	8
362793	3
519763	2
551915	3
275616	7
97315	10
563572	3
4446732	2
826302	13
772972	5
271406	1
810759	7
321390	3
199181	6
1110412	3
416078	10
591891	1
343975	5
397363	13
553245	5
422283	3
579431	1
817995	14
813944	15
823803	18
536778	1
276656	15
259922	2
589021	2
820245	3
402704	3
590544	3
593371	2
326348	1
359389	1
275483	4
835872	17
344400	5
263992	3
584263	4
613697	9
275676	5
554912	3
215018	2
593709	10
909401	2
542857	5
808794	10
321768	2
354736	11
707840	13
592616	3
345208	2
567974	2
573287	2
332608	1
585807	4
585787	1
839233	2
542126	3
1105696	1
1737536	1
1029949	6
278712	10
259870	5
536831	2
198537	1
804579	15
1109334	1
273778	17
345063	1
337762	7
349783	8
810788	6
348536	1
167338	3
332430	1
191089	2
193678	17
1032415	5
520358	4
539601	4
189237	1
350664	6
326701	5
828708	2
1103807	4
401384	2
342105	3
405780	6
462764	3
938078	8
815828	2
350741	7
273937	8
332126	2
352799	4
527857	4
1100798	2
161993	3
591671	4
828884	2
1111782	28
564806	2
259594	9
350719	11
276364	4
330116	7
339473	6
265175	12
350392	4
263044	5
590951	4
270758	1
352192	6
1047886	3
620319	8
546259	3
291784	2
4358599	5
355312	4
339834	1
610842	1
387615	6
270059	1
367909	1
349624	2
1105659	5
210950	2
552342	1
348393	5
1096712	3
323403	1
1107670	2
300102	2
185989	2
516576	1
259382	4
1111847	1
812719	11
365118	1
160140	13
198371	2
158217	5
1107175	4
269285	4
344101	21
579089	2
876705	3
356073	1
1918929	2
326644	6
348748	1
277115	1
561607	8
738351	11
592926	3
375106	7
345354	3
712677	6
276414	5
541135	4
729559	12
262454	5
2368865	12
833216	1
412249	9
264932	2
196697	8
326609	11
342947	1
510286	1
275235	1
152797	4
572860	2
324522	2
356455	4
409947	4
843785	1
361428	1
548032	11
724472	5
640998	1
869324	6
809463	6
820367	7
655725	3
741001	4
1022497	2
278059	1
318370	5
1106683	6
588363	2
356138	1
529905	2
556508	1
159007	2
366641	1
343630	3
345913	11
390820	13
353923	4
268379	1
581933	1
4384969	1
446135	2
457614	1
929836	8
336789	4
369928	3
1108453	5
346185	2
339695	4
774358	2
330704	5
138338	3
1107903	1
234959	3
350404	3
541354	3
276561	2
826749	3
268725	2
389282	4
350447	1
276834	1
310978	2
322604	3
351794	13
351773	1
846386	4
114400	1
585073	3
329712	4
515855	1
4327763	2
772398	4
582154	1
534929	8
345709	7
260322	3
548686	3
355373	1
712388	5
333695	1
328905	2
373923	2
342404	3
672668	1
345475	4
340189	2
4444663	1
4432516	1
330731	4
352049	6
521491	3
262610	2
233415	3
1143482	4
527751	5
327900	9
271162	1
449833	8
842714	2
188536	1
376516	8
535601	4
826382	10
335952	8
4305923	1
204155	1
273481	3
582222	3
276000	1
320373	2
99173	4
162811	1
276762	6
575844	5
466409	15
207713	3
238441	2
453405	2
512177	2
569786	1
260414	1
521424	4
317633	4
637934	11
311370	2
231985	1
528832	4
336276	3
589852	2
820458	2
570049	1
1050914	1
762699	4
566377	1
982030	2
355089	1
343140	12
1845355	7
329790	2
588038	5
1035283	3
213966	4
190116	30
262409	9
808244	2
258812	1
331618	1
509723	4
776708	1
193844	2
707986	1
537713	1
584463	1
346587	3
319203	2
559781	3
216888	4
349204	1
356404	3
354144	4
302428	1
548021	3
313106	3
2263184	1
147757	1
571642	5
524763	4
355771	5
548692	3
1049945	2
540682	9
1109709	11
210073	5
197790	15
318695	3
196349	2
270662	9
315880	1
352559	7
844750	2
274204	1
1043045	1
178274	2
333351	3
228232	5
307608	3
4462541	3
326940	5
580081	3
356061	3
263834	1
315391	1
550996	4
842786	10
154606	5
828198	3
416341	4
577653	1
349970	2
292807	11
4481359	2
408513	6
839598	3
318563	1
314471	8
4411108	4
580920	3
134762	1
279107	8
298536	1
189288	1
339720	1
300121	1
174959	5
553395	2
273737	3
197600	1
268880	1
326013	1
514061	4
456774	1
317924	1
351309	1
581079	7
317104	1
716984	3
193444	1
275476	9
132895	5
701221	1
309441	6
1076587	2
1105454	3
233817	3
764605	1
261664	5
743396	2
296790	3
1111882	1
272576	9
548753	1
564690	2
312476	1
214450	1
1077751	1
197157	2
158981	2
260756	5
529539	4
682215	9
3168623	2
579149	1
189476	1
1033167	1
588624	1
336174	3
336632	4
198690	1
743781	3
263595	1
276466	3
154424	4
562417	2
348568	1
1107798	1
345882	6
849147	3
551422	1
273223	2
260205	4
345536	5
319704	4
708876	2
821916	3
291561	1
548133	2
355837	5
683621	3
255235	6
528955	1
154898	3
772384	1
592933	2
834553	1
194665	1
187807	3
560491	1
307217	3
261744	5
315453	1
389529	2
702414	1
830545	9
1105981	13
1106290	2
97000	4
747848	2
544678	1
1111776	1
779847	9
634727	1
237138	11
593369	2
303900	2
976470	1
334870	1
49406	1
592365	1
556247	6
271933	3
4355436	3
550013	7
302407	8
301960	2
1106654	3
327596	2
454363	1
1110842	2
322138	6
588095	1
258177	6
229459	6
74480	3
2347454	1
273385	1
341007	2
558752	1
228330	1
300921	2
568383	2
311564	2
780650	1
806751	1
578147	1
704110	1
362450	3
350256	1
685156	2
189843	1
316925	3
184990	1
519000	17
846141	3
352222	3
1099674	4
356644	1
272953	2
275194	2
593787	1
583953	1
1106204	2
672440	1
320972	3
343778	3
1104982	1
577041	7
894360	1
363430	1
583266	2
278563	1
354501	1
129089	2
311466	3
635495	1
561193	1
318766	5
311587	1
696563	3
190750	1
271131	1
444241	1
304897	3
275796	2
309161	1
411254	8
591464	2
834677	2
1110253	1
234586	1
985239	5
229683	3
270988	3
679939	2
557370	1
262917	1
1111525	1
346870	2
215193	1
588890	1
277951	1
270290	1
197706	3
1111561	1
3584772	1
305853	1
330183	2
579293	6
347801	3
525401	1
316728	1
331786	1
362539	1
261161	1
332560	3
276193	1
898217	2
806182	1
623471	2
344465	2
4449892	1
514640	2
215507	1
179613	2
4334624	1
415427	1
421538	3
332651	1
748539	2
305758	2
382220	1
258169	4
849110	1
468313	1
270244	2
303897	1
199490	2
331088	1
345121	5
1110458	4
189840	2
269091	1
295296	5
1111634	1
3040916	1
48899	3
576671	1
342887	1
2366688	2
827794	2
341750	7
434339	3
319196	1
836717	1
806407	1
352812	2
566391	1
208042	1
259173	2
513605	1
591245	1
303076	3
268596	3
343581	2
341713	3
264113	1
1110191	3
585880	6
261142	1
323154	3
20799	4
323595	2
582089	3
539306	3
199156	1
289161	2
799573	1
440840	14
261966	1
269992	2
579159	2
549950	2
240746	1
109491	1
593422	1
592901	1
556240	1
263337	1
268865	1
458550	1
335267	2
277364	4
515511	1
824852	1
331013	9
2250345	1
1047041	1
355154	1
192365	6
210867	1
459276	1
276125	2
585377	2
793769	2
270765	1
272788	2
299295	1
353657	1
263111	1
390497	2
743911	3
567011	1
341343	3
398597	2
512314	1
300766	1
346098	3
351449	7
356627	2
554303	1
816441	2
181597	1
828333	2
4393892	2
303269	2
752354	1
811108	1
275859	1
699085	3
275819	1
554250	5
265570	1
309873	2
846464	2
905781	1
177512	1
934369	2
314304	1
815207	2
144247	1
338778	2
272277	1
446691	1
210092	1
270081	1
180042	1
199548	1
566262	4
276542	3
346600	3
452592	1
312325	1
322562	3
850066	1
1012372	1
815169	1
47100	1
316497	1
320070	2
334697	4
740215	1
450755	2
179146	1
266421	1
206574	2
229449	3
208571	2
352702	2
340940	1
1038074	1
421792	2
585932	1
308991	1
459025	1
733028	1
784040	1
259772	3
523099	1
262809	1
554338	1
348376	2
816919	12
337609	4
271804	1
427219	2
553150	3
191516	1
163874	1
296424	1
328391	1
1106862	3
536754	1
732128	1
569581	1
817781	3
444987	1
335422	2
355621	5
571992	4
357305	1
275557	1
260547	1
879327	6
205613	1
130468	2
214684	3
812138	3
547903	4
324884	1
334670	1
311975	2
821067	5
587489	1
189147	1
264021	1
271356	1
647215	1
215731	4
755474	1
3998912	1
292811	2
635373	1
353775	5
320141	7
580270	3
370809	1
4378081	2
346764	2
885476	3
345944	1
589114	1
104610	2
420168	3
178001	2
328024	2
582558	1
273687	2
971109	2
352489	1
320224	1
804526	1
589714	1
329729	2
333737	2
314842	1
356329	1
353982	3
354032	1
356148	2
2420110	1
195047	1
276941	1
303196	1
267406	2
314810	2
207232	1
320835	2
339791	1
192664	1
4408801	1
766113	1
843454	1
229386	1
162005	1
817566	1
815356	1
646743	1
345347	2
4371341	1
271353	2
339086	1
229533	2
1108984	2
266862	3
156219	1
174422	4
1107716	2
1108275	1
113515	1
314922	2
317142	3
351859	2
1089939	1
609295	2
687318	1
194822	2
517455	1
261419	1
269814	1
4343981	1
869796	1
290338	1
274697	1
295075	1
278753	1
356180	1
274455	1
1013670	1
157894	1
347933	1
1094359	3
346804	4
708190	1
586562	1
558991	3
274128	2
273741	1
114807	1
1017181	2
198170	1
345635	2
265976	1
858999	1
309302	2
585652	1
351272	2
348948	2
542251	2
98939	1
1109293	1
346639	2
327236	5
192539	1
350314	1
536535	2
594119	2
592514	2
955052	1
354461	1
274400	1
183071	1
4386231	1
313324	1
270145	2
303627	1
157272	1
341730	1
524404	2
326055	2
510377	1
826624	1
805185	1
209377	1
41715	1
335971	2
4420206	1
583633	2
570450	1
528067	1
228785	1
327284	2
553825	1
181717	1
819810	2
585227	2
279179	1
277946	1
511724	2
269418	1
823024	1
339180	1
4377150	1
1108470	1
196436	1
528801	2
851715	2
303479	1
345191	1
333049	2
421893	1
3746876	1
530885	1
271045	2
273967	1
332454	1
327401	1
4370570	1
191331	1
191445	1
320249	2
346253	1
313503	1
263390	2
351200	2
267071	1
4346168	3
194478	2
439924	3
1106302	1
271602	1
330665	1
277729	1
197046	1
806356	1
351898	1
290079	1
536910	1
273357	1
848615	3
406247	1
352008	1
660214	2
194077	1
591399	1
271476	2
574528	1
200605	1
561171	1
335546	1
443853	2
592977	3
375892	1
355344	1
528606	1
315223	1
554560	2
186851	2
214116	1
4322275	1
313431	1
144303	1
524038	1
364227	1
268297	3
567875	1
270876	1
143355	1
269156	1
227967	2
814501	2
1051317	1
609513	1
339156	1
274521	2
975306	2
2435303	3
758280	1
563210	1
4329376	1
288193	2
258910	1
319898	1
334831	1
313834	1
589989	1
152381	1
215750	1
348897	1
269949	1
520643	2
303273	1
351253	1
366722	1
298491	1
591376	1
408877	1
1097593	3
470382	1
324284	1
995147	2
246176	1
321825	2
4433604	1
539328	1
358712	1
322839	2
816867	1
4385756	3
322392	1
814853	1
4473033	1
262104	1
359984	1
344412	1
362853	1
355938	3
275950	1
277204	1
348404	1
162820	1
543291	1
229348	1
585365	1
762013	1
145077	1
533847	3
1106140	2
1110303	1
718320	1
327439	1
314963	1
185222	1
304948	1
232380	1
275123	1
457371	1
844501	1
146761	1
574302	2
1056816	1
364341	1
288581	1
199497	1
683674	1
822733	1
172163	1
2879379	1
1106475	1
371930	1
881442	1
300619	1
340706	1
551545	1
340852	1
350363	2
343923	2
569889	3
198641	1
1106373	1
830481	1
4308184	1
404292	1
3541	1
766351	1
194656	2
1108744	1
721569	1
331309	1
537548	1
572247	1
260741	1
887025	1
703321	1
593925	1
11120	1
875224	1
269172	2
764046	1
348764	1
808609	1
297580	2
193705	1
348313	1
221110	1
593686	1
339512	1
570341	2
335965	1
335762	2
228798	1
229958	1
259912	1
324867	1
329597	2
1040889	1
589530	1
1111570	2
266255	1
1114226	2
272595	2
584020	1
320354	1
382998	2
330532	1
233411	1
400599	1
312490	1
309054	1
179426	1
1646255	1
303213	1
550807	1
796871	3
188862	1
153978	1
198363	1
745960	1
1110787	1
309361	1
416286	3
509613	1
591684	1
1092944	1
185150	1
4326861	1
265992	1
320667	1
762542	1
262654	1
315896	1
1122596	1
517282	1
588429	1
538322	1
272290	1
259120	2
511006	1
593301	1
307640	1
1092819	1
314621	1
567437	1
259275	1
272909	1
347523	1
550456	2
336575	1
267743	1
2374993	1
296165	1
536341	2
311737	1
413695	2
567362	1
3386554	1
175575	1
540578	1
191050	1
395040	1
585202	1
2349365	1
312062	1
268612	2
592086	1
272608	1
345658	1
4366524	1
527909	1
430219	1
536058	1
1111745	1
363358	1
590980	2
294262	1
316731	1
574551	1
358594	1
1076818	1
308224	1
571873	1
590209	1
530866	1
310103	1
372146	1
276044	2
277588	1
300297	1
836430	1
304777	1
511216	1
274652	1
439880	1
238487	1
352723	1
331965	1
344111	1
773251	1
627429	1
258969	1
198450	1
340960	1
167609	1
273631	1
195392	1
814322	1
4476330	1
308386	1
718565	1
189392	1
347587	1
345212	1
1039477	1
331222	1
14035	1
825105	1
```
