## Extended Data File 1 for "Diet induces reproducible alterations in the mouse and human gut microbiome": ERS606371_ERR675391.otus

```
#OTU ID	ERR675391
324867	2
896489	28
321706	3
445144	152
1110378	2
1111191	11
308117	6
162576	5
747987	7
592926	2
234269	27
332454	1
465480	1
268121	1
354813	1
530947	8
1111448	10
1077336	37
266816	1
338778	1
274136	1
214471	2
586968	3
261365	2
830189	9
899714	12
274018	6
328143	9
352222	1
418501	11
352965	1
344101	1
1107018	10
252684	4
558397	5
356226	10
262409	8
264155	1
534929	1
617216	1
345709	2
355440	1
1106101	1
351859	1
409947	1
310103	1
337004	3
1105659	5
214116	4
462939	5
661367	7
276110	1
356590	1
462832	1
1107461	4
519573	1
684238	1
584736	1
341749	2
764379	1
353982	1
192206	1
326701	1
343140	2
826746	2
827689	4
83758	1
1107761	4
198964	4
355045	1
277081	5
347523	1
298973	1
629361	1
839233	3
354800	1
296340	1
658370	1
397065	1
345994	1
620319	1
571642	2
335267	1
351253	1
582049	5
340853	2
592160	3
361476	1
1105687	1
258169	1
355771	1
1857626	1
1084900	1
180092	5
1110191	1
707840	3
242046	6
976470	1
330279	1
322138	2
188785	1
1106614	1
1015028	1
158183	1
352612	1
261574	4
192756	1
4481506	1
879327	1
1111570	1
1108078	1
439924	1
1110303	1
407556	2
268379	1
799034	2
343264	2
994098	1
415491	1
831409	6
4402077	3
368318	3
228798	1
1032037	1
276249	1
434089	1
331720	2
272186	1
4451523	1
554250	1
689727	1
273223	1
823155	1
812992	1
809463	1
453405	1
582558	1
790026	2
577041	1
353073	1
863682	1
443620	3
356404	1
337673	1
260454	1
1098946	2
356632	1
585377	1
1105486	2
2182669	3
542126	1
229452	1
351200	1
228310	1
4462654	1
509416	3
652823	1
661055	1
272758	2
517293	1
234298	1
806030	1
553080	1
339720	2
453955	3
517722	2
322604	1
568410	2
537713	2
276656	1
344198	1
550013	1
1110135	2
1107175	1
578287	1
418334	1
132895	1
258204	1
1113282	1
1056389	1
196815	1
182893	1
1111544	1
264693	1
751018	1
1109539	2
590137	1
185235	1
314471	1
1108422	1
563086	1
537396	1
2810953	1
659831	1
311370	1
180405	1
1062061	1
576671	1
292807	1
1111882	1
214919	1
```
