## Extended Data File 1 for "Diet induces reproducible alterations in the mouse and human gut microbiome": ERS606371_ERR675581.otus

```
#OTU ID	ERR675581
277081	133
1105687	64
682215	2
971109	3
349459	16
268379	111
192756	170
1107175	371
1078587	7
1108422	78
276762	18
799034	44
356226	905
445144	1209
519573	101
582181	269
575268	59
277299	48
272186	19
260529	1
830014	34
343264	13
194286	3
661055	181
272742	10
352207	23
153291	1
4390755	116
211378	64
459276	39
443853	10
328143	919
565625	10
252684	362
260547	5
234269	102
198964	679
330116	57
269107	14
1108078	24
1111448	252
607540	1
646499	22
354957	30
537396	5
831409	150
549756	72
192206	121
348821	55
1109539	75
268962	18
1107903	1
276249	39
1107439	17
263933	39
336691	28
187233	39
333726	19
347523	140
195931	86
234054	14
899714	504
199307	20
513021	58
266120	305
314186	1
769075	5
214116	179
349798	4
331720	269
198963	146
353073	299
228310	246
368318	13
1110135	132
266816	40
585227	15
383885	58
839233	170
1110312	63
576007	95
1062061	40
276029	45
214919	122
182893	229
354800	50
1098946	35
206324	139
363731	67
325126	4
1105552	29
568410	74
277442	5
354905	28
194077	2
511594	17
846464	2
344198	140
1105328	14
274018	185
234298	31
530947	155
180405	257
1110104	10
457371	9
524213	92
351881	2
593043	104
1105659	50
272201	2
586968	44
1111191	152
323595	17
446135	8
453955	161
355468	13
1107018	366
397363	18
198200	6
463289	5
416286	1
955052	1
377946	8
1111522	6
466409	63
262766	1
629361	28
420168	5
381979	10
747987	145
343140	10
806030	92
273504	40
4481506	27
338796	26
1113282	23
4432841	43
405780	4
1051764	1
2120779	95
419245	61
830189	102
276386	12
563228	1
296790	4
344828	2
274128	10
215750	47
564334	3
879327	27
659831	47
269501	38
352965	12
346185	4
1106614	36
308359	10
909401	52
411254	1
689727	8
335267	13
229683	2
1108356	14
1110787	5
592926	5
557297	2
863682	55
262409	193
332132	1
274965	1
585480	6
228798	170
290178	4
261574	91
334619	18
270765	2
453405	13
732285	41
896489	116
658370	14
183839	2
517722	48
324882	22
805066	65
631764	4
523099	3
577710	1
167420	12
276985	6
585880	104
554250	5
349624	1
552035	2
190976	6
3529330	6
1729249	14
349783	5
812719	7
827689	18
345913	11
1109142	11
344329	13
180092	112
1107461	67
1845355	3
517293	22
274857	12
356353	3
266676	24
623471	1
697874	7
1110378	179
339503	70
536831	1
592160	82
530379	7
832846	4
262610	2
361853	53
276158	48
512177	1
642922	1
347529	14
584083	3
368490	12
462764	14
270759	5
274324	11
527857	1
1022497	2
198770	6
354163	5
1047993	5
261097	21
355822	17
4429719	16
258204	28
262416	2
271406	1
332776	27
271563	2
338348	2
1108974	1
4480555	2
763733	1
288168	4
346587	2
359376	5
182079	4
772384	2
1056389	12
4308591	23
761408	15
307608	3
588471	48
726712	2
277163	5
581079	12
375106	4
289707	19
462727	28
1107761	58
271737	2
344488	1
578287	8
365496	4
161993	30
712677	4
730939	3
1110458	5
570367	2
414089	31
679939	1
4402077	3
300068	5
748539	1
313685	5
1105486	1
154850	3
1109971	43
209990	18
1111782	14
1111115	10
210218	15
326701	4
562408	8
826624	6
311788	2
334267	10
272010	17
452014	21
1105038	13
353012	7
575407	16
349365	8
338644	6
586093	21
352789	3
790026	18
323386	14
276656	14
259870	118
344085	11
462939	30
261664	3
976470	22
786449	5
534926	6
4418586	48
356590	4
4346168	2
1029949	6
385545	13
652823	34
367176	2
1110008	18
743781	1
582616	7
350979	2
548032	13
532118	1
1111570	11
1110317	22
720709	16
1571092	16
197157	1
355440	10
296340	42
276769	3
323501	2
516873	3
170004	3
279298	7
339473	6
522433	6
259595	19
295356	1
308117	26
590175	11
242046	49
211039	33
653533	13
796871	11
1107622	10
268865	3
258169	6
790663	5
350320	23
708190	3
567960	20
337004	12
353896	4
510498	5
3182739	5
356055	9
1031932	3
450047	31
273648	2
319219	11
591663	1
347822	4
1094991	5
290362	1
4349865	1
288193	7
838200	3
309083	7
274694	6
539581	2
14109	1
340189	3
978894	2
443620	43
354144	8
130468	1
276808	2
346098	2
332454	12
4309131	1
297669	21
696563	11
351465	7
660214	9
336736	5
70137	3
589450	1
351593	5
309382	19
1077336	26
777944	2
828435	1
407556	9
587510	6
558397	8
745960	27
271431	6
342988	2
308136	1
1108453	13
348376	23
314471	2
525143	1
1111776	4
1076587	12
328212	7
279107	9
237138	23
356073	12
313106	2
352222	17
264155	14
814568	24
234121	9
553813	1
343906	9
268978	6
340194	3
347655	7
310931	4
550013	9
4407703	8
182176	11
567595	14
1114323	6
276542	9
1105326	4
229452	24
330333	15
1105981	5
273967	5
177927	1
345709	5
839200	2
344256	3
345882	19
434089	19
1109101	1
1109422	13
167338	5
808852	3
193678	7
2901246	1
534498	4
741001	7
1107759	61
330578	4
350363	4
356657	11
553654	3
215317	4
716286	10
321706	7
766351	3
4345268	1
336810	1
329597	2
522551	2
273778	30
167509	23
180726	2
584263	3
336789	1
2286580	22
232658	3
275123	1
210068	1
320249	5
540862	2
50757	1
339574	1
821067	4
310877	7
659361	2
398255	4
14090	5
351794	13
833816	17
640999	8
345350	7
348875	2
450399	21
353820	6
830080	9
387615	10
351859	16
1106475	7
1089636	1
321251	1
1110191	23
1136347	1
529539	1
1110412	38
804579	12
571965	6
526490	12
272905	1
344607	1
418501	9
572072	5
418334	22
569581	5
359984	8
819181	11
1107691	1
337392	4
322464	1
351623	4
269576	5
356632	6
97000	1
544996	3
1106373	1
214471	25
330417	1
345191	5
333453	2
817995	14
720944	6
247722	1
4413164	1
826541	8
16046	2
261365	10
729559	2
401384	4
267714	6
389282	3
591439	1
591482	1
268410	8
271602	1
592572	14
352612	26
271672	4
342075	5
672440	1
2250345	4
342504	3
608323	3
552561	2
364753	1
337407	1
2341726	4
300766	1
326940	1
446691	2
208539	1
183662	5
813944	13
779847	12
303076	22
259382	5
533469	3
312440	18
1144764	2
408513	5
348508	9
616624	3
797021	2
341322	3
1023428	2
338133	9
325340	21
295075	1
1109178	4
956654	15
132895	3
584765	18
288780	2
318503	1
1026231	4
312814	7
845291	8
363881	1
1107057	14
846477	13
369389	4
888575	12
343923	4
367909	1
322604	10
527751	6
407963	7
400871	32
724472	3
557750	3
276125	1
331553	2
229348	2
591405	4
157594	1
823803	8
194950	1
337727	1
376516	11
255235	3
593709	8
593977	3
352751	1
820367	3
887025	2
1106654	7
519545	1
774358	4
211667	3
826302	13
215193	3
191274	4
578155	7
814501	6
569026	2
279582	5
319454	3
355045	3
356627	5
324884	3
289557	1
337762	5
460611	3
324867	15
189840	1
267042	2
192664	2
350337	2
578409	1
333837	2
188785	14
508842	1
330064	13
224204	1
1110766	1
276044	6
353453	11
4416396	2
1028036	4
345354	4
352812	23
347375	1
879565	3
816626	2
279344	1
524763	4
628218	3
1111247	5
541135	3
1143482	1
2366688	1
1111133	16
685156	2
176925	4
324284	3
536989	3
194665	2
436341	5
2810953	2
786081	2
261142	3
262656	2
544950	2
267457	2
826382	7
348659	6
813334	1
248521	18
355154	1
300665	4
1035392	3
577041	9
173245	7
322839	2
1003326	1
548775	12
1107327	17
266052	4
184990	2
554372	8
556247	3
326732	1
261744	2
412249	7
276151	8
329741	13
985239	13
331013	2
531773	5
341750	4
579089	4
341749	13
843124	4
349372	2
352378	11
571642	8
839598	6
358030	2
561607	10
825939	5
434339	1
443945	2
229958	2
571992	3
346570	2
661367	17
1111754	3
276402	10
268725	3
213394	1
275616	1
820272	1
775976	2
272576	10
995149	1
580920	2
351449	3
676472	5
234959	2
535399	15
888300	1
974925	1
113111	3
553245	9
590519	1
539820	16
421893	1
264225	2
189476	10
571563	1
849110	2
339092	1
250270	10
575553	1
215751	5
341713	3
4375764	2
357168	2
462832	14
809463	10
1127664	5
846482	1
545139	2
299356	1
526150	2
592086	1
307640	3
260205	2
343778	3
1006464	2
823634	1
444987	2
1078527	5
316925	2
51677	19
571905	10
1749612	6
341969	1
842786	21
196349	10
259120	1
581933	14
14035	1
352171	3
197706	2
450755	5
271131	2
350188	7
322062	2
276134	2
344915	13
171532	6
289788	1
271734	4
322138	15
327808	13
4155392	4
817781	5
561312	5
335952	2
341180	4
510070	3
272758	5
415491	4
4407190	4
300102	1
314842	1
259771	3
264572	9
4481359	2
662164	5
183893	1
327284	2
531038	4
519733	4
1070563	1
367304	2
816919	10
276466	2
350301	1
344101	4
634449	4
336696	1
364527	2
158591	1
388808	6
308224	1
330183	1
4327763	4
352652	2
352843	3
549950	2
241224	1
293580	2
193844	4
351972	7
707840	5
264536	1
819404	1
309302	7
273223	5
672978	2
533847	10
186510	2
824462	1
302641	9
233415	5
344435	1
345582	6
544827	2
844501	10
352559	1
171322	1
341252	1
1097208	3
206494	3
1015028	3
320972	1
373939	1
264113	1
348142	7
340853	11
350256	3
336174	3
567641	2
1046624	1
340473	2
1020605	10
1107755	1
269814	3
105813	6
577512	6
319898	2
4385756	1
273724	2
355837	11
263106	2
2182669	18
591562	1
334617	1
209408	5
259772	1
1105026	2
355197	12
352445	3
159911	2
1017817	2
828333	1
627853	12
354736	6
316008	10
559781	5
172163	1
277388	2
579431	1
466811	11
262454	13
1109724	1
720973	5
238487	5
355771	3
836430	5
191398	4
718565	2
2963421	5
619817	5
330757	3
593156	8
538011	2
324013	11
305009	10
1106861	9
577082	1
810759	9
565585	1
582222	1
335926	1
593868	1
274348	1
260156	1
272767	1
352784	1
1106101	8
348404	4
1108470	2
4324489	4
2374993	2
310748	6
194656	2
270244	4
4362337	2
192066	1
342786	4
185150	1
536535	2
581474	7
684238	1
2368865	6
4446732	1
356012	2
828198	4
1111350	6
328391	3
344358	1
988932	6
3989538	1
196390	2
1110037	2
14205	1
198814	2
155913	1
844902	4
182970	2
347490	1
1099445	2
260322	5
331117	5
276798	2
515299	1
334602	1
440840	1
319704	1
683621	1
351200	3
190646	1
109402	13
316731	2
311564	5
817566	1
647215	1
704264	4
659146	1
308686	1
899195	9
522107	1
290079	1
1106550	2
534929	5
512695	1
273741	5
3581088	1
1111582	6
591617	4
300960	1
356329	3
264014	1
342887	1
300921	1
342836	3
266445	2
333564	1
772282	1
310499	4
197624	1
806751	3
272328	2
444241	5
576671	2
353775	3
273928	1
863612	7
132670	6
274438	4
195808	1
262917	1
587117	1
592649	3
202367	2
295296	1
817183	6
390820	8
539939	1
564806	4
56512	1
353131	14
195839	1
268220	8
179810	3
814406	1
591399	1
256134	1
579293	12
831218	3
327656	1
272184	3
847728	2
366716	1
526902	2
265106	5
4378081	2
348398	2
274136	3
1106862	5
510286	4
353982	7
372622	2
327596	2
1107670	2
133719	3
327887	1
258177	1
565338	6
447776	5
262095	3
589105	2
1110988	2
591464	3
591671	4
277115	1
270264	1
1084900	5
825063	3
293754	3
14094	2
408877	2
346686	1
833458	8
352192	6
268684	2
655725	6
207232	3
309206	4
229533	3
198966	2
758280	2
275397	3
821325	1
353843	1
838544	1
214392	10
439924	3
749770	4
270480	2
348393	2
355175	1
514061	3
357028	1
268297	1
324015	2
332800	3
345475	7
1106053	1
397444	4
728991	4
345994	2
330460	4
315829	1
275628	6
826303	1
593463	2
635495	1
273705	1
362793	4
269828	2
751018	1
4462541	4
331088	1
585652	1
4308149	1
331317	9
799200	2
583633	2
309054	1
590168	4
792399	4
528692	1
529829	3
143355	1
162576	14
265182	1
192365	2
323403	1
524404	3
1035283	3
461795	4
509416	7
834553	1
318949	1
350551	1
845273	7
815207	1
348568	7
821916	1
158183	3
458550	4
339086	1
558991	1
337724	1
162211	2
515511	1
215018	5
316842	1
216888	1
572860	1
786646	3
548021	1
1105454	2
320844	2
271490	2
351020	4
268596	2
687318	1
258502	1
829401	1
4299664	1
198740	1
228330	1
278392	2
356148	4
330731	6
589114	1
272788	1
579149	2
199403	2
550793	3
830280	3
276770	2
4444663	1
576377	1
358858	1
297562	1
351773	2
308734	1
207635	1
1109709	7
592514	5
831641	2
318695	1
576761	1
335762	2
811108	1
812992	1
1040889	1
1918929	2
548692	6
329817	1
621285	1
188457	1
195691	2
351309	2
276511	1
593301	3
1106290	3
277200	1
791522	2
337465	1
851715	1
529789	1
331772	1
268099	4
342404	3
409947	4
308991	1
275136	4
335786	1
351734	1
527952	1
162005	2
583117	4
100852	2
340794	1
270059	2
323154	2
850905	1
383971	4
333189	3
2316624	1
268720	1
198998	3
529180	3
580521	5
336575	2
355938	1
299295	1
353737	2
328928	3
550996	2
345208	1
509723	2
307373	4
324522	2
1111652	2
846386	1
303919	1
338503	1
389529	1
751584	2
309873	2
276364	5
345804	1
511624	1
762699	2
516814	1
276721	7
328024	1
620319	1
186692	1
452592	1
381219	4
338887	3
274455	1
191948	1
346719	1
665703	2
577143	1
221429	2
759751	2
646743	2
634450	1
338786	1
300139	5
345635	3
348764	1
157376	2
298850	1
333471	1
346003	1
179426	3
536341	3
350392	2
270385	3
308444	1
306699	1
346804	1
566262	3
103606	1
351182	1
336817	2
707986	1
350741	2
592977	1
423830	3
346764	2
311776	1
339720	5
338345	1
347783	1
208571	2
49406	1
4429893	1
585914	1
522138	1
592857	1
1099674	1
275881	1
427219	1
1111634	4
743396	2
296680	1
434336	5
321762	1
4153045	2
699085	2
273737	2
373923	4
4309927	1
260741	1
196974	2
332651	1
579244	1
512546	2
258280	1
571433	1
333049	1
637973	2
229905	1
552342	1
789210	2
277588	2
1066648	1
212366	1
539574	1
1107473	1
41715	2
610842	2
579541	1
258202	1
588768	1
656912	1
335965	1
1087325	1
592933	2
301872	2
331222	1
563086	1
516126	1
262104	2
258957	4
48899	1
732128	1
823155	1
293112	3
569786	2
182621	1
552528	1
230618	2
567974	1
337673	4
344400	2
582049	1
250378	1
522338	1
588038	1
556604	1
196815	4
533261	1
144196	2
465480	4
271804	2
540682	5
190577	1
584397	3
511782	1
4481427	2
306605	4
849147	2
313191	1
259916	2
233691	1
197521	1
661113	1
1105751	1
355203	1
4476330	1
3868285	1
352702	3
827794	2
869324	3
349716	2
308872	1
274204	1
584804	1
273586	2
278758	1
343975	1
592866	1
187359	1
1111458	1
262551	1
343030	2
592594	1
547903	2
351800	2
1111525	2
345063	2
576914	1
210554	2
562486	1
449353	4
819676	1
269585	1
347908	1
268971	1
543756	1
242805	1
1088265	1
416287	1
307170	2
272428	2
836717	4
534031	1
170328	1
270988	3
975306	1
269172	2
561027	1
350664	1
183545	1
1108244	1
4432516	1
271356	1
266862	1
296202	2
929836	3
378273	3
271139	3
271482	2
977222	1
274697	1
50779	1
310103	1
312126	1
563572	2
312269	1
268123	1
795773	1
352799	1
92349	1
439880	1
382998	1
345557	1
399606	1
187744	4
266720	1
579049	1
277204	4
298491	1
1050914	1
584524	1
309361	3
276000	1
346291	4
302919	1
551179	2
348536	1
539962	1
1131759	1
1106227	1
567011	1
1107716	2
362450	1
1559796	3
539601	2
266715	1
352489	2
335632	1
324658	1
272277	1
270758	1
272595	2
275873	1
553395	1
314582	1
1107798	1
543141	1
717312	2
702414	3
186555	1
4416309	2
520720	1
261419	3
172640	1
191077	1
814322	1
328905	1
522863	1
711099	1
1857626	2
4335578	1
277967	1
186162	3
563532	2
511724	2
609589	1
275693	1
521230	1
354461	1
178001	1
271107	1
4242681	1
806182	3
459025	2
332126	1
644244	2
318231	1
349970	1
744866	1
1111586	1
113278	1
355621	1
1109334	1
1107027	2
724147	2
937075	2
309419	1
335546	1
263380	1
303479	1
529368	1
343740	1
868466	1
276620	1
301498	1
161899	1
4451523	1
228785	3
592365	1
272080	4
416341	1
814853	1
212170	1
459917	1
99173	2
322267	1
637934	1
526665	1
564690	2
291561	1
2816368	1
590980	2
4393892	1
160661	1
344170	1
397065	1
563918	1
616151	1
4448250	1
275288	2
516054	1
1646259	2
267620	1
592901	1
207833	1
558567	2
537713	2
211212	1
233991	1
593369	1
171079	1
345322	1
248001	2
584463	1
188116	1
382220	1
173739	1
980248	1
301528	1
276561	3
337884	1
1122596	2
270866	1
833216	1
541354	1
588060	1
353017	1
355630	1
344726	1
538398	1
231021	1
351619	1
1112121	1
258980	1
716984	2
260454	3
335311	2
348313	1
239386	1
272516	1
269285	2
275476	1
110706	1
739826	1
565292	1
308760	1
1737536	1
320224	1
582184	1
508788	1
1104777	1
259912	2
274400	1
1106683	2
347460	1
551185	1
538374	1
273481	2
332475	1
341730	1
305841	1
813017	1
964363	1
877844	1
305803	1
4402751	1
311704	1
686281	1
628014	1
191516	2
1044611	1
413695	2
268566	1
592183	1
613697	2
352878	1
307462	3
269949	1
277293	1
267789	1
358712	1
301042	1
309249	1
279579	1
196491	1
207390	1
523712	1
276580	1
1097165	1
352165	1
1111882	1
356180	1
306062	1
209377	2
582812	1
298536	1
232900	1
565481	1
227920	1
274603	1
190921	1
579712	1
300254	1
560981	1
4432234	1
321821	1
587489	1
262541	1
181717	1
1678333	1
190639	1
568077	1
573110	1
567437	1
846759	1
30622	1
274795	1
820458	2
212619	1
355373	1
274569	1
275423	1
277047	1
355187	1
1076818	1
321220	1
275218	1
575756	1
316224	1
45363	2
351682	1
313724	2
314029	1
273687	1
806407	1
400599	2
339351	2
154606	1
1016257	1
330352	1
276522	1
311712	1
399245	1
260807	1
457614	1
352182	1
701221	2
276279	1
1038074	1
588429	1
529921	1
329790	2
99718	1
1012372	1
239562	1
210965	1
333079	1
213533	1
590951	1
550456	1
189057	2
1103499	1
229449	1
318948	1
327900	1
171632	1
199137	1
198808	1
819681	1
324849	1
328276	1
1111584	1
554912	1
567875	2
542126	1
578839	1
360717	1
565801	1
271290	1
275653	1
338778	1
1646255	1
535992	1
83758	1
318370	1
198641	1
351253	1
703321	1
582089	1
2588266	1
337619	1
340535	1
321446	1
837396	1
4442730	1
792497	1
355930	1
417981	1
99570	1
539839	1
815169	1
276941	1
339624	1
352014	1
213966	1
584102	1
276110	1
347200	1
813654	1
304206	1
```
