## Extended Data File 1 for "Diet induces reproducible alterations in the mouse and human gut microbiome": ERS606372_ERR675582.otus

```
#OTU ID	ERR675582
582181	553
180405	369
4390755	227
899714	261
1110312	184
228310	443
320369	4
826541	75
269285	3
356226	738
534926	107
234269	81
445144	975
577512	16
192756	180
252684	597
328143	766
250270	12
795773	37
640999	34
279107	112
343630	4
571965	12
323829	275
896489	108
1108422	73
1108826	1
198964	814
453955	350
295296	33
453405	36
198963	243
273778	30
277081	235
327739	2
383885	82
592160	120
182893	301
585880	120
1105687	68
1107018	320
342075	12
422283	5
259870	123
413695	6
652823	58
888575	30
412249	7
318766	58
348376	47
292807	5
4308149	1
1107175	440
466409	31
4473116	2
228798	228
747987	235
189840	5
1106614	59
322562	26
1111191	242
340194	5
356657	12
259846	87
679939	4
519573	146
258957	8
582846	1
331720	263
717312	2
209990	46
352049	19
347523	186
323595	15
1111782	25
344198	278
1110135	188
345882	35
839233	282
262095	13
1110104	9
344915	6
568410	86
1107461	85
207718	9
262409	190
1105552	26
266120	260
272576	14
1015028	3
381219	9
676472	6
1857626	11
533847	23
4385756	5
909401	58
334619	21
192664	1
1062061	57
310931	4
660214	31
215750	93
1111448	210
270059	4
214471	61
173245	13
290178	9
1110378	253
529539	3
273504	45
326701	10
338887	9
579293	35
214116	224
51677	23
259382	13
1035392	3
268220	41
325340	22
1078587	12
831409	105
30622	5
274324	16
162576	30
2182669	27
805066	90
132895	12
564188	27
567595	30
1107439	22
1108078	26
1106861	18
332776	10
863612	15
1109539	69
229452	40
2120779	125
4308591	39
214919	14
343778	3
353073	229
199156	1
530947	135
358439	6
419245	57
266896	2
211378	82
293580	8
389529	3
261574	104
261265	1
820458	12
188574	1
328276	74
511594	25
397363	27
549756	95
339503	62
264932	13
513021	101
522433	46
296686	1
312440	15
266816	96
276656	8
274128	12
344085	25
517722	64
707986	1
514257	15
828884	1
450399	12
575268	89
264155	13
586968	57
180092	131
308117	33
297669	31
661055	228
510498	6
276158	73
1109422	15
354736	28
452014	28
819810	5
823803	11
439924	4
1076587	16
571992	6
351859	20
830189	162
571642	7
1105328	16
261365	5
830280	2
821067	6
659831	54
275218	6
318231	10
512314	3
309382	17
268379	102
717638	1
186555	2
271482	15
1104777	7
300665	11
1110317	25
414089	79
842786	32
720944	9
192206	164
588471	19
863682	75
322464	3
178001	8
520720	13
4380294	20
348508	3
215018	5
268566	3
206324	109
352612	66
593043	47
591663	1
343906	13
258202	5
272758	8
524213	107
263933	38
592926	4
336817	9
348821	73
899195	12
274018	35
277215	2
329741	22
211039	29
918577	1
306062	7
296340	36
354957	45
517293	33
814568	15
1029949	44
786449	10
1107761	66
1107759	77
434089	25
879327	56
377946	24
190248	2
1110412	61
423830	21
258169	19
274438	3
4312512	2
397065	3
459276	54
1111115	9
724472	7
161993	40
345635	7
579541	3
274857	22
510070	3
171532	13
581933	27
258204	17
162005	4
352965	8
4432841	3
462727	22
583633	5
368490	1
183662	3
1107057	36
685156	7
826302	22
565625	12
268297	4
554931	2
400443	1
1056389	16
1105659	63
270480	69
269576	5
619817	58
309302	1
276985	17
324867	34
276044	27
1557179	9
578155	6
450755	12
792399	5
592086	4
314703	1
277442	11
230725	2
443620	60
342504	2
275159	1
356055	26
344329	45
374503	1
270662	31
1110008	17
825939	12
339718	20
332132	1
556247	4
363731	34
712388	1
576007	9
1106290	3
154606	5
233817	3
550793	5
4429719	47
70137	25
194950	1
570049	1
344400	10
349798	13
404292	1
1022497	6
826303	9
988932	35
405780	9
321821	3
354800	41
554176	22
350626	1
167338	4
296790	2
330279	27
567960	21
339695	2
320354	1
1110191	19
1085832	2
816670	1
337673	4
273648	5
259922	1
518967	55
319898	6
353982	10
1127664	9
2398623	8
839598	19
351881	5
331782	3
198770	15
350320	53
2963421	17
436341	24
1113282	37
276402	27
563210	28
833816	13
531038	8
516873	8
356073	17
349459	18
336691	39
353131	31
1105454	10
234298	20
330064	16
354905	25
837396	25
341750	18
804579	17
875224	3
189476	164
195931	150
381979	5
329790	3
535601	8
2286580	16
582298	5
1077336	45
616624	17
4418586	66
956654	27
358944	1
313685	2
348398	2
1111586	3
191398	4
590175	2
276721	6
584083	7
682215	3
4481506	20
584263	3
367304	6
167509	30
338796	35
528067	1
593709	8
193678	14
275628	10
637973	2
398255	6
1051082	3
308523	2
515774	3
816919	6
326732	3
790026	18
109402	11
197157	3
462939	16
727140	2
272595	4
172936	7
262936	1
331309	19
581079	23
334267	12
563591	1
462764	7
276125	3
261097	32
571563	2
348142	12
276115	93
416287	6
2368865	23
217139	4
562486	3
799034	26
302641	5
355440	29
345913	17
205594	16
1105038	13
557780	1
4155392	3
1065569	1
590547	2
585480	58
689727	18
195691	2
269501	14
355197	25
330116	81
589920	2
276029	10
1107327	12
335952	6
582616	9
298535	3
658370	14
344726	5
1111350	5
276249	34
401384	9
355837	15
311068	4
199307	21
732285	47
537396	8
745960	43
245324	1
1111570	11
347166	2
352222	18
4334618	4
275288	2
593463	3
275881	2
1040889	3
822613	1
273481	5
985239	17
582558	1
300284	2
1144764	1
582049	3
157894	26
293112	7
303076	17
524763	3
259595	43
187359	3
779847	20
554473	1
274795	1
539820	20
313724	2
457371	9
351623	1
271431	7
608323	7
353453	12
330333	5
353896	7
187744	11
592572	10
716286	17
535399	21
198200	7
260529	4
264359	1
534929	4
181091	14
819404	5
743396	5
592913	6
844501	11
352533	3
288193	6
333471	11
341713	5
2341726	16
823155	4
345709	1
266052	6
307373	5
586093	17
4324489	12
729559	10
277588	5
268596	2
661367	16
564690	2
45363	9
272767	4
976470	23
817183	4
978894	2
827689	38
592594	2
267714	17
344607	1
341749	17
337762	16
276620	7
748539	1
266720	15
1107622	7
548692	11
573287	2
352207	7
268099	5
1026524	2
260807	1
590763	1
349365	3
592977	6
343140	4
696563	4
343923	9
466811	14
359376	3
529180	3
350719	4
305803	3
179907	1
450047	19
349713	2
593977	4
270759	1
354144	11
325036	1
338133	14
373909	2
346587	3
416286	2
629361	33
336736	8
591635	1
1108453	10
542126	2
267739	3
806030	11
620319	16
1845355	3
153978	3
548775	24
418501	9
525387	1
351449	5
304080	3
322138	14
514640	6
361853	32
337004	29
810759	11
697874	24
520358	1
463289	5
1110458	10
261572	1
446135	7
259772	4
296202	1
319219	19
308136	1
193723	1
350337	1
796871	6
242046	71
830014	40
1109101	6
350314	1
539601	1
159911	3
510377	2
519162	1
270039	2
809463	1
553063	17
332651	2
314922	3
1084182	2
345191	9
842714	8
355045	7
580521	4
570020	1
261419	2
189757	5
400871	21
232658	3
1108470	6
266247	1
175967	2
238487	4
461795	5
587510	3
338644	4
345354	5
520081	3
324882	2
269814	10
291823	1
579324	1
540682	5
551185	1
359984	9
989456	1
557297	2
700298	21
269107	14
110660	2
335546	1
838200	2
1108356	22
550996	3
589105	1
351972	7
751018	4
356138	8
234121	4
279582	7
565338	15
1038641	1
333053	3
557130	1
833458	27
758280	10
574720	1
845273	3
1106654	2
237138	17
265182	1
579244	1
823634	2
593156	9
407963	9
344256	5
276386	16
356148	6
1106683	6
271290	4
617216	1
340706	4
273741	6
354461	2
817995	16
258280	17
356590	4
833216	16
350127	1
591245	2
1109971	16
434336	5
1114323	1
248521	26
310748	22
196815	1
511624	1
355930	3
844902	7
733028	6
564806	6
539939	3
260741	2
550013	6
563086	7
265522	1
343264	16
846477	12
369389	12
662164	4
518389	3
530973	1
562701	1
536341	3
180105	1
819181	22
716354	1
529873	4
325126	5
175550	1
4362337	3
420168	5
870421	1
548753	2
210218	17
355468	30
4481427	2
4299664	1
628218	5
708680	4
352784	1
766351	5
343740	7
345350	3
164071	1
293754	7
278758	1
132670	11
301872	2
215317	6
320844	4
4476330	4
350256	6
288780	4
289707	10
279298	5
1020605	11
312707	1
211234	2
269949	1
399606	1
728991	3
272701	2
1094991	2
427219	2
339351	2
593868	2
345582	9
522699	1
447776	3
1729249	19
388808	10
356632	7
545139	1
275616	9
376516	5
637934	11
275423	2
198814	3
272201	2
1111133	9
1111634	3
591464	4
352812	20
364753	6
1106475	5
590168	8
551179	2
356404	5
584804	4
179426	7
350254	3
858535	1
786081	3
210092	1
465480	7
339473	5
508897	1
274136	5
4462541	3
1749612	2
172163	1
799200	5
774358	1
826382	8
1111582	14
747848	4
341724	2
578839	1
305009	15
260753	3
300102	6
845291	7
4407703	10
1110787	1
1107586	2
462832	16
193844	7
275397	7
198888	2
578649	1
268410	7
592616	4
356012	8
187233	2
646499	6
517318	2
276466	4
577653	1
843124	5
790663	3
591405	19
577041	4
527857	1
811108	4
592365	1
352171	8
882516	1
411254	4
1098946	21
3392847	2
1937177	1
272953	4
356455	4
531773	6
331117	4
215751	3
588890	1
521230	2
544996	6
828806	1
214684	2
879565	2
262454	4
647215	4
258980	2
337884	2
582222	4
548032	14
330460	1
827794	1
324013	9
105109	10
300766	5
272742	7
444241	3
277497	3
771177	6
332430	7
279128	1
1046624	2
805699	2
266676	4
274694	7
324658	3
198774	1
272788	3
349783	6
154424	3
593686	1
348748	7
820070	3
186510	4
720709	15
234054	14
659491	1
510859	1
346185	1
330352	1
554303	2
708190	1
323386	14
340853	10
716984	1
272080	1
327808	13
298491	2
4383135	1
355196	3
526490	9
2374993	5
4304085	1
390820	8
195839	1
278901	3
263508	1
306605	6
1105326	6
387615	10
191274	3
354971	2
318370	2
4480176	1
308359	6
4471604	3
578287	11
352751	2
273967	4
267042	3
561193	4
277299	5
786646	7
273385	3
592514	6
276561	5
701221	2
1122596	5
341930	2
302909	1
158183	3
49406	2
353012	8
712677	7
551955	1
434339	3
324849	1
559781	2
529192	2
351833	3
345347	3
265503	1
554372	6
1107088	1
355621	2
274901	3
324284	2
317142	2
229449	5
355822	17
327900	4
418334	31
275476	3
890546	1
846727	1
194665	4
289161	2
209408	5
346337	2
994823	1
259771	1
941096	1
739826	3
274318	2
328212	4
352559	4
309020	1
584765	13
269956	4
511229	2
268962	5
324884	4
592649	3
260322	4
512177	5
316008	11
319603	1
541394	3
266371	1
4375764	1
592372	4
547903	8
403497	3
274455	3
331317	9
277204	7
353923	1
339512	1
267612	1
260989	2
343196	3
1097593	3
683621	3
272010	10
462585	1
268620	1
345475	5
344101	6
270051	1
290900	1
523099	6
330731	11
1109709	4
318695	6
1559796	4
356644	4
246965	1
365496	2
684238	2
307462	2
309361	3
183839	5
512546	2
512695	3
1111016	1
561312	7
585227	7
273724	2
210867	9
843593	1
172859	1
571433	1
1109178	1
812719	7
762699	4
312126	1
182033	2
848615	1
271230	1
689357	3
260205	6
831641	1
276762	2
264489	1
761408	14
319337	1
835872	5
778758	8
536910	4
180726	4
266862	2
571843	1
1108449	1
537713	1
324522	6
738351	2
342375	6
582951	1
1106101	11
820367	3
213399	1
167420	7
317045	2
311466	1
585073	2
334067	1
271101	1
352378	15
572313	1
808852	1
357853	1
352192	6
355510	1
266061	2
174086	1
653533	12
182079	6
352702	1
814501	5
335267	4
185222	1
277922	3
188536	1
207063	2
460611	6
849147	3
100852	3
271131	1
449353	6
838685	1
541135	3
406247	4
443945	4
909065	1
150502	1
719058	1
558397	3
265106	7
264572	1
566262	6
269828	9
192365	1
707840	6
422727	2
704264	5
160661	4
772398	9
347655	4
339329	3
269585	2
315309	2
273904	1
320249	3
231028	1
846386	5
583266	2
198024	1
349624	2
530379	13
560491	2
1111847	2
563532	4
533802	1
324015	1
36226	1
846141	3
631764	3
265175	1
687318	1
239562	2
351794	2
519733	3
1107670	6
1104931	2
1110253	2
272516	2
290079	1
332126	4
265036	1
772282	1
298562	1
832846	1
542857	1
274697	1
995149	1
348897	1
773251	3
578457	1
276542	4
135362	1
1038074	1
311712	2
351465	3
572072	1
348404	3
14205	1
209377	1
188889	1
1105981	14
206494	6
3321163	1
581474	6
324620	1
2611107	2
817781	3
836717	6
339720	5
828198	3
346764	5
276808	1
1106373	1
1109125	1
197825	2
528955	3
309083	5
268475	6
828333	1
350741	6
546541	1
326702	3
348875	1
330578	8
529531	1
334602	1
268002	2
571766	1
590137	1
195788	1
313908	2
772972	1
331013	12
273928	2
333079	5
346719	2
567875	1
348568	4
592857	2
1111522	3
805185	1
1112121	1
276151	8
4432234	5
270876	1
212686	2
99718	1
575844	3
269619	1
367909	2
575278	1
569581	8
548021	1
373923	5
743781	1
196122	1
273223	1
328391	2
331088	2
637901	1
336174	6
1084900	7
182176	5
273118	2
554338	1
564334	3
443853	11
511234	3
271804	2
269172	2
344502	1
769075	11
312814	4
659146	5
585377	3
1051764	4
555445	2
105813	1
356329	5
315896	1
1110842	3
593371	2
1108244	2
313037	5
627853	2
575756	3
1049945	2
335786	2
272186	5
397444	3
329597	1
718565	3
586440	1
820272	5
1111247	2
536535	4
342231	1
341252	2
351773	1
524404	5
224204	2
591861	1
4460109	3
623471	1
4446732	1
575407	8
197706	2
331975	1
337392	1
288168	1
229348	1
271880	1
341433	2
354097	2
461487	1
336292	2
264014	1
196974	1
1111652	1
215193	5
343975	3
682726	1
1035774	1
694641	1
635373	1
270244	4
350979	2
583117	2
869324	6
238558	1
321706	3
369227	2
368462	4
146376	2
519673	1
335411	1
1110988	6
1051317	2
304230	1
297580	3
573110	1
662917	2
571031	3
368318	11
457614	2
333453	4
1109142	4
271406	4
672440	1
194888	1
929836	3
271602	1
271737	1
399245	2
634449	1
1106583	1
590544	2
806182	1
354849	1
513035	1
267789	1
580920	6
271933	6
14090	3
296729	1
355938	2
744866	4
591439	1
4402077	6
584736	1
347490	5
191558	1
170004	3
214392	6
1111458	1
523934	1
553813	1
579750	5
197521	1
100975	3
971109	4
313106	2
331737	2
307608	4
327401	4
1092944	1
300222	1
352789	6
318079	3
509723	2
561607	4
806751	1
523811	1
97294	1
3182739	7
83758	1
237991	1
847728	1
529829	2
266445	2
584463	3
577143	3
259275	2
233691	3
276000	1
258148	2
1099674	7
1075145	1
510286	1
354163	5
99173	3
157154	1
321809	2
542064	1
777667	1
4324586	1
772384	3
260547	4
162211	2
4337055	1
142751	1
365256	3
560961	1
333049	1
609295	5
186162	1
275543	1
153187	1
659361	2
221429	1
173739	2
446691	6
1107716	1
826624	4
1137375	1
844006	1
191052	3
351200	4
572860	3
213784	1
327439	2
63775	1
272038	1
297086	1
577082	3
317031	1
314842	2
323403	3
345804	5
805191	1
277946	2
239386	1
813944	4
815828	6
408513	7
1043378	1
337765	1
812079	1
821365	2
582089	1
880506	1
338348	3
172339	1
562408	5
103606	4
1106862	6
390497	3
635495	4
355100	2
254079	1
198170	2
525143	1
1092819	1
1111513	1
813654	1
302491	1
227967	4
274652	1
323154	3
4434579	1
1074210	1
179427	1
4357307	1
272184	2
887025	2
334122	1
340473	1
644244	2
296424	1
328905	1
276770	1
334292	2
320835	3
4378081	3
818742	1
236225	3
276580	1
296165	3
270145	1
191034	1
322604	3
363358	1
304777	5
364722	1
4416396	6
312490	2
531797	1
174420	1
305841	1
616151	2
297562	1
844880	1
314359	1
4480555	1
528362	1
325836	3
815169	2
294909	1
830481	2
355203	1
567641	1
330118	2
173218	3
208571	3
588429	1
584137	3
1678333	2
521424	1
304612	1
1111142	1
585807	5
1106204	1
173519	1
130468	1
522138	3
335330	1
196985	3
187807	3
133719	1
458550	2
274815	1
322839	3
199137	1
266437	3
726550	1
980248	1
299295	2
328928	1
4407190	3
846464	3
544243	1
261744	1
846482	1
699085	1
4444663	1
266621	1
1094359	3
345111	1
157012	2
588045	1
351593	5
527751	1
1102643	1
18066	1
287507	1
260454	3
367176	1
919158	2
404691	2
196176	2
409947	2
336789	2
267645	1
295075	2
275136	2
586419	1
334573	2
268414	1
174892	1
942880	1
820287	1
2250345	4
514617	1
273737	2
352014	1
293737	1
1103807	1
318408	1
573969	1
741001	7
339574	2
4348210	1
259580	1
301960	2
1107473	1
259173	1
290210	4
643362	1
1110037	1
320165	2
344435	1
356061	4
964363	1
113654	4
315837	1
4466275	2
232283	1
274400	2
553080	1
591158	1
232900	2
335003	2
189544	1
640998	2
341213	1
186886	1
150370	1
720973	5
320972	3
348393	2
523712	1
215731	1
189147	2
209031	2
809437	1
311291	1
292871	1
267457	1
352652	1
317633	3
558752	2
334575	1
178712	1
186692	3
832138	1
849110	3
209947	1
199391	1
320856	1
347460	1
265940	1
208790	1
361727	1
198740	1
832675	1
316925	1
299902	1
333330	1
516494	1
1107031	1
362793	2
274387	1
1111580	1
593965	1
261664	3
211667	1
840905	1
310518	1
519212	2
340447	1
522107	1
341343	2
229088	1
266411	1
538011	2
310877	1
311737	1
345791	1
335762	6
346804	1
655725	1
753891	2
1111882	1
825063	2
349874	1
272479	1
579089	3
259677	1
194656	2
271139	2
351927	1
1111561	1
365118	1
520931	1
3529330	4
559533	1
184990	1
268684	3
1111090	1
539574	2
231985	1
824164	1
336499	1
408877	2
350404	2
519765	2
277512	1
270571	1
164744	1
261715	1
340189	3
303797	1
275235	1
521074	1
813853	1
345536	2
347128	1
571873	1
762013	1
206151	1
361589	2
28218	1
1006464	1
196349	3
775976	2
342404	2
191516	2
276769	1
3581088	1
339791	1
294814	1
543553	2
874183	2
207833	1
4341886	1
875709	1
331965	1
812138	1
333505	1
1106318	1
287855	1
326940	1
715492	1
355373	1
532831	2
48899	3
334328	2
819328	1
197279	1
333602	2
806407	1
731871	3
336276	4
613697	2
538398	2
330921	1
196390	3
351020	3
815913	1
3989538	1
276798	1
267071	1
317002	1
272428	1
262625	1
1023428	1
624434	1
563572	1
792497	1
1510067	1
544950	3
554912	3
213394	1
899886	2
839200	2
593347	1
646743	1
349716	2
564320	1
851704	1
354523	1
316842	4
555101	1
279179	2
298973	1
1097165	1
333726	1
546958	1
311564	3
354032	1
573379	1
2985051	1
1107027	1
389282	2
104610	1
416341	3
355771	5
318163	1
641987	1
268123	1
194077	2
564771	2
536831	1
342887	2
1089939	4
1012372	1
329729	1
346570	3
1066410	1
569826	1
665703	2
350363	2
207713	1
336375	1
278392	1
331062	1
815207	1
528071	2
470382	1
330750	1
289315	1
568952	1
354501	2
174959	2
616310	1
277115	1
320141	1
332454	3
344108	1
293389	1
538322	1
732128	3
622256	1
153291	2
305758	2
265570	1
268971	2
352008	1
352624	1
353026	1
228785	1
1110799	1
260156	1
227900	1
549950	1
587347	1
268425	1
352445	2
289538	1
530751	1
270866	2
1026231	1
216888	1
350763	1
176925	3
2072274	1
4308841	2
565801	1
4451523	1
594119	1
977628	1
199301	1
205940	1
348659	2
254376	1
522863	1
192000	1
4304089	1
308444	1
593301	1
334935	1
385545	1
188457	1
179810	1
362108	1
567616	1
627071	1
663969	1
189392	1
901995	1
351800	1
551915	1
347200	1
210665	1
332800	1
407556	2
812992	1
513605	1
1106227	1
357168	1
552691	1
1066648	1
703321	1
352906	3
274603	1
789275	1
582184	3
509416	2
585652	1
276511	1
834677	1
1011502	1
182970	1
860192	1
346098	1
338778	1
1111754	1
230252	1
327284	1
171632	1
1105486	1
352843	1
196194	1
190699	1
308308	1
187294	1
579049	1
333837	3
761968	1
180555	1
571277	2
516909	1
270988	2
529789	1
572924	1
16046	1
144196	1
276522	1
541354	1
554250	1
1051517	1
1014707	1
273631	2
350392	1
324888	1
759378	1
316381	1
276364	1
292962	1
212201	2
4450415	1
548686	1
358712	1
351583	1
513532	1
307238	1
444987	1
353820	1
112033	1
301512	1
273686	1
851630	1
834840	1
538374	1
526150	1
264586	3
258559	1
355175	1
290715	1
498743	1
556508	2
399637	1
338345	1
3919792	1
109977	1
546259	1
261142	3
1108726	1
348313	2
266715	1
4481359	1
276325	1
292811	1
300068	1
352908	1
265032	1
311704	1
1646255	1
185277	1
515299	1
356353	1
531888	1
266255	1
211212	1
322282	1
3994831	1
262541	2
529608	1
273388	1
265363	1
288128	1
4327763	2
588768	1
352799	1
2810953	1
344114	1
331786	1
3176547	1
1043045	1
348336	1
540578	1
275321	1
332608	2
269775	1
825201	1
822733	1
730939	1
174272	2
1052181	1
192598	1
328554	1
531589	1
592004	1
350349	1
268725	2
586290	1
587041	1
351592	1
524575	1
802104	2
275139	1
276260	1
593925	1
198450	1
207232	1
555977	1
343361	1
344488	1
1111776	1
305026	1
358007	1
347801	1
829337	1
194286	2
295356	1
327887	1
1918929	2
327656	1
1844553	1
592933	1
111753	1
589989	1
276050	1
144522	1
347822	1
179853	1
295417	1
4445078	1
202367	1
193444	1
566391	1
163862	1
859868	1
293392	1
172640	1
266206	1
593302	1
718639	1
557750	1
816626	1
340535	1
1106550	1
14094	1
198966	1
533022	1
576671	2
344828	1
342397	1
982030	1
527745	1
581265	1
569026	1
303213	1
494971	1
844645	1
345322	1
333555	1
277163	1
4349865	1
167609	1
515652	1
212170	1
415491	1
748359	1
4341534	1
264646	1
274335	1
331222	1
325918	1
536989	1
569786	1
313213	1
316731	1
1101177	1
```
