## Extended Data File 1 for "Diet induces reproducible alterations in the mouse and human gut microbiome": ERS606373_ERR675583.otus

```
#OTU ID	ERR675583
899714	1255
228310	581
327808	4
198964	958
390820	15
812079	1
345466	4
262409	109
575268	128
189476	261
275423	2
1111448	291
214116	97
198963	259
275136	3
180405	344
628218	249
896489	158
1109422	9
453955	410
445144	1548
1571092	75
582181	685
1107018	499
956654	7
252684	836
1107175	532
530947	186
352192	10
363731	134
824462	2
192756	251
353073	350
356226	1171
274018	115
1110312	143
161993	13
328143	1196
1110378	114
302641	5
344329	30
188785	99
162576	24
459276	69
361853	124
293580	9
261574	76
182893	347
324013	14
338796	18
1105659	62
331720	353
339718	17
214919	188
348821	82
192209	10
831409	184
271431	7
4429719	71
266120	369
344198	291
188116	10
206324	205
268220	100
629361	126
519573	237
276466	4
568410	87
353982	2
1107829	1
348376	30
795773	42
450399	16
358439	11
839233	159
509416	4
271356	14
554912	1
180092	144
827689	12
262551	1
153291	5
1110317	17
337004	22
268379	31
276402	25
1105687	41
582616	21
593043	247
1107761	92
214471	42
211039	42
830189	125
324867	26
516873	12
4432841	326
575407	41
419245	70
608323	4
355930	2
228798	122
342075	7
4390755	244
276762	22
444241	8
211378	113
988932	17
814568	28
266816	66
616624	6
258202	5
825939	19
229452	30
195931	135
343264	12
274324	10
1108422	114
1109971	92
567960	22
536535	7
383885	54
277081	125
888575	14
550793	6
805066	46
661055	154
593709	10
580081	13
347523	133
264155	19
288193	13
786449	5
207713	4
592616	7
348568	5
4418586	26
210554	1
1112121	37
330116	59
513021	117
352812	33
571965	23
350188	11
1110412	59
549756	66
846482	3
268425	2
332454	6
817781	8
336817	3
1918929	6
343906	8
585480	27
351020	12
826302	13
584804	2
289538	2
232380	1
323595	20
587510	21
799034	35
266935	4
466409	109
2341726	7
1108078	24
813944	7
581933	21
297669	40
274438	3
299600	1
296340	63
863682	43
588471	84
317633	2
330279	4
4308591	38
1026231	11
1110135	117
298536	2
586093	12
446135	7
320224	1
271139	6
909401	50
334619	28
341749	15
806030	126
237138	12
311712	4
414089	26
277299	28
1729249	30
347655	3
248521	10
835872	6
4481506	57
342404	7
264572	2
350127	3
336292	5
321979	20
526490	24
609589	3
355837	6
571031	1
332776	89
831641	18
418334	47
517722	60
234298	84
1111525	2
517293	36
733028	1
262095	23
349716	1
578287	10
659831	50
547156	1
173245	7
576965	1
209990	19
310748	16
333471	16
343030	4
1111191	140
3529330	13
524213	149
273778	2
619817	26
259870	78
210218	17
340794	3
51677	12
262454	10
1106614	37
522551	1
234269	100
418501	18
215750	43
189840	3
277204	5
592913	25
1113282	20
661367	19
834553	1
820245	2
838200	1
1106583	2
266931	1
613697	10
197706	3
585880	68
2963421	46
1056389	17
333726	38
272186	17
288362	3
341713	5
324882	40
539601	6
331222	4
400871	32
268962	4
258204	11
575772	1
373923	4
1107439	8
511724	3
846477	16
1098946	33
303739	3
344915	32
4378081	4
796871	11
217186	1
565338	7
167338	10
536989	2
345882	18
1110191	32
581079	10
813853	2
576007	137
234054	24
303900	2
258169	10
385545	34
355045	5
271672	1
338887	4
261744	3
138338	1
274697	2
260454	6
326701	8
187744	6
352207	38
1097593	1
326702	2
276158	53
2120779	58
199307	16
234121	9
349783	4
1111782	22
1110787	12
658370	18
593301	3
590175	9
571905	14
826746	7
1035774	2
198770	9
356012	1
1114323	11
322562	7
339503	91
239562	6
586968	27
263933	3
453405	25
355468	21
745960	18
591663	1
345709	8
1077336	48
1122596	5
347529	10
293112	7
534926	41
804579	12
531038	8
212686	2
1107759	32
1108744	1
352799	4
158302	2
1106101	10
423830	4
267714	10
336691	23
583633	2
579293	15
308117	21
689727	15
1108356	43
579089	7
749770	8
747987	73
279107	54
261097	21
354800	42
234959	2
322138	11
405780	2
1109539	63
4413164	6
576713	2
276029	29
196349	10
255235	6
104610	5
548775	25
712677	4
368490	27
350392	4
133719	7
14090	7
588363	1
816919	3
1110988	8
833458	11
567595	24
229533	16
330064	20
1020605	15
833390	1
259595	30
356657	20
543553	3
339886	3
4444663	1
592160	84
356055	11
1107461	58
258980	26
192206	165
2250345	5
45363	13
377946	13
839598	15
536910	4
577512	17
550996	3
354905	22
1111582	10
1105552	20
571642	5
345191	3
343740	4
72606	1
212170	2
1028036	7
337392	2
215751	14
593156	6
312440	14
879327	35
325340	21
4327763	1
351465	7
4483633	1
584765	17
368318	7
461487	4
274795	1
270662	6
817995	15
270059	2
311564	7
258280	5
434089	23
277047	3
318766	3
343778	7
462727	41
272518	1
1097208	5
268978	22
640999	18
268566	8
588768	2
300665	16
331309	2
305127	3
770920	1
407963	3
686281	1
443620	22
819599	1
271482	10
1108453	11
819181	11
351623	4
976470	15
563532	8
356353	6
697874	7
1749612	3
324884	1
275397	4
554653	1
213966	15
276542	7
344400	5
415491	8
344085	16
1107057	19
350256	4
462939	25
563086	5
308760	8
572067	1
271737	4
653533	6
511594	25
732128	1
259120	1
274836	1
845291	5
162005	3
350320	3
272010	12
268410	12
316008	11
1062061	25
407556	15
132670	5
4462541	1
879565	1
1094359	1
1110008	10
592572	18
272184	1
262656	3
344108	1
340473	5
258957	9
342504	9
346686	3
321484	1
352559	4
1076818	2
1016257	3
182176	16
345804	6
273741	4
4438139	2
353896	27
351881	3
268414	1
338133	12
642922	2
449353	6
295296	7
1106861	11
537396	3
276044	8
187233	49
160661	6
272788	1
268372	3
198966	4
349459	5
336736	4
338348	4
1109142	20
1111570	11
546541	4
842848	2
192365	3
447776	14
551179	2
330333	6
310499	2
272953	2
716984	1
591562	1
550013	8
566262	10
155913	2
109402	11
355440	10
359984	4
833816	14
551696	1
1111458	2
269576	2
328276	11
274136	2
352014	2
558397	2
548753	2
264823	2
320249	4
810759	7
660214	15
352691	1
348748	4
275628	7
105109	1
269501	26
518967	7
266676	19
352222	9
571992	2
272742	4
327401	1
272608	1
329741	7
173218	2
354736	14
1101669	4
369389	8
465480	12
3176547	23
353131	11
323386	10
313037	15
381979	10
985239	13
1031932	6
578155	5
4375764	1
355197	17
557297	6
1092944	1
720709	17
716286	10
267368	1
334215	2
276629	1
541354	2
345350	10
789210	1
573110	5
548692	6
263839	2
523244	1
719058	2
349755	2
863612	13
584137	1
580270	1
512314	1
592594	1
909065	1
363358	2
194077	2
355938	3
637934	5
1098340	1
352445	4
332800	3
466811	9
620319	6
446691	4
842786	14
170004	4
261419	2
183662	3
554176	10
823803	8
828198	2
276249	5
812719	4
217100	1
319179	2
314703	1
355621	2
242046	55
351859	9
309020	2
571563	2
4420206	1
592926	8
295356	2
593463	4
290338	8
786646	6
229449	5
578347	3
1049945	2
173739	3
553080	2
269107	11
579149	2
769075	3
182970	8
319898	2
793769	3
2368865	14
359376	16
348659	5
4480555	2
743781	2
434336	5
325836	5
399245	3
561607	9
350404	2
300766	1
729559	7
592933	7
529829	2
522863	1
1111544	2
335422	3
696563	7
538011	2
308224	1
158598	1
279582	4
277115	1
565625	6
259772	4
272201	1
4465275	1
720973	2
270039	1
826382	8
463289	13
1105486	1
333602	3
318695	2
352533	1
375106	4
271406	1
439924	5
1013670	2
339791	2
1107622	11
233691	3
158183	13
1029949	10
510286	2
207232	4
573287	2
585807	3
823155	8
1109334	1
4476330	3
581474	2
627853	11
539820	10
631764	4
817566	2
336501	1
540682	7
199301	1
309382	17
558991	5
273504	28
546259	1
790026	17
558567	6
4322275	1
307462	4
1105328	14
535399	7
270051	1
580539	1
905781	1
592372	1
899195	11
4407703	6
436341	13
272080	2
274348	4
751018	4
383971	2
4416396	4
836430	6
752354	2
341322	5
1006464	2
1110104	5
573969	1
791522	3
248001	3
320141	1
178480	1
1111634	2
1111882	4
310877	5
333453	1
585227	5
348404	4
193844	5
30622	1
1033366	1
270866	2
130468	1
539978	1
3029968	1
826541	23
412249	10
356404	3
1104931	5
113111	1
832675	1
656912	2
732285	13
309873	2
323829	18
1047993	6
349624	7
662164	5
808852	4
1109101	7
652823	18
1099674	3
577041	17
307373	3
702414	2
569584	2
341213	1
591617	6
587347	1
398255	4
825063	9
523099	9
177590	1
809463	8
551419	1
1108244	1
397444	3
1105454	2
352378	4
259866	1
352789	5
755474	1
4346168	7
1051764	2
397363	8
154606	4
303076	13
336696	2
345913	13
300284	1
567974	4
308444	1
534929	14
830014	8
844750	6
346719	2
388808	5
400443	1
849110	1
593733	3
250270	8
1105038	16
1078527	7
321706	1
4480176	1
533847	8
196390	2
305009	14
376516	9
851715	3
319454	1
198998	2
761408	4
194286	5
352843	6
4324489	3
1559796	5
340852	2
844645	5
4364237	2
1078587	5
167420	5
349970	1
313578	1
323025	20
977222	2
584263	3
317142	3
311788	1
175967	3
48899	1
354144	3
307180	1
372622	1
276561	2
511969	2
180726	2
1108325	1
591861	2
751584	4
834677	5
1127664	5
342786	5
720944	4
344726	2
579750	2
338786	3
1084900	3
730939	8
823634	2
348508	9
2286580	4
1064062	1
2366688	2
354971	3
351182	1
1111133	14
1857626	5
274857	11
640998	3
362793	1
167509	5
353657	1
266198	1
271804	3
1105981	10
559781	6
570367	2
846141	4
548686	2
171532	5
292807	4
346185	2
1108470	8
3182739	5
352612	7
340194	2
693353	1
352965	6
276985	2
520720	8
582089	2
1144764	11
589215	3
319337	2
2182669	15
358007	1
354163	2
270759	2
176925	5
182079	6
762699	1
724472	1
586419	1
334328	4
157594	2
328554	1
353775	4
352652	2
335952	3
349142	1
510843	3
582123	1
210867	4
322604	1
263106	2
741001	4
833216	6
820367	5
827794	2
826303	4
1109709	10
299356	6
562417	1
267612	1
171617	2
524093	1
1107327	10
819676	1
4446732	1
1109662	2
290178	10
196697	1
339473	6
413695	1
420168	2
271602	3
389529	3
832846	3
592649	1
1103807	1
292811	2
839200	4
351449	3
198238	1
343581	2
583134	1
274694	3
310931	5
563572	1
683621	9
309083	8
180555	1
540862	1
561027	3
846386	2
275476	1
227967	4
322464	2
510498	8
4466103	1
535992	1
245329	1
336983	1
382721	2
325126	3
779847	8
1109913	1
1106862	4
259363	1
1017817	3
261142	2
246965	8
518013	1
609295	4
271880	1
529539	4
338644	3
826624	6
343140	3
356073	3
105813	1
271734	4
260547	2
109792	1
167609	4
305803	6
368462	2
317908	1
404292	1
1109724	1
582222	2
4407190	3
70137	3
13986	1
172640	1
320844	1
1109178	3
589000	2
329597	2
580903	1
322282	2
157122	1
289362	1
215731	2
372348	1
416287	4
353593	2
303206	1
1035392	1
512695	3
100852	3
701221	2
340853	7
519733	6
343975	2
195691	8
1646255	8
345208	4
276769	2
584083	4
554372	1
264586	1
589105	2
708680	2
539306	1
267620	1
229459	4
517344	1
533802	1
4349865	2
16036	1
1111350	3
333837	2
342836	1
267739	1
462764	4
341750	2
194665	1
190976	4
264359	2
1106683	1
193678	5
229348	3
869324	3
4356342	1
353453	11
739826	3
276721	2
270988	6
523140	3
198200	6
471157	1
356138	4
450047	6
1109125	2
590818	1
457371	6
1106654	3
1105326	2
314842	1
1107798	2
306605	8
708876	3
520358	2
583500	1
336174	6
274569	1
351972	9
572313	1
562408	3
591671	1
347587	1
555101	1
364753	4
450755	8
444987	1
1107088	1
185222	1
707986	1
261664	4
536341	1
350979	2
679939	4
232900	2
593977	2
271101	1
319219	8
210262	2
409947	3
1106475	5
290963	1
707840	5
260655	1
331317	2
309361	4
258812	1
346764	2
352906	4
308359	3
324522	3
4312512	1
821067	1
345635	6
348142	15
350041	1
367304	2
355822	2
4451523	2
617216	4
562797	1
330731	2
929836	2
335762	5
842714	1
277442	4
830481	2
311291	1
557379	1
1646259	4
349176	1
196985	2
704264	3
298562	1
265175	1
1557179	4
589114	1
524404	4
1040889	1
266052	5
313106	7
346570	1
214684	3
269546	1
175377	1
1109601	1
199403	1
858785	1
275616	3
276580	1
191753	3
586271	3
256232	1
771177	3
215317	6
238487	2
197157	4
616310	1
563591	1
457614	1
324849	2
1103499	2
188536	1
324112	2
659146	1
439457	1
305026	2
845273	2
579324	1
320369	3
799200	3
312814	5
162211	1
355344	1
4308149	3
1111016	1
655725	1
3998912	2
179810	1
333426	1
327805	1
534498	9
637973	1
461795	1
259382	4
295417	1
16272	3
563918	1
577030	1
205940	1
850066	1
4385756	1
1110037	3
352702	3
590168	3
3325767	1
640304	1
306933	1
530751	1
342350	1
1007098	1
272878	1
1845355	3
301960	1
353012	6
387615	4
348764	1
276151	10
676472	2
300068	6
812138	1
1070563	2
4481359	3
276364	1
341433	1
275676	1
268725	1
276325	2
296202	1
196122	1
275218	2
268684	2
401384	5
899886	4
1111580	1
844902	1
290210	1
627429	1
272428	1
191274	3
802104	2
828435	2
334292	1
365496	5
593965	2
592365	2
172163	1
369928	2
358594	1
820458	2
1111754	1
572924	3
343923	1
273481	3
592425	1
313685	3
265106	4
157894	2
311737	4
331117	1
345536	1
15698	3
351200	1
1111090	1
297580	2
565292	2
4432234	3
346587	1
811108	1
4364242	1
350719	7
1105696	1
349798	3
462832	2
582298	2
153978	4
416286	1
295075	4
586759	1
277163	5
266255	1
1892252	1
268596	1
327900	3
230252	1
2985051	1
1066410	1
682215	1
183839	5
330578	1
269172	1
2148365	1
1084182	1
591245	1
542126	2
339031	1
553063	2
389282	2
322062	1
592977	2
564320	1
360553	1
1111115	5
846464	4
169515	1
860192	1
591405	5
337762	4
189147	1
440840	1
353879	1
322466	1
544950	1
347375	4
508897	2
1108618	1
269814	1
260322	4
828483	2
270244	3
647215	1
341766	1
846727	1
726550	1
512546	1
267042	3
303919	3
345582	4
187400	1
259916	1
522433	3
193606	1
579431	2
554473	1
144196	4
1076587	9
97000	1
271822	3
276386	1
397065	1
275061	2
383122	1
334751	1
356760	3
417981	1
258177	1
349246	1
214392	4
806182	1
273737	2
1111247	2
531773	1
296790	2
807046	1
610842	3
176877	1
569581	4
508788	3
817183	3
582049	1
291561	2
347460	1
523712	1
408513	5
849147	3
838685	1
216184	1
294909	2
309302	2
847728	2
344256	2
210068	1
356329	2
901995	3
350363	4
328238	1
260559	1
623471	1
380190	1
786081	1
302428	1
265639	1
1051082	2
528596	1
535601	1
215018	4
541135	1
345354	2
580920	3
303574	1
299295	3
320322	1
703321	2
829354	2
592514	1
548503	1
576671	1
540610	1
772384	1
1035283	2
858999	4
348393	5
544827	1
361398	1
577082	1
268297	2
318408	1
334267	2
4481427	1
190639	1
593868	2
815913	1
260989	1
1065569	1
553245	1
1084417	2
1111522	1
514640	1
4361339	1
1106006	1
207833	1
589652	1
351592	1
261966	1
346804	2
189843	1
262610	1
265036	1
171632	1
1107473	3
356028	1
382998	3
644244	2
1110842	3
590763	1
324888	1
198740	1
1105758	1
532831	1
83758	1
190652	3
820064	1
547913	1
195047	1
318231	3
264932	1
113278	1
277574	1
548032	5
347200	1
536831	2
584463	2
355175	2
301872	3
510070	2
272479	1
341969	1
110706	3
772457	1
585202	2
267769	1
1038074	2
272758	1
1094991	2
772972	1
290900	1
354957	1
3581088	1
346474	1
273724	2
312126	1
319438	1
182033	1
269019	2
422283	3
164242	1
278123	1
181335	1
327656	1
844501	6
1107670	5
362947	1
314186	1
1110458	1
836717	2
14127	1
356148	1
163874	1
561193	2
275881	1
338407	1
789601	1
268865	2
4449892	1
352784	1
340960	1
688923	1
272595	6
287507	1
272630	1
212201	1
228199	1
554250	3
763733	1
261581	1
580521	2
919158	1
458550	2
684238	1
738351	1
539962	1
460611	1
1022497	1
516987	1
321251	1
298535	1
1104777	1
197675	1
105659	1
322839	1
574604	1
336575	1
390497	1
530866	1
1108989	1
591464	1
587725	2
408877	1
172859	1
592866	1
3392847	1
579541	1
890546	2
1108275	1
354849	1
260807	1
528955	1
1106727	1
296165	2
312707	1
296424	1
560479	1
343630	1
1012372	1
427219	2
335311	1
111753	1
354032	3
552342	1
582184	1
1046408	1
353820	1
4471525	1
190528	1
4045882	1
570020	1
265115	1
1107027	2
585377	1
265985	1
272516	1
276511	1
576400	2
381219	1
355975	1
306469	1
331965	1
347166	1
320856	1
264134	2
271131	1
310945	1
323403	1
290079	2
971109	1
277922	2
1050914	2
300102	1
328928	2
4450415	1
170056	1
452014	7
510162	1
4472158	1
99173	1
821325	1
553150	1
349864	1
743396	1
279298	4
594119	2
329520	1
775976	1
511234	1
520808	1
262970	1
4362806	1
735769	1
589622	2
584396	1
194656	1
171322	2
577143	1
527751	2
70067	1
266715	1
279431	1
277200	1
265940	1
831301	1
1111776	2
586290	1
332651	2
288780	2
572860	1
263272	1
728991	1
302491	1
1111653	1
293754	2
875224	1
349365	3
635495	1
589021	1
187359	1
45623	1
300222	2
591439	1
519765	1
32471	1
351253	1
373909	1
198690	1
349153	1
1104982	1
554916	1
209947	2
816626	1
560981	1
530700	1
523811	2
328905	1
273223	1
572072	1
266841	1
1099445	1
270081	1
210542	1
819810	1
411254	2
350349	1
338778	1
369602	3
907096	1
340706	1
40951	1
313724	2
258148	1
267457	1
851935	1
803010	1
205594	2
4447932	1
154850	1
1133279	1
154898	1
186510	1
367909	1
838544	1
320070	1
298491	1
583117	3
564690	1
588414	1
459025	1
265570	1
831218	2
302919	1
4359832	1
170926	1
243519	1
347337	1
365256	1
224204	1
637013	1
333999	1
563210	1
305841	2
232658	1
136507	1
555163	1
574302	1
303937	1
978894	1
918577	1
277332	1
358712	1
327358	1
158448	1
805707	1
571083	2
190061	1
718565	1
329790	1
303479	1
178306	1
1087325	1
576221	1
276808	1
276434	1
530379	2
335827	1
369797	1
352902	1
316925	1
512177	2
529531	1
975306	1
353843	1
836260	1
770499	1
338926	1
528013	2
529873	1
348948	2
341930	1
323154	2
268475	1
330757	1
443945	3
333079	1
186692	1
3957916	1
149226	1
543141	1
4304085	1
1063126	1
589450	1
274335	1
342575	1
994823	2
833317	1
315496	1
354813	1
307640	2
207390	1
578147	1
4441200	1
843124	1
267110	1
672668	1
309206	1
593422	1
326732	1
352171	2
340535	1
4353913	1
279179	1
646743	1
259594	1
30323	1
270765	1
318079	2
556247	1
528606	1
1084865	1
372146	1
351583	1
4155392	2
521230	1
339229	1
610754	1
275194	1
264536	1
350149	1
186162	2
541394	1
300139	1
814322	1
830280	1
307608	1
295251	1
184248	1
406247	1
345322	1
1105876	1
350626	1
260156	1
1066648	2
594227	2
277588	2
213394	1
4304089	1
191398	1
554904	1
885476	1
567011	1
572247	1
210908	1
18245	1
355771	1
158217	1
2901239	1
341966	1
336306	1
1107755	1
209361	1
828806	1
560491	1
347908	1
533261	1
819081	1
350314	1
207063	1
332608	1
772398	2
1106550	1
537713	1
269828	1
183163	1
3746871	1
1107716	1
314471	1
968346	1
529192	1
275563	1
262379	1
271490	1
843454	1
552353	1
332132	1
564771	1
510233	1
190646	1
404691	1
515855	1
329144	1
1021682	1
353631	1
311174	1
806751	1
512114	1
270480	1
342375	1
325892	1
272060	1
209377	1
270145	1
295494	1
829337	1
337727	1
303213	1
228785	1
1937177	1
339574	1
296680	1
356632	1
356590	1
352165	1
335786	1
530383	1
356455	1
269176	1
198641	1
266411	1
346639	1
183431	1
331786	1
276656	1
311975	1
578457	1
330921	1
582812	1
```
