## Extended Data File 1 for "Diet induces reproducible alterations in the mouse and human gut microbiome": ERS606374_ERR675394.otus

```
#OTU ID	ERR675394
453955	5
1109539	2
1062061	2
196491	1
276158	2
198964	9
1084900	2
228798	10
1105659	5
1077336	37
4432841	1
810759	1
592160	19
130468	1
180092	12
582049	3
132895	4
450399	1
830189	28
193678	5
1110135	5
576671	2
1111191	16
349864	1
732285	3
827689	3
519573	1
445144	54
747987	12
344198	13
352799	1
418501	2
444241	1
1076587	4
345994	1
183839	2
534926	2
272186	1
1107761	1
390820	2
896489	5
274018	7
354800	5
661055	4
191516	1
1107018	3
1014707	2
273504	2
350188	1
707840	2
154606	1
188785	5
795773	4
831409	3
345709	1
83758	1
517293	2
418334	1
308117	3
4390755	3
259870	1
234269	9
579293	1
214116	3
1111448	6
234054	1
976470	2
661367	1
333053	1
261574	1
340189	1
689727	1
839233	6
790026	7
307217	1
517722	2
277081	6
262409	3
162576	10
582181	2
193844	1
276249	2
1646255	1
319378	2
356627	1
830014	1
720944	1
214471	1
586968	3
1105687	1
1015028	1
1056389	1
248521	1
331965	2
1110312	1
1047993	1
198963	1
909401	1
1107759	3
189476	5
899886	2
352612	1
355822	1
1110378	2
619817	1
333602	1
348142	1
346098	2
268123	2
308523	1
273385	1
646800	1
349624	1
347128	2
195931	2
259275	1
229452	2
849147	1
353453	2
899714	5
828884	1
242046	6
585480	2
411254	1
550013	2
558397	2
554931	1
462939	1
350363	1
307640	1
542126	1
268220	1
348336	1
1109422	2
351859	1
3176547	1
252684	1
627001	1
834553	1
336736	2
180405	3
353073	1
844501	1
260205	1
2120779	1
703321	1
191274	2
628218	2
352789	1
1105552	1
308136	1
592926	1
1110412	1
316008	1
275159	1
724472	2
337572	1
340960	1
187744	1
530947	2
779847	1
341750	1
579089	1
258202	1
419245	1
275397	1
261365	1
330116	6
524213	1
863682	1
434339	1
189840	1
305026	2
338133	1
414089	1
351800	1
576007	1
345063	1
584765	1
271490	1
575268	1
554250	1
338778	1
4341534	1
726550	1
1107461	2
1110191	2
537713	1
276386	1
354957	1
368318	2
1078587	1
518967	1
264155	1
275423	1
322562	1
462727	1
1571092	1
1107175	2
311564	1
383885	1
338786	1
459276	2
659831	1
956654	1
1108422	1
985239	1
258204	1
513021	1
629361	1
652823	1
274455	1
228310	1
509838	1
1108078	1
197790	1
320835	1
465480	1
826746	3
238487	1
48899	1
171322	1
389282	1
751018	1
261992	1
1106614	1
584524	1
182893	1
1029949	1
792399	1
334619	1
322138	1
296340	1
745960	1
450755	1
365496	1
526490	1
262541	1
400871	1
352171	1
```
