## Extended Data File 1 for "Diet induces reproducible alterations in the mouse and human gut microbiome": ERS606374_ERR675584.otus

```
#OTU ID	ERR675584
661055	531
344198	461
831409	235
167509	54
237138	22
347523	260
354800	83
582181	946
252684	1121
198963	228
519573	310
4432841	87
335952	4
985239	30
176925	7
628218	51
364753	8
899714	176
352812	46
268220	16
248521	33
273737	5
577082	3
511234	11
352445	6
585880	169
228310	775
352612	50
195931	120
214392	7
517293	27
619817	49
747987	229
576007	101
189476	181
909401	105
592572	15
261574	151
228798	302
351859	58
349365	5
242046	120
211378	32
354957	76
586968	61
593043	33
262409	280
1111191	304
330116	110
352559	8
214116	269
549756	137
356590	14
1110317	48
443620	102
354736	24
353073	75
591405	9
353131	52
828483	2
567960	31
331720	81
539820	19
355837	31
326702	4
1105328	24
1107175	424
511594	24
271482	6
258169	21
623471	6
453955	563
328143	324
825939	10
592160	135
279107	92
461795	9
575268	186
268379	133
335267	9
198964	850
839233	538
319898	2
896489	72
4451523	1
459276	88
1111565	1
4390755	371
929836	9
345882	68
276511	5
348313	3
158302	3
352049	4
826382	19
830014	69
322138	14
1111782	38
258204	22
397363	25
522107	3
830189	271
1111776	8
652823	60
1105659	59
260547	8
659146	2
198200	15
534926	130
513021	58
260205	6
554372	15
1077336	48
161993	61
1108078	50
330333	27
445144	347
345804	7
849147	11
1062061	72
275061	1
524213	65
581474	15
1110135	243
419245	49
821067	9
363731	27
1076587	27
350320	47
560491	7
259870	163
345191	6
266120	76
349783	10
844501	19
272742	15
214919	140
833458	5
192756	127
520720	7
956654	26
213966	6
14090	7
359984	13
187233	30
590519	2
446691	6
276249	57
234269	32
1109539	103
452014	51
1111448	114
779847	14
975306	1
182893	285
293112	2
790663	7
355468	34
1107018	136
406247	4
320354	6
297669	73
298632	1
4413164	2
192206	129
585480	65
576919	1
351465	18
348821	57
720709	8
679939	2
659831	53
359376	2
1107461	69
707840	8
356138	10
1109422	13
352965	18
4418586	63
341749	22
216888	3
343906	21
414089	74
320249	4
276029	25
312814	7
790026	37
4429719	85
339574	4
211039	12
182079	9
276158	158
697874	13
863682	36
1108422	75
275194	1
411254	13
805066	81
337673	2
261097	10
662164	9
274324	5
745960	47
180405	279
1110378	192
796871	8
268962	19
344400	3
365496	5
356226	253
1110312	87
354971	6
265036	1
588471	8
334619	38
1033167	2
806030	97
311707	1
418334	74
271139	4
1109178	6
383885	94
311564	19
550793	2
846477	34
358030	1
839200	3
515774	2
1105687	103
175307	1
879327	22
289707	24
450399	9
272788	5
567595	4
173739	2
337762	6
347128	9
259595	77
343264	9
332454	25
655725	8
1111570	8
353820	8
274018	106
449353	11
348142	14
352192	7
330064	36
685156	9
366716	4
842714	3
180092	108
51677	27
1106614	54
696563	3
208571	3
276044	16
199307	30
827689	76
334870	1
1107759	87
720944	14
2963421	27
1107057	29
206324	59
869324	8
198814	3
264586	1
276434	2
762013	2
1097165	4
804579	15
581933	35
450047	19
536341	4
1029949	9
589658	1
331117	8
732285	47
531773	6
339503	21
331772	3
1571092	81
584083	5
133719	7
530379	16
570020	1
258957	15
644244	4
772398	4
188785	70
833216	12
590175	7
542126	6
571905	10
333726	23
976470	32
296340	42
355440	44
568410	58
162576	55
1006464	10
275397	3
266091	2
567011	2
263933	44
210218	29
830280	5
274128	8
303076	21
317045	1
704110	1
331965	9
819181	19
157012	2
462727	49
255235	8
409947	7
353775	2
336691	60
229452	47
466409	104
558567	4
2120779	130
346098	6
333079	9
799034	13
447776	15
273504	102
836717	8
132895	9
816919	11
1106654	12
356632	7
344915	10
209990	19
276985	10
228785	4
555101	1
356329	14
814406	2
377946	7
202367	4
345350	11
276580	3
1108356	13
162211	2
791522	6
516576	1
302641	12
171532	20
517722	64
362793	2
1107761	52
580521	8
875224	1
569660	1
351972	6
290178	7
340853	35
276386	11
322062	9
322562	23
1557179	6
1106290	25
271822	2
273724	5
11120	2
443853	10
209361	1
450755	17
454363	1
594227	5
440840	1
658370	39
1113282	22
362108	1
1127664	16
1099674	8
322839	8
2182669	25
269585	3
277588	6
309382	21
189840	5
826302	25
462939	9
323595	45
348659	12
342786	15
761408	18
3176547	43
1105981	22
354905	54
345709	6
1146771	1
554912	6
593709	12
826624	8
729559	16
1105552	30
1110008	20
830080	26
277081	86
352378	21
4302908	1
154424	1
839598	30
814501	2
535399	11
355621	3
591734	1
845273	8
193844	9
629361	96
563918	2
389529	3
331782	6
1110787	9
266816	48
14094	2
1098946	5
323501	1
369389	9
416287	18
526490	23
584137	2
356148	6
1106861	14
730939	3
795773	73
271804	2
682215	5
537713	1
528067	2
349246	3
844645	5
826541	10
269107	26
138144	3
846482	6
1112121	13
279582	9
301528	1
339473	7
229449	6
352789	14
712677	8
179426	3
408513	8
401384	12
272576	12
262095	8
423830	4
510498	12
817183	11
1105454	9
190976	3
269156	4
330578	11
234054	29
1110191	38
272595	6
103606	2
348568	15
213533	1
640999	17
343200	4
835872	6
466811	19
567974	2
773251	4
272701	1
266411	1
774358	6
564690	3
978894	2
303900	3
4407190	5
277299	23
337004	25
14205	1
308359	15
352207	23
579293	40
187744	3
792399	10
353453	6
1078587	5
1108244	2
828806	1
530947	35
325126	8
548775	26
887025	1
215317	5
526150	3
577041	9
385545	25
941487	1
324867	39
267042	4
347908	2
786081	3
4308591	28
341750	19
320844	6
817995	16
188116	9
828435	9
273747	1
1031932	4
356073	22
368462	2
3868285	2
214471	17
270039	1
349798	8
390820	19
588038	4
361853	17
875709	1
372622	2
269501	27
842786	33
593463	1
458550	1
1111582	13
266052	4
436341	32
592913	21
268725	3
301512	1
264155	31
331317	10
688701	1
339886	4
326940	10
356455	3
446135	24
586093	24
274857	15
564806	10
802104	1
325340	4
172640	2
545139	1
300139	6
554176	21
198770	15
327808	9
262656	1
593156	9
579431	3
4481506	9
308117	47
845291	8
321706	10
571433	2
581079	23
351593	10
3529330	8
306605	5
592857	2
326701	10
3943183	1
355197	28
267769	3
234121	5
346764	7
463289	14
1056389	23
1110104	12
232380	2
276364	6
153291	2
185222	3
355045	6
276656	29
823803	12
641987	1
356353	8
343923	4
345635	13
272010	18
1107586	3
1110412	76
533847	25
343778	4
332800	8
335762	8
356011	2
305009	7
4371341	1
561193	5
828884	2
196349	9
381219	7
307608	1
265676	2
524404	11
585227	16
510070	3
1109101	13
457614	3
844902	7
274136	11
584765	19
273778	27
272186	9
340473	5
587510	4
547903	6
1729249	9
315896	3
180235	2
276402	28
888575	24
863612	9
368318	17
813944	18
1084900	7
4155392	4
215751	5
390497	2
582616	15
1097208	2
824678	2
529829	1
339718	21
146376	1
582222	3
771177	5
1845355	7
558397	6
724147	1
279019	1
330359	1
324015	6
519763	1
132670	10
1020605	17
345994	3
277204	7
1108453	13
569581	8
345063	6
1078527	7
198641	1
261664	7
319219	2
211667	1
816626	11
277293	3
338887	3
355175	3
324882	37
339229	3
591158	1
271431	9
182712	1
592977	6
516873	5
342075	14
1068499	1
345208	1
471157	2
510859	1
215750	43
337470	1
988932	12
811108	4
835928	2
724472	11
328391	1
4420206	3
335263	1
356055	27
356657	26
571965	3
197144	1
311291	1
351449	7
308523	1
351682	1
307640	3
590763	3
521230	1
188573	2
356404	6
276721	5
676472	7
273223	5
273481	4
517545	1
350256	7
297580	1
330460	1
2368865	7
266676	12
594119	2
398255	6
1106475	6
206494	8
274935	1
646499	13
571642	20
347655	5
179810	3
462832	10
313191	1
704264	8
583633	9
307373	8
335546	2
460611	1
297202	1
289788	1
4481427	2
354523	2
301872	3
259771	2
336817	4
276561	10
563572	6
587269	1
334292	1
716286	31
4153045	3
276769	4
158183	5
351020	13
180726	3
635495	2
521424	5
227967	7
4402077	6
589530	2
388808	4
258148	1
368490	18
261365	10
1106727	1
193678	23
551963	2
397065	6
344256	3
258202	3
320856	2
344101	7
1108325	1
350188	8
350363	5
843124	6
195691	9
512695	3
360315	2
355822	30
415491	3
275131	2
609589	2
333453	7
758280	3
229348	1
233415	10
275159	4
2286580	5
582497	1
836430	5
206151	1
264134	5
550013	9
267071	1
234298	6
1107622	21
832675	3
322466	1
306699	3
344108	4
353923	6
334267	13
271933	3
347822	2
686281	3
468313	1
4416396	3
193705	2
248001	2
339351	4
346185	6
585377	3
539962	3
3746871	2
592514	8
333053	2
465480	4
207390	5
266862	4
340940	2
164967	1
407963	11
544678	1
1106683	4
536989	2
523712	2
683621	3
336789	5
817566	7
366797	1
2341726	3
538011	6
1015028	5
399606	3
826746	8
312440	10
198888	1
198690	1
720973	9
539574	1
345913	13
631764	3
267714	13
766351	3
1107473	2
250270	12
323386	12
404691	1
812719	6
592933	3
539939	3
833816	17
453405	15
534929	7
349459	24
387615	16
4407703	8
344155	1
210119	1
274901	3
353896	6
408877	3
524763	2
329597	3
759751	2
803010	1
1092944	1
344358	1
349348	3
3182739	8
271356	3
806182	2
719058	2
266445	2
299356	4
276770	2
1551841	1
351881	6
1106862	4
1678333	4
726550	3
797021	2
162005	4
187075	1
403497	2
1110037	2
298973	1
842596	2
344329	26
553813	2
311712	2
1039477	1
844750	2
184990	2
351200	2
271406	3
519765	2
344085	23
780650	1
819599	1
320369	14
260855	1
275288	8
175967	7
343975	4
2250345	3
562408	6
558752	1
191398	2
336736	9
577512	6
509416	2
838200	7
919158	6
1081058	1
288193	12
271290	7
849110	7
772384	2
814568	6
350392	9
334296	2
544996	7
327739	1
352222	25
260454	2
349874	1
305803	9
350337	5
1107670	4
332608	5
810759	10
764605	1
294909	2
578857	3
815207	2
345582	4
1051764	4
1110988	14
786646	13
579244	3
533469	2
293600	1
346570	4
310979	1
141535	1
535601	6
563086	6
1144764	2
183662	7
310877	9
277115	3
176877	1
341322	5
274697	4
524649	2
1106227	1
341252	4
1107327	18
259772	10
558420	2
341713	3
269285	4
643362	1
544950	6
321821	8
268596	4
215097	1
4481359	3
590137	4
590168	8
808852	1
298562	1
307238	1
303574	2
1111847	3
590547	1
880506	1
799200	5
348404	6
338796	14
272328	3
142317	1
224204	2
347529	8
820272	1
272201	1
1111754	5
405780	14
276808	6
355097	2
336575	2
343740	5
1109709	1
186645	2
470117	1
549950	2
349624	9
400871	4
525606	3
752354	5
322604	6
350979	4
762699	7
522863	5
262416	1
4479317	1
180555	1
324284	3
444241	8
212170	2
820064	2
381979	2
434339	8
535992	2
288780	1
434089	29
274844	1
321979	5
335891	1
647215	6
520643	1
1114323	6
356395	1
296165	3
348376	12
634450	1
193621	1
2374993	1
153978	2
233817	5
273705	1
578287	3
441468	3
354097	1
355630	3
288168	2
383971	2
331309	1
422283	11
266841	3
349361	1
343140	4
335401	1
824034	1
313106	3
537396	5
356012	4
1050914	4
246965	2
1066648	2
70067	2
744866	2
536535	6
350314	1
689727	5
319704	1
355187	2
183839	15
168145	3
260322	8
718565	4
308444	1
397444	6
684238	1
109402	3
567641	2
274297	3
526676	1
417981	2
817781	1
237438	2
395249	1
571242	1
4346168	4
351623	3
571992	7
1110182	1
187807	3
743781	8
462764	5
237991	1
665703	1
322464	6
592616	3
264646	1
276762	10
352799	10
525387	1
356627	11
558387	1
321768	1
513685	1
319179	2
182970	2
751018	4
313578	4
328212	4
290963	3
309048	1
4359984	1
809463	2
556247	6
432284	1
553245	6
305026	5
832846	2
828333	5
544479	1
703731	2
350349	4
259530	1
300665	9
232900	3
820458	3
264693	1
661367	6
345347	1
420168	5
901995	2
172163	3
326732	2
268684	6
355930	1
4362337	3
1109662	1
350741	2
1110458	1
303919	2
303184	1
553080	2
333471	2
352171	6
239386	5
269172	1
352533	2
1014707	1
262766	2
319791	1
329741	12
259912	4
316008	10
331062	1
1089636	1
268865	6
160661	11
820070	3
702414	1
238487	6
1111247	5
270385	1
270081	3
851715	3
1047041	1
1110766	1
276542	2
333837	4
529873	7
310499	5
334328	1
573110	4
275881	1
444987	2
179907	1
268297	1
194692	1
579750	3
197706	6
548692	6
207713	3
584397	1
3694603	1
342504	5
268720	2
268372	3
314471	1
1857626	7
1107439	24
560961	2
548021	1
1108470	7
860192	1
589989	3
268410	3
130468	3
520808	3
261992	1
354144	4
277215	2
345322	3
276798	1
1111768	3
2985051	2
266715	4
265106	9
175365	1
266255	1
110706	1
578457	1
1107716	3
1111133	1
271101	5
276325	3
275139	1
188266	2
4393892	1
577143	2
349755	1
196390	1
332651	7
1109971	7
264113	2
1106384	1
263388	1
726712	3
400599	9
275136	5
350404	3
269586	1
331222	2
308136	2
189147	2
828708	1
309361	3
318695	5
259922	1
354032	5
1021335	1
413695	3
733028	7
561027	2
1107798	1
580539	3
548032	15
170328	2
275616	9
843454	2
365256	2
182170	1
753891	4
338734	3
199600	1
659491	1
510286	2
272516	2
194665	6
319153	1
3919792	1
365118	2
180206	1
755474	1
2256427	2
826303	6
277202	1
511624	6
519733	3
571031	3
443945	4
1040889	6
528157	2
4364237	3
805469	1
1111525	1
310931	4
834553	3
659361	1
268099	3
689357	2
287855	1
197825	1
553063	2
336276	3
187359	1
48899	1
793769	2
171322	2
739826	3
170004	2
154850	3
197790	4
660214	2
267024	1
182176	5
523064	1
215018	4
363507	1
267457	1
186555	2
303191	2
258812	3
342575	1
459025	1
329729	1
334067	1
585178	1
345536	1
584463	3
1106204	1
372146	1
194286	4
1076818	1
264225	3
554338	1
171632	1
315391	1
569026	4
1089939	3
318079	1
529539	7
275423	2
529531	1
258280	4
274569	1
1559796	3
309083	9
345354	3
348393	4
346804	5
279659	1
190577	1
846141	2
572860	6
1056816	1
229459	6
231021	1
1105486	1
751584	3
338133	4
330279	1
272880	1
422727	5
1046624	1
191445	3
1104777	3
271593	2
569786	1
233313	2
231985	2
769075	2
580270	6
1111882	2
258177	2
846386	5
522433	3
529796	1
528606	1
4455677	1
726686	1
333737	1
1111634	2
276151	8
182033	1
529180	4
269828	4
1107027	1
268566	1
273118	2
197157	4
273741	2
304897	1
571873	1
820367	7
272290	1
315485	1
230725	1
320835	5
279298	7
274438	4
198966	1
565338	2
351062	3
334935	1
1028036	2
182268	1
4365172	1
812992	1
1111513	1
339031	2
1122596	4
582563	1
192711	1
522138	1
337392	3
587041	2
921195	1
275218	3
832636	2
271170	1
347490	4
422295	1
289161	2
334602	3
553654	1
567362	2
593302	2
261325	1
4465275	2
825063	4
319784	1
592365	4
527751	8
322267	1
186692	1
207833	6
274795	2
352652	3
272428	4
214295	2
580920	3
591562	1
347200	4
419544	1
1110303	1
572072	1
344488	3
786449	4
434336	6
582951	2
346107	1
1110842	2
264536	5
509613	1
1112139	2
268475	5
749770	1
260529	1
557750	1
399245	2
345466	2
199301	1
207232	4
4385756	1
588095	1
519212	3
348559	1
277922	1
524785	1
341180	1
344828	2
819328	3
588414	1
191274	6
262654	3
351501	2
333426	1
1051317	2
335701	2
653533	4
138338	1
578588	1
339791	3
260741	1
351794	5
312126	4
378273	7
274455	4
323154	5
589105	2
276466	3
776622	1
1109142	6
510524	1
296202	2
262917	1
1046408	1
513742	1
322282	2
587336	2
191948	1
186162	2
1105326	3
327401	2
351768	2
427219	3
539601	1
342988	3
330921	1
552251	1
273648	1
262527	1
589215	1
199445	1
1937177	1
4304089	1
591245	4
294710	1
551696	1
352702	5
829354	1
346291	2
157251	1
548753	1
241669	1
325836	2
319896	1
367909	1
272184	1
310748	2
300383	1
309054	2
343581	1
293754	7
564961	1
834677	3
609295	2
591617	1
342404	3
565625	8
1106550	3
330757	4
819810	2
1063810	1
899195	4
277946	3
324013	3
350551	1
348398	4
1106101	4
4325509	1
351253	2
324884	3
169815	1
382220	3
1047993	4
580305	1
229088	1
573287	3
581069	1
498743	1
1094991	1
338644	1
579089	1
382721	1
1085646	1
304080	3
830481	2
333352	1
182735	1
332132	1
259916	1
1094359	2
616151	5
2896811	1
319378	2
541394	4
303897	1
171079	1
266720	2
578155	2
317740	1
269777	1
349503	1
316497	1
16272	3
352906	1
370183	1
295251	1
526665	1
173245	2
1108974	1
272277	1
213394	2
330731	3
4466382	1
352014	1
707986	3
416286	5
4324586	2
275913	1
418501	2
588060	3
585220	1
289315	1
831641	5
570367	1
331013	4
591464	6
275628	6
313724	5
4471135	2
360504	1
273686	3
260989	1
287507	3
642922	2
192664	2
536910	4
263508	1
259594	1
1023428	3
333049	1
195470	1
1026524	1
346587	4
314922	4
41204	1
272758	8
1051082	1
616624	6
348875	2
351975	2
587725	1
318764	1
4460109	1
338786	2
1109125	1
270244	1
262610	1
214684	3
348508	5
298535	1
264572	5
3989538	3
333564	1
532831	1
3029968	1
1038074	2
591376	2
699085	4
336292	3
544827	4
565481	1
366641	1
323025	2
523934	1
4380294	1
353982	10
531038	6
148072	1
4375764	1
519673	1
582298	3
99173	5
822613	1
462585	2
1111458	1
565292	2
357028	1
330417	1
510233	2
327900	3
373923	2
334751	2
288128	3
300068	5
333351	2
557780	1
169847	1
1108282	1
270571	2
277574	1
589822	1
333189	1
197521	1
331425	1
775976	3
354163	2
16115	1
354517	1
320972	1
324975	1
256134	1
594259	2
1106362	1
565288	1
572924	1
271131	2
261744	1
909065	1
833317	1
484444	1
197331	1
295075	1
299600	1
273586	1
583266	4
4327763	3
294219	1
195427	2
1522739	1
268978	1
351880	1
329790	2
277442	4
309302	1
332475	1
980248	1
308760	1
520931	1
708190	4
199403	2
323403	4
538259	2
591482	1
527745	1
170056	1
821325	1
45363	4
320194	1
302428	1
831218	1
337572	2
1049945	2
4349865	1
346686	2
555314	3
565567	1
105813	1
939140	1
204093	1
173218	1
732128	1
1111115	2
196974	2
277200	2
376516	5
190057	1
1105038	1
407556	3
337407	1
818144	1
274597	1
271490	6
587530	2
274498	1
559781	1
567875	1
1111500	2
264489	1
421893	1
265503	1
324849	3
703321	2
1035392	1
49406	1
315496	1
268002	1
350626	2
523099	4
199137	1
578839	1
561171	1
375106	1
978664	1
592901	1
351309	3
336174	2
182271	1
311737	3
340794	2
268290	1
806407	2
578740	1
349153	2
412249	4
346003	1
260559	1
338321	1
349537	6
262454	3
334697	1
198774	1
351734	1
194656	1
302352	1
592086	2
321251	2
329144	1
1101669	1
312062	1
566262	1
155913	1
879039	1
4324489	3
708680	3
267536	1
583500	1
339512	2
320224	2
3325767	1
335311	1
196697	1
185519	2
196815	3
340139	1
585807	3
311370	1
538374	1
823634	2
337359	1
662917	1
229533	2
350965	1
592649	1
568952	1
552035	1
304612	1
259382	2
348748	2
342887	3
322112	1
318503	2
227622	1
317142	3
353012	3
100551	1
196491	1
346648	1
356644	1
1109334	1
858999	1
899886	2
2366688	2
632051	1
265985	2
28218	1
4375646	1
606566	1
522727	2
273928	3
198170	1
192365	1
307462	2
789275	1
274106	1
847728	1
194950	3
356760	2
342231	1
620319	3
198808	1
338348	3
550996	1
260807	3
1012372	2
542857	1
302503	1
270145	2
700181	2
262258	1
334699	1
3392847	1
302960	1
270948	1
328928	1
828198	3
332776	1
430194	1
369227	1
342836	1
290398	1
303797	1
572743	1
275819	1
512314	1
627853	2
816670	1
267620	1
304230	1
4341534	1
340111	2
94093	1
337551	1
296790	1
4471604	1
1111584	1
4433554	1
1111839	1
573379	1
594279	1
273631	1
459917	1
308308	1
274599	1
348336	5
268121	1
174272	1
271880	1
314359	1
576813	2
1098340	2
582049	4
304777	2
822361	1
311371	1
576377	2
272768	1
349142	1
144196	1
179350	1
772972	1
580081	2
687318	2
278753	1
210554	1
276110	1
851726	1
512546	1
564334	4
357471	2
821365	1
259275	1
580090	1
309873	1
4308837	1
347337	1
586271	1
964363	2
198740	6
268414	1
586290	1
373909	2
329712	1
533022	1
352751	1
349716	3
321484	1
613697	1
562486	1
275563	1
1918929	1
186812	1
561312	1
583117	2
533802	1
1003326	1
1108275	1
146761	1
827794	2
364527	1
303226	1
339695	4
350523	1
541135	1
4310326	1
340189	3
188862	1
214450	1
212532	1
279179	1
578409	1
258908	1
293869	2
315309	3
143355	1
351126	1
182621	2
305758	1
575261	1
517695	1
635373	1
400443	1
2816368	1
814322	1
113515	1
763985	1
563591	1
329623	1
1107973	1
3584772	1
343630	2
617216	1
205241	1
576713	3
276761	1
717312	1
971109	2
245324	1
275476	2
265563	1
554916	1
591818	1
324658	1
264585	1
196689	1
258980	1
587347	1
324901	1
399637	1
819676	1
272080	1
331786	1
193444	1
529905	1
308322	1
546259	1
319454	1
260201	1
269775	1
549499	1
358439	2
1022497	1
2349365	1
1828413	1
277388	1
266935	1
1844553	1
593363	1
512114	1
4301141	1
328905	1
701221	1
277143	1
345434	1
702731	1
1111652	1
334617	1
778758	1
362846	1
541354	1
352843	2
4450415	1
1030589	1
813853	1
905781	1
592451	3
457371	2
316925	1
540682	2
228330	1
325633	1
276996	1
231028	1
296424	1
334582	2
543553	3
221429	1
637934	1
336810	1
335926	1
261251	1
314794	1
563532	1
104610	2
4305923	1
271734	1
661259	1
1111544	2
236225	1
584020	1
355771	1
1892252	1
357853	1
646743	1
588768	1
508897	2
416341	1
232283	1
278059	1
528994	1
315880	1
574528	1
193359	1
563490	1
515511	1
583134	1
1108618	1
274400	1
266198	1
337727	2
275653	1
270876	1
1510067	1
804621	1
316224	1
741001	1
4381303	1
592183	1
585073	1
584804	2
338621	2
508866	1
575407	1
1097593	2
229683	2
590951	1
230578	1
372906	1
343183	1
265115	1
525143	1
13841	1
554904	1
312589	1
331737	1
809437	1
313685	1
524249	1
808414	1
578649	1
626554	1
205765	1
305127	1
278098	1
279128	1
170926	1
1111350	4
340852	1
214835	1
838685	1
571563	2
193358	1
584263	1
265570	1
558003	1
361727	1
550807	1
1111586	1
269814	1
337167	1
728991	1
536831	1
548503	1
198238	1
270480	1
191558	1
866797	1
32471	1
342105	1
4476330	1
270105	1
159007	1
272953	1
207718	1
922397	2
309249	1
396266	1
165241	1
318370	1
30622	1
682726	1
234959	1
273385	1
310103	1
570421	1
267743	1
4473116	1
814853	1
198537	1
560092	1
274335	1
586920	1
510843	1
14035	1
167609	1
362765	1
268416	1
589848	1
531772	1
383162	1
343030	1
340194	1
295768	1
348948	3
4432516	1
266621	1
520358	1
885476	1
291561	1
564320	1
1017817	1
270993	1
290362	1
439880	2
4432234	1
190242	1
326048	1
154606	1
191516	1
114807	1
551419	1
614318	1
327656	1
593977	2
309806	1
188536	1
314842	1
210895	1
305853	1
348764	1
538398	1
815913	1
238594	1
363692	1
176836	1
180638	1
175575	1
307170	1
355312	1
300766	1
551179	1
509838	1
592926	1
582089	1
315405	1
324620	1
303196	1
561607	1
293655	1
829337	1
321825	1
511229	1
553150	1
890546	1
346719	1
1111653	1
582183	1
770920	1
178001	1
512177	1
866480	1
260913	1
263138	1
4442730	1
1104931	1
584239	1
271602	1
309206	1
361556	1
320141	1
291392	1
298850	1
367688	1
4474844	1
831922	1
576671	1
165430	1
593868	1
336983	1
169364	1
531339	1
254079	1
```
