## Extended Data File 1 for "Diet induces reproducible alterations in the mouse and human gut microbiome": ERS606375_ERR675395.otus

```
#OTU ID	ERR675395
329741	1
351794	1
830189	23
351859	3
689727	8
337673	2
336736	3
1107175	5
368318	9
839233	3
1111191	31
189476	6
162576	14
271290	1
352533	6
337619	1
792399	6
896489	5
747987	11
1107761	2
197790	1
354957	2
132895	2
443620	7
341749	4
261664	1
445144	15
326732	1
2182669	8
786449	1
238487	3
352222	2
349503	4
375106	1
4476330	1
831409	2
568410	1
261365	1
1077336	12
343264	5
269501	1
349864	1
273737	2
355771	1
813944	1
183839	3
351972	1
1106861	1
790026	6
352049	9
405780	1
330359	1
418334	1
340853	1
276050	2
347655	1
264155	1
509416	1
661055	1
544996	1
810759	2
751018	3
827689	11
356455	7
352378	1
834553	4
336691	1
450755	1
1084900	5
582049	7
452014	1
328143	1
258204	2
1062061	2
345709	1
344607	3
198963	1
542126	3
530866	1
4432516	1
198964	1
189840	5
465480	5
732285	7
652823	1
345994	2
352612	3
228310	1
276985	1
419245	1
640998	1
909401	1
1111448	3
346185	2
352171	2
1109539	4
462764	1
276158	4
729559	4
344101	1
267042	1
180092	2
332776	4
341750	1
268220	4
344198	1
844902	1
1111551	1
261574	2
1105454	1
830014	1
561069	1
259120	1
322138	1
167509	1
819181	1
308117	6
354800	2
564806	1
845273	1
338796	1
356627	3
369389	1
1105751	1
274018	6
586968	4
276151	1
558397	1
321706	3
277299	1
258169	3
214116	1
752872	1
589450	1
330116	3
277081	1
450047	1
1107759	1
268410	1
4442730	1
331965	1
1105552	2
350763	1
318766	1
337407	1
527751	1
434089	3
833816	1
272576	1
418501	1
242046	2
336789	2
345882	1
1110312	1
1105687	1
268002	1
576671	3
537713	1
453955	1
522699	1
350320	2
659831	2
707840	2
277922	1
350363	1
289315	1
334619	1
351200	1
629361	1
273223	1
411254	1
334328	1
326701	2
172163	1
758280	1
327900	1
462832	1
571642	2
631764	2
276620	1
269107	1
608323	1
662674	1
351465	2
335263	1
1106583	2
901730	1
352165	1
517293	2
343923	1
345354	1
1110135	3
697874	3
844501	1
2120779	1
584083	3
1029949	1
1110378	4
1557179	1
354736	2
346570	1
349459	1
356353	1
450399	2
252684	3
314359	1
330064	1
355621	1
174272	1
273091	1
350256	1
1076587	1
4232048	1
300254	1
459276	4
536341	2
353820	1
260547	1
517722	2
340535	1
1051317	1
582616	1
779847	1
339718	1
353131	1
272186	1
275628	1
567595	1
331013	1
1110191	1
1106614	2
355440	1
311370	1
1107018	1
1105659	1
276029	1
350741	1
207713	1
592160	1
340447	2
273385	1
313106	1
586719	1
594512	1
836717	1
1015028	1
434339	2
234054	1
356226	1
627853	1
1107057	1
440840	1
414089	1
401384	1
314794	1
814501	1
276193	1
863682	1
1111882	1
268962	1
276656	1
```
