## Extended Data File 1 for "Diet induces reproducible alterations in the mouse and human gut microbiome": ERS606376_ERR675586.otus

```
#OTU ID	ERR675586
331772	1
445144	1057
353073	282
466409	84
354957	52
198964	365
839233	450
252684	747
262409	266
328143	845
422283	7
348659	13
338887	25
4390755	245
333726	24
558019	2
356226	790
582181	663
831409	293
513021	54
452014	47
1107018	374
274018	254
585880	136
1110312	33
592514	6
1107461	136
805066	130
347523	134
1113282	14
258204	39
732285	80
593709	12
1105687	120
344198	316
1107175	170
1110378	365
266816	86
524213	82
234269	97
568410	37
383885	65
661055	186
212201	1
571905	14
228310	496
571642	16
459276	111
863682	84
277081	225
1077336	14
1035392	12
512314	2
416287	5
815207	3
242046	49
591734	3
453955	401
339503	74
353131	46
198963	102
353982	21
581933	32
434089	45
300766	9
1107057	56
354736	8
538398	4
956654	26
629361	29
1571092	42
276044	15
237138	21
589234	1
261574	156
1056389	30
336736	11
575268	116
214116	236
352378	34
1107761	48
1101669	5
214919	153
1110191	64
268379	130
1105486	4
356073	32
457371	28
162576	58
446135	24
351062	2
1109539	145
343140	13
844902	4
1110135	257
308117	42
277299	60
827689	98
529180	5
228798	218
259772	7
846477	35
296340	20
1111448	197
259595	80
355197	18
533847	15
1111191	283
352559	7
290079	2
344108	6
332776	23
266120	265
385545	21
330116	139
825939	10
274075	6
266676	41
276158	192
779847	43
350523	1
341750	23
271482	16
341252	5
517293	12
41715	2
353896	4
1107759	40
896489	73
269501	43
4380605	1
351449	4
297669	40
250270	28
259870	133
323386	28
519573	199
51677	33
331965	12
332126	2
334575	2
355187	6
276656	22
592160	141
828333	2
419245	28
275218	18
772972	2
548032	16
354144	14
1108078	49
530947	129
443620	81
269107	39
1062061	82
517722	28
274652	2
351859	16
571965	6
826541	19
828806	2
276402	69
2182669	37
353923	1
2120779	54
331317	12
273504	98
707840	10
338796	56
830014	83
276386	16
274795	3
1108422	34
336174	19
255235	11
327808	19
356012	4
462939	26
356055	42
344329	70
557297	9
576007	122
182893	127
272758	18
1105552	29
274136	11
267042	10
368318	11
4402077	10
336817	8
199307	38
806030	93
592086	4
319219	17
189840	4
659831	80
745960	26
258957	6
830189	312
337392	5
590980	4
229452	59
192206	62
348821	44
1111782	39
450399	24
274857	14
187233	42
192756	123
274335	3
988932	5
563572	3
849110	6
4429719	56
353453	5
810759	22
586968	65
813944	10
352612	32
1110412	56
266556	1
209990	45
579089	6
324013	9
652823	93
564806	6
346185	4
976470	28
586093	31
336691	46
564334	3
450755	12
270244	6
821916	2
330064	34
331720	241
310877	22
4481506	35
272788	5
1076587	22
194656	7
324849	7
337004	7
268002	2
1106362	5
1106862	5
1111350	4
453405	56
381979	6
434339	6
272953	3
355621	5
541135	6
151398	1
152797	1
1108453	18
561312	9
215193	6
260741	9
329597	3
180092	65
578287	7
272010	31
356404	17
712677	24
593301	6
578155	8
302902	1
581474	7
211378	75
234121	13
357168	2
323025	3
581079	33
738351	2
792399	17
338133	9
4432841	47
1110317	21
206324	102
354905	26
1111133	8
563086	14
348376	43
549756	82
729559	20
355938	3
195931	48
273737	5
334619	40
368490	14
420168	5
355468	29
260205	11
463289	20
260322	7
909401	45
828198	2
234054	42
337762	15
293580	9
879327	62
229958	1
436341	46
342988	3
582101	1
333079	12
798581	1
337819	2
826382	15
193678	28
411254	4
352222	28
1106614	80
414089	109
554912	2
4442730	2
276151	5
449353	5
539820	29
214471	66
397363	13
348508	16
354800	83
985239	21
814568	14
356590	8
188785	32
345804	10
329884	1
1105328	26
684238	5
400599	5
161993	30
277293	2
227622	1
772632	1
262454	23
341749	23
276029	67
348875	3
2250345	8
376516	16
1043045	1
197463	1
334267	15
582616	11
627853	8
266052	7
259382	9
720709	17
846141	5
350320	36
1076818	6
400871	33
343923	18
350741	3
1084900	17
1110842	4
314471	4
660214	18
310748	37
274324	21
307373	4
842786	43
198770	24
869324	12
350363	9
312814	6
268865	2
343778	14
258177	2
349798	11
510070	4
423830	8
388808	12
172339	1
343264	45
462727	74
565338	7
699085	2
274204	1
1107327	17
180405	130
273223	6
344915	2
4451523	2
345882	73
271880	1
747987	96
132670	11
345913	10
844006	2
536910	2
716286	21
536831	2
579293	18
942151	1
558420	2
355837	18
658370	18
529539	7
541354	5
592594	5
4349865	4
263933	22
533802	2
583056	1
335200	3
929836	4
210218	41
167509	24
544996	5
341713	7
535399	22
320249	14
269814	1
511234	1
1110458	9
317633	3
266841	1
109402	6
400443	4
520720	10
552251	2
323595	41
823634	3
268684	3
340853	21
1111754	8
743781	5
584765	19
321821	2
267071	2
308359	7
335658	1
261097	32
347655	9
577512	2
1105038	10
1035283	1
352812	51
275423	16
188116	8
806182	4
647215	3
348743	1
790026	28
248521	15
4432516	2
396266	2
338778	3
340794	5
358007	2
462764	15
833816	27
401384	9
188862	1
1110008	39
1106861	18
708680	1
211039	28
324882	30
661367	11
349716	3
316008	11
590175	22
324884	5
171532	11
2901246	2
427219	5
352802	1
532118	1
180726	7
697874	15
192664	2
351465	7
290178	5
274697	2
576975	1
345635	5
1111634	3
550013	4
349713	6
322112	1
514640	5
268978	15
378273	3
355822	12
761408	11
345191	3
313685	1
1108356	8
352789	5
348142	19
662164	10
344726	4
167338	5
178306	1
270081	2
590168	7
350188	5
264134	5
570020	3
271131	1
774358	3
390820	22
268962	21
332143	1
311712	10
365496	1
1078527	13
817995	18
562408	11
466811	18
676472	3
821067	6
215317	3
628218	6
341322	4
567960	23
594119	4
349783	12
333189	2
275136	4
350256	10
356148	4
4481359	4
351972	11
340535	14
2286580	5
369389	10
444241	11
277204	7
558567	5
198537	3
301960	8
351794	3
275628	7
309361	12
264572	2
331786	1
1098946	22
209408	7
412249	3
277115	5
565292	3
326701	13
288362	8
838200	7
309302	4
1089939	5
888575	26
4155392	5
4471604	2
268971	1
524404	15
560491	5
646743	2
319179	1
4308591	19
347200	2
272428	5
812719	11
325126	12
1047993	8
815828	2
369416	1
1729249	25
215750	86
3259606	1
187744	5
182621	1
14090	6
259912	3
181419	2
530379	16
540578	2
381219	12
644244	5
355100	1
395587	1
70137	1
2366688	5
200738	1
325633	3
830481	9
277922	6
185519	1
264489	1
1107473	2
741001	7
521424	2
585073	5
367304	3
355312	1
311370	2
269418	3
1031932	2
300068	4
548692	15
550996	3
207833	2
514061	1
322138	13
523712	2
275132	1
1110787	12
516873	12
1110988	24
4324586	1
265985	1
353593	6
191516	2
1105981	25
772282	3
450047	7
819181	15
349864	2
389529	4
235546	1
342575	3
355930	1
343906	19
276249	32
279659	6
345582	8
174892	1
274128	9
863612	10
261161	1
576377	2
270480	1
1106475	5
561607	2
343581	4
271602	3
356657	35
548161	1
1015028	8
343030	5
817183	12
439924	6
268725	3
231985	1
465480	6
1109101	9
260454	6
348398	3
585377	2
579750	5
276580	9
563918	3
183839	4
1111570	8
565625	5
1107622	9
620319	2
537396	6
567715	1
302641	6
1106583	1
1105659	28
569581	19
291270	2
271290	7
534926	3
104610	1
4418586	39
1112121	4
109977	2
751018	1
563613	1
351881	10
348948	4
277163	8
262654	1
349459	21
536535	5
209377	1
276110	1
826746	5
585227	16
591405	10
397065	6
899195	11
682215	4
762699	7
580920	5
277215	2
565801	1
198200	19
718565	2
272576	15
275397	3
843124	6
310931	5
557750	4
273481	6
307238	1
288168	4
334258	1
593371	3
836430	10
173739	9
330333	11
340194	3
542126	7
592572	15
354813	1
804579	13
276762	11
554372	10
712388	1
227967	4
272878	1
352843	5
585480	7
309382	10
261744	8
312126	4
1110104	13
422727	10
702414	4
724472	2
571178	1
312062	1
1111776	4
259922	2
273724	9
303076	29
272742	7
1109422	5
256134	3
696563	8
344400	13
553654	1
766351	4
180206	1
314922	2
207390	2
4460109	2
1111582	13
1081618	2
265182	4
199137	2
190976	1
575756	1
324867	25
526150	4
4327763	4
834553	5
258169	14
720944	12
329741	25
325836	1
569026	5
786449	3
1019878	1
796871	9
591663	2
266255	5
1107439	13
347529	7
847728	1
816626	3
772384	5
321251	1
380021	1
227920	2
846464	3
356627	21
356632	6
311564	11
439880	3
842714	3
345709	6
348568	13
529829	5
752354	3
352906	4
272328	7
196349	7
277497	4
826302	22
355440	25
212686	5
349246	2
154606	3
819404	2
2349365	3
279298	3
277442	6
558397	16
512695	10
720973	3
322604	7
512546	2
336789	7
262541	2
194950	5
350551	1
627429	1
266862	5
830080	3
1020605	15
351405	1
1097208	2
352207	20
2341726	10
268410	16
270988	4
345536	1
305009	3
529789	4
172163	5
4480176	2
4324489	4
811513	2
528157	1
331117	1
296680	2
301872	3
849147	5
136604	1
1111247	2
523140	2
747848	1
275616	10
405780	4
339351	5
317031	3
674742	1
3182739	4
36226	1
264536	2
356329	9
268099	4
1094991	8
103606	2
297149	1
182079	10
548021	2
332454	3
548775	8
345350	3
309020	1
539601	6
316925	6
1111115	3
269285	3
259247	3
4455677	10
580521	2
535992	3
704264	16
512361	1
355203	2
315496	1
324522	11
416286	2
308339	1
447776	6
659361	4
539328	2
538011	2
354971	3
313069	1
1092944	2
1111544	3
323154	5
355097	2
261664	3
534929	5
179810	3
336575	2
527751	7
197157	3
377756	3
272186	20
730939	3
305803	3
301042	1
510498	3
312440	4
1050914	13
197139	2
418334	22
196390	7
816919	7
875224	1
554250	3
415491	5
887662	2
1089636	2
640999	8
797021	3
180042	1
409947	14
817566	2
763733	1
48899	2
542857	3
292811	2
206494	7
160661	1
272905	1
623471	3
558991	2
561676	1
592649	2
191274	4
331737	3
344101	5
591439	3
317002	3
352965	14
320835	4
418501	6
264359	3
331013	2
564941	4
313724	5
276325	3
839598	17
338910	1
592933	7
1085646	1
835872	10
268475	4
290963	1
292807	4
354032	4
171322	4
4413164	1
4319005	1
560479	1
138338	2
802104	1
1099445	1
679939	6
584263	7
276721	1
113515	1
264155	14
215751	8
355175	4
4407190	2
4334618	5
349142	2
315896	3
331240	1
265940	3
356353	3
823439	1
320141	2
265563	1
112931	1
342404	2
759751	6
300139	4
462832	22
579431	2
346587	3
293754	9
330731	4
640998	2
3529330	9
508866	1
1106654	8
323403	1
1106204	1
318369	1
352445	4
339531	2
524368	2
812992	4
196194	1
303191	2
326702	2
443853	9
377946	9
1106550	3
268037	2
241224	1
831218	1
317045	2
571277	2
362793	4
845291	7
4321090	2
1108470	11
327284	3
193844	6
572072	2
4325509	1
404691	6
265106	8
576713	1
273648	2
296790	3
4476330	11
296202	1
817781	5
232900	2
568952	2
1107716	5
549831	1
351593	9
579324	4
318231	12
556508	3
297580	3
341090	2
832846	4
799034	11
352878	3
352192	6
828361	1
820070	2
544950	3
346639	1
517695	1
1111586	3
593156	8
277332	2
315837	1
397444	2
209361	2
189476	2
266720	11
342504	6
274694	9
354283	1
327282	1
870421	1
278901	4
260547	3
1106683	2
342231	2
511594	8
1107395	1
262095	3
301876	2
330578	5
839200	3
529192	3
1522739	1
319898	3
275476	3
274438	3
795773	3
569786	1
350979	1
572860	4
300665	9
1063126	1
270876	2
185150	3
936914	1
519733	10
189288	1
546541	2
341180	1
271431	4
575933	1
207232	8
339720	3
273778	14
1109178	9
564948	1
4361339	1
562410	1
197521	2
289707	14
47100	2
316224	3
577041	7
387615	18
154424	1
320972	2
536989	1
649107	1
567595	11
343200	1
318695	8
372348	5
417981	4
724147	3
300284	4
354523	1
267457	2
16272	1
216888	2
355630	1
567974	3
637934	3
179426	3
777944	2
306778	1
593824	1
325340	12
300763	1
348393	3
804526	2
831301	1
444987	5
340852	1
4305923	2
844501	19
844750	1
577082	2
369797	1
1106254	1
1557179	1
589852	1
520643	1
215018	6
345354	2
339718	2
547156	1
553063	3
571992	7
271406	8
275159	3
1110215	1
331309	1
355771	2
347783	2
276620	6
509416	4
1105454	4
175377	2
273631	1
332450	1
276985	5
349348	1
408513	9
309054	1
879565	2
330757	1
809437	3
793769	1
345208	7
887025	4
851715	2
826624	5
264586	2
132895	2
232975	1
229348	3
276561	4
751584	4
531773	4
332132	5
716984	1
267620	1
4407703	13
190473	1
320224	3
353012	5
689727	9
232658	4
3943183	1
563532	4
573110	5
349361	2
266421	1
186162	2
335762	8
686984	1
1111525	2
762013	1
834677	4
1678333	1
683621	7
359984	5
322839	2
270948	2
799200	4
325443	1
1016257	2
1111565	1
287507	2
823803	11
261365	6
267714	8
694337	1
703321	2
519765	1
272080	4
310886	1
175598	1
778758	2
187400	3
311371	1
1101177	1
192365	5
407556	5
586719	2
546306	1
314188	1
543553	2
353737	1
316740	2
45363	2
333453	2
558387	2
790663	3
292242	1
353775	2
176925	2
311068	1
1110799	2
332651	3
270039	1
589989	1
382721	1
583134	1
189147	2
272184	6
346719	2
398255	3
347375	1
321706	5
918577	1
1109709	3
571563	2
352171	5
165845	1
344085	9
274901	5
693353	1
1105326	2
290210	7
352165	1
584083	3
295370	1
241669	1
425675	1
270866	2
338348	12
261373	1
338621	1
814501	6
586290	2
1845355	5
552035	1
348748	3
262610	2
335952	8
268425	2
616151	4
258280	5
558444	1
545139	1
1108638	1
1737536	1
825105	1
288193	6
194665	2
4432234	9
344607	2
192598	1
1114323	6
339512	1
582955	1
290715	2
355444	1
187807	4
1110037	4
356061	2
276511	4
346098	5
590951	3
514192	1
339791	6
348404	7
306062	3
352799	3
613697	2
274348	3
593977	2
304777	6
335967	2
1111580	4
4341886	1
268121	3
1646255	2
330921	1
743396	1
584463	1
273657	1
367176	1
308136	2
631764	6
1028036	4
189843	2
333426	5
1857626	5
327358	2
319153	1
354163	3
178001	1
268720	3
320369	3
901995	2
587041	2
786081	2
350965	1
349970	1
758280	2
708190	5
640304	1
589530	1
443945	5
345434	1
272277	1
167420	1
824462	1
351020	3
173218	4
267769	1
303739	1
275580	1
273937	5
582089	1
259173	2
407963	7
191398	1
593733	1
346764	3
331062	1
816670	2
359389	1
325036	2
344823	1
829337	1
4416396	2
583500	2
3176547	10
583117	3
686281	2
554303	1
329520	1
446691	4
326732	2
271672	4
305026	2
217186	1
300254	4
194372	1
909065	4
302491	2
162211	2
579541	1
589021	1
350349	2
358439	1
582222	1
626554	1
352008	1
457614	3
314963	1
233691	3
1108726	2
382220	2
592183	1
1106101	5
305371	1
328905	6
305997	1
513532	1
352014	5
764046	1
195982	1
347822	1
212170	2
594227	2
809463	5
825063	2
329144	3
304897	2
4420206	1
860192	1
146376	1
1559796	3
1097593	2
3989538	1
522107	1
1106290	3
4448250	1
1022497	4
350301	1
214295	3
262416	3
271822	4
572067	2
272630	1
344256	6
844645	4
352652	5
333330	1
272767	2
320354	5
262024	1
197706	6
271490	1
4472158	1
363358	2
343630	2
820367	4
339886	2
971109	2
460611	2
389282	3
592926	4
271592	1
49406	2
582049	2
313431	2
682726	1
270765	1
287855	1
583633	7
307640	4
313106	6
1097165	1
328212	1
588890	2
304971	1
739826	2
885476	1
662917	1
334203	1
263992	1
335311	1
553813	1
2879379	4
567011	2
356395	1
582497	1
498743	2
355154	1
238487	6
309206	1
352702	4
540682	3
261142	6
273118	5
557379	1
580081	3
302919	1
537449	1
264459	1
413695	2
329729	1
228330	1
334296	1
589450	1
269156	2
337619	1
310945	2
262625	1
579149	2
641783	1
16046	1
269576	3
362108	1
306699	3
264252	1
232380	2
258202	3
812079	1
275288	3
549950	1
277200	2
520358	1
334328	1
324901	1
341007	1
345994	6
305127	3
575844	2
279179	1
635495	2
576991	1
838685	1
609295	1
276364	1
274400	1
162005	3
1099674	5
1040889	2
1143482	1
271804	1
349365	3
369602	1
1084865	1
295737	1
258502	1
210119	1
1104777	1
350719	1
1029949	3
329790	1
350314	1
343740	2
522863	2
707986	1
845273	3
182712	2
1111584	1
334935	2
351299	1
221429	1
4346168	1
588315	4
1110650	1
338786	5
213394	2
301459	2
261209	1
254376	1
270145	3
332349	1
275061	1
406247	8
548753	2
805699	2
556126	1
909052	2
566262	4
771177	3
264646	1
324658	1
534498	2
264014	3
337551	1
831641	3
580539	2
524763	1
1127664	7
2398623	1
198814	1
329472	1
1098340	1
265363	2
349019	1
574604	1
265011	1
277047	1
319784	1
182033	1
1078587	4
295356	1
522699	1
576671	5
209947	1
314810	3
659146	4
330417	3
339574	3
368462	3
292637	1
619817	1
269828	2
270968	1
276770	3
591671	1
1116796	1
353026	1
690984	1
273385	3
270059	1
585202	2
331158	1
346201	1
372622	1
519763	2
332608	1
328276	1
113111	1
259916	1
1014707	1
346669	1
326940	1
296330	1
574302	1
179907	3
289538	2
269585	1
832675	1
526773	1
326964	1
211667	3
813729	1
808852	2
362765	1
363997	3
273954	1
726557	1
829401	1
523542	1
276769	3
347933	1
543141	1
815913	3
390497	2
814406	1
563161	1
589848	1
561171	1
293869	2
581003	1
327900	1
520931	1
199070	1
270215	1
526875	1
526490	3
569110	1
590547	2
580907	1
198753	2
186851	1
4385756	2
350392	3
519545	1
821365	2
1108643	1
556604	1
271933	4
687846	2
610842	3
278059	1
185483	1
345063	1
1107027	2
328928	1
273741	3
945519	1
340447	1
434336	8
271139	2
1114226	1
824080	1
840905	2
309048	3
298535	1
321768	2
206151	2
349624	7
581549	1
1051317	1
546259	1
301498	1
293330	1
339473	3
4382001	1
310619	1
726712	2
263452	1
202419	1
312665	1
309083	5
164242	1
523811	2
186555	2
578649	1
321228	1
806751	2
653533	1
342836	2
318370	3
351623	3
342075	2
964363	4
277588	2
277512	1
270385	2
341263	1
273586	1
267892	1
812138	1
321484	1
1122596	2
333363	1
665703	1
567362	1
346570	1
727462	1
527857	2
331222	1
416341	2
526665	2
655725	2
1765402	1
276542	4
198740	3
306469	1
181597	1
293112	1
109792	1
268123	1
1107829	4
196815	1
827794	3
99718	3
298562	1
274935	2
347128	1
314586	1
205594	1
635373	1
529796	1
522433	1
174272	1
261841	1
930555	1
111771	1
551179	1
272516	3
919158	1
518967	1
189392	3
1110591	1
318948	2
158846	1
1111328	1
557646	1
4430383	1
318079	2
383971	3
233313	1
187359	2
592857	2
322282	1
279582	4
532831	1
272595	2
335926	1
99206	1
634449	3
4416309	2
321446	2
575278	1
1026524	1
159911	1
522138	2
277388	1
586517	1
564690	1
4477971	1
561585	1
352533	2
349848	1
346474	2
341213	1
510286	1
989456	1
324888	1
773251	1
373923	1
312490	1
267739	1
4303724	1
399606	2
608323	2
217100	1
261992	2
4408801	1
170248	1
567641	1
295075	3
382998	2
571433	1
1093610	1
554338	1
238594	1
273162	2
263362	1
548686	1
1017817	3
362450	3
1006464	1
591818	1
310826	1
1844553	1
274455	2
325786	1
322464	4
744866	2
214835	2
563490	1
346870	1
826749	1
330301	1
334864	1
193606	1
334582	1
353017	1
351975	1
833216	2
461795	7
582123	1
238441	1
271737	2
369928	1
323265	1
295296	1
351833	1
375106	1
592977	3
300960	1
307462	1
196087	1
589714	2
341489	1
610754	1
419945	1
260655	2
728991	2
196697	1
584102	1
191445	1
268596	1
558752	1
262258	1
275139	1
272060	1
556247	2
323829	2
346107	1
340886	1
190699	1
1011502	1
585178	1
216184	1
268297	2
548621	1
592372	1
260201	1
4311039	1
346804	2
274569	1
559781	3
1061441	1
320194	1
585932	3
246965	1
194286	1
3040916	1
581014	1
1024422	1
522551	1
363264	1
329817	1
4312512	5
332800	1
523934	1
775976	1
549631	1
343183	2
1108282	1
333555	1
195691	3
826303	1
851865	1
584804	1
540862	1
539306	1
276260	1
582558	1
262656	2
229459	1
820458	3
1105696	1
590519	1
328391	2
574551	1
233415	2
582515	1
186886	1
305841	1
229683	1
211761	1
16006	1
362342	1
299356	1
194077	1
331382	1
288128	1
272479	1
181226	1
1051082	1
361727	1
311042	1
1107798	1
850841	1
341730	1
336810	1
1094359	1
335546	1
4438139	1
343361	2
569826	1
307608	1
276466	1
955052	1
1108124	1
348536	1
180105	1
813220	1
560981	1
276808	1
4447932	1
550793	1
227000	1
175365	1
344828	1
772398	2
562538	1
292255	1
94261	1
791522	1
164071	1
591464	2
304080	1
208571	1
342105	1
179350	1
214392	3
587269	1
231028	1
1106727	1
833458	1
276522	2
320844	1
355373	1
685156	1
573379	1
299807	1
272038	1
333564	1
333049	1
339031	1
198690	1
547903	1
333837	2
269327	1
1108951	1
209475	1
345475	2
111753	2
758788	1
185222	1
630496	1
335003	1
146761	1
1109125	1
276125	1
1918929	1
343975	2
144522	1
342786	2
687318	1
875709	1
337735	1
566377	1
278098	1
229449	1
350717	1
1106384	1
308444	2
153978	1
808244	1
689357	1
215507	1
323090	1
1105876	1
334529	1
468313	1
591245	2
458550	1
824567	1
372146	1
204093	1
314842	2
261325	1
364753	1
276050	1
819810	1
260890	1
526902	1
1098655	1
857639	1
182537	1
2017729	1
279107	1
271866	1
260753	1
190112	1
356455	1
274318	1
334697	1
301192	1
259771	1
1108325	1
364527	2
259623	1
260200	1
271563	1
269070	1
850066	1
269426	2
1068499	1
522727	2
4433554	1
324595	1
342887	2
563228	1
646499	1
455746	1
4297394	1
298457	1
590137	1
741139	2
836717	1
539939	1
309534	1
659491	1
327401	1
584524	1
199301	1
1033167	1
356624	1
45082	1
346337	1
349431	1
175550	1
288581	1
3736962	1
366716	2
1111016	1
352049	2
1123070	1
308386	1
192701	1
519374	1
521230	1
336632	1
345111	1
100852	1
587510	1
353173	1
303213	1
110698	1
4473116	1
885978	1
260529	1
313578	1
593965	1
3325767	1
273928	1
300921	1
1066648	1
819328	1
215918	1
325977	1
1111856	1
207207	1
1828413	1
83758	1
584137	1
351200	1
846386	1
344158	1
351734	1
1012372	1
347908	1
354987	1
335508	1
589920	1
537713	1
70067	1
527745	1
273967	1
259275	1
2252259	1
173245	1
178043	1
188556	1
335675	1
346003	1
1108199	1
```
