## Extended Data File 1 for "Diet induces reproducible alterations in the mouse and human gut microbiome": ERS606378_ERR675588.otus

```
#OTU ID	ERR675588
795773	213
1111191	364
268596	5
582181	801
1109539	118
347523	33
863682	100
513440	1
189476	103
268684	14
747987	163
344198	362
592514	10
445144	386
180405	101
228310	672
70067	4
408513	7
576007	5
616151	3
1110378	511
323829	291
443620	143
453955	507
4418586	49
343975	8
262409	53
354957	60
1110842	3
827689	208
4390755	328
352008	1
309048	3
1110135	287
1110008	26
266816	192
339503	25
252684	912
215750	170
452014	77
1105687	101
660214	51
517722	7
623471	16
1107018	134
383971	16
582222	6
260322	17
509383	1
1109685	1
510843	4
351794	8
343196	3
1107057	37
352799	15
344607	9
290399	1
583117	1
831409	283
839233	271
583633	3
328276	100
1113282	13
2120779	97
659831	66
162576	46
214471	112
316740	1
233691	7
830189	307
1105659	13
339718	46
4429719	89
331965	8
198963	77
1111448	69
519573	249
355938	2
327808	20
275288	14
277081	440
195931	45
1110312	36
592086	3
209990	83
273778	33
333053	3
761408	21
1111782	52
879327	80
274857	20
1107759	65
1106614	108
346719	1
196349	18
199307	54
466409	105
461795	16
341749	52
198964	263
779847	27
833816	6
329741	36
466811	24
388808	21
260660	5
233817	1
382998	4
1107761	27
234269	44
258169	74
587064	1
276985	43
1107175	132
336691	101
646499	5
530973	7
264932	15
4432841	65
356226	326
839598	73
276158	157
830014	53
354144	25
585584	1
328143	316
273385	5
342836	1
577512	3
817183	14
1105328	39
330279	30
661055	87
1062061	123
362342	3
211039	17
513021	18
2250345	20
567960	13
343140	20
565338	16
209408	3
333426	2
164811	1
274136	9
629361	44
353131	87
585880	25
273504	124
528955	3
1108078	45
333079	9
261574	93
4308841	5
355822	8
345882	58
259595	88
535399	41
267042	42
414089	124
724472	4
323386	34
354736	74
158302	1
1111634	3
293580	14
1029949	61
195691	2
699085	4
271933	3
188862	3
269107	27
369389	15
342375	4
513706	1
896489	45
198770	21
844501	27
453405	73
826303	3
610842	2
348568	12
1105552	41
555101	3
404292	1
418334	33
368462	6
259870	23
51677	6
349459	32
524213	22
265563	2
352222	32
352612	47
255235	7
295737	1
320249	10
344329	52
261365	8
350741	6
311174	1
743396	12
206494	6
330333	21
532831	7
345913	17
352445	7
270039	4
353982	21
820245	1
732285	171
355468	27
778758	9
198200	17
353073	105
228798	36
4380971	2
1108453	30
2182669	47
192756	49
229958	2
180092	40
846477	36
263933	31
352702	6
215751	19
276656	54
345350	2
4481506	8
1107439	22
846141	3
554372	15
259382	18
336145	4
310748	30
578287	4
592160	35
192206	36
446135	34
230725	2
277204	17
662164	8
387615	32
554304	1
273724	12
548692	14
842714	4
268297	8
1105981	23
658370	83
976470	37
397363	54
362793	4
355440	67
534929	3
338133	16
348376	84
1107461	108
443853	10
338796	66
331720	99
194665	16
351881	8
571992	16
1729249	5
548032	68
272010	12
272742	26
1571092	50
318231	13
1105486	6
304777	7
1077336	11
311564	3
579293	10
419245	23
182893	84
210945	1
354905	10
271482	33
652823	116
171532	12
762699	13
264155	28
264585	3
729559	24
268962	46
323025	1
810759	19
383885	16
819181	32
457371	12
1108422	26
314152	2
1084900	7
270480	18
332608	6
268475	11
261097	47
295296	3
1110191	20
264359	5
726712	4
816626	7
264536	9
352812	18
4480555	5
416287	8
539820	32
536341	5
354163	17
1108470	14
821067	11
446691	11
352965	9
297669	42
351859	30
4462541	5
274901	2
584765	24
585480	15
385545	22
191274	12
193678	29
593709	19
274697	2
1111582	12
1106861	15
377946	33
274694	5
842596	1
352378	22
509723	11
697874	12
269576	11
350719	11
318766	65
588414	1
786081	1
1047993	1
276762	13
352207	45
828884	4
1040889	5
273737	4
575268	133
450755	33
338887	28
356055	36
586093	12
352751	1
270244	9
450047	20
330064	9
339351	5
272576	13
161993	3
589989	3
349246	3
342075	25
340886	2
348142	24
390497	20
335267	1
293869	1
258204	54
544950	7
805066	88
356657	34
879565	4
560961	2
272428	4
620319	4
268379	9
331782	4
592372	4
563210	13
340853	36
214116	22
316842	14
591464	3
356632	15
1111115	1
343264	44
341090	4
1111570	2
524404	7
1110458	11
313106	8
304080	8
267714	13
4324489	9
352533	2
592365	1
322464	13
300139	5
509416	8
336736	18
306699	5
339473	2
346337	7
571642	21
210867	1
268414	1
580270	6
193844	4
354800	17
324867	21
190646	2
510070	14
745960	12
590175	7
557297	1
436341	35
270145	2
1110104	16
834553	6
564941	3
564188	7
138338	2
330116	27
563086	14
211378	34
266841	4
344085	1
608323	41
463289	10
356012	14
536535	8
271406	3
268865	7
314922	4
585073	7
533847	38
581933	42
292807	7
340535	3
276249	48
276386	71
197521	3
277574	2
593965	1
519733	5
707986	7
308117	55
199301	1
348821	21
310945	1
229683	10
330731	4
826302	19
828162	1
351465	9
842786	44
799034	28
4481359	29
307608	3
712677	16
305127	2
844645	7
790026	24
189840	8
206324	38
312440	7
447776	12
581079	66
305803	9
339336	2
351972	18
401384	8
827794	3
214919	17
510498	13
214295	1
181597	2
276402	58
142751	1
303076	5
346587	2
423830	17
211212	3
352652	14
4432234	9
1020605	4
274324	31
766351	9
188785	37
820458	7
985239	19
454363	1
266120	102
336174	16
835872	10
250270	50
593977	12
562408	19
786646	10
301960	2
331737	1
529873	2
704264	7
328905	5
554912	4
397065	4
337673	11
349624	10
325340	5
569581	21
520720	12
180879	1
368318	34
260205	28
276580	4
275349	1
1127664	19
544827	3
345635	35
647215	5
1022497	10
592913	11
355196	2
592572	26
909401	15
191445	7
390820	24
275423	2
239562	2
719058	4
353012	1
265182	12
590168	2
549756	31
1105876	2
322138	25
294219	1
355621	1
520643	1
275628	14
1108984	1
843124	4
542126	11
289707	15
534926	12
849110	17
274128	5
434089	54
276115	26
577143	1
259275	3
298491	3
571965	7
459276	127
229452	34
826541	12
826382	5
539601	5
270662	25
585227	18
338926	1
324522	22
269172	2
314842	2
720944	24
1110253	1
275693	3
368490	1
827376	8
844902	12
263106	4
275218	9
349783	13
628218	5
331309	16
529539	4
786449	17
582558	1
1035392	8
275397	20
4385756	5
207232	12
420168	13
544996	14
319219	37
1110317	10
356455	5
288128	2
1110412	31
589076	1
564806	11
273648	5
450399	27
320369	2
369079	2
321706	9
322604	6
273741	5
4381303	1
2662075	1
302641	23
553429	1
331317	13
741139	3
341433	1
358439	1
635495	5
14035	4
2341726	22
4402077	21
1015028	7
290210	6
300766	6
189757	2
812719	18
1111754	2
772398	5
233415	3
230118	4
273928	2
268725	3
526490	2
4155392	10
1111586	4
334267	14
509838	3
346804	6
1111745	1
439880	2
315496	1
269285	16
110706	1
1107829	2
4380294	9
271170	1
350188	14
350320	18
1111350	4
259772	5
1110303	3
157251	3
342404	4
269814	6
797021	7
335786	3
568410	22
518967	2
682215	4
288193	7
287924	1
412249	1
272595	12
332126	1
346764	7
4362337	6
350256	13
268220	9
661367	4
356404	14
833458	2
580920	2
352489	1
836717	8
345191	2
708190	3
557051	1
1106654	6
353737	2
274438	5
264014	8
320856	1
814501	15
555445	5
4420206	2
345582	5
336817	11
238594	3
887025	4
4357307	4
346570	4
272758	21
1107027	2
592866	3
320224	1
178001	18
295804	2
290900	2
364527	2
339791	4
594422	1
336575	5
679939	8
344108	1
1076587	23
741001	2
272953	4
170926	2
330219	1
299356	2
333726	4
531773	3
524575	7
355771	13
560491	4
512546	7
564334	3
271290	3
188116	4
571083	1
269546	4
231021	3
272701	1
349365	1
2374993	1
340940	1
1089939	6
165241	2
569110	1
259846	19
659146	4
707840	6
462764	9
332132	2
191398	4
869324	11
272080	4
888575	14
613697	3
530379	22
322562	3
830481	6
341713	8
345709	5
320354	9
434336	2
548021	1
215507	1
577041	3
1107327	14
1108356	10
422283	4
1110787	1
416341	3
4361339	1
366641	1
344915	6
1056389	2
849147	4
227920	1
345354	6
355197	4
103606	2
190639	1
413695	5
759751	8
309361	3
332651	9
196390	1
833216	3
569026	6
172163	2
210218	24
352171	12
809463	2
332776	9
349716	1
107235	2
194077	3
828435	1
259173	2
405780	8
1106290	6
352165	2
344400	8
337762	15
375106	3
584804	8
327900	16
400871	12
593733	2
515511	3
579431	5
668513	4
180235	1
276044	7
516873	12
345466	2
526081	1
266052	14
261841	1
4476330	10
1098946	13
517293	9
193780	1
422727	27
4308591	8
831218	3
559781	2
339695	8
192664	3
817781	4
343030	8
1110988	7
323154	6
152381	1
347128	4
348404	7
573110	7
806030	8
339720	3
579750	7
407556	4
246965	1
183839	40
355630	3
180726	12
228330	1
355837	3
349864	1
449353	5
331013	22
342105	3
554461	1
265676	3
337819	1
272788	5
207833	2
381219	7
276151	2
634449	1
462727	17
237138	11
328928	6
362846	1
241669	2
356148	4
296340	13
581265	2
553395	2
813944	2
339329	2
352559	23
160661	2
347908	2
462832	17
311692	2
332454	6
300435	1
3392847	1
356644	6
2256427	1
619817	5
258280	4
529796	2
1107734	1
659361	3
194286	2
517344	1
291561	3
315223	1
330921	6
344101	5
524649	1
351449	9
309382	7
362765	2
350392	5
1845355	3
348659	13
318695	8
340852	3
303191	4
1110037	2
326940	2
758280	12
338778	3
844750	1
319898	6
812992	1
846464	3
191516	5
273118	10
351593	18
1106683	9
537396	13
587510	4
323818	1
366716	2
170328	1
367304	3
720709	7
1089636	3
310979	1
538374	1
343923	3
269828	4
530947	33
190116	1
168145	2
248521	8
354971	3
567595	7
4451523	3
460611	14
427219	4
796871	4
356061	3
936366	1
326701	12
4324586	3
561607	6
817995	31
173739	15
325836	6
136604	1
560479	1
421538	1
570020	2
182712	1
830080	5
242046	20
584102	1
828483	1
271585	1
522727	1
1038074	2
1112121	4
306062	7
552035	2
550013	3
530717	1
406247	4
351020	5
228199	1
234054	24
288168	1
324015	1
324882	2
553080	2
814406	1
444987	1
823803	3
1111584	1
277512	1
195427	2
316006	1
634450	1
418501	1
569017	1
335311	2
561312	11
260741	6
806751	5
528362	1
411254	4
444241	12
4361922	1
956654	6
921722	1
586290	3
333189	1
317633	9
26264	1
838685	2
334619	13
751584	2
187744	11
277922	3
558397	3
1109125	2
351357	1
659491	1
899886	2
519763	1
352843	6
263815	1
271131	2
345804	19
189392	1
132895	7
2963421	10
311712	7
309302	4
307238	1
359984	6
172339	1
1109422	5
540610	2
1076818	3
662917	2
311737	4
275970	1
325126	16
649475	1
229348	3
276561	6
676472	4
229533	3
845273	18
356073	38
157470	1
309020	2
593156	3
589920	1
336696	2
580521	6
752354	1
730939	3
580093	1
276542	2
404691	1
197139	1
279582	2
354097	6
178043	1
213533	1
173245	6
343906	8
300284	1
529829	2
215317	14
258957	2
30622	2
591245	1
306933	2
358712	2
1056816	1
815913	3
275616	25
279298	2
340194	6
363127	1
376516	11
772384	3
323595	5
352192	5
696563	3
567974	2
171322	4
309083	1
513685	1
262673	5
333949	1
4312512	7
231028	1
511594	6
988932	3
556247	5
267071	4
527751	4
441468	3
646743	5
353711	1
189998	1
526665	5
270385	4
301079	1
591663	1
314188	1
321825	6
752872	1
2349365	1
4416309	1
293128	2
291270	1
197157	3
544678	1
565625	4
290736	1
348897	1
1105454	3
685156	2
213399	1
196697	2
4407190	3
312062	2
182079	13
397444	4
528606	3
975306	1
716984	1
288780	1
3695679	1
291392	2
352014	9
346639	1
4455677	4
272277	3
994823	1
762013	1
350404	6
194656	3
176925	3
301042	1
348336	9
1559796	7
586968	16
703321	3
812079	5
331222	5
276721	2
327284	2
543553	4
269070	1
551696	3
548775	6
330183	2
336292	2
349798	6
199137	3
322839	1
337336	1
237438	1
195982	3
1107622	6
272880	2
819328	5
340706	2
314810	2
592594	1
97294	2
594119	5
324985	2
185483	3
14090	3
734197	1
514640	6
351773	5
344358	4
293330	1
1097208	1
47100	1
396266	2
826624	6
720973	4
275131	1
341750	8
4430498	1
585807	1
215193	5
1107473	7
899195	4
276770	2
321768	1
353923	2
351200	3
538011	3
212686	4
1678333	3
593302	1
1050914	4
337580	2
187359	9
258980	4
1094991	8
1105751	3
805185	1
1078587	7
572313	1
198537	1
318079	3
838544	1
308359	1
511782	1
582616	8
213966	1
743781	7
527745	5
592649	2
579712	1
265363	2
301876	4
549950	4
305920	2
266862	6
14205	3
261142	6
4450415	1
343047	1
267645	1
337727	1
579244	3
271880	1
345063	2
584083	5
165845	1
162898	2
276050	5
4442730	3
554473	2
592857	1
182735	1
554338	1
443945	6
330757	1
311286	1
936914	1
971109	5
1107670	2
360504	1
259120	3
814853	2
1106880	2
531038	2
1143482	1
538398	2
292255	1
1737536	1
3581088	1
863612	5
513532	1
704110	1
198966	1
848615	1
686281	1
529180	9
578155	11
529444	2
839200	5
338348	9
109402	4
700298	4
522107	1
409947	4
512695	11
232380	1
275925	1
173218	4
833390	2
314703	2
320835	5
683621	2
331117	3
351182	1
316925	5
814568	9
150370	2
584524	1
937075	1
270081	5
834677	3
1099710	2
540682	2
572254	2
4433554	2
542857	2
342887	2
350523	2
333471	3
1106227	2
273481	3
1051317	1
337465	1
342504	3
808562	1
298254	1
804579	4
846482	1
331786	1
4327763	1
268410	4
1106550	5
2018038	1
162005	2
190649	1
1111544	8
336486	1
573287	1
2286580	1
337551	1
520358	3
716286	8
305026	5
221124	1
318162	1
260200	2
775976	2
590137	3
344502	1
4389584	1
547903	3
929836	1
845291	8
310931	3
582298	3
689727	5
792399	12
233191	1
337004	5
403497	2
557750	2
187807	4
584263	3
1109101	2
574160	1
587725	2
277946	3
175377	1
539939	1
348948	4
1084417	1
270876	3
340189	3
274569	1
348313	1
265985	1
373909	2
273223	10
592926	2
772972	2
1016598	1
349372	2
320972	2
207713	6
701221	2
563161	1
296275	1
980248	2
260529	2
355373	2
277588	5
311704	1
314029	1
582951	1
356329	3
300068	1
181091	2
351583	1
270866	1
769075	4
527536	1
263839	1
164242	1
343361	1
565292	6
265175	2
875224	2
194950	3
183431	1
372146	2
193358	1
328391	4
454156	1
462939	4
790663	4
215018	4
333999	1
353657	1
183662	2
1105696	1
4393892	2
261265	1
567011	2
289538	1
335952	3
157999	1
274348	1
585377	1
344488	5
1106475	3
194415	2
557780	2
266375	1
287507	2
296790	2
575261	1
312237	1
266715	1
573969	1
324849	3
523712	4
1106101	1
1111652	2
350349	1
465480	4
738739	1
269585	1
4378081	3
334864	1
1106862	1
553150	1
328212	2
339531	1
162211	4
840905	2
569584	1
347490	5
293112	1
179426	8
352789	1
582257	1
347529	2
336632	3
1017817	1
262654	2
230268	1
389529	1
110144	1
259922	2
593363	1
342774	2
347337	1
905303	1
358944	2
276260	1
570367	1
274335	1
563613	1
415491	3
3529330	5
346185	1
860192	1
238487	3
320141	2
180555	3
825201	1
98740	1
355187	6
1106583	1
576813	1
279107	5
356353	2
154850	1
824678	2
657266	2
837396	1
186851	1
774358	5
340473	1
341969	1
343740	1
343200	2
1144764	1
366702	1
334582	1
526150	4
239386	6
700181	1
330024	1
2272351	2
1107798	2
1133519	1
572072	4
263111	1
512907	1
1108042	3
353026	1
262416	2
277200	2
581474	1
258148	1
324975	1
562486	1
268720	1
352624	2
326448	1
519882	2
829401	2
313908	1
569786	1
336441	2
234751	3
267892	1
271737	4
590951	2
333351	1
305009	4
528692	1
372348	1
339574	2
531797	1
382220	5
377756	2
319454	1
201643	1
277215	2
205594	1
498743	2
207390	1
324013	4
586719	1
259912	2
314621	1
198808	1
326180	1
315837	2
300921	1
349874	1
270059	1
167338	1
306605	1
228785	4
314794	2
337407	1
227967	3
4305923	1
351975	3
751490	2
1116796	1
306091	1
748539	1
573068	1
816670	1
1105038	5
316008	6
338503	1
571873	2
640999	5
978894	2
565801	1
567641	3
582154	1
546541	1
348393	4
267789	1
4342143	1
806407	1
195694	2
264586	1
711099	2
912967	1
274795	1
982030	1
547156	1
399637	1
321484	2
579149	1
353896	4
640304	2
333049	2
98048	1
250378	1
309206	2
564077	1
561171	1
312145	1
265115	1
875709	1
352529	1
656912	1
191325	1
272060	2
289327	1
2368865	1
334573	3
335330	1
334203	1
307373	5
817566	2
345557	1
264646	2
275476	5
1108826	1
360890	1
278901	1
4371341	1
271602	2
434339	2
1109709	2
303213	1
554176	2
274455	6
132670	1
297580	7
308760	1
724550	1
182647	1
851715	1
262936	2
236225	2
383162	1
354032	1
231985	1
3182739	1
591734	1
1109178	1
823634	4
531589	1
549831	1
318948	1
3957916	1
351253	2
530866	1
308136	4
197706	3
535601	1
702414	1
566377	2
4471135	1
335675	1
350363	1
99718	3
211667	3
260547	5
831879	2
192711	1
350965	2
300665	5
663641	1
799200	7
580642	1
825939	3
74480	1
303196	1
275913	2
351062	1
289315	1
1844553	1
588060	1
369555	3
349970	1
814322	1
4383135	1
324884	1
459025	1
276364	1
344256	5
274599	2
352347	1
261715	1
237991	1
112924	1
327739	2
319179	2
157894	2
187233	1
383992	1
578857	2
583500	3
352906	2
616624	1
347655	5
791522	4
726550	1
167420	2
588768	2
1081058	1
272878	1
262610	1
580081	2
268620	1
273937	1
365496	1
514533	1
180206	1
197790	2
260201	1
265570	1
581463	1
1107586	2
353843	1
339886	2
356627	1
214392	2
1014707	2
332430	4
311776	1
277349	3
395040	1
582184	2
192930	1
586271	1
334067	1
266720	2
372906	1
210554	4
576377	2
320165	1
4334618	2
276029	3
684238	3
508788	2
272479	2
4416396	1
1094359	1
196533	1
266556	2
302428	1
1099674	2
1107716	1
362108	2
189843	1
271490	2
533802	1
158273	1
254476	2
576713	2
271356	3
271672	2
4375646	1
609295	1
583134	1
367909	2
350127	1
540500	1
303739	3
99206	1
540736	1
1106204	1
342575	1
300102	1
4471604	2
342182	1
334328	1
578839	1
300222	1
299807	3
48899	1
271162	1
293975	1
560092	1
828198	2
275123	1
588038	1
3325767	2
567752	1
353032	1
529921	1
270219	1
534793	1
2901239	1
315309	2
271804	2
457614	1
584463	2
341252	1
204093	1
510286	1
260807	1
508842	1
352601	1
370338	1
551179	1
164071	1
323118	1
583266	1
819404	1
146376	1
270264	1
293754	2
271191	1
511624	1
819259	1
626544	1
558991	2
4479317	1
274018	1
308042	1
321251	1
340642	2
548753	1
232283	1
214450	1
587117	1
637934	1
718320	1
155616	1
811108	2
345322	1
271242	1
278753	1
304612	2
819810	1
789777	1
579159	1
322719	1
175550	1
181419	1
2137746	1
728991	1
319896	2
593463	2
593301	2
582049	1
589000	1
317399	1
4430383	1
517040	1
593347	1
514942	1
329817	1
1954303	1
373923	1
825063	1
356590	1
919158	1
356138	1
372622	1
523811	1
298616	1
524093	1
536910	2
317045	3
399606	1
264572	1
566262	1
4466382	1
4459388	1
1023428	1
515652	1
523731	1
3082155	1
207994	1
327049	2
739826	2
276110	2
562417	1
529789	1
357853	2
188209	1
367889	1
333453	1
578409	1
336276	1
265106	1
525606	1
232658	1
458550	1
350865	1
576671	2
70137	1
186555	1
529192	1
582123	1
259580	1
264134	2
974925	1
1108954	1
294710	1
874183	1
300846	1
260454	2
359120	1
311068	1
206213	1
266091	1
439924	1
268978	3
277443	1
541135	3
820070	1
593980	1
770499	1
344726	1
563572	1
591818	1
350337	2
197825	1
206513	1
349348	1
272265	1
848084	1
589852	1
324658	1
275990	1
407963	4
272767	2
269586	1
343853	1
271593	1
353593	2
298562	2
586053	1
279179	1
825693	1
321821	1
334751	1
571905	1
523244	1
303937	1
1049945	1
337392	1
112795	1
277497	1
274400	1
324173	1
156219	1
296424	2
313685	1
708680	1
870421	1
173519	1
268121	2
207063	1
179810	1
335762	3
268971	1
807187	2
564690	2
329597	2
308523	1
206151	1
1109341	1
563591	1
578973	1
326702	1
265503	1
553063	1
270988	2
4342971	1
275947	1
210292	1
592901	1
590519	1
197099	1
333564	1
587269	1
4444663	1
578053	1
533634	1
276522	1
575756	1
262024	1
345319	1
816919	1
265011	1
579089	1
843454	2
802104	1
1084865	1
528071	1
591439	1
278667	2
836430	1
267769	1
340111	1
3989538	1
334699	1
513742	1
262104	1
579541	1
367453	1
393504	1
522433	1
582103	1
277442	2
262970	2
821916	1
1012372	1
1111776	1
751018	1
567362	1
819676	1
308308	1
313431	1
326567	1
276996	1
1106476	1
4304089	1
558019	1
590980	1
815207	1
338198	1
308386	1
551915	1
271430	1
256134	1
346669	1
572860	1
260414	1
4295873	1
338321	1
259771	1
381979	1
358336	1
356745	1
270595	1
747848	1
147925	1
309873	1
329790	2
184990	1
341213	1
335546	1
179907	1
520808	1
198740	1
400443	1
1031932	1
305997	1
572924	1
556508	1
2366688	1
539506	1
4480176	1
364753	1
332800	1
175575	1
541354	1
1111133	1
350254	1
267739	1
210542	1
562797	1
378273	1
330417	1
1857626	1
569660	1
1032037	1
274147	1
202367	1
631564	1
198271	1
197624	1
307640	1
310178	1
319153	1
14109	1
300696	1
567875	1
1884913	1
793769	1
354461	1
314110	1
347375	1
653533	1
322466	1
591158	1
627853	1
523099	1
341724	1
15698	1
355494	1
349142	1
273904	1
269156	1
1108325	1
655725	1
215731	1
847728	1
```
