## Extended Data File 1 for "Diet induces reproducible alterations in the mouse and human gut microbiome": ERS606379_ERR675399.otus

```
#OTU ID	ERR675399
132895	5
261365	3
193844	3
292807	2
659831	4
1111191	15
355097	10
300139	2
273385	1
582049	9
183446	3
188920	7
1110378	5
343140	1
445144	54
1111448	3
228310	10
397065	4
367909	1
368318	5
542126	5
580920	1
653533	1
344198	8
831409	4
459276	2
795773	7
321706	6
790026	9
287507	1
266120	3
536341	1
190242	2
519733	1
322604	6
354957	1
530947	3
322138	3
1107018	5
274136	3
839233	7
276402	2
646743	6
529608	1
327900	1
354736	8
356226	1
275616	2
390820	3
344256	2
267645	1
162576	1
328143	2
1084900	5
720944	2
196645	1
310748	2
234269	5
1571092	2
519573	2
830014	2
268043	2
353017	1
268696	9
839598	2
312145	4
342075	2
689727	2
348336	2
355468	4
274694	1
320369	1
834553	6
307640	1
1089939	1
343047	1
276837	1
188785	5
260547	1
330116	1
732285	3
2808641	2
273737	1
275131	1
1110303	1
351062	1
290210	2
331782	2
332651	1
830189	9
276158	2
308117	5
579750	1
276052	1
4442730	3
592572	1
814501	1
444987	2
252684	4
250270	1
351623	2
582181	4
2182669	5
747987	14
331317	1
414089	1
652823	1
1107759	1
558397	2
193678	6
584083	2
4369956	1
344329	2
416287	1
707840	3
322585	1
383885	1
347128	3
277442	1
327284	2
189840	5
274018	1
443620	2
350392	1
318162	2
828844	1
355771	3
246176	1
661367	1
896489	3
572860	1
411254	1
869324	1
462939	1
583117	1
1028915	2
338345	1
369389	1
453955	4
592926	1
331486	6
466409	2
537713	1
589822	1
1111582	2
529789	1
259293	1
761408	2
338778	1
187744	2
298973	1
158183	2
206324	1
421893	1
340535	1
276656	1
1108422	1
320249	2
450755	4
345709	1
809463	1
770920	1
336174	1
215317	1
346764	1
194415	1
1111754	1
524213	1
298491	1
325126	1
586093	1
457371	1
268372	2
356657	1
351465	1
348821	1
729559	1
4418586	2
449353	1
844006	1
273078	2
324867	1
348748	1
1062061	2
4390755	1
336691	1
395587	1
348142	1
797021	1
459025	2
2120779	2
534926	1
592866	1
356061	1
976470	1
305026	1
350363	1
1107461	1
267918	1
236736	1
434089	1
842786	1
616624	1
196289	1
810759	1
293819	1
181452	1
197790	2
462764	1
339512	1
353073	1
4462541	1
272834	1
179708	1
387615	1
338887	1
333053	2
995147	1
334602	1
535399	1
275423	1
275123	1
1107761	1
336736	1
378273	1
355019	1
513021	1
672776	1
258957	1
353820	1
340189	1
679939	1
418501	1
792399	1
265129	1
331013	1
724472	1
827689	1
817995	1
341749	1
327401	1
571642	1
2286580	1
833390	1
844501	1
351200	1
293580	1
277922	1
228798	1
831218	1
275648	1
589714	1
```
