## Extended Data File 1 for "Diet induces reproducible alterations in the mouse and human gut microbiome": ERS606381_ERR675401.otus

```
#OTU ID	ERR675401
356061	9
590765	1
345913	1
1107461	9
831409	33
445144	111
896489	12
276249	4
268043	1
834553	4
450755	4
839598	1
308117	14
418501	9
353012	1
1084900	5
162576	5
830189	34
4390755	3
528832	1
1111191	22
274018	9
252684	1
277813	1
1062061	3
863682	5
352262	1
342075	1
328143	8
826746	8
408877	7
1028915	14
322604	3
276761	1
354736	7
234269	8
132895	1
459276	5
466409	4
268696	4
432284	1
1109539	5
586968	3
344329	2
1111448	6
355097	9
322138	3
631564	1
827794	2
343906	1
145304	1
1109422	1
1111882	1
277512	2
356590	1
292807	3
351094	6
193678	2
558397	2
344607	1
751018	4
729559	1
277922	1
364753	2
173245	1
592160	6
566262	1
189840	3
183446	6
795773	3
554250	1
192756	2
462939	3
1107018	16
817183	1
297638	1
592926	2
540682	1
582181	4
1110312	5
582049	2
272186	2
619817	5
845273	1
608323	3
806030	1
274546	2
2182669	6
1107670	1
333049	1
1105981	2
352559	1
356226	4
403497	1
554303	1
343200	1
594422	1
344101	1
462764	1
275881	1
689727	1
826303	1
233691	1
260322	1
4442730	3
290210	5
1105552	1
446135	1
276402	4
258204	3
846477	3
593371	1
395587	2
356329	1
537713	2
353982	1
259614	1
554931	1
567961	4
1107761	2
529921	2
275483	3
277299	1
453955	3
307462	1
511234	1
318231	3
337609	2
509416	1
275628	2
261063	3
592594	2
2368865	1
1107327	1
590137	2
4481427	3
276029	1
440840	2
310748	2
350363	1
207833	1
276125	1
209408	1
328212	2
353820	1
810759	2
335401	3
530947	4
976470	1
383885	1
707840	1
260756	6
154606	1
652823	2
450047	1
333216	1
571642	2
589714	2
4429427	1
187744	2
348142	1
423830	2
279659	1
176925	1
647215	1
4155392	3
333079	1
269413	1
918577	1
584083	2
228310	5
319865	1
582630	1
513021	1
585480	2
130468	3
83758	1
610842	1
345709	1
318162	1
1021335	1
293580	2
443620	1
344198	1
444987	1
995147	1
532118	2
267918	1
534926	2
1510067	1
830014	2
275648	1
581474	1
1110135	1
325768	1
512361	1
298491	1
322562	1
397065	1
400599	1
350314	2
661367	1
4432516	1
778758	1
586828	1
522433	1
275423	1
592086	1
264134	1
246176	1
304080	1
352207	1
266421	1
356657	1
3176547	1
761968	1
378273	1
261365	1
351972	1
812138	1
646743	1
187223	1
834677	1
262673	1
462832	1
833816	1
390820	1
331747	1
179708	1
211761	1
197331	1
557750	1
352799	1
1111768	1
301960	1
827689	1
266676	1
269107	1
274115	1
1098946	1
444241	1
326473	1
338345	1
529873	1
320165	1
356012	1
```
