## Extended Data File 1 for "Diet induces reproducible alterations in the mouse and human gut microbiome": ERS606382_ERR675402.otus

```
#OTU ID	ERR675402
1105038	1
445144	157
582181	3
252684	4
896489	14
804579	1
162576	6
259614	1
1111191	29
1111448	10
411254	1
328143	12
258280	1
183446	14
554250	3
453955	4
1107018	20
826746	3
322138	3
462939	4
561607	3
1107461	6
268696	5
269501	1
582812	1
355468	1
530947	6
210965	1
589714	1
350392	1
571992	1
831409	3
267918	2
661367	1
260756	23
4462541	1
344198	4
193844	4
592160	13
571965	1
537713	3
290210	2
234269	24
355097	8
2182669	3
351094	7
356226	8
558397	4
827689	5
1028915	12
277224	2
682215	1
689727	3
188116	1
830189	7
183839	1
349036	3
228310	9
276249	2
215897	1
826541	2
275676	1
275483	2
1110135	2
348142	3
659831	1
524213	1
214471	1
354736	1
592514	1
308117	9
586968	2
1106614	2
111211	1
189840	2
173245	1
2374993	1
272595	1
390820	4
265129	1
549756	1
192756	1
839233	5
440840	3
242046	1
398255	2
1111882	1
194478	1
351972	1
466409	1
188785	3
1110312	4
267366	1
262673	1
342075	1
318162	5
274894	1
834553	1
820458	1
275123	1
339503	2
196322	1
732285	3
297756	1
408877	2
341749	2
1110191	3
166164	1
277081	5
1110317	1
198641	1
193678	2
418501	6
330279	1
761408	1
276402	1
199307	1
329856	1
761968	1
304612	1
274018	2
846477	1
324696	1
348336	1
271602	1
266120	2
879327	2
356455	1
272834	1
297669	1
1098946	4
321706	2
707840	1
812719	1
662674	2
564077	1
209947	1
322604	1
105813	1
510498	1
628218	1
532118	3
580920	1
637934	1
528832	2
792399	1
519573	1
277299	1
4390755	1
1062061	1
310748	1
167420	1
167609	1
272758	1
1107761	2
48899	1
594422	1
1108078	1
352378	1
355771	1
462764	1
1105343	3
369928	1
339718	1
188920	1
1106362	1
579089	2
335762	1
347375	1
833816	2
423830	1
575268	1
610842	1
863682	1
843124	2
812138	1
4155392	1
154606	1
407556	1
382721	1
519733	1
273631	1
268581	1
1084900	2
314471	1
833458	1
308510	1
300254	1
1107175	1
354957	1
534929	1
518967	1
1108356	1
272186	1
552251	1
547156	1
356061	1
397065	1
1105981	1
571642	1
647215	1
450755	1
158183	1
331747	1
414089	2
976470	1
274289	1
338796	1
349153	1
575706	1
529192	1
109586	1
70137	1
268372	1
593371	1
```
