## Extended Data File 1 for "Diet induces reproducible alterations in the mouse and human gut microbiome": ERS606382_ERR675592.otus

```
#OTU ID	ERR675592
338796	32
1111882	5
1113282	117
228310	1746
1107461	239
337724	98
582181	1330
1107327	17
304777	4
183446	867
592160	179
519573	502
252684	1141
168698	1
4390755	499
647215	5
1110135	117
517495	1
4429719	125
347653	2
348376	9
591405	164
445144	1086
344198	239
387615	9
532118	111
449833	8
237438	15
1111191	239
848154	1
260756	100
1110378	223
661055	53
328143	848
299356	10
275483	140
276402	42
275873	28
331486	24
409947	16
109402	5
453955	872
269176	5
277512	27
355097	269
530947	124
562408	9
349036	55
820367	8
274894	20
332126	11
269501	29
310748	71
272184	14
1109422	46
199307	46
274018	170
356226	913
346570	4
835872	11
551963	1
1109539	106
276029	44
593216	10
826541	203
349175	61
1110317	62
274348	1
1107761	80
534926	35
354736	47
324867	5
585227	3
575268	249
234121	13
234269	91
863682	41
812719	14
4439488	4
390820	171
262454	17
1729249	25
327282	1
383885	82
1107057	25
164071	2
1111448	211
1050914	2
337609	13
354905	56
863612	50
1063126	3
4432841	123
1110191	72
355187	11
1857626	146
353073	245
273778	89
229874	1
1107018	351
440840	128
336692	1
344329	106
268962	11
342836	2
450755	28
188785	117
309873	4
51677	5
769075	12
263933	169
400871	28
297669	81
161993	32
533469	3
839233	122
1105328	30
416078	12
570367	4
443945	27
397363	13
1062061	59
268696	36
309361	8
524404	3
640999	29
513021	60
103606	2
278712	6
331720	287
4444771	28
352378	41
524213	74
353012	29
792399	11
518967	9
343923	3
226014	2
720944	5
549756	131
356055	41
352182	1
888575	28
1035392	8
206324	125
325419	2
388945	39
273586	2
356590	31
272834	45
337167	5
860192	1
571642	23
1111247	6
613697	10
1105343	40
566022	2
1105687	88
271045	17
593709	6
276151	4
1122596	2
1108356	58
279107	35
275869	17
274521	1
1571092	75
211761	8
956654	35
237138	19
258204	46
2286580	27
259870	4
162576	24
1076587	4
827689	29
215750	26
449353	5
748539	2
511216	5
318162	80
592594	6
1107759	6
590168	12
586093	34
1020605	21
579159	6
434089	69
730939	19
457371	10
4358599	7
815207	3
350719	4
268220	52
582497	1
1110312	296
659831	37
830280	7
557646	1
317633	5
462727	77
831409	132
830014	30
192756	103
593369	28
899195	56
462764	6
455746	1
352559	16
266120	247
323386	37
458550	12
268410	27
356012	8
846477	20
857639	45
590137	1
593371	2
344101	1
276249	131
263992	39
414089	145
577512	20
339503	66
1108422	15
334935	1
324522	12
301079	2
797021	10
685156	7
571965	16
339838	2
565625	47
584083	15
227967	4
530379	1
172464	18
338887	16
242046	22
420168	3
609589	6
271482	3
273481	3
1098946	28
277299	45
831641	8
535399	11
591245	4
312126	5
591684	2
1110008	15
198725	21
587510	12
896489	96
255235	2
274324	6
582298	3
261744	9
346587	2
4445669	1
661367	19
567960	31
586936	2
338786	4
567595	52
270759	20
209990	14
263142	3
732285	58
195711	28
522433	17
265106	4
319909	18
182079	12
839598	29
331747	28
348404	16
434336	23
805066	73
879327	16
215897	47
213966	7
308760	7
272757	3
558387	5
592514	29
527745	2
259772	6
825939	11
1108078	25
1105552	20
352652	6
267366	3
328928	4
312145	33
4421276	18
517722	14
173245	23
582616	23
349459	46
198225	50
352601	3
830080	7
554176	13
796871	2
988932	48
586440	2
584765	13
450399	15
402704	8
707986	4
570243	7
167338	8
228798	11
526490	39
208042	1
273737	2
196289	14
292807	15
741001	10
296790	13
825063	9
1099674	8
315496	3
320876	1
233817	2
4308591	14
590544	3
307608	2
516873	15
1106101	8
259614	19
1106683	32
268684	3
261572	1
515855	1
637934	18
272758	10
521424	4
665703	15
260322	7
586968	74
343906	2
353982	12
589530	2
720973	6
211378	75
843124	18
308359	4
716286	22
215317	31
160661	4
276052	5
277946	8
263390	13
4481506	24
343264	5
1111522	4
331317	8
1106614	69
287507	4
268475	12
561607	40
334267	6
288780	7
1107829	1
459276	12
627853	9
182647	3
519000	21
326644	4
567974	11
278758	1
326701	11
324015	8
354957	7
275109	6
593925	3
816919	15
466409	46
519733	12
582123	5
1108470	11
804579	25
1110988	26
264155	9
363881	2
581474	12
273431	7
193844	9
267769	3
563613	2
260607	3
1111582	16
553245	18
582049	2
190646	1
3176547	2
712677	16
585480	24
276414	6
295075	1
361428	1
234912	11
323829	10
381979	13
541354	7
352612	9
268538	36
344915	13
238487	2
652823	64
266676	28
304973	2
917532	1
132670	13
413695	2
1107439	11
450047	74
301960	3
2877100	6
330564	1
318231	29
540682	8
353593	2
324013	5
347523	33
827592	9
234054	16
1013670	1
446135	3
338778	41
111753	1
510286	4
272595	3
355822	11
276110	2
158183	15
976470	26
196087	1
1110412	7
211039	36
831218	7
268043	7
74480	4
817995	26
444241	4
1143482	2
349798	12
215193	6
1109662	1
356011	1
276434	7
1111634	3
929836	2
406247	2
593301	4
263595	1
318695	2
1646255	2
1111776	8
273705	27
211191	7
272186	20
548753	2
830189	39
320972	3
345913	15
334328	13
185483	1
264225	1
814568	16
149226	2
444987	15
317385	2
1028915	9
352192	7
48899	9
2368865	13
536989	8
324985	1
309534	2
4408801	3
248521	37
589920	1
591158	2
154606	3
293580	18
209408	15
1049945	4
811108	3
1111133	14
679939	3
620319	33
356632	4
316008	24
343140	9
592857	5
320224	12
528071	11
761408	16
616624	9
269107	15
2341726	4
909401	1
799034	100
189476	14
327808	8
423830	20
82669	1
619817	21
791522	11
192664	2
333079	4
335401	49
593868	8
266862	12
531038	6
346604	1
1051082	16
274204	1
144196	3
542251	7
267714	10
331782	2
337819	1
610842	11
325340	25
553063	3
349874	3
569786	3
353131	2
658370	17
271356	6
342075	21
271290	3
520720	2
346804	2
214471	12
265129	1
712388	2
277204	4
311306	1
1089939	1
529192	16
348142	15
356148	1
4345268	2
375892	5
758280	3
573287	9
260201	6
820458	4
325126	8
335311	1
144247	6
290210	6
289538	6
4480176	4
1106362	28
190699	1
4462541	19
786646	16
659361	1
269576	2
733028	2
352965	2
533022	2
167420	21
328137	1
353896	24
338348	8
574302	12
352802	2
336872	1
321372	13
295296	6
689727	27
556604	3
214116	3
351094	14
346098	11
833458	26
587041	1
3868285	2
834677	3
339791	6
1111782	29
844902	11
269973	3
314963	1
524763	4
133719	15
845291	5
208006	6
844750	5
1111294	13
380190	2
277081	59
153075	1
289707	40
592933	8
806030	3
826303	18
178274	2
341749	15
720709	20
833816	26
842786	22
4155392	2
288193	12
171322	10
1127664	16
326348	1
580903	1
542126	3
520358	8
558019	2
1559796	8
258980	8
1084417	1
819404	5
290338	1
828198	1
539820	13
568077	1
554250	3
527512	2
462832	5
1107670	5
313603	3
729559	15
346845	1
353026	1
322138	8
398255	17
2182669	8
452014	4
807187	3
352171	3
845273	5
830481	4
453405	14
356404	5
354144	9
350349	5
556126	2
266816	27
268581	10
279179	7
193678	17
578287	10
262104	8
462939	27
823803	14
660214	6
583089	1
839200	2
113111	1
267918	7
260375	4
355468	5
751018	8
1056816	2
275123	3
1106654	21
345208	4
1056577	1
408877	18
377946	4
819181	16
579750	5
260781	1
355771	7
525606	5
569660	5
261097	5
772398	7
523589	1
260454	6
339720	3
985239	13
2724618	4
267024	1
368490	2
154424	11
919158	2
810759	10
354523	2
361727	6
589313	1
347587	2
523099	8
580081	5
1111570	7
333330	1
644018	1
4420206	1
620952	3
682215	4
264252	2
309048	1
826302	13
763985	7
4407703	7
345582	7
548692	12
367217	1
198690	5
869324	5
827376	5
1056389	21
537396	3
662164	10
4324489	4
560906	14
296424	2
325868	1
408513	8
348875	2
762699	5
1107473	3
323403	16
339886	3
350320	14
830545	7
1106601	1
273388	1
1111328	3
589475	3
2835813	1
348336	7
308117	34
308136	2
356073	6
567011	1
277163	5
107768	1
571992	7
276158	4
316842	6
543553	3
586453	7
347655	2
363430	2
858190	7
548032	27
336736	8
592572	8
262631	11
211667	2
1105659	8
327439	7
708190	5
271602	5
541394	2
827794	6
339180	1
580907	1
351659	10
813944	9
310491	2
276761	10
14205	1
775976	2
181335	1
318204	2
699085	2
1108453	16
814501	4
16272	6
268425	1
272201	1
1109709	4
4402077	8
298536	2
4476330	9
272608	4
676472	9
466811	3
317045	12
182016	2
130468	2
529873	5
171532	1
422727	2
162005	4
511234	5
569889	2
701221	3
183839	8
540862	1
588768	1
561312	2
261209	1
274136	5
529539	3
510498	11
1111544	1
275628	7
174892	1
405780	1
1845355	6
269803	2
1106475	6
232570	4
592139	3
207713	6
302641	4
262409	4
198998	4
527751	2
350392	6
592926	4
274901	4
207232	7
816626	11
592649	3
335762	5
268865	3
276985	15
403497	1
319337	1
826382	8
812992	1
318766	5
641987	3
4479317	1
307462	5
579244	1
741139	1
276016	1
876705	3
443620	1
352906	1
159007	9
303508	1
265363	2
773251	3
558397	10
261419	1
100852	5
322562	3
269285	14
809463	4
356061	4
527326	1
277224	3
316740	2
553654	3
278753	7
1510067	9
346350	2
1039477	1
268708	4
561466	1
208571	1
836717	6
205594	3
343975	5
1111754	8
189392	1
355373	1
320141	1
354461	1
593977	2
535601	4
772384	1
579149	1
702414	4
398597	1
707840	7
745960	2
430194	9
540500	1
397065	4
743911	3
270244	2
303919	1
272788	1
340853	21
319784	6
4314125	1
375106	2
556240	1
312967	3
585880	20
351859	11
322585	1
819676	1
333189	3
1114226	1
762013	1
258280	15
266255	3
512695	6
265522	8
264021	12
321446	1
704264	15
2901246	1
1029949	3
2374993	12
582846	1
766351	1
259594	1
337673	1
264646	2
1109101	8
364527	2
389282	3
277068	2
229449	3
1110104	2
364753	9
527857	6
339336	1
526552	2
353820	5
260741	3
1106373	1
214919	9
233691	4
314471	3
790663	10
684238	2
459025	2
261010	1
549831	1
514192	1
221429	10
587064	2
261992	1
268002	4
1084900	7
288128	2
367304	3
355440	5
1107622	3
4377150	2
407963	6
1066648	4
329503	1
1111580	8
1144764	5
351734	4
314922	5
274128	3
554372	2
345212	6
186272	1
327900	12
655725	11
258169	1
345475	1
356455	3
265992	1
267121	2
214450	8
308308	1
276837	8
276656	7
810788	1
579293	14
1106861	8
323154	2
310499	5
844006	5
362793	8
344108	11
351773	4
696563	9
352014	2
434339	1
546541	1
315391	2
105813	9
534929	10
313037	7
292811	2
528832	10
316731	8
345191	1
277442	2
275423	6
700181	2
275218	5
271593	1
322970	1
326702	9
347375	6
594227	1
842714	6
574528	1
301459	1
850066	3
583633	3
273724	2
1111115	9
1051317	1
581021	1
94261	1
351972	4
797229	2
344256	4
585807	2
573110	1
320354	3
352222	2
1097593	4
372622	2
351062	3
518287	7
418334	5
468313	2
885476	1
268372	11
368318	1
443853	2
311737	1
331222	3
771177	4
229459	6
526665	3
826746	5
318370	2
344807	2
212366	1
1106204	1
588038	4
3584772	4
4153045	2
774358	4
161164	3
571277	1
186886	1
259916	5
311370	2
340219	2
179708	4
274569	2
158563	1
178001	4
591464	1
1092944	3
215751	3
132929	5
348508	11
851715	3
157122	2
356657	2
266061	1
1111090	1
564690	4
563532	3
3265889	5
303196	2
1094991	2
571031	1
330757	1
300068	2
336292	7
592977	6
1111565	3
70067	4
192711	1
341433	3
351593	8
1104931	3
344607	3
683674	1
576713	2
291270	2
541824	1
694337	1
352702	11
70137	2
336691	3
1076818	2
980248	2
274795	2
176836	1
1106583	1
772972	6
1107175	12
4448250	1
318959	1
589714	2
388808	3
548686	2
164967	6
333471	8
348821	4
918577	3
582222	6
4366525	1
2311550	1
581079	2
192408	2
399637	4
100148	1
4432516	1
276721	7
271689	4
230132	1
566262	3
389529	6
214715	6
697874	11
724472	2
422295	1
846464	2
332560	2
498743	1
342504	7
270264	1
382998	2
573408	1
305803	2
350314	1
416287	2
99206	1
270988	1
206151	3
16003	2
349783	11
355197	3
270948	2
262673	2
317142	1
822733	1
304897	1
210867	4
358439	7
585073	2
196349	1
191274	2
544996	6
271131	2
335675	2
4312512	3
196390	7
532831	1
191445	1
271476	1
351465	4
233253	1
589989	7
329520	1
190711	1
269586	1
272953	3
1068499	1
109977	1
574951	2
326013	3
326940	2
1107586	3
337572	1
838544	1
321706	1
407556	3
204155	2
1105326	1
355175	2
422283	8
189998	3
196322	3
231021	1
335422	2
383971	1
188116	8
351200	7
232283	1
1105038	8
327284	2
272576	4
586828	5
289557	1
1557179	3
270111	2
583117	3
590175	11
269172	1
533847	5
811720	1
460611	1
270866	1
311758	1
237991	1
330578	2
217186	1
381219	2
356180	1
531772	1
153291	4
354032	4
194172	1
3150250	1
271804	1
834840	1
584397	1
806751	1
323614	2
177704	3
276386	6
844501	3
345354	2
726712	3
355837	3
336632	3
4369956	7
780466	1
97263	9
848615	1
362037	1
275881	3
357305	10
197706	4
1084127	1
372146	4
190248	1
333726	2
594512	1
326609	2
349624	2
263252	2
821067	3
577653	2
272742	3
339351	6
276125	1
795773	7
4385756	3
187744	1
4480555	1
354283	1
335632	1
345536	1
4362337	2
344400	1
817183	3
588095	1
250270	2
277047	1
580237	1
158273	1
1108984	2
176925	3
1110814	1
366702	1
276050	4
431235	1
812138	3
541135	2
4473033	2
369079	1
432444	1
571873	1
571563	2
4378081	1
337407	1
509838	1
324882	1
275616	5
554912	1
339718	3
424270	1
593733	2
138338	2
356138	2
743781	4
1047886	2
557297	4
1844553	3
766113	1
322604	5
273385	2
743396	1
591818	1
292367	1
213870	1
337727	2
812079	1
300139	8
264823	1
311564	1
548161	1
267847	1
211234	1
274972	2
565292	1
339512	1
1678333	1
588414	1
837473	1
1012372	3
436341	2
344937	1
318496	1
320888	1
152797	1
383122	1
637973	2
340535	1
312814	8
578707	1
1110402	2
341750	1
786449	3
316378	2
517583	1
352799	1
275563	1
1064062	1
152014	1
823634	1
412249	4
263106	2
511782	2
1101177	1
582812	3
322729	1
115035	1
614318	1
277729	1
1006464	2
512177	2
132895	1
175967	5
336817	1
573969	1
331117	1
277388	2
1108974	1
277922	1
264586	1
83758	1
342887	1
577041	6
260200	1
3029968	1
335952	3
351449	4
1106318	1
593156	2
550013	2
350334	1
1098340	1
1046624	1
634449	1
343778	7
197099	1
511646	4
551915	2
581933	4
367909	2
1109844	1
1094359	3
411254	3
157272	1
332132	3
543168	1
875709	1
365496	2
557750	1
810847	2
592086	1
575261	1
537713	3
887662	1
317104	1
189057	1
268596	1
538398	1
351309	1
267645	1
268725	2
552651	1
539601	1
349755	2
309419	1
592913	2
330116	2
397444	2
345804	8
322203	1
187233	1
609295	2
351020	2
272428	1
832675	4
632051	1
1015028	1
563086	3
329729	1
463289	2
274546	2
640998	1
955052	1
261265	1
268379	1
336575	1
174147	1
786081	1
747987	2
297638	1
172163	1
583266	3
1100798	1
817781	7
342452	1
4455677	1
320009	1
307640	1
313274	1
273278	1
346686	2
1035283	2
668513	1
593422	2
840905	2
835154	1
137502	1
2250345	2
183545	1
216888	1
1024215	1
218151	3
831263	1
378273	2
579089	3
318503	1
311587	1
586562	2
351869	1
187359	3
323118	1
199137	2
666925	1
550996	3
366716	2
629361	6
265182	1
330279	3
186918	1
531888	1
273967	1
335411	2
168145	1
355312	2
510233	2
215918	2
165241	2
353897	1
162898	2
546259	1
292591	1
324884	1
180726	1
279344	1
345635	5
837396	2
418501	3
1104777	1
336265	2
567875	2
635495	1
565338	1
813975	1
273958	1
583500	1
42395	1
416341	1
345434	1
584020	1
591861	3
275286	1
529761	1
331013	1
529921	1
353923	1
978894	1
14090	4
273928	1
339229	1
576400	1
555595	1
556508	2
308157	1
189840	3
267739	2
520840	1
591671	1
583572	1
352445	2
838674	1
188920	2
313908	1
352878	1
274335	1
275131	1
350256	2
1110215	1
315896	1
780650	2
527709	1
359984	3
971109	1
571666	1
269145	1
514061	1
214684	2
267110	1
275476	3
275859	1
351900	1
4305923	4
3147425	1
790026	2
1111586	1
277364	3
4471139	1
366797	1
337762	2
511724	4
513685	2
373923	3
354097	1
759751	1
520643	1
582089	2
3746871	1
314703	2
527536	1
356357	1
264585	2
265940	1
179460	1
560491	2
836430	2
521491	2
461487	1
265570	1
560961	1
341713	1
747848	1
358030	2
261966	1
293975	1
843459	2
338910	1
333053	1
738351	4
522699	1
154898	1
155701	1
1063810	2
210292	1
1107798	1
182744	1
342786	2
341322	1
194478	1
272659	1
4346168	4
1016598	1
354163	3
540578	3
586839	2
588216	1
323702	1
323693	1
1085646	2
789275	1
549950	2
350337	1
158302	1
3182739	2
325636	1
593672	1
1105981	4
959160	1
528157	1
271406	5
248001	1
272518	1
1106550	1
356964	1
212170	1
300763	1
398138	1
449417	1
188862	1
356088	1
1105876	5
354318	2
177512	1
331786	3
825153	1
346870	1
536910	1
776708	1
351794	1
340189	3
315837	1
557780	2
1110787	1
194656	2
196770	1
297831	1
185277	1
300121	1
569237	1
261365	2
329712	3
814322	1
353162	2
439924	3
4483633	1
567518	1
1110182	1
912967	1
735222	1
376516	2
320835	2
356329	5
353057	1
261551	1
344726	2
415491	1
457614	2
514257	1
246176	1
828806	1
340473	2
272328	1
189843	1
41715	3
275235	2
206494	1
259631	1
319219	2
543291	1
15993	2
1032037	1
354800	2
4340153	2
348622	1
538805	1
703321	1
510070	4
323794	2
4320175	1
538539	1
304416	1
16006	1
1111016	1
324658	2
348536	1
239562	1
353017	1
346474	1
351272	4
4345226	2
761968	1
793769	2
267536	1
826749	2
659146	2
267478	1
576377	1
509613	1
995147	1
777667	2
369389	3
2883968	1
353850	1
299807	1
792407	1
569110	2
157620	1
154850	3
590519	1
274206	1
832848	4
318594	2
813654	4
310877	3
1089636	1
1646259	1
221244	1
276259	1
1032415	2
521374	1
833216	1
570421	1
344828	1
274652	1
674324	1
322267	1
815356	1
324173	1
400739	1
328554	2
316571	1
67615	1
1105486	1
212686	1
321768	2
210895	2
192976	1
348358	1
512361	2
263138	1
340960	1
334582	3
356644	1
199497	1
823024	1
511594	2
383992	2
210945	1
1099445	1
271672	2
314424	1
547903	1
268297	1
554303	2
570341	1
362539	1
593787	2
304131	1
345709	1
347368	1
588060	1
334602	1
374503	1
338198	2
210092	1
559781	1
15698	1
509416	1
66912	1
1110458	2
328391	4
3694599	1
275305	1
342404	1
753891	2
352509	2
4472158	1
231469	1
351898	1
262917	1
529531	1
345121	2
395040	1
204542	1
263111	1
232658	2
828708	1
229958	1
196122	1
352624	2
320667	1
277332	1
582630	1
353737	1
139056	1
634450	1
1105454	2
4303698	1
833390	1
578155	1
552251	1
267005	1
307238	2
265115	1
157611	1
826624	1
2435303	3
252720	1
2879379	1
155616	1
274697	1
329597	2
2963421	2
274857	2
209031	1
594422	1
982030	1
333695	2
819081	1
552035	1
238441	1
321628	1
2038096	1
186572	1
586290	2
331618	1
182621	1
165046	1
590836	1
1105016	1
293918	1
366722	1
274297	1
295356	1
1106227	1
4413164	2
404691	1
439880	1
111211	1
275743	1
182084	1
828483	2
328212	1
739826	1
847728	2
229683	1
260807	1
592365	1
805185	2
821916	1
687318	1
1111874	1
628014	1
303797	2
1078587	1
273170	1
186555	1
321762	1
296680	1
292967	1
4349634	1
269585	1
352789	1
278059	1
529829	1
1123615	1
273078	1
207718	1
278563	1
818777	1
683621	2
274115	1
158971	1
1107895	1
509723	1
571433	1
335971	1
520081	1
1131759	1
356627	2
898217	1
514640	1
516576	1
367627	1
196436	1
295737	1
4304085	1
508945	1
549656	1
210262	1
401384	4
2366688	1
362450	1
548133	1
523279	1
377756	2
572072	2
198170	1
843454	1
305758	1
313431	1
274694	1
421893	2
274400	1
564334	1
263834	1
198888	1
14094	1
260414	1
352049	1
356624	1
190750	1
828435	1
303739	1
184990	1
309710	1
290362	1
305127	1
210554	1
261373	1
229533	2
350717	1
332507	2
608323	1
110698	1
363358	1
921813	1
191398	1
586419	1
356336	1
273937	1
327383	1
153225	1
525156	1
563228	1
343630	1
340940	1
342022	1
844880	1
221124	1
347382	1
335330	1
146933	1
1078527	1
180414	1
327739	1
821365	1
336983	1
331863	1
333363	1
522107	1
269070	1
819599	1
264014	1
260205	1
1103807	1
732128	1
194388	1
260529	1
196382	1
324620	2
708876	2
4432234	1
1102643	1
573068	1
332776	1
582515	1
233623	1
86429	1
563668	1
771083	2
538374	1
350626	1
569826	1
846141	1
271866	1
310978	1
260655	1
580521	1
228785	1
167609	1
4343528	1
333216	1
355776	1
562797	1
784184	2
1105696	1
340794	1
531339	1
543614	1
300921	1
682726	1
531589	1
1108325	1
1110037	1
330352	1
230252	1
314110	1
369555	1
296729	1
352784	1
576007	1
511229	1
4442730	1
259293	1
879565	1
351768	1
264536	1
157470	1
538837	1
234959	2
328276	1
686281	1
336276	1
805699	1
4343981	1
348559	1
290963	1
322466	1
323501	1
392887	1
520808	1
1104936	1
264684	1
180555	1
191389	1
157842	1
298491	1
593980	1
```
