## Extended Data File 1 for "Diet induces reproducible alterations in the mouse and human gut microbiome": ERS606383_ERR675403.otus

```
#OTU ID	ERR675403
308117	5
1110378	2
328143	6
445144	88
418501	6
831409	15
810759	2
459025	1
530947	3
1107018	8
353843	1
846464	1
356590	1
434089	5
592594	3
268696	7
331486	3
830189	16
271689	1
277512	2
351881	2
356226	8
314794	1
339720	1
1111782	1
260756	6
512695	1
353073	2
352965	2
4455677	1
293737	1
296042	1
275483	1
162576	8
193678	2
322604	2
732285	3
228310	4
846477	2
314471	2
1062061	6
188920	3
293580	3
1111191	9
349459	2
234269	7
592926	2
327284	1
343196	1
1110135	3
747987	3
831641	1
292807	1
1111448	5
352799	1
1110191	4
462832	1
312145	2
572254	1
408877	5
303206	1
101202	2
340960	1
896489	12
349503	3
355097	12
839598	3
290210	4
271431	1
354736	4
593709	2
266437	1
193844	4
450399	2
552251	1
276402	7
826746	1
130468	2
929836	1
436341	3
792399	1
268220	4
299171	1
573408	1
361398	1
592160	4
199307	1
390820	3
689727	4
350363	1
863612	1
259614	1
352802	1
423830	1
520931	1
318162	3
554250	2
1127664	1
523099	1
2120779	1
560906	1
234121	2
329712	1
879327	1
356061	1
274018	6
328212	2
704264	1
264252	1
1105343	1
834553	7
268043	4
575268	1
1104931	1
323403	1
842786	1
661367	2
463289	2
269501	2
1108453	1
320070	1
246176	1
567595	1
790026	3
524093	1
1035392	1
1107057	1
272428	1
594512	1
344607	1
2182669	1
189840	4
348336	1
839233	3
268475	1
347523	1
330279	1
411254	1
352262	1
832848	1
352652	2
277813	1
558397	2
729559	1
346719	1
1107761	3
265129	1
346337	1
261365	1
751018	1
349970	1
310748	1
813944	1
355312	1
355468	2
816626	1
352049	2
289538	1
260607	1
584083	1
358336	1
192711	1
112795	1
586828	1
1107461	3
546259	1
1105328	2
354905	1
812138	2
238487	2
1108199	1
586453	1
337609	1
353923	1
620319	1
1084900	2
571992	2
51677	1
4462541	1
196770	1
531339	1
397065	2
849147	1
351449	1
356657	1
513021	2
462727	1
274348	1
4402077	1
586968	4
453955	2
724472	1
804579	1
1106475	1
592572	1
277299	2
1105552	1
1108470	1
519573	1
582049	1
356455	1
590951	1
547903	1
266120	1
362450	1
339718	1
276110	1
261664	1
579089	1
392918	2
300301	1
351094	4
318231	2
353896	1
197790	1
561607	1
362539	1
1109539	1
1058956	1
186555	1
185084	1
260322	1
956654	1
628218	1
659831	1
321706	2
272186	1
351972	1
697874	1
276761	1
2051608	1
509416	1
817183	1
261715	1
4390755	1
351734	1
536341	1
274894	1
349153	1
1050914	1
1108078	1
338348	1
542126	1
349401	1
344198	1
537713	1
1022497	1
275628	1
273223	1
352171	1
185150	1
524213	1
863682	1
272758	1
1107759	1
```
