## Extended Data File 1 for "Diet induces reproducible alterations in the mouse and human gut microbiome": ERS606384_ERR675594.otus

```
#OTU ID	ERR675594
620319	77
1108356	41
1111448	265
1107829	10
290210	17
252684	1010
192756	123
586440	1
228310	1441
268220	83
1107761	51
355097	173
1110312	514
206324	222
445144	1595
276029	52
356226	1231
345208	2
582181	1117
1107461	156
831409	103
720709	26
266120	406
358439	29
1105687	45
353820	3
530947	186
592160	103
1110988	18
4432516	1
571031	2
159007	22
519573	399
414089	71
560906	9
466409	32
1107018	458
443945	10
548692	8
534926	7
331720	408
453955	699
375892	4
661055	53
407556	13
360315	2
344329	60
574528	6
4432841	138
786449	5
1111191	125
823803	9
1729249	25
1110378	155
4390755	432
162576	9
392918	87
339886	5
272834	19
814568	23
328143	1263
355187	22
512695	14
548032	19
266676	39
826541	67
833816	23
269176	2
339351	5
830189	61
561607	107
353073	416
313037	11
164071	5
535399	17
271602	24
549756	79
338887	17
133719	22
988932	43
333471	9
1111115	14
580976	1
214919	1
863682	23
571965	29
1110135	76
211378	119
1062061	32
662674	2
268043	22
1107327	13
575268	206
332507	3
799034	218
524213	74
332776	46
541135	4
267368	1
310748	100
353896	17
462727	92
609589	21
462764	8
566899	37
1106683	14
415491	9
351593	6
268475	16
1109178	5
259614	12
97321	11
276837	15
344198	169
716286	10
4462541	26
211039	50
383885	57
263111	11
367304	5
510498	16
308117	28
1110191	79
354144	9
4353913	2
805066	51
310499	4
522433	54
659831	22
274018	166
4325509	3
338796	25
899195	35
309206	4
590175	14
1107057	13
400871	36
1111634	1
234269	142
262104	5
390820	48
1127664	16
640999	105
308760	3
813944	5
1111582	9
4444771	166
1111328	2
1108078	28
661367	11
1111882	6
804579	14
355468	21
260756	27
589530	6
1110317	30
826746	9
161993	25
272186	25
795773	10
528067	2
724472	7
1110008	15
1105454	59
331486	20
471157	1
833458	34
588768	2
350392	6
221429	33
462939	38
303076	14
1111754	13
584083	13
1106654	11
896489	99
513021	69
276402	165
407963	3
592926	9
689727	24
344256	1
825063	4
381979	9
312145	29
586968	37
516873	8
355197	1
270039	3
577512	51
652823	34
262654	1
583117	4
4328792	2
215317	25
4480176	4
1113282	58
839598	53
328391	2
1106362	37
158183	42
4429719	114
318162	40
1046624	2
297669	58
105659	2
1094991	8
1105038	18
344435	1
1098946	31
436341	44
342075	10
434336	19
82669	1
450755	22
851715	8
570049	1
301960	9
310491	1
1108747	2
863612	39
263992	6
786646	33
536989	20
1106614	32
339503	123
896552	1
2120779	6
107768	1
331222	1
274546	4
179861	1
275483	45
593216	18
234912	18
172464	15
323829	22
586453	8
616624	2
696563	11
646743	31
156357	2
260454	5
4481506	48
272595	1
295296	18
269501	42
276158	19
271406	4
354905	26
233623	1
188785	63
324867	5
905781	3
268538	47
1571092	44
440840	32
274136	37
535601	1
338778	12
325781	6
198725	30
584765	8
523140	4
348821	10
523811	2
275109	1
843124	6
275218	3
1105343	61
268372	10
335952	1
811108	6
827376	7
316842	20
352612	3
827689	11
352014	2
434089	24
509838	2
348142	12
588315	1
132670	14
747987	15
289538	17
276798	1
196349	3
1111782	30
842786	11
772384	1
319909	21
354736	31
528157	1
593868	4
273705	5
356498	1
1106475	6
167338	10
340853	13
458550	9
797021	10
345804	7
528304	1
268410	7
777667	2
275873	20
270662	4
356404	4
585880	24
325036	2
315896	2
138338	3
287507	14
590168	5
199307	26
548753	3
805185	3
590544	1
153978	5
266332	2
339834	1
214450	22
277299	41
684238	6
462832	5
316871	1
1047886	1
330564	4
293580	18
1510067	15
1029949	11
1109539	63
326701	7
332132	5
816919	7
732285	34
271356	6
314703	7
542251	10
324658	2
844006	5
591405	26
868466	1
637934	17
330279	9
530379	2
401384	6
318231	43
1108453	4
352378	11
258204	24
292807	15
311737	3
338111	1
730939	8
397065	8
195711	10
343975	4
188116	7
2963421	9
344108	18
229459	3
347653	1
214116	10
189476	31
298536	7
956654	16
356657	22
262409	9
345582	5
352445	4
2366688	5
352262	4
329729	1
105813	49
207718	5
347523	38
320249	8
228232	8
275061	2
909065	1
276656	4
277068	3
228798	27
323595	21
157122	5
351972	7
423830	19
387615	12
300139	8
627853	8
349783	8
797229	4
1049945	5
258980	13
349459	17
157894	3
828198	17
356055	27
336691	5
343923	1
263252	5
1020605	12
4327763	4
831218	5
739826	1
199532	10
412249	7
333737	6
259888	2
817781	5
188920	8
332854	1
578287	10
518967	3
111753	2
584263	2
4432234	4
309873	5
263309	1
888575	18
541403	1
1106101	6
830014	22
1105552	21
364753	2
554912	4
344915	7
629361	15
335966	2
769075	10
509613	3
528994	1
197706	6
230725	1
4371341	1
330116	63
2877100	12
971109	2
576400	5
234751	2
1110412	13
270759	64
273481	6
352559	4
83758	1
557297	2
613697	1
569786	2
449353	4
439924	4
1035392	3
567595	66
444987	12
185277	1
1105981	6
976470	15
182033	2
550996	3
229449	6
266255	6
825939	27
4460109	2
320070	3
375106	4
193678	9
1918929	4
1110458	3
271689	2
985239	17
1105328	20
4432742	5
51677	6
356012	4
1144764	5
806751	3
519733	19
352182	4
817995	10
1109913	1
353657	10
258463	4
586093	19
154850	2
288780	15
382721	2
334619	2
526490	32
812719	10
352171	6
3176547	7
318766	2
276985	13
342786	2
230618	1
1050914	3
4439488	4
358007	2
720944	2
586980	2
772972	5
334267	5
351659	1
260989	2
197291	4
559781	6
4421276	13
839200	1
268684	7
351200	14
662164	7
553825	2
268379	6
592594	11
846464	3
331786	1
828884	2
739337	1
345709	5
354461	3
274348	7
237438	6
192852	1
268696	18
846141	3
408513	11
955052	2
322604	2
836717	3
511510	3
586745	7
343906	4
343140	8
1105486	4
331747	2
317135	4
109402	16
210867	12
567960	22
997010	1
1737536	1
334582	1
316008	15
741001	9
346764	3
300960	2
591671	4
511646	4
177473	2
831641	8
273431	9
314471	4
233313	2
844902	6
1107439	8
242046	20
806407	4
250270	7
418501	13
1109422	1
809196	1
259870	10
217186	2
362450	10
529921	2
683621	8
562408	5
582502	2
339336	1
679939	4
1559796	11
538398	1
845273	3
791522	4
521424	1
157154	1
1110104	4
262625	1
518287	4
343778	11
763985	17
350626	1
1094359	2
581474	8
209408	11
198537	1
4443094	1
585807	5
4407703	7
356061	6
356073	2
337762	3
587510	4
229683	2
341322	1
1108726	3
610842	21
1056389	8
276052	5
267536	1
276151	1
929836	5
461487	11
529539	8
237138	21
593371	3
527751	4
574720	3
1111133	23
655725	4
558387	1
364527	7
586053	1
720973	6
707986	2
300284	1
1111247	9
909401	11
325340	19
348508	11
331262	2
313724	1
275869	9
592933	4
586936	1
370217	1
182079	4
167420	14
352812	7
171322	3
321768	1
288362	4
812992	3
510286	3
351607	1
743781	7
832848	5
210895	5
205594	5
2374993	9
4312559	1
233415	2
270480	3
1106550	1
323693	9
719058	1
4304089	1
236583	1
586828	1
309441	8
685156	8
554250	2
514640	3
816626	7
268297	7
571642	9
352652	4
1109101	3
318695	2
356590	21
267714	4
325126	3
405780	2
171532	3
326702	9
531038	5
589450	1
1109685	2
659361	3
277512	31
132122	1
345354	1
533847	2
826303	9
1114323	1
849110	1
263390	5
346669	1
264155	16
525156	4
558397	14
352207	1
196390	3
446135	2
555445	2
214684	2
1111522	2
389282	2
609295	5
4418586	9
214214	1
336292	5
682215	5
1026524	1
531888	1
194656	11
275616	3
158273	1
1099674	5
182744	1
187807	11
361375	2
270988	10
4364237	1
340794	2
835872	13
299356	8
4343528	1
743693	1
540682	16
279107	4
266375	1
322138	3
744866	1
269156	1
339914	1
408877	11
463289	4
851937	2
592572	3
317045	9
1845355	6
301459	1
1108470	15
353982	7
1076818	2
513685	8
418334	6
274115	2
277922	2
315485	3
258280	4
363881	8
751018	5
355771	2
297638	1
4438139	1
261744	4
571992	3
350719	6
288193	5
270876	1
704264	30
849147	5
411254	2
879327	4
1111776	6
563532	4
234054	7
273631	3
1646255	4
1066648	6
314424	1
342504	3
450399	8
174819	1
557750	2
259293	15
980248	1
593369	4
325489	2
422283	1
460611	1
774358	2
790026	11
626554	1
163874	1
712677	9
687318	2
819181	10
260322	5
792399	8
182600	1
829421	1
346587	1
4448250	1
262454	13
228199	1
784184	4
591635	1
1108124	1
335267	1
15993	3
842714	2
373923	1
275194	1
268865	4
592857	4
167609	4
527745	2
354964	2
339838	2
349036	15
558752	1
193844	7
399245	2
272758	6
275676	1
541354	9
637973	2
270765	2
510377	1
268581	12
15698	1
904668	2
240746	2
310886	1
16003	2
556604	2
579089	2
113515	1
262673	4
355822	6
846477	6
233691	14
204093	1
322062	5
275913	1
4393892	2
869324	11
324015	5
276110	2
327887	1
628218	6
349798	5
468313	1
4375646	1
826302	8
293754	4
1089636	2
352489	1
672440	3
592514	15
215731	3
315309	1
520358	8
355930	3
113278	4
266715	1
1108422	5
274455	2
275235	4
210073	13
585227	5
340473	1
229874	1
274894	15
837714	1
290900	1
983335	1
590836	1
589076	3
624434	1
324173	1
524763	7
345475	7
531238	6
347200	1
511782	1
335701	1
278753	2
420168	1
305853	2
1111580	3
234121	15
306062	1
288581	2
182893	2
593925	4
562486	1
272953	3
316925	7
834553	1
694337	1
352533	5
564849	1
326013	4
1006464	2
277163	5
329790	1
4414242	1
314810	1
4321090	1
296424	1
260201	2
358030	6
16006	1
3998912	3
182470	1
233817	1
582298	3
385545	1
299992	1
769852	1
2286580	7
323386	11
324013	6
392887	2
339720	2
351859	5
582049	1
327808	2
580081	1
258202	1
665703	5
303269	1
276761	2
4322275	1
70067	1
348336	2
659491	1
175972	1
351449	3
351020	3
1099445	3
342836	1
579149	1
827794	1
1107473	3
591464	2
521033	3
211212	1
589989	2
523099	1
266862	4
563086	3
539820	15
579159	3
355440	1
577082	1
731871	1
1111570	3
528013	1
347375	5
2349365	1
239562	7
335846	1
272880	2
844750	1
209377	3
162005	2
836430	1
1035283	3
1051082	10
1107798	2
322267	3
331013	6
211667	2
576926	1
214471	3
766351	4
344101	3
352965	8
738351	4
327900	2
271045	3
550807	3
540578	1
577041	4
207232	3
399637	1
820061	2
761408	5
368318	3
173739	3
234951	1
328928	3
157802	1
644018	1
351126	1
3746876	1
4416396	2
109977	1
515855	1
189840	3
353775	1
570020	4
276260	3
585480	7
323403	5
514257	2
593965	3
844501	3
836410	1
817183	3
295075	1
264646	1
1130356	1
356454	1
1032415	1
311370	6
301872	2
147925	1
354957	4
292811	1
582616	5
307373	3
173245	9
352702	1
809463	3
145304	2
320876	4
1107622	4
351619	1
579750	4
567974	3
376516	3
292967	3
343264	1
580920	4
97301	2
210262	4
1646259	4
729559	6
919158	4
558019	1
304777	2
820367	4
196770	4
146933	1
185084	3
330921	4
345434	3
187744	1
581265	2
635495	2
1084182	4
346185	3
14090	7
341749	5
337609	2
322464	1
1042008	2
821916	1
248521	15
4305923	1
956836	1
512361	2
112795	1
626495	1
327439	2
592505	4
413695	3
260414	2
532831	1
197790	1
213966	2
4414237	1
232570	8
811877	1
912967	1
1088265	2
1078587	2
318204	3
728991	7
369928	4
198271	1
537396	1
820064	1
342887	1
336736	3
368462	1
715492	1
346316	1
834677	4
574551	2
335422	2
292627	1
308308	2
319179	2
269107	8
307170	1
137502	1
273784	1
259772	2
352906	1
338348	4
332454	1
1107759	3
538374	5
850066	2
277081	2
383122	2
512177	4
180726	2
4155392	3
583500	1
563572	2
321495	1
329712	2
354800	2
334915	2
272428	3
153075	1
538658	1
4402077	5
317104	1
4480555	2
351734	4
539601	3
328276	5
309361	2
361428	1
345913	7
190248	1
525143	1
296474	1
191516	1
312814	7
356148	1
509101	3
338243	2
409947	3
626544	1
1084900	7
567437	2
543553	3
593709	10
551562	1
814322	2
844880	1
309419	1
569660	1
276522	2
544996	4
312490	1
272608	1
570421	1
658370	7
272742	2
569017	1
49406	2
593733	2
323154	3
546147	1
191389	1
1110842	3
351465	7
194665	1
338487	1
354662	3
517722	3
16272	1
238594	1
275423	2
918577	6
508945	1
354971	2
316907	1
1110037	1
196061	1
180879	1
509416	1
293112	3
551179	1
352784	4
268175	1
350404	1
264225	3
346769	2
215193	3
580270	2
520720	2
130468	2
324522	6
584524	1
527857	2
314922	2
290963	1
4476330	8
813654	4
330076	1
268725	2
366635	2
370075	1
206494	1
718320	2
265115	1
348404	5
823634	2
350444	1
752354	1
553063	1
264021	4
261365	1
1111647	1
210945	1
274521	1
509723	1
350320	1
239395	1
179426	1
551963	1
898217	1
231021	2
3584772	2
267366	3
591158	4
279179	2
2182669	3
349755	2
762699	2
578586	1
845291	3
157012	2
336276	1
310978	1
303900	2
300068	1
572860	1
350127	1
3293886	1
162898	1
382998	4
238558	1
305127	1
524093	1
290079	1
1106880	2
259916	2
1097208	1
328212	3
582222	1
551295	1
1040889	1
158302	1
259173	1
813853	2
273737	1
649107	1
646499	4
819404	3
351623	3
266411	1
331317	6
587336	1
628014	1
772398	3
350579	1
263839	1
1076587	1
268962	2
537713	2
4413164	2
326940	1
349624	4
444241	2
353012	5
277946	1
587489	1
208042	1
261992	2
310945	3
154606	5
812138	2
372906	1
369389	1
647215	2
338290	1
510233	1
352222	2
577674	1
327282	2
272757	2
347460	1
332349	2
516987	1
591861	10
356011	1
376397	1
332651	1
547696	1
508788	1
1110985	1
100148	1
276434	1
348748	1
328905	2
854690	1
377946	1
215918	2
355776	2
191077	2
837396	2
263044	1
74480	4
271734	2
290362	4
383971	2
213885	1
457371	2
178001	3
815169	1
520643	2
668513	1
594119	2
340139	1
258957	2
344488	1
1012372	4
512114	1
155701	2
269070	1
333555	1
564806	2
532188	1
822733	8
216888	1
701221	3
541394	1
573969	1
199181	3
335200	3
554904	1
196212	1
1089939	3
708190	5
268880	2
338910	1
335003	1
351773	1
254600	2
4304085	1
560491	2
271191	3
616310	2
265036	1
338345	3
272518	2
439880	3
583974	1
1108830	1
512682	1
334328	2
351094	2
571563	1
355373	2
338786	2
320972	2
355615	1
698676	1
295737	1
549950	2
4340153	1
542126	1
344220	1
307462	5
589714	1
4446732	1
1109709	6
578857	2
592183	1
276386	1
204542	2
569110	1
308386	1
590137	2
372622	1
356455	2
400599	1
349970	1
459276	4
182647	1
1023428	1
591439	1
554463	1
355175	2
826749	1
312126	2
1110182	1
380190	3
144247	2
275563	1
582123	2
843459	2
275987	2
332143	1
334864	1
4442730	1
389529	2
340706	1
241669	1
229533	3
344607	3
318278	1
264014	2
2368865	1
260547	1
582846	1
344807	1
180555	1
196122	1
276050	2
529192	3
415315	1
528606	2
381219	1
333189	1
272184	2
546456	1
11120	1
520808	1
341713	1
592977	7
186692	1
264586	1
590951	1
589114	1
395587	2
576712	1
771083	1
805699	1
334670	1
338198	2
309302	2
21195	1
516588	1
551955	1
907096	1
298491	1
812079	1
397363	4
573287	1
815356	1
531589	1
148000	1
205383	1
810759	5
303797	2
579049	1
265563	1
619817	1
3572025	1
14643	1
3868285	1
3198316	2
269803	1
270866	1
1106373	1
4471604	1
1109724	1
1857626	2
690834	1
307217	1
588216	1
296680	2
275628	2
305803	2
4319005	1
197624	1
826382	1
70137	2
1109662	1
699085	1
449245	1
573408	1
198888	1
218151	1
304206	1
261715	1
537167	1
177704	1
338644	1
175365	1
277200	1
641987	1
349864	1
579293	1
195694	1
4405420	1
4346168	2
592372	1
265940	1
267457	2
193606	1
275859	2
354163	2
304080	1
323573	1
688701	1
832675	1
317633	1
325892	1
181335	1
340535	1
154424	4
707840	2
273459	1
4465275	1
367909	1
274297	2
594259	1
191695	1
350965	1
103606	4
620952	2
366641	1
533744	1
296205	1
522138	2
190242	1
1114226	1
100852	1
110144	1
649732	1
258148	1
260200	1
1075307	1
342988	1
716984	1
975306	1
346719	1
344400	1
264113	2
643362	1
1111586	1
724550	1
4153045	2
1021335	1
194425	1
346870	1
372348	3
4366525	1
352902	1
308510	1
526552	2
4312512	1
4314125	1
272201	1
466811	1
708876	1
775976	3
815913	1
191660	1
270385	1
529829	3
582652	2
538539	1
848615	1
233411	1
30067	1
585377	1
373909	2
910118	1
697874	2
337572	2
267847	2
526150	1
811513	1
330219	1
660214	1
304971	1
1106861	1
349153	1
453405	1
894735	1
310877	4
828483	2
341750	1
196709	1
1038074	1
153291	2
346639	1
295356	1
165241	1
336810	2
303213	1
1103499	1
796871	1
325599	1
191398	1
276542	1
338133	2
589920	1
1105026	1
303574	1
530973	2
590980	1
207713	4
539581	1
580907	1
313603	1
527203	1
200605	1
333453	2
304131	1
564690	1
454156	1
308359	1
810788	2
568849	1
296165	1
585073	1
560981	1
772282	3
265106	2
1067651	1
819962	1
397444	1
326180	1
724147	1
303919	1
455746	1
576965	1
345322	1
322776	1
544678	1
361398	1
593156	1
1130573	1
1110402	1
152381	1
195427	1
398138	1
1112121	1
182712	1
1106302	1
99206	1
1097593	1
799573	1
267739	2
141535	1
211234	1
215060	1
303191	1
269814	2
14094	2
525606	2
885476	1
821365	1
702414	2
1084417	2
157272	1
831301	1
793769	1
190750	2
180206	1
229348	1
4473596	1
274318	2
274901	1
533466	1
519673	1
186555	1
3265889	2
305750	1
593980	1
276580	1
582515	1
316731	1
263106	1
558991	1
340189	1
231985	1
72420	1
320141	1
1107586	1
272749	2
92349	1
263337	1
4425280	1
803010	2
1108244	1
132929	1
212359	1
567641	1
571277	1
229097	1
272576	3
346337	3
583134	1
177621	1
213399	1
554372	1
328671	1
875709	1
264760	1
843454	1
4324489	1
260529	1
759751	1
918601	1
315837	1
833216	1
262541	1
388808	2
342105	1
346299	1
330333	1
259247	2
230933	1
260607	1
875224	1
982030	1
319337	1
311068	2
317211	1
545038	1
145077	1
345111	1
459025	2
352192	1
551185	1
584137	1
354097	1
592913	2
147100	1
301042	1
169364	1
530751	2
362539	1
274694	1
830481	1
14035	1
581079	1
936366	1
185222	1
834840	1
819676	1
324888	1
814501	1
421538	1
751584	2
260753	1
404691	1
1106227	1
234959	1
400443	2
1111544	1
105179	1
352049	1
313069	1
336145	1
2595972	1
537548	1
584020	1
271490	1
199137	1
690984	1
565921	1
511229	1
191274	2
268596	1
245324	1
213784	1
132895	2
341724	2
452014	1
509709	1
335955	1
263704	1
42395	1
771177	1
337359	1
514061	1
344158	1
302491	1
364653	1
349348	1
267781	1
564077	1
155951	1
348393	1
269619	1
780650	1
799200	1
562417	1
726550	1
300254	1
277215	1
567518	1
786081	1
305758	1
```
