## Extended Data File 1 for "Diet induces reproducible alterations in the mouse and human gut microbiome": ERS606385_ERR675405.otus

```
#OTU ID	ERR675405
352262	4
261063	2
830189	4
530947	19
576400	1
1111882	2
315485	1
440840	2
831409	5
445144	240
646743	6
228310	9
234269	21
276761	2
356226	11
1105552	1
171322	1
1107018	19
554250	4
956654	1
308117	8
1107461	5
2120779	1
1111191	8
728991	1
1110312	3
462832	1
1105038	1
593371	3
592160	20
513685	1
273586	1
206324	4
834553	3
1107761	16
418334	2
586093	2
434089	2
2182669	2
538374	1
529192	1
268696	7
354736	3
1111448	12
747987	6
509416	1
322604	1
162576	9
1105343	2
592505	1
344198	6
567595	2
896489	23
272186	2
274018	3
355097	12
328143	17
189840	2
275483	1
264014	3
276050	2
242046	2
1106614	1
192756	1
331262	1
1104931	3
1110378	3
586968	12
610842	2
210073	3
418501	9
462939	3
155616	1
352171	4
661367	4
207833	1
318162	1
658370	1
340960	2
277512	4
4462541	1
436341	1
729559	1
779847	1
311370	1
197623	1
275987	1
826746	2
130468	1
1111115	1
513021	1
805066	1
1105687	2
353073	5
682215	1
839233	2
516873	1
346316	1
325340	1
584463	1
259275	1
849147	1
1062061	1
453955	3
573408	1
198725	1
797021	1
549756	2
1098946	1
582181	4
268043	2
732285	2
326644	1
566899	2
1076587	1
579089	1
331486	3
813944	2
132895	1
652823	1
321706	3
211039	1
322138	4
333837	1
4442730	2
592926	3
590951	1
462764	1
589714	2
556247	1
582049	2
4390755	1
259916	1
572072	1
563532	1
616624	1
252684	3
534929	1
353982	1
354964	1
312145	1
267918	1
547903	1
466409	1
879327	1
542126	1
333471	1
246176	1
188920	1
356055	1
1107759	1
1110191	1
790026	5
689727	1
362846	1
1020605	1
383885	1
515855	1
397065	1
83758	2
1107670	1
1076818	1
1084900	1
840905	1
361476	1
584083	1
274901	2
194950	1
276052	1
459276	3
809463	1
659831	3
522138	1
266862	2
352802	1
314794	1
104358	1
592933	1
1110317	1
592572	1
228043	1
519573	1
524213	1
300139	1
392918	1
825939	1
344329	1
338348	1
273737	1
310877	1
339503	1
1111782	1
316731	1
346570	1
356627	1
833390	1
558397	1
276402	1
536341	1
403497	1
273515	1
266120	1
347490	1
193678	1
632051	1
827689	1
268581	1
4481506	1
1108078	1
845291	1
266935	1
```
