## Extended Data File 1 for "Diet induces reproducible alterations in the mouse and human gut microbiome": ERS606386_ERR675596.otus

```
#OTU ID	ERR675596
356226	956
275483	69
581933	5
1108356	34
328143	839
1111448	166
252684	851
1109539	67
211039	54
354736	26
1107018	428
1110312	212
445144	1094
211378	99
157376	14
266676	51
334602	2
839598	84
582616	15
351465	3
453955	668
434089	40
228310	1288
270765	1
530947	120
592160	129
1105981	5
3998912	2
331720	293
646743	65
582181	1022
206324	160
4390755	373
312814	8
1111754	14
536831	6
652823	40
192756	83
315496	3
732128	1
4432841	110
188785	52
274018	167
819181	15
567595	73
276761	5
661055	73
323403	15
929836	4
854690	2
549756	116
268220	227
799034	50
519573	309
353073	286
344329	59
349459	29
275873	26
576965	3
414089	86
577512	25
1105687	61
103606	1
70137	5
323386	23
344198	153
342575	3
412249	6
585480	5
1020605	16
826303	33
331782	9
2286580	53
221429	20
610842	100
1099674	5
565338	1
320224	7
751018	2
1113282	57
531238	7
826382	11
833816	17
732285	29
825939	43
4315789	1
567518	1
1111191	107
276110	4
267121	1
1106654	35
258957	5
462727	26
355097	196
356055	31
339503	72
802104	1
444987	15
338887	21
110034	1
813654	2
918577	3
919158	3
276402	174
567960	37
539820	19
335401	8
575268	182
423830	17
4444771	23
1110191	34
185222	2
261373	15
833458	30
976470	18
831409	104
1106614	27
297580	4
450755	19
265522	1
4439488	9
337609	7
988932	37
228798	35
1110378	256
344108	6
198725	29
264646	2
819404	4
354905	38
195711	18
344915	14
259382	4
260756	50
620319	20
1058956	1
234269	110
4343981	2
1107761	45
1056389	15
529539	8
320070	10
356632	6
157193	2
333471	37
519733	8
1105552	14
514061	5
336292	5
325036	6
1107461	170
863682	24
267536	1
331013	5
843124	8
4377150	1
339351	4
826541	98
290362	2
4312512	3
355197	15
333079	11
266120	285
1105343	102
846482	2
830189	33
268696	19
275109	1
264014	6
390820	84
158183	3
1106683	20
844006	3
313106	1
515855	3
1110317	39
318162	56
353896	35
242046	36
1111634	4
358439	18
276029	33
563572	2
616624	8
1105454	56
548032	16
1127664	16
526490	17
2374993	13
512695	16
172464	12
786449	13
566899	42
637934	25
1110135	73
730939	27
1108453	10
524213	55
357471	2
587510	11
440840	45
640999	50
340794	1
356138	1
4462541	6
1105038	8
863612	27
1049945	5
446135	6
349153	1
161993	53
524763	6
259173	1
585807	2
186555	1
349783	3
277299	51
1111782	27
277200	2
1106362	71
578287	6
548692	11
592514	14
351972	7
194656	13
375892	2
259870	5
199181	7
349874	3
519918	1
277512	54
14090	3
585880	40
216888	2
152797	2
268372	16
368318	1
273967	1
292967	5
382998	5
347523	63
875224	1
373923	1
509101	2
590951	8
324888	3
704264	15
1029949	9
272186	24
899195	28
578960	1
585227	5
320972	2
1111570	8
288362	9
571873	2
199307	18
250270	6
297669	68
584083	10
311370	4
269585	2
173245	26
896489	84
266483	1
313037	33
640304	1
814568	18
178001	5
310748	31
743693	6
797229	10
355822	9
547913	1
591405	30
571965	59
170248	1
228199	3
348358	2
268538	38
1729249	20
364527	4
383885	60
558991	8
1107586	2
259916	4
278123	1
308359	7
762699	5
346570	3
590175	11
1062061	53
392918	90
720709	16
348508	12
1111294	41
345475	4
326702	6
586968	58
462832	5
275563	2
718320	1
215731	19
157894	8
355187	9
4429719	118
318231	16
443945	11
15698	2
164071	1
579089	5
560906	31
1111874	5
348821	9
305803	11
312145	42
350188	3
336691	3
271490	4
352533	16
712677	8
258204	29
352049	3
327284	2
593216	22
348142	10
310499	2
817781	7
268410	16
1110988	13
214116	11
258980	43
268962	14
316008	26
293580	6
275869	8
658370	5
1107057	24
354144	15
689727	44
319909	11
320876	5
346719	1
319704	3
797021	20
1056816	1
1108078	33
593156	3
132670	12
269501	40
835872	12
795773	67
846477	11
338796	32
407963	2
273431	12
271822	3
270759	10
269176	5
352262	7
209408	15
661367	9
346201	1
273954	1
608323	32
466409	33
295296	9
748539	2
696563	11
592926	4
236811	1
586093	19
536341	1
1111522	7
567362	2
234121	14
327282	2
239562	22
828884	4
888575	27
743396	1
352965	4
629361	12
1114226	1
353657	20
511646	5
113278	5
322138	10
296165	1
1108470	20
179426	2
278753	1
1109844	9
842786	20
697874	4
259772	9
646499	16
571766	1
352784	6
4481506	31
527326	1
408877	5
826302	9
260375	3
826749	2
349755	8
308117	33
352008	1
215317	15
554912	2
1111090	4
590519	2
307170	2
459276	19
4402077	4
1051082	7
348875	3
189476	26
1111115	2
513021	41
259614	3
434336	11
665703	15
463289	9
387615	8
317045	1
743781	6
324522	4
324013	9
4346568	1
823803	8
332132	2
352378	23
729559	6
805185	1
271689	10
685156	9
583117	1
353820	9
558397	10
268379	2
805066	47
315485	1
327887	2
186918	2
1106861	17
399245	3
292255	1
828708	8
358007	5
182079	3
356012	3
444241	5
571642	13
449353	4
527751	6
353012	3
277163	5
462764	8
275131	7
167609	2
272834	22
352612	6
826746	6
210895	5
308760	5
580920	6
1111582	9
308510	2
258280	12
450047	3
588768	2
327808	4
327401	12
271602	12
4421276	11
188116	6
535399	18
345804	6
279179	3
793769	1
259623	1
975306	12
593709	3
716286	21
229348	1
521230	2
189840	2
662164	9
328212	3
1111458	2
816919	14
196087	1
273784	2
773251	3
356590	19
577041	4
275616	5
270866	3
786646	9
265115	1
279019	1
199532	12
366641	1
400871	23
536989	6
458550	12
167338	9
544996	3
535348	1
1510067	5
325126	8
271045	10
540682	15
558372	2
268581	19
258812	1
548753	1
331486	28
839200	3
188920	12
468313	3
679939	4
879327	10
4316323	1
355298	1
276762	3
534929	1
268475	5
301960	2
531038	8
418501	14
562408	5
517722	1
355468	22
848615	1
343264	13
4358136	1
326013	3
594512	1
349372	1
4424924	1
267739	1
314471	4
354964	14
707840	3
336145	2
875709	1
248521	20
1571092	49
701221	2
348404	11
763985	5
784184	10
827689	39
550996	7
141535	1
450399	9
593422	2
347490	1
345913	15
1559796	8
613697	7
1084900	6
348748	11
273705	1
262409	7
791522	1
416341	2
345354	4
563918	1
331222	2
576400	8
159007	3
288193	12
342504	8
262454	6
268620	1
288780	16
396266	1
4325509	3
234912	27
542251	8
761408	3
273078	2
259293	15
816626	7
830014	10
619817	7
635495	4
338348	10
593138	2
270988	6
844501	6
272758	8
196770	4
314922	3
266862	12
276656	17
234054	9
300102	1
520643	1
275423	9
277946	3
813944	8
162576	14
51677	5
183839	3
334267	10
4319005	2
347128	3
196349	9
331309	2
309206	2
585365	3
820367	7
210554	1
4413164	4
559781	6
532831	2
381219	4
322562	2
392887	3
169845	6
1109101	1
348393	2
576761	2
586453	6
422727	1
314963	2
539296	1
293392	1
355621	7
356657	18
4334618	2
1105328	11
274348	6
236736	7
343923	5
790026	4
276386	3
323829	10
408513	10
509989	4
196390	1
171532	2
299356	6
237138	16
708190	4
439924	4
553063	9
812719	7
584765	9
343778	6
831641	11
265106	2
270662	2
351449	2
272576	3
775976	5
1107327	14
4391412	1
586839	2
1111133	17
376516	11
584020	2
213966	4
193678	19
263390	8
263992	16
199301	1
274136	12
728991	4
554250	5
260322	4
457371	8
510377	5
1111247	5
324696	1
276050	6
526150	1
344358	1
300960	1
352207	9
309302	4
272595	2
274569	2
346769	1
323154	2
268684	6
317002	2
292811	2
303739	3
262104	4
133719	1
1067651	2
1075307	2
956654	21
313578	3
144247	4
339473	2
682215	5
192408	2
899886	3
350719	7
523140	4
826624	6
205594	2
340960	1
4346168	3
521424	2
707986	1
498743	1
3584772	5
699085	2
192504	1
516873	9
276808	1
769075	11
342231	2
274795	3
179907	1
436341	19
260205	3
349365	1
325340	14
822733	2
659831	22
109402	8
354662	8
808244	1
1105026	1
324015	9
304080	1
592857	4
342836	2
214684	2
176925	8
563210	4
593369	3
354800	3
320354	4
154850	1
271191	3
843454	3
806751	3
1110799	1
353982	9
328276	1
436998	1
298491	2
527857	9
588363	1
355440	2
298562	2
1076587	3
351309	2
164395	1
351020	5
537800	1
369389	1
461487	13
4481427	2
293147	1
322604	4
784040	2
153978	1
546541	2
304416	1
270111	1
1105696	1
212532	2
415491	4
277204	4
321825	1
537396	5
554176	1
276052	4
649732	1
592594	5
350392	9
341749	5
273724	1
333602	2
511229	1
591439	1
552035	3
592977	6
352812	1
352559	6
581474	14
339730	1
274455	5
726712	1
350681	2
388808	4
324867	7
3293886	1
564806	4
346870	1
385545	7
418334	3
292807	3
820458	1
537713	1
522433	6
830481	3
541135	6
836717	3
355938	1
739826	1
4407190	1
228330	1
1918929	3
194425	1
275218	2
350127	3
186851	1
198062	1
687318	2
100852	2
564941	1
420168	2
1110412	12
279107	9
177473	1
837396	2
529192	5
308308	5
389529	1
591671	3
261419	2
341724	1
322070	2
336575	1
271242	1
344400	4
817183	4
397363	10
561607	6
339720	2
351881	3
259120	2
842714	6
272518	1
1106101	2
301406	1
684238	7
547903	1
352171	5
395040	1
325786	3
1551841	1
332865	1
132929	3
177621	1
815913	2
520720	2
345582	4
267769	1
518967	6
530866	1
333053	2
48899	4
338786	2
443853	2
261365	2
74480	6
334582	3
105813	5
462939	16
276798	2
340853	11
345709	2
668513	2
813277	1
566262	2
343975	1
582222	1
268002	3
804579	15
369928	2
342988	1
351200	1
389282	1
82669	1
1109709	4
577082	2
741001	4
567974	1
233691	6
1094991	5
214471	4
238570	1
815207	2
173810	1
308991	1
584263	2
627853	2
266061	1
349624	1
26264	1
210262	2
909401	4
262631	3
539601	1
849147	4
209377	2
582298	4
277385	1
349036	4
274128	1
401384	3
275628	3
321440	1
276542	1
509613	3
157251	1
333189	3
319337	3
318766	2
517743	1
573379	1
336375	1
553842	1
2366688	1
628218	6
157122	3
541354	6
350314	2
819328	1
269091	2
348948	3
339886	1
269107	4
346804	3
312490	1
409947	8
30067	3
1075145	1
272757	3
584463	2
712388	4
520358	1
173519	1
354318	1
1092944	2
512177	1
287507	3
592183	1
184248	1
1110104	4
609295	2
296680	1
268708	2
564771	1
270059	1
351593	8
1098946	23
300254	3
839233	4
592913	4
578147	1
1110763	2
343361	1
529873	3
264823	2
356627	1
581079	4
422283	4
341054	2
232570	6
317135	3
329712	4
4155392	2
342075	14
347375	4
592451	3
268297	3
351734	3
200605	2
381979	2
269949	1
272871	1
563532	3
2775244	1
574720	1
528606	2
820064	1
844750	3
526665	3
323693	4
338290	1
266052	2
786081	4
175193	1
4466275	1
264252	1
586893	2
319179	2
522135	1
193844	3
593868	2
1646255	4
1109362	7
275990	1
592505	2
343140	8
969149	5
570367	2
212686	2
302491	3
336214	2
553654	1
330757	1
772972	2
810759	5
192664	1
349680	1
864786	2
589714	1
513935	3
836430	1
293112	3
548686	3
273741	3
372146	2
268612	1
810788	6
569826	1
263111	7
340254	1
325489	1
1107759	3
575844	1
557780	2
186194	1
309892	1
290338	2
111211	2
683621	4
265182	1
322267	4
258750	1
591158	1
344412	2
1107829	13
828198	8
99206	1
171322	7
271804	1
269814	1
460611	1
1108422	3
186692	4
592572	4
382721	1
316925	2
191389	1
570880	1
735222	1
260547	2
586745	12
4446120	1
655725	6
346003	1
248001	1
557297	4
583572	2
1108747	1
274297	3
167420	6
2368865	2
4411108	1
274894	10
305026	3
326055	3
288128	1
340189	1
828806	1
309873	4
589822	1
339229	1
1051317	2
447776	1
720973	3
215918	3
264536	4
591861	4
792399	6
333564	1
263135	1
538374	2
354032	4
333555	2
188457	5
351859	6
809463	4
197291	3
258463	1
592933	4
354461	1
229874	3
300139	1
208006	5
407556	7
267847	2
367176	1
260454	7
1106475	1
573110	2
849110	1
260655	1
339718	3
263744	1
262673	9
322839	3
273631	2
831218	3
579149	2
1110458	4
272366	2
271734	2
274438	2
3074265	1
363881	4
354957	3
269973	3
277208	1
130468	2
352192	7
211234	3
328905	3
326701	6
513767	1
358594	1
4340153	1
593925	3
1064062	2
3868285	1
817995	17
268043	4
805699	4
186886	1
512314	1
4480176	2
341966	1
2182669	4
470117	1
271356	3
266255	5
304206	1
1112139	1
4432516	1
331747	10
9710	1
871137	1
344488	1
1035392	4
229449	4
397065	4
593733	4
909065	2
339031	1
277081	1
1107622	4
4470122	1
573287	2
267789	1
590168	5
687846	1
234951	4
264586	2
572860	4
336810	1
354523	2
194077	3
136783	1
540578	1
307462	7
344807	1
522138	4
589450	1
351659	1
158591	1
270244	4
237438	4
214450	1
341713	1
810836	1
331262	3
338910	3
331786	3
337762	1
267366	2
536535	1
347166	1
554372	5
212400	1
449245	3
329790	2
832846	1
585202	2
513685	3
335632	1
561171	1
569660	1
340535	1
510498	8
452014	5
272184	3
1107473	3
342947	2
345208	6
189327	1
985239	3
352222	1
132122	1
4305923	2
346764	1
158273	1
276016	2
157012	4
271880	2
4430383	1
229905	2
413695	1
267714	3
1845355	2
310877	2
1111350	2
356329	2
332507	3
814501	2
273928	3
304971	2
2879379	2
829354	1
583500	2
1108679	1
4153045	5
191274	5
266375	2
274901	6
4418586	3
261744	4
557750	2
327900	4
262935	2
319454	1
197624	1
333325	1
345473	1
321019	1
869324	4
319896	1
290210	2
41715	1
1040889	1
4432234	3
511234	1
637973	2
348336	2
686281	2
274115	2
276158	1
325977	1
154606	3
356404	8
372348	2
199156	1
574421	1
344726	3
196194	2
263834	2
328928	1
345347	2
314703	3
355312	1
353131	1
311174	1
569017	1
354971	1
273481	2
350256	4
333049	2
830280	1
334935	1
271866	1
823024	1
320249	3
887662	2
582652	1
15993	3
508788	1
724472	3
844902	3
331317	5
369602	1
571563	2
1111776	4
1107798	1
825063	6
4451523	1
1143482	1
774358	3
586719	1
216184	1
348850	1
343630	7
331553	2
509416	2
554931	1
1110842	4
850066	2
1110402	6
1022497	1
4407703	4
245324	1
530379	1
260414	2
268971	1
542126	2
264693	1
271406	3
14917	1
1110007	1
260529	2
364653	1
443620	4
70067	1
520369	1
971109	2
267457	1
1107439	4
4380605	2
647215	3
788593	1
340706	1
3176547	4
350320	3
305758	1
587117	1
627429	1
339512	1
154424	2
275859	2
350363	2
263252	2
270385	3
345466	1
520931	2
14035	2
345635	2
808609	2
272953	1
207532	2
271737	1
302960	1
268865	1
337572	2
98740	1
544678	1
338644	1
783106	1
355776	3
404292	1
845291	4
416287	1
312325	1
334328	1
820070	1
303900	1
356261	1
845273	1
264155	1
4322275	2
327383	1
190750	1
266091	1
292203	1
772282	2
354163	2
726686	1
573408	1
1144764	1
770499	1
207718	1
571992	6
268123	1
590980	2
187807	3
357853	1
276837	1
98939	1
576991	1
180726	1
198740	1
182647	3
356455	2
306699	1
324326	1
14205	1
594119	1
274546	2
510233	1
846464	3
270039	4
358030	11
529829	1
1857626	11
199137	1
662917	1
563768	1
330279	1
289538	4
748359	1
16272	3
346098	1
349142	2
338198	2
815169	1
351094	4
308136	1
321762	1
197706	4
525606	1
269070	1
273737	1
261966	1
300284	1
336817	3
180911	1
304360	1
97000	2
640998	1
936366	1
509838	1
313503	2
827592	3
466811	3
547754	1
113111	2
512361	4
529789	1
177748	1
313274	1
331737	1
2349365	1
276249	1
166099	1
352182	2
211667	1
274972	2
335411	1
508945	2
353737	1
308191	1
1111586	2
566022	1
210073	1
630496	1
353791	1
266437	1
846141	1
229533	2
332776	3
4476330	2
229459	1
858785	1
554338	2
514257	1
4308841	1
266198	2
152381	1
2797559	1
134399	1
267918	2
525474	1
809196	1
579159	2
275366	2
405780	3
260559	2
510286	5
593492	1
334215	2
339791	1
528157	1
190248	1
260201	1
261251	1
263645	1
255235	3
538658	1
240746	2
517583	2
262917	1
345111	1
308386	3
318695	2
1107799	1
213870	1
720944	1
738351	1
182735	2
155616	1
1047041	1
2963421	3
534926	4
269285	5
751584	1
522551	1
2026051	1
811513	1
233313	1
208571	2
187338	1
1110008	7
816299	1
563086	4
526552	1
343030	2
276434	1
535601	1
344828	1
1892252	1
847728	2
580081	2
325281	1
339695	2
567437	4
344502	1
208927	1
582502	1
740215	2
1107985	1
807118	1
525143	1
264636	1
187359	1
2901246	1
576671	2
515774	1
274318	1
708680	3
592866	2
153291	3
4466382	1
273747	1
1063126	1
180555	2
372622	1
8090	1
268910	1
352691	1
578155	1
159911	1
745960	1
109792	2
758280	1
524404	1
553245	1
351062	1
162211	2
672440	2
270571	2
355175	1
293869	1
592139	1
588315	2
1078587	1
532188	1
258169	2
326940	2
163874	1
337336	1
566391	2
303809	1
522699	1
355771	3
290002	1
513605	1
343326	1
1085646	2
367909	1
259275	2
709263	1
326644	2
2835813	3
111753	2
272608	1
349348	1
510070	1
210965	1
406247	1
1109724	1
346639	2
307373	3
827794	1
4371341	1
2877100	3
524928	1
169847	1
268425	1
799200	1
324820	1
820245	1
558420	1
330460	2
260753	1
342452	1
766351	2
579750	1
910118	1
542995	1
307238	2
1110182	1
1646259	1
643362	1
322062	2
194172	2
349864	3
782953	2
819676	1
411254	3
808818	1
321706	6
404691	2
317633	3
276985	1
315837	1
348559	1
157272	1
3529330	2
352802	1
329520	2
1111312	1
348313	1
373909	4
261142	2
296202	1
623471	1
205417	1
180042	1
351084	1
4393892	1
573969	1
1035283	3
1104931	1
196061	2
551562	1
112316	1
362450	1
589920	1
175365	1
352702	3
1109913	1
349798	2
331117	2
351623	1
271290	1
123510	1
4444663	1
796871	1
530751	1
348897	1
345951	1
344101	2
4364237	1
1066648	1
560491	1
581463	1
228043	1
543553	2
173192	1
145077	1
341223	2
176877	1
4326861	1
295075	1
272788	1
4446732	1
666925	1
344155	1
589622	2
300068	1
708876	1
265175	1
346316	1
718565	2
311712	1
832848	2
562417	1
587041	1
563490	1
267612	1
317104	2
195445	1
143355	1
183545	1
3150250	1
338778	1
352445	1
620952	1
343740	1
330921	1
4327763	1
356454	1
267645	1
350664	1
628014	1
821365	2
32471	1
554473	1
322464	3
527536	2
318204	1
351794	1
310945	1
307608	1
588095	1
585377	1
556247	1
1050914	1
319898	1
344256	1
317385	2
754703	1
352799	1
338734	1
272742	2
189222	1
1105486	2
860192	1
277388	1
362765	1
1011502	1
728069	1
1110253	2
197521	1
310979	1
333216	1
3029968	1
563613	1
182893	1
592649	1
554303	2
338243	1
762013	3
834677	1
564849	1
586936	1
265129	1
524698	1
227967	3
351126	2
324985	1
275947	1
4385756	2
588624	1
591818	1
351000	1
772398	1
340194	1
262095	1
314810	1
162005	1
350626	2
215697	1
198271	1
682726	1
263327	1
1089636	1
4362337	1
556240	1
195882	1
259912	1
335311	2
551963	1
623980	1
262173	1
343906	1
4474173	2
273586	1
4452219	1
233415	1
515322	1
234959	1
198238	1
138338	1
593965	2
425675	1
806030	1
324849	1
356624	1
4448250	1
260200	1
321821	1
340473	1
570049	1
558444	1
580270	1
274400	1
593301	1
582049	1
1105860	1
590137	1
350924	1
275061	1
354501	1
380190	1
316731	1
196122	1
262654	1
190711	1
544950	1
134365	1
579366	1
350404	1
1016598	1
313069	1
260741	1
574302	1
213394	1
319865	1
375106	1
1032415	1
339838	2
276522	1
563591	1
238487	1
471157	1
277574	1
336539	1
576713	1
213399	1
342105	1
731871	1
631764	1
564690	2
275987	1
520840	1
1111856	1
821067	1
272516	1
586828	1
302909	1
341007	1
546456	1
585073	1
258202	1
180414	1
158939	1
264684	1
232030	1
157842	1
579293	1
273136	2
1015028	1
196709	1
616310	1
754283	1
367304	1
610754	1
589530	2
833216	1
833390	1
551179	1
268596	1
348622	1
568662	1
471412	1
330359	1
152014	1
4314125	1
592086	1
514299	1
851715	1
326473	1
577653	1
276466	1
551419	1
699879	1
579244	1
276580	1
271563	1
823634	1
649107	1
265363	1
1678333	1
565801	1
135956	1
2250345	1
331975	1
449417	1
355930	1
```
