## Extended Data File 1 for "Diet induces reproducible alterations in the mouse and human gut microbiome": ERS606391_ERR675411.otus

```
#OTU ID	ERR675411
844501	2
406247	25
276597	7
277143	24
277066	12
851715	35
325126	1
321706	5
351309	8
564704	4
623471	1
349864	5
317031	3
260670	10
355822	2
45363	3
542126	4
466811	51
275653	2
568118	1
305127	1
1028915	21
258330	1
276046	2
352222	16
275819	3
411254	22
1106101	3
1110135	8
132895	4
305026	9
389282	7
190392	2
1111191	44
311788	1
262095	4
275804	5
857639	2
287668	2
346267	12
275882	11
334676	1
1098946	9
188399	1
333350	1
338644	2
1062865	1
1107761	2
292203	1
181318	2
1111544	2
311120	1
1050914	1
229069	1
351794	4
536341	1
318695	4
263518	1
271500	1
274438	3
579541	2
196444	2
354800	3
183446	7
1136443	2
572860	1
927352	10
263452	1
343183	1
277332	11
761408	3
260547	1
355621	1
576778	1
351253	1
267789	3
274652	2
524368	1
527952	1
275123	5
2182669	2
268416	6
14094	1
327284	8
336174	9
659831	2
821916	1
858190	1
335267	6
320009	1
341180	1
1108974	2
568016	1
1030589	1
350741	3
352165	1
1084900	2
343923	1
231169	1
847092	1
308117	2
1105552	1
299295	1
1107461	2
192756	4
517583	2
806407	1
309054	2
238267	1
523811	7
531495	1
330279	1
322062	1
4304085	1
790026	1
532118	1
524213	1
330417	7
330287	1
335488	1
264731	2
199181	4
839233	3
261208	2
1106373	4
324884	6
434339	3
307608	1
834553	3
869796	1
412249	1
416078	1
409947	5
275627	2
355771	1
267743	1
1111448	5
513021	1
589277	2
344158	3
274603	1
340706	2
274374	1
388808	1
187744	1
276721	1
267892	1
1110378	1
322900	2
340600	1
160178	1
547903	3
586719	2
381979	1
260322	1
262625	1
271880	1
1107759	1
270876	3
340189	1
443945	1
367453	1
766563	2
221124	1
329751	1
443853	3
260752	1
1107027	2
1108422	2
322138	2
1062061	1
1088124	1
1110037	1
264734	3
1109372	1
232658	3
810759	1
276656	1
995147	2
267046	1
425938	1
323829	1
348313	1
261183	1
808818	2
275676	2
689727	1
985239	1
313741	1
634449	1
179708	1
186352	2
260655	1
449833	1
827689	1
351881	1
315309	1
259859	1
170089	2
199572	1
826302	1
346570	3
589215	2
352171	2
269992	1
330183	2
2901246	1
401384	1
267536	1
593301	1
355019	1
342504	1
802064	1
196489	1
398255	2
4432516	1
1105981	1
842786	1
271830	1
263770	2
260660	1
267714	1
295564	1
565625	1
299879	1
319909	1
345335	1
434089	1
449353	3
524318	1
265849	1
829421	1
316006	1
310018	1
340111	1
342801	1
400599	1
1107175	1
345063	1
335081	1
988314	1
1099674	1
270758	1
356760	1
331782	1
333837	1
268696	1
1076818	1
580629	1
581933	1
564806	1
278392	1
539978	1
517293	1
528832	1
159911	1
835154	1
1110591	1
543291	1
311961	1
558752	1
1105615	1
276325	1
573379	1
546259	1
565481	1
266411	1
808414	1
296726	1
236684	1
544261	1
267918	1
161571	1
1105687	1
```
