## Extended Data File 1 for "Diet induces reproducible alterations in the mouse and human gut microbiome": ERS606394_ERR675604.otus

```
#OTU ID	ERR675604
277143	3501
899714	782
567960	5
1782947	1
593043	203
275627	181
361853	114
329820	22
588730	1
1084906	80
695452	5
277066	857
234298	65
580629	16
452823	9
568118	14
894735	11
1028026	20
191390	3
1108599	21
260387	7
342427	21
276597	222
271101	102
275882	125
851715	337
461524	184
1061134	26
588471	66
299879	21
182176	17
646800	2
581302	51
511378	2
155913	4
1108422	91
1108974	163
851634	1
575407	26
276798	229
363731	137
261208	161
276236	146
1065387	53
4316566	1
525942	62
999046	99
816470	1
1107703	58
270876	20
325924	1
1107018	28
346267	34
271277	42
345635	1
4391161	4
198686	6
207833	25
1097208	1
308970	1
677064	1
766563	85
1081058	15
585435	12
799200	52
273246	35
1111448	17
1105876	24
265849	44
1108699	10
672668	1
345063	3
4392888	1
4440018	1
74407	15
72112	45
199490	1
524213	11
3013444	9
339358	30
237138	1
1109844	1
968675	33
586364	23
359376	27
524725	5
517722	3
842714	6
1094887	3
277332	13
565481	60
1111191	9
1109971	59
318445	4
805066	2
267220	4
1106101	6
340321	7
592572	1
585220	20
276149	6
893041	12
530947	11
368099	26
1111874	14
3825935	4
261365	1
896489	9
527630	4
170089	83
192756	10
4095596	2
182242	22
523483	1
264496	14
826382	3
276425	21
260655	5
661259	23
1107335	2
552665	8
274438	2
370075	1
1107027	41
463794	21
878104	3
264734	17
725198	2
697063	4
552621	17
527952	6
276561	3
1007399	9
4353251	1
1105860	41
182970	5
4356832	1
345575	1
975306	1
1105376	12
1100012	1
1030589	41
1084952	21
170004	9
324884	11
179810	1
2783638	5
4364548	9
1143784	5
274912	35
425938	11
527067	4
276044	3
326850	5
355045	2
577512	3
4333086	1
3206355	13
2469654	11
199281	23
1098946	18
1013234	1
4364652	5
564704	31
824034	3
444857	7
590524	40
676082	2
273631	1
272938	18
273223	1
1105663	16
276511	1
1099674	4
544844	3
735666	2
386788	33
264731	45
1940	15
522420	5
552400	2
261183	14
1058090	5
757622	3
816626	2
589442	4
933439	7
4310326	29
229069	15
589277	9
322049	10
837779	12
1051082	2
1022497	1
279387	6
1109247	1
4319473	3
364179	4
980252	2
354494	16
466811	3
592616	6
275451	1
757854	2
1111582	23
1089121	6
515855	1
939112	14
272401	5
312904	3
720709	5
858535	10
789621	1
1019747	2
716006	5
1107175	10
357305	1
359984	1
398597	3
586141	2
321139	1
45363	4
3449122	4
1106130	3
822540	1
276802	9
661367	1
254021	38
1107473	2
513021	13
320194	1
651897	8
916151	5
1136443	10
262095	5
1109142	11
1108339	3
1101177	8
519000	1
358008	2
346548	1
339695	2
268083	2
2480553	7
236684	6
866280	13
594330	3
64384	7
698626	1
851630	1
389282	26
323386	3
797570	8
577170	7
1105981	2
1110135	3
313037	2
1042850	1
767863	1
1092725	1
173204	2
356760	1
608377	26
351449	1
226338	3
1106140	4
449833	4
1097359	7
275804	3
326644	4
1109505	1
211378	1
2222	9
843553	1
763362	1
970951	1
396266	15
429917	2
197327	2
844750	1
323403	3
290186	1
191955	12
275616	1
1111115	3
288652	1
4308591	7
508866	1
949789	2
310018	1
938948	7
583584	2
712047	1
199572	11
336518	1
988314	1
533261	1
262625	7
276046	24
368299	3
200189	2
573034	4
851822	15
1028915	4
830280	1
346360	6
308117	3
443620	6
353459	1
882516	2
521491	4
1104739	2
352468	9
813052	1
198119	1
797229	1
353896	1
836783	1
308956	3
711590	1
86428	11
1108638	18
842786	3
819404	9
977222	1
590051	7
4403749	3
339834	2
196777	18
585229	8
990864	2
1105827	6
151804	2
214392	2
583117	3
587347	2
329997	1
458474	2
269342	9
1671681	1
812138	1
846477	3
1111782	3
987790	1
261177	9
407570	1
544261	8
1096585	1
551179	16
330750	1
591617	7
528832	6
1109249	13
583215	1
707259	2
332143	14
173245	1
825063	2
338963	2
273466	1
92913	2
421792	2
527323	1
840914	6
1109422	6
352222	3
993610	2
1111350	3
1111544	11
132661	1
462939	1
276531	3
1108274	2
434339	1
1082539	3
586387	2
843785	2
213399	1
344101	3
270451	24
585377	2
529979	1
833609	4
210965	1
1106617	1
540940	1
547268	1
1107716	1
1026231	6
274018	1
298120	2
999477	13
658370	4
264646	1
322138	4
4329788	2
1088134	1
848315	6
1050914	1
1028283	2
521275	1
273954	1
304777	1
1111437	3
577041	4
191274	2
344329	3
188399	1
816299	2
969149	4
722854	6
1105486	1
4365141	5
302352	2
1021682	3
333178	6
270391	1
445144	1
552071	1
438304	2
322062	5
1085646	3
360238	4
1111496	1
439512	1
1749612	2
583034	1
694641	1
451273	6
1084707	1
1106384	14
1110008	1
516115	3
315485	3
160441	11
705337	2
238487	1
996761	1
587753	2
4403854	12
682726	2
2862781	2
919780	1
1111755	6
830080	2
4298291	1
830659	2
581933	2
1109080	1
511594	4
355291	4
872014	4
710141	2
274136	4
961009	2
1107761	3
851961	3
879361	1
167440	1
1009894	2
414089	3
355175	1
335887	3
533277	1
1066648	1
667570	1
415315	5
1007098	3
338644	2
560336	4
1131759	2
422283	2
1131769	1
1074210	3
263850	9
590980	1
275819	3
571406	6
665551	1
340853	2
270890	1
443853	4
801554	1
270158	3
1109539	2
269657	6
27032	1
545253	1
943989	4
840291	4
276404	4
239386	2
3530625	1
356353	2
258548	3
183395	2
1823053	3
834553	1
810847	1
301512	3
274335	1
830481	1
270649	5
14159	4
197631	1
1110458	1
300820	4
1110988	3
291644	1
348627	1
963344	1
1110312	4
1105687	3
426919	1
423455	3
104368	4
578735	2
543900	1
287507	1
197663	1
524884	2
262956	10
559804	1
1122596	2
270059	1
336696	2
814568	2
1105454	2
305127	1
2714267	9
895629	1
1109101	2
292203	1
274289	2
1049945	1
1065187	1
821464	1
591327	1
336691	2
1108356	1
686789	2
1030307	2
6367	2
822733	5
566022	1
1060441	3
648553	2
271585	1
198964	1
583746	3
652823	3
199177	9
355187	1
341287	1
198733	1
588038	1
352784	1
577377	2
381219	1
546557	1
590047	1
564290	1
272757	1
45562	1
271830	2
1109334	5
1109709	5
349142	1
462832	2
170335	1
260322	3
986450	1
101822	1
275423	1
511564	2
1107784	3
1980933	1
530885	1
564320	1
340600	1
277967	4
1109362	1
528067	1
1096712	1
345913	1
269902	2
2291414	1
216989	1
594001	1
759053	1
539820	1
452014	2
728068	1
297635	1
589071	7
271799	2
570243	1
351972	2
1110378	3
517293	6
968336	2
181539	1
1866741	4
540532	3
335081	1
583089	1
1107057	2
197706	2
245324	1
267714	1
518042	1
910853	1
437137	4
274749	2
2116	1
342666	1
469663	4
320618	2
307646	1
548161	1
71146	1
1107209	2
342801	2
347746	1
528756	1
339905	1
1111458	1
585817	1
369389	1
361170	1
317818	1
31235	1
3040916	1
806751	1
332732	3
559533	1
4311536	1
524368	1
584765	2
271588	1
560064	1
291855	5
806407	1
4399621	1
555977	2
274455	1
1105552	2
163153	1
343581	1
253776	1
584516	2
355621	2
264585	1
1110763	1
772436	1
707840	3
577082	1
271563	1
212619	1
579293	5
293210	1
449353	2
320972	1
303498	2
1033687	6
817995	2
3989538	2
392310	1
336710	2
193155	2
92512	2
1729249	1
843454	1
929901	3
355837	1
348027	1
593803	1
518865	1
532831	1
823155	4
1064183	2
563801	1
194710	4
398255	1
942880	1
819301	2
1110317	3
326662	1
269141	1
558003	3
1029949	2
323303	1
633624	1
710998	1
509073	1
955052	3
4041781	2
188966	1
1106362	1
669126	2
351309	2
471157	1
1008941	1
799211	3
1082294	1
819340	5
193575	1
344108	1
3342180	1
226929	2
761408	2
188969	3
988375	1
1871	1
558752	1
283117	1
289362	2
589822	1
352014	1
297917	1
567389	1
328391	1
330578	2
4440670	1
3907	1
982030	1
252736	1
808852	1
1105328	2
274380	1
1049961	1
4329957	1
1093610	1
295613	1
995147	1
1120826	1
1124877	3
811219	1
1108744	1
275293	1
366386	1
401717	1
858190	1
234488	1
787709	1
364722	1
340189	1
1110104	1
775976	1
4472158	1
250116	2
198592	1
4420215	1
1109662	1
249819	1
145801	1
259051	1
345335	1
1105514	1
949863	1
346337	1
4330382	1
4404925	1
428953	2
579608	2
610111	1
520924	1
93000	1
4345915	1
2182669	3
2066505	2
851938	2
264835	1
208571	1
350071	1
749770	1
189998	1
302641	1
288581	1
301982	1
2590430	1
263645	1
193678	1
554163	1
328554	1
847092	1
84709	1
1076969	3
533022	1
320974	1
359809	1
700298	1
4445508	2
631764	1
846727	1
2358	1
459276	1
1033167	2
321706	1
273459	2
317633	1
568135	1
259609	2
352378	1
86812	2
189840	1
258169	3
4307484	2
275676	1
806030	1
590982	1
879565	1
207082	1
636296	1
265793	2
104610	1
568719	1
390633	1
571992	1
513950	1
353032	1
1036749	1
845243	1
993647	2
325850	1
550807	1
294944	1
193418	1
279659	1
1105659	3
295180	1
268566	3
706432	1
1098340	1
4335776	1
316925	1
540924	2
569581	1
1062061	1
263518	1
431766	1
4296242	1
1087966	2
559995	2
4155392	1
1105075	1
356523	1
352192	1
1023428	1
997439	1
343183	1
812596	1
349546	1
158682	1
314058	1
4357121	1
63696	1
268416	1
266817	1
1107152	1
767198	1
266497	1
345804	2
274374	1
770047	1
520827	1
762013	1
538761	1
271106	2
271191	1
263977	1
276386	1
292558	1
659088	1
1051764	1
808882	1
221299	1
161677	1
233549	1
593569	1
649229	1
927402	2
562379	1
833502	1
394270	1
188330	1
259372	1
277728	1
272338	5
273232	1
845291	2
45882	1
328143	1
3145693	1
1035774	2
277364	1
698961	1
851782	1
328458	1
802076	1
170328	2
622212	1
636546	1
349485	1
4336414	1
2497305	1
905774	1
265786	1
1012372	1
292591	1
982306	1
1017181	1
1991255	1
1010283	1
627481	1
358757	1
12396	1
996434	1
1145262	1
341749	1
546259	1
550793	1
341448	1
705063	1
857082	1
178478	1
351894	1
113378	1
944063	1
246717	1
988602	1
1109125	1
269811	1
336632	1
437599	1
328485	1
835050	1
514773	1
1642482	1
557780	1
3989856	1
370105	1
270375	1
1112049	1
300511	1
566154	1
348297	1
835880	1
730193	1
538398	1
970138	1
539447	1
183385	1
674468	1
190711	1
586112	1
211706	1
538989	1
322112	1
278731	1
549736	1
268720	1
1108453	1
340139	1
4304475	1
922584	1
368486	1
545955	1
362470	1
321762	1
786449	1
188887	1
373939	1
857639	1
588112	1
846104	1
434089	1
676270	1
1085020	1
1134151	1
95553	1
351794	1
828162	1
1105038	1
352802	1
273997	1
110579	1
1110174	1
349783	2
274546	1
307217	1
783209	2
565537	1
365496	1
659831	1
246785	1
543553	1
1042479	1
550814	1
938794	1
414943	1
1050379	1
322466	1
306695	1
277588	1
990186	1
2410938	1
265011	1
272953	1
356226	1
741599	1
345582	1
1108799	1
1085302	1
637409	1
306957	1
516966	1
534649	1
1049188	1
821365	1
576785	1
199403	1
446135	1
65419	1
292041	1
2315700	1
572860	1
729559	1
1110037	1
789210	1
544824	1
330417	1
335762	1
823094	1
844902	1
533847	1
352533	1
194077	1
366651	1
4226929	1
520720	1
1111016	1
574160	1
1111570	1
4364237	1
302192	1
985239	1
345434	1
158863	1
4296486	1
399245	1
647215	1
761968	1
303652	1
627853	1
858999	1
863682	1
658640	1
98599	1
617216	1
3513545	1
637901	1
2647328	1
537662	1
778199	1
```
