## Extended Data File 1 for "Diet induces reproducible alterations in the mouse and human gut microbiome": ERS606395_ERR675605.otus

```
#OTU ID	ERR675605
589442	3
270876	20
276236	101
1111582	114
1866741	5
277143	2841
196777	47
1108599	42
1065387	241
858535	29
322466	1
1109249	51
516115	20
851715	288
939112	62
2901246	1
1106384	55
276798	202
987790	1
1107027	77
1108422	183
461524	421
45363	13
899714	1080
819340	5
368099	101
214889	1
259772	1
525942	228
72112	182
593043	222
199177	71
588471	77
999046	441
124906	1
277066	637
1111500	3
1107703	49
1089121	10
4310326	31
451273	14
1011398	3
363731	176
346267	35
722854	19
339358	76
634449	2
444857	34
271101	156
254021	113
594001	4
274289	6
1111191	21
272938	22
585435	48
896489	27
1110312	11
275819	9
277332	27
766563	179
211378	1
565481	51
308117	12
170089	76
1109971	73
196985	5
86428	55
342427	100
2714267	53
554163	2
860508	2
471412	1
261177	11
840291	8
863612	2
1111570	5
346570	1
552621	13
1105663	72
252843	4
407556	7
1105860	48
4308591	12
568118	5
1108974	125
361853	138
182242	26
1084906	294
897109	1
564704	79
1061134	117
734615	3
1084952	93
1030589	48
586364	108
1108638	51
261208	124
1105376	26
826303	2
1049188	1
260387	12
843553	3
329820	17
271277	28
445144	3
591617	9
647215	2
279387	27
234488	2
1058090	13
557978	1
146907	2
813781	2
333178	13
199572	59
458474	13
114621	7
323403	6
318470	2
343581	3
182970	2
590524	130
264731	34
916151	7
4320756	2
799200	37
318445	8
269902	4
585220	27
415315	4
2469654	60
1097359	32
866280	73
1109422	10
299879	43
990186	1
826302	4
275882	100
338644	4
575407	56
273246	40
322049	42
591405	1
1108470	9
851782	2
577377	62
579608	3
968675	169
3449122	22
1105876	85
192756	22
276597	186
835291	2
234298	86
1111874	25
1030307	5
4365141	8
999477	37
608377	63
816299	13
658370	3
407570	1
262956	26
207833	15
851938	11
336277	21
291855	10
1105659	4
804995	5
1111090	3
4403854	56
386788	28
1109334	10
4064550	2
1106140	3
270451	38
344093	2
875735	3
565585	4
2480553	15
558003	6
530947	16
720709	7
297647	1
4447514	5
406247	19
258548	4
64384	18
356657	1
4481506	1
1099674	11
1036749	10
265849	21
830481	2
893041	22
827689	4
275627	154
1051082	12
521491	5
522420	11
872014	2
716006	12
1940	69
1107175	14
3206355	36
786449	2
812122	1
569581	2
878104	1
4353251	25
170248	2
651897	26
359563	7
1023428	6
269657	3
1028915	7
74407	45
824034	4
320009	2
346360	13
262625	7
263850	19
468313	2
571406	9
1111544	8
469663	1
298120	1
812719	3
527630	4
1124877	18
314574	1
211706	2
1749612	1
573189	1
322839	1
463794	25
711099	3
1096712	1
3931	10
969149	7
949789	6
938948	31
347805	1
1090029	2
590051	27
1108274	2
396266	16
527067	4
348821	4
332732	2
354494	37
259609	10
276425	22
1064183	16
1106130	10
3013444	9
848615	1
261183	10
71146	6
274912	36
518743	9
526150	1
1088134	8
359376	52
797570	59
588315	3
4329788	10
838200	1
533261	1
516966	17
837779	26
1122596	1
527952	5
1107716	4
757622	14
2410938	23
3924627	1
1109844	5
851822	63
741001	1
369389	1
269342	9
848267	12
546259	1
530854	1
389282	33
199281	38
747848	5
1112389	2
513021	16
844940	1
270158	15
661259	80
724147	2
2797565	1
581302	24
552071	8
534204	2
1126155	2
637409	9
789621	8
531596	1
401717	7
322062	3
268099	2
425938	26
262095	4
561537	1
706432	2
551179	22
1110378	5
894735	9
2647328	3
1111755	10
1107758	1
163465	1
1105038	6
1081058	6
351309	5
1007399	47
183395	1
571965	3
2783638	24
536393	6
322138	3
4445508	3
443853	3
707259	23
565625	1
1010283	10
191955	19
577170	2
1109142	26
170004	4
524213	25
155913	8
4303858	2
536341	1
592086	1
277967	13
292867	1
833609	8
1111448	31
1106617	3
350691	4
431766	3
851936	3
221299	4
95168	3
838674	2
339156	9
588038	1
580629	8
1028026	9
935742	1
1094887	5
541684	2
310877	2
846477	3
1110412	6
926362	1
1107959	2
316008	4
537370	1
922761	2
226338	10
3825935	20
585229	7
573034	16
1082294	2
580258	1
1059729	4
524725	12
3342180	1
368299	6
303498	1
4444507	6
871137	3
517293	2
452823	8
1098946	6
709936	1
2222	38
276531	7
4296242	14
3585003	2
270649	10
194504	1
339524	1
438304	2
4364652	5
581933	4
329997	3
352468	23
847092	1
1136443	8
308970	2
1098340	8
1099898	1
267220	7
518865	8
1076969	5
103879	1
1060441	9
259051	1
277364	3
744291	5
545253	2
292041	6
191390	5
1007098	2
819301	1
275616	1
23694	2
823155	4
210647	2
789777	1
352248	1
351794	1
429917	4
434339	2
822443	3
271106	4
345126	1
844589	3
197324	2
4403749	10
571905	1
276046	25
4364548	5
517558	1
1883596	2
585377	2
556126	4
197327	10
241368	1
194710	7
550173	1
830280	2
1050914	2
330359	1
652823	2
530164	2
136758	1
229069	11
348875	1
850905	1
236684	10
524618	1
1110814	1
1107018	35
809463	3
761968	3
1109709	24
558372	3
242400	1
100650	2
540532	5
271672	1
182176	33
572237	1
324884	25
342801	5
324532	2
1107209	4
250116	3
933439	17
548032	2
544261	9
943989	13
86812	7
604966	2
276802	11
193678	1
586387	2
198686	8
778199	1
1108339	3
268083	7
789210	9
308956	9
1132408	1
4093791	2
535375	1
1107945	15
246785	14
851923	2
1110135	8
662974	1
1082539	9
268410	7
646800	1
759053	7
264496	37
2768843	1
539820	3
821464	4
1084417	4
243956	1
264734	13
1110317	10
3513545	3
511594	7
344329	2
1033687	11
4319473	7
4358602	1
356395	1
1065011	1
672806	2
851323	1
585419	4
815207	1
590404	2
1107057	5
817781	1
523483	1
268566	1
552665	9
526690	1
289362	3
851961	4
172804	2
1980933	2
200189	6
462939	5
400183	1
565537	1
830080	5
609533	2
4307484	1
819404	7
274374	1
582343	2
1017413	2
584684	1
222716	2
1108744	3
344807	1
528832	4
1106614	4
322023	3
3314173	3
589071	5
783209	11
277215	1
567960	12
1111294	7
811421	1
538398	1
437137	6
710998	5
823183	2
6367	4
676117	1
557100	1
844902	3
895629	5
539447	2
4447260	7
1108699	4
714461	6
211191	1
252736	1
1507389	1
669486	1
1074210	27
160441	6
810847	2
1107761	8
4404925	1
177846	1
1106101	5
707840	3
353131	2
549736	1
276404	3
364179	3
310131	2
711590	3
1107691	1
302919	3
960682	2
2662130	1
579033	1
945908	1
24210	1
586141	1
1056382	2
289161	2
270988	1
671383	1
757854	2
348038	10
729992	1
190155	3
1111115	4
1105687	5
1013234	3
1107784	3
735769	4
93000	7
1110763	8
258985	1
697063	3
4397579	1
613414	4
822899	3
1105827	2
332143	12
686789	5
636296	1
552400	6
323386	1
562084	1
340321	18
565136	1
449833	2
260410	1
848315	7
798634	1
839091	1
1105454	2
274455	1
303841	1
345913	4
889025	1
188969	4
811091	1
327349	1
1110037	3
588045	3
4440670	1
347746	2
918601	1
617216	4
820346	1
1028283	6
878951	4
908195	1
271191	2
840914	5
1111458	1
749770	2
787709	1
584516	4
194286	2
522057	3
830659	1
648553	9
710141	2
317633	1
269992	1
206574	1
845273	1
561312	1
274438	2
4465900	2
550089	1
170335	2
1019878	1
1085646	3
1109101	7
752629	1
517722	2
197706	1
583746	3
1090059	2
310018	1
550013	1
340853	1
528756	1
263770	1
351894	6
1134151	7
330417	2
968336	3
540924	11
676270	3
274749	1
960555	2
2862781	7
1131759	2
351398	2
737344	1
2097548	1
1107670	1
217734	1
4329957	2
173204	2
1101177	10
462764	1
752440	1
763362	12
288193	1
351972	1
193155	3
151713	2
192818	1
366651	4
588515	1
449353	3
511378	5
775976	3
578735	1
1008941	4
555977	2
411254	3
3801267	2
1109362	1
808051	1
857435	1
814568	2
528067	1
1143784	6
1098051	2
290186	1
292558	1
1106373	2
1110174	4
523892	2
557782	3
4340454	5
302877	2
589277	4
170328	4
439880	1
181539	2
4421622	1
682726	2
1107335	1
4294954	2
70671	1
466811	3
846464	1
694713	1
4095596	1
1111350	1
1823053	8
567011	2
73324	2
277690	1
582069	1
521275	12
239386	1
346804	1
1033167	3
822733	1
1107461	3
831922	1
413557	2
95553	5
154859	2
805066	4
258280	1
661367	1
578287	1
346639	1
301114	4
677680	1
292591	2
342025	2
381979	2
1657293	1
320618	1
347822	1
1062061	2
949863	2
210965	2
761408	1
891635	1
124309	1
270707	1
1129323	2
345063	1
4394095	1
452014	2
839282	1
92512	3
355291	4
355045	2
289974	2
352171	5
510843	1
358008	5
572750	1
277200	1
923114	1
942880	3
553043	1
371930	2
799211	7
114166	1
382220	2
816470	3
741010	1
267045	1
754778	1
296099	1
9710	1
390633	1
275286	1
417981	2
1026231	1
340189	1
676082	3
293112	2
332718	3
272401	11
988314	2
345121	3
883387	1
2291414	1
110625	1
4363685	1
245324	1
1021682	2
328724	1
640999	3
1100798	5
566022	2
874627	1
271588	2
270782	1
4448694	2
2182669	5
1042850	3
669126	2
845291	1
593717	1
350551	1
594330	10
354501	1
512239	1
513935	1
283117	1
313336	1
341287	2
509773	2
813220	1
529219	1
808911	1
427241	2
584500	2
695452	1
813217	1
842714	4
319909	2
929901	4
350127	4
1109623	1
4357307	1
997439	3
579293	2
398255	2
887025	1
923540	1
339695	1
818481	1
236877	1
819636	2
563369	2
633624	2
174651	1
1009894	3
272213	1
607877	1
1084900	1
4384166	1
547903	1
2879379	1
1110008	1
661339	1
353459	2
12574	2
929836	1
160661	1
350719	1
828043	2
300665	1
4431959	1
345582	3
559995	1
344101	1
186393	1
171532	1
323303	6
1110402	4
808852	2
292203	3
2590430	1
274335	1
1051764	1
341749	1
319521	1
167440	3
624891	2
542934	1
189076	1
403701	1
315485	1
663969	2
518894	1
585817	1
349971	2
268812	1
1096585	1
825033	1
276149	2
197631	3
840419	1
1110104	1
259859	2
4424239	1
587103	2
1111033	1
337068	1
263106	1
326662	3
352445	1
316925	1
60757	1
263518	3
811253	5
297457	1
4414261	3
439512	5
355468	2
520220	2
533847	2
919158	2
882516	1
542536	1
273543	1
968354	1
340706	2
533022	1
258169	2
4369416	1
1111645	1
312904	2
296941	1
209606	1
337642	1
4466196	1
340650	1
267221	1
15196	1
961009	1
337914	2
810194	1
593925	1
583215	3
1107327	1
2887205	1
718565	1
4440018	4
764605	1
797229	3
353087	1
1937180	1
277519	1
20321	1
851824	2
2487345	1
104368	2
814853	1
587336	1
539978	1
387615	1
190711	1
350741	1
4155392	2
1107458	8
1108454	1
945455	1
637973	1
509709	1
1035283	1
844006	1
352568	1
1046624	1
351583	1
301512	1
4464348	1
298394	1
689975	3
317818	1
561036	2
509083	1
4334479	4
153978	1
846141	1
4338512	1
198592	1
1077185	3
510377	1
751018	1
988602	1
825939	3
348404	1
554931	1
540940	4
1107439	1
165383	1
810788	1
589450	2
717889	2
587753	1
331013	1
294944	1
339336	1
271500	1
558397	1
1076818	1
1108275	2
178746	2
169182	1
198740	1
268220	1
591971	1
390497	1
4406624	1
1085832	2
369709	2
511564	2
547824	1
1066913	1
216989	3
1074016	1
967720	1
537662	1
826749	1
822556	1
348627	1
814322	2
1136387	1
591901	1
589124	1
428457	2
1108240	2
888396	1
571642	1
1729249	2
336696	2
576377	1
426919	1
4330328	1
1093466	1
610111	1
324867	1
3456231	1
315223	1
342666	2
1105328	1
538011	1
1065569	1
754249	1
590047	1
260322	2
83758	1
463289	2
1109080	1
799034	1
318764	1
303808	1
276151	1
395040	1
31235	3
510070	1
338796	1
264459	1
359809	2
338963	3
366451	1
805953	2
557051	1
1104739	1
350979	1
751584	1
326940	2
4392350	1
259372	1
187174	1
941523	1
322803	1
277349	1
335081	2
350295	1
356864	1
537290	1
1111437	6
323154	2
447062	1
816781	1
865782	1
960871	2
248591	1
1109293	1
1111882	2
2505255	1
4396367	1
927402	1
532521	2
300820	3
993610	1
811108	1
104135	1
545996	1
1109947	1
198225	1
262653	1
4414692	1
271846	1
938078	1
345575	1
806581	1
270222	1
1111768	1
993705	1
833731	5
297635	3
588730	1
571563	1
1027927	1
508866	2
4041781	1
993647	2
963216	2
746679	1
935842	1
289627	1
268002	1
698961	2
1107759	1
720973	1
560336	1
1124080	1
4334651	1
3399749	1
297562	1
198964	1
915452	1
3943	2
864140	1
341448	1
918389	1
509723	1
441494	1
307057	1
3571630	1
300990	1
231510	1
1107473	1
321706	2
553330	1
786708	2
179810	1
635216	2
1104936	1
1108726	2
836717	1
1073276	1
955052	4
182735	1
422283	1
277729	1
259271	1
812138	2
590968	1
730437	1
1096706	1
984924	1
627853	1
341750	2
594259	1
1118558	1
308802	1
821906	1
534929	2
586015	1
543553	1
4391161	3
1106995	1
278440	1
559533	1
428953	1
352586	1
368698	1
586075	1
813553	1
581782	1
338348	1
25453	2
276511	1
300355	1
813975	2
237014	1
572662	1
811272	1
308087	1
4305793	1
334383	1
419245	1
9546	1
732303	1
266817	2
324335	1
4296880	1
578885	1
161677	1
272020	2
192963	1
1078248	1
567972	1
770047	1
266497	1
592616	3
196645	1
580674	1
2082	1
318296	1
343975	1
801554	2
561327	1
4308098	1
180110	1
826541	1
624814	1
259805	1
360238	2
356222	1
195236	1
310101	1
263976	1
551295	1
215040	1
562757	2
299687	1
349459	2
331760	1
273997	1
2208658	1
1106043	1
559728	2
333949	1
858190	2
285068	1
526131	1
1052181	1
299437	1
1017181	7
690552	1
556300	1
430191	1
568719	1
568016	2
338242	1
277067	1
352243	1
359105	1
982306	1
271830	1
879361	2
1822256	1
191398	1
319621	1
4404224	1
4425432	1
593672	1
1017817	1
584109	1
351478	1
379505	2
4451251	1
1108199	1
977188	1
3903651	1
4303373	1
877500	1
231028	1
740498	1
124932	1
658224	1
576778	1
326644	1
4295003	1
4468331	1
144106	1
3185790	1
239066	1
765254	1
527941	1
457371	1
356353	1
214392	2
584296	1
574686	1
355798	1
4309720	1
447141	1
352843	1
874726	1
332364	3
345301	1
114821	2
408513	1
587347	1
326850	1
590836	1
198101	1
720944	1
825201	1
261350	1
342375	1
1123693	1
543900	2
267042	1
540254	1
538185	1
270145	2
1112049	1
346938	1
538947	1
203865	1
684494	1
318571	1
905774	1
92430	1
2391364	1
568410	2
260655	1
813052	2
348297	1
4295455	1
527536	1
579148	1
937248	1
588451	1
532714	1
3864823	1
100457	1
187028	1
1052540	1
174337	1
336518	2
352389	1
1000816	1
261140	1
276158	1
584014	1
791014	1
328458	1
262329	1
359954	1
748652	1
193953	1
1097593	1
511510	1
769075	1
14159	2
3759850	1
977222	1
627481	2
515578	1
465079	1
1110635	1
241789	1
1094706	1
577512	1
336691	1
186272	1
547268	1
873174	1
534898	1
4432238	1
199548	1
819181	1
530929	1
583893	1
4437399	1
1109125	1
839233	1
990864	1
303832	1
336214	1
589822	1
381296	1
191458	1
816626	1
1109685	1
835050	1
4459265	1
970951	1
320249	1
353843	1
922584	1
221124	1
552508	1
276931	1
351449	1
4103317	1
839235	1
571692	1
139056	1
351881	1
567595	1
821365	1
330179	1
265267	1
152004	1
357305	1
370225	1
519000	1
812596	1
521294	1
984260	1
544076	1
1057260	1
1087966	1
532831	1
811219	2
3709990	1
198119	1
398597	1
548730	1
1106861	1
275470	1
674324	1
851630	1
3907	1
584692	1
1111782	1
182079	1
1092725	1
589792	1
471157	1
350141	1
1065187	1
591158	1
192807	1
349864	1
591285	1
4315538	1
752584	1
531206	3
564690	1
188399	1
4299445	2
927352	1
331697	1
315873	1
183662	1
330750	1
714212	1
317153	1
16000	1
811492	1
851726	1
879327	1
578022	1
938794	1
303161	1
355621	1
4347875	1
590780	1
592160	1
577228	1
4297119	1
793769	1
163421	1
228785	1
344393	1
848968	1
510422	1
358030	1
2912622	1
830014	1
```
