## Extended Data File 1 for "Diet induces reproducible alterations in the mouse and human gut microbiome": ERS606396_ERR675606.otus

```
#OTU ID	ERR675606
234298	149
270876	61
593043	497
1111448	86
899714	1726
277143	1612
552665	43
1108974	154
810759	2
361853	279
766314	1
517293	8
45363	43
851715	232
1081058	22
513021	22
233435	1
805707	1
766563	103
279387	15
758884	1
351449	6
326850	4
277066	584
1105376	19
3206355	15
199572	29
1098946	36
1107175	37
276597	165
277332	49
827689	7
1109971	142
527067	8
427241	5
820458	3
366119	1
988932	1
896489	14
1107945	27
260387	21
1105984	5
346267	26
192756	6
577377	87
1111191	36
585377	3
1107027	114
276798	77
577041	8
1112389	5
2901246	18
324884	74
263850	6
463794	36
264731	12
262625	17
339358	40
226338	3
258548	2
824034	7
1105659	8
577170	9
816470	6
170004	13
592616	26
1107473	2
564704	44
346360	9
546557	10
199177	43
1111874	13
585220	42
271101	196
775976	7
276236	24
451273	5
989579	2
1065011	1
524213	19
819340	13
316758	1
276425	13
872014	12
250116	1
275627	98
591617	37
1108599	100
1107209	10
1110135	20
275882	70
1109142	73
539820	4
799200	57
443853	11
210607	1
266411	1
155913	23
1109422	8
259859	20
182176	106
307898	3
533261	7
1105176	1
452823	26
306957	5
271191	2
207833	31
170089	41
837779	25
367453	1
1109844	1
335411	2
333178	8
359376	39
363731	230
1111582	41
1107703	53
233549	2
929836	2
1108422	32
4310326	8
268083	6
273246	23
389282	32
1111544	45
274136	2
318408	1
1028026	31
848315	27
589277	26
262095	39
264734	22
289362	8
261365	1
261208	46
267123	1
339156	6
524884	11
276802	4
394270	1
834497	1
199281	17
541684	3
830080	4
567960	5
465079	2
321706	4
585229	16
323386	1
1105687	10
277967	26
452014	1
252805	4
1111782	11
516115	9
326662	2
1078587	2
1110317	13
588471	63
1108699	25
278912	3
299879	24
319214	2
755474	6
1107018	34
816626	5
263518	7
730939	6
146907	1
841907	2
560336	10
198686	5
242400	2
716006	13
352445	1
1106254	4
663649	1
1110763	3
4481359	2
585435	9
545126	1
604966	1
406247	9
354494	31
1749612	3
356760	5
73559	1
260655	3
254021	31
364179	7
1035774	7
565537	2
863612	1
565585	1
814952	1
575407	25
530947	20
1030307	3
769961	2
270158	26
198101	5
580539	2
359984	6
330592	1
1098340	9
589071	26
924504	1
955052	3
1122596	1
588038	5
568118	2
1062061	1
580629	22
4319473	3
142996	1
921020	5
784950	1
1106654	4
567974	1
145801	7
192963	14
1105827	12
977222	16
4308591	7
274438	18
1051764	3
844902	7
1106862	6
1109539	13
397363	1
1089939	1
13233	1
528832	5
793769	3
95553	4
355621	1
826382	1
710208	1
287507	2
419245	4
3819483	1
214392	1
1110442	1
275819	5
840291	1
961009	3
353843	3
811219	3
64384	7
296045	1
1108244	6
382220	15
270145	1
182242	11
191955	9
261177	9
276110	2
661367	1
360238	15
997439	1
534929	4
270782	1
1064183	1
729559	1
355291	15
269342	7
524318	4
1097359	10
537662	3
274289	3
591583	1
1097208	1
566022	3
552621	13
175706	1
173245	3
576778	1
1021682	3
340600	1
527437	1
581302	13
275069	7
822733	3
873972	1
197706	4
365496	1
271563	1
1107458	10
423455	3
805066	9
1109709	5
1106101	10
104610	7
271277	10
521313	2
308117	2
215697	1
1110988	2
386788	33
1099674	9
860192	4
396266	16
267465	1
985239	1
178735	1
1023428	3
321762	2
269902	6
983648	1
528157	1
747987	2
258908	1
372906	2
747848	7
544844	4
695452	24
1109249	3
848267	2
449833	8
1136443	7
17976	2
449353	3
1106614	2
1101177	2
1088909	1
534204	1
572860	9
589956	1
197327	2
682726	1
558397	3
271846	3
303491	1
944081	1
1110312	7
1111294	5
329820	2
822443	1
1105860	4
698961	6
351972	9
1068499	3
164660	1
556126	8
725048	1
559322	1
791560	3
355822	2
663969	3
278433	1
720709	6
1111768	2
1110378	12
428953	10
1104936	1
352468	9
589442	4
1111115	8
364722	5
237138	5
1028915	2
969149	6
276149	2
344101	6
995147	1
443620	3
537370	1
847092	6
581933	2
1110037	7
1108356	1
1106475	2
322138	4
571406	1
517722	1
343183	1
833502	1
817734	2
1107761	8
338644	2
1107758	2
276575	1
842714	5
188399	1
221124	1
425938	8
4365141	1
511594	6
844589	1
268620	1
152823	1
1111570	3
407556	3
697063	1
637409	1
4418586	1
1111350	5
1051744	1
1007098	1
355045	2
1085832	3
1110215	1
242503	6
466811	13
395040	2
336174	2
583746	2
355779	1
562797	1
4379449	1
231510	1
270649	8
558003	6
1076969	2
1108339	3
272938	6
1050914	5
272401	11
345063	4
301512	1
1110787	1
949789	5
1051517	1
356657	1
341287	3
522420	10
211706	3
170328	8
233411	2
821067	2
584541	6
540464	1
345118	1
572072	1
1106583	1
844006	1
159911	1
1823053	4
970318	1
588730	4
511564	2
265182	3
358336	2
590595	1
286668	3
445144	4
271830	2
782749	1
301459	1
1107335	1
584500	5
846477	2
349798	2
1049574	1
341749	3
658370	2
438304	5
547903	2
182079	2
681073	1
820543	1
4445508	1
536341	2
846727	3
194710	7
271705	1
247883	1
372146	1
326315	1
458550	1
1111755	21
187790	3
417981	2
345582	6
330645	1
212619	1
1107670	2
342801	9
335762	3
648553	8
592514	3
584375	1
191237	3
1109080	1
353131	2
809463	4
320859	2
1110008	2
1111458	1
1111856	2
248001	1
300820	3
216989	2
310748	1
786449	4
845243	2
332718	3
502016	1
4432238	1
513742	1
1076818	2
706432	3
577512	1
194286	3
1111586	1
308087	3
340194	1
163153	2
344154	3
510683	1
271588	2
352789	5
295053	1
221299	2
430194	1
761408	4
261161	1
267714	1
4364548	3
338963	4
299295	7
1029949	2
191369	1
685156	2
578287	2
837075	1
899195	1
759053	2
323403	7
4364652	7
161423	2
557782	4
590798	1
332732	2
363305	2
355837	3
530383	1
801260	2
874627	1
299898	1
513605	5
591245	1
132661	2
1110303	1
4303895	1
857435	1
579293	2
1004910	1
1110174	1
1107439	2
1110402	3
529219	1
279248	2
348027	2
566284	1
278684	2
814568	2
1110104	1
806182	4
328212	1
205343	1
387615	1
606927	1
4339801	1
547854	1
274652	1
536393	2
832545	1
1082539	2
585131	1
292203	2
813781	1
321493	1
4303765	1
462764	1
631764	2
1110064	1
352533	1
590980	1
763362	3
1009894	3
1111882	3
270451	1
305127	1
592160	2
711590	5
831409	3
707840	2
199600	1
582222	1
548754	1
145419	1
839091	3
840419	2
1038865	1
267220	2
527952	2
919158	1
45916	1
457614	2
330417	2
437137	7
834840	1
806030	2
1033167	3
299943	1
533847	2
272758	1
56512	1
322062	8
4095596	2
518360	2
821365	1
538398	1
586141	1
694975	1
540578	1
318445	4
304206	1
968336	4
462939	5
943989	3
277349	1
357305	1
273481	1
352192	3
331772	1
4226929	3
254951	1
686984	1
1106140	4
273997	1
819676	4
180235	1
587602	1
588699	2
683674	1
534626	2
2182669	1
351309	6
302877	1
1038641	1
819181	2
743781	1
429917	3
1062865	1
1107327	1
1111634	1
276218	1
312904	4
788393	1
526982	1
548692	1
510505	1
1108595	2
1108275	1
46006	1
1088134	2
273376	1
336696	2
1026231	1
258169	1
577082	1
349713	1
823155	1
1147840	2
2358	1
351881	2
348038	2
196985	2
461487	1
1087966	1
1019878	1
274749	1
276386	1
1132408	1
191390	1
69992	2
276044	3
652823	2
577568	1
1021984	1
700298	1
260322	3
1105514	1
586387	1
582088	1
1049071	1
1108454	1
1105615	2
4414261	1
661259	1
1031932	1
741001	2
1107461	1
315223	1
381296	1
524093	2
994823	1
568016	1
292867	1
4361528	1
4465275	1
829696	1
1084906	1
276052	1
4440018	1
1051459	1
189279	1
968363	1
293112	1
1109947	3
574918	1
350127	2
434339	3
344158	1
995978	1
894735	3
206574	1
1085646	1
273162	1
177846	1
1106733	1
330578	1
109402	2
647343	1
772972	1
831922	1
292591	2
679939	1
696477	1
310018	1
271602	1
863682	1
674961	1
864786	1
540982	1
878104	1
939112	1
324985	1
323154	3
1072446	1
1108453	1
4364237	1
571965	2
3013444	1
297562	1
276050	2
338133	1
334870	1
1022497	1
739614	1
535399	1
342777	1
921813	1
830280	1
337724	1
700971	1
199490	1
1108350	1
258148	1
1757845	1
334215	1
552544	1
273651	1
1111133	1
412249	2
1106324	1
1111312	1
363887	1
842786	1
808882	1
529491	1
834553	1
584241	1
1110591	1
1092833	1
229097	1
349024	3
275616	1
1108199	1
512695	2
341730	1
262394	1
301876	1
1111209	1
589792	1
320009	1
854690	1
574249	1
1106617	1
1113282	1
339252	1
193418	2
902558	1
262166	1
348897	1
3868285	1
516909	1
570367	1
3989538	1
345354	1
1076629	1
213896	1
332364	1
1046624	1
1104739	3
297635	1
338640	2
561537	2
766351	1
330750	1
356226	2
297917	1
993647	1
1085326	2
302491	1
820061	1
819962	1
554912	2
846141	1
318764	1
750016	2
811253	1
1058954	1
298254	1
593337	1
334296	1
345575	3
815207	2
541806	1
1105981	1
186645	1
1108100	1
583117	1
265522	1
817995	1
566216	1
261631	1
315831	1
567595	2
4412873	1
347822	1
326940	1
256134	1
1066648	1
540940	1
656912	1
839233	1
336710	1
672668	1
536292	1
527709	1
264585	1
267121	1
107398	1
584083	1
414089	1
356964	1
268566	3
789601	1
361170	1
667621	2
971109	2
327349	1
307462	1
277497	1
976470	1
9819	1
1111819	1
275474	1
550814	1
576377	1
725198	1
320249	1
352586	1
554372	1
276404	3
259609	1
554303	1
589076	1
509989	1
236684	1
576813	1
626559	1
583656	1
326702	1
523811	1
1110458	1
528756	1
1105876	1
568410	1
286874	1
509675	1
171532	2
730437	1
369299	1
352378	1
335984	1
1105038	1
318231	1
1098051	1
819301	1
265052	1
540862	1
326644	1
234488	1
259051	2
349864	1
570049	1
348875	1
801554	1
811108	1
544261	2
1729249	1
663228	2
367215	1
527512	1
585984	1
287811	1
228785	2
569026	1
581079	1
1019747	1
988314	1
346804	1
265849	1
540746	1
270382	1
930555	1
1991255	1
839235	1
110438	1
359105	1
871137	1
275423	1
574951	1
874477	1
359809	1
510843	1
349716	1
337642	1
356353	1
114538	1
439880	1
178478	1
290338	1
1015028	1
353879	1
1109605	1
590314	1
333330	1
798164	1
368490	1
822770	1
833731	1
```
