## Extended Data File 1 for "Diet induces reproducible alterations in the mouse and human gut microbiome": ERS606397_ERR675417.otus

```
#OTU ID	ERR675417
695452	5
276046	1
149122	1
1109422	3
1061134	2
277066	14
277143	240
1084906	3
276597	13
275627	4
1111544	7
1108422	2
851715	18
274912	2
1108974	3
899714	17
276798	5
264731	28
170089	4
182242	1
1107461	1
1105827	5
275882	5
386788	2
269983	1
1107018	2
276236	4
1107703	4
999046	2
565481	2
799200	29
355155	1
555977	1
1131759	1
160441	9
593043	1
585220	1
824034	1
273246	2
579608	1
261208	2
1107027	1
842714	1
265849	1
646499	1
361853	6
31235	1
2066505	1
396266	1
272938	3
4310326	2
1109142	1
269342	1
197706	1
271588	1
207833	1
4403854	1
268083	1
711590	1
819340	1
4364652	1
968675	1
254021	2
1105860	5
1110402	1
339358	1
1109334	1
933439	1
353593	1
540532	1
368099	1
631764	1
363731	1
575407	1
1030589	1
458474	1
336518	1
258330	1
1122596	1
4410896	1
64384	1
1065387	1
581302	1
272834	1
627853	1
1133508	1
3206355	1
3182739	1
352468	1
209327	1
1028026	1
1110037	1
301192	1
276425	1
265786	1
1109249	1
766563	1
578735	1
1109971	1
617216	1
```
