## Extended Data File 1 for "Diet induces reproducible alterations in the mouse and human gut microbiome": ERS606404_ERR675428.otus

```
#OTU ID	ERR675428
4311537	1
593043	21
858190	1
585914	1
262625	3
277349	1
1105376	3
568016	1
345582	1
1111448	5
199572	13
276149	2
577377	19
580629	6
466811	2
899714	41
3206355	2
407556	1
589277	5
155913	1
278440	1
1107327	3
234488	4
1111191	5
589071	2
1111755	4
270876	7
1107027	1
577170	2
271101	10
1104739	2
1108422	8
584541	2
546147	2
45562	2
161164	1
346267	5
361853	6
577082	1
766563	3
1111874	2
277332	4
1110135	4
341287	1
406247	2
269902	2
276597	2
1108339	1
1107018	1
4378081	1
808882	1
568118	5
452823	2
183662	4
1021682	5
267220	3
340706	1
823634	1
1111115	2
342801	1
1107945	2
183446	1
1035283	1
4226929	1
848315	2
589442	2
160178	1
537713	1
530947	4
314574	3
588471	4
1067143	1
631764	1
262095	2
270707	1
437137	3
345063	1
1109422	2
408513	1
293210	1
325503	1
1098946	3
3013444	1
233313	1
511594	3
363731	4
556126	1
345354	2
789601	1
324884	6
192756	2
268566	1
1105687	2
276802	2
844902	1
364179	2
321706	1
546557	2
351881	1
462939	1
577041	3
606927	1
165383	1
547903	1
270158	3
640999	1
755126	1
534929	1
4455677	1
1107759	1
276158	1
254021	2
216958	2
45363	1
1110174	1
1051764	1
264734	3
1111768	1
234298	3
918601	1
820070	1
1109539	1
304612	1
1107670	2
544844	1
1111582	2
1106101	1
530885	2
1107209	1
1078587	1
837779	1
4440018	1
583117	1
332732	1
778199	1
325780	1
815207	2
814568	1
512546	1
1089939	1
449833	1
2653002	1
359376	1
995147	1
1109125	1
330592	1
211706	1
355045	1
1107175	3
761408	1
1035774	1
576778	1
270391	1
175706	1
199190	1
588320	1
845502	1
258280	1
1077336	1
170004	1
300694	1
524213	3
210965	1
526690	1
575407	2
813220	1
274438	1
198101	1
275563	1
1109249	1
167078	1
329712	1
876705	1
375106	1
438304	1
1109971	1
331553	1
104610	1
1104931	1
1108599	1
463794	1
187294	1
389282	2
335081	1
136758	1
707840	1
275819	1
513021	1
4308591	1
1107473	1
1109709	1
741599	1
319909	1
194286	1
443853	2
233411	1
558752	1
274289	1
672978	1
267892	1
414089	1
1070477	1
182176	2
588038	1
265976	1
1101177	1
3785400	1
157101	1
988932	1
268083	1
293437	1
827689	1
```
