## Extended Data File 1 for "Diet induces reproducible alterations in the mouse and human gut microbiome": ERS606405_ERR675429.otus

```
#OTU ID	ERR675429
541354	2
4365141	2
899714	31
337819	1
351405	1
443620	1
274603	3
812719	1
406247	4
4361528	1
585435	1
353923	1
1108974	4
277143	28
260322	2
354957	1
3040916	1
816470	3
516115	1
269992	2
276149	2
585227	1
275882	4
706432	1
434339	3
262095	1
1076587	2
836717	1
440840	4
1108356	1
233817	2
1111191	11
277066	13
352222	4
863612	1
1111448	1
1062061	5
342404	4
270451	1
276597	5
568118	1
274521	1
631764	5
1049945	1
162576	4
1111582	3
593043	3
1106861	2
623471	2
206494	1
351309	1
848267	2
512695	2
580629	4
228517	1
277081	1
1111755	4
400599	1
1107027	2
524213	1
799200	1
290338	5
1110135	3
1111115	1
1108599	7
766563	7
64384	3
4311536	2
1109539	2
1111874	1
449353	1
509721	1
1029949	1
271290	1
579293	1
254021	5
509073	1
1098340	2
25453	1
275987	2
165046	1
332132	1
1105328	1
659831	12
306957	2
2875735	1
1108422	5
536341	4
196491	1
322138	1
335887	1
1106475	1
449417	2
197706	1
352468	1
561312	1
581265	2
312062	1
523811	2
350719	2
350741	1
542126	2
851715	6
274289	1
199403	1
270649	1
1110763	1
342801	1
234298	2
847092	1
10486	1
1107670	1
299879	1
563572	1
4414261	1
361853	2
577170	3
397363	1
462832	1
401384	1
564704	6
590951	1
1109142	1
339358	5
813781	1
315485	1
293210	1
354494	1
516576	1
529829	1
939811	2
538398	1
544844	1
263518	1
271588	1
345354	1
585131	1
275627	4
588471	1
104368	1
390820	1
349142	1
277332	1
831409	3
572860	1
305127	3
988932	1
276404	1
326315	1
837779	1
593925	1
938078	1
633624	1
1034564	1
277329	1
276798	2
577041	2
896098	1
363305	2
302919	1
359376	1
444241	1
338644	1
452014	1
829337	1
275123	1
4378081	1
995149	1
45363	1
355468	1
173192	1
207833	1
200189	1
463794	1
327284	1
533847	1
513021	4
461795	1
1087966	1
1109971	1
318445	1
338796	1
1021682	1
333178	1
571965	1
530947	1
286874	1
463289	1
346570	1
1109125	1
1110378	1
335984	1
274901	1
316925	1
1084900	1
1033571	1
846477	1
810759	3
369449	1
301876	1
302877	1
763362	1
269418	1
351972	1
276425	1
1756253	1
182176	1
443945	1
648553	1
271689	1
661367	1
4364652	1
707840	1
1110591	1
```
