## Extended Data File 1 for "Diet induces reproducible alterations in the mouse and human gut microbiome": ERS606405_ERR675619.otus

```
#OTU ID	ERR675619
851715	145
826541	17
580629	144
363731	110
1107335	13
659831	112
233817	89
1108599	910
277143	1357
264731	12
443945	19
899714	866
575407	16
809258	1
522025	5
406247	111
1106227	2
449353	37
276798	85
585419	4
820346	1
1109971	82
183395	3
592616	29
277066	343
1108974	108
192807	6
299943	2
554912	7
1136443	152
1110402	6
170004	8
254021	246
276404	30
1107461	18
299879	101
353923	21
1111458	2
751018	7
1111191	142
1107027	115
837779	99
896489	22
45363	53
1105687	55
569581	33
1109142	24
276125	33
1112139	3
263518	46
648553	8
9710	4
275627	78
1106475	12
498743	1
1111755	167
993647	1
593043	214
306957	40
515299	4
512695	41
766563	414
588471	39
452823	12
434339	62
536341	18
943989	28
521230	3
271101	136
463794	42
249844	4
581021	1
1109844	19
301876	26
805699	27
335081	33
847092	10
170089	53
354494	110
352192	13
4460559	12
826101	1
1110312	39
1111874	36
1110763	15
554166	6
361853	103
273481	2
589277	132
302352	1
1041236	1
276386	8
535809	1
151646	1
268475	5
547903	7
554372	6
286874	13
358001	5
1101177	25
261208	44
591617	15
1111582	86
560336	54
579293	7
261715	14
4364652	26
4481427	2
312904	54
342947	1
425938	56
1110135	79
344101	1
211706	22
275882	31
842786	19
260454	1
452014	24
593301	4
25453	31
568118	76
443620	63
848267	13
1108356	13
234298	89
146907	2
1097359	48
155913	12
318445	9
276597	179
64384	43
274603	23
848315	73
446691	9
277442	1
529180	6
593731	2
567960	32
154859	1
540578	1
273504	23
356073	7
268566	11
564704	122
351972	57
679939	4
577170	76
295075	1
510843	1
924504	1
302641	22
195508	10
767863	3
271277	19
354957	52
1109422	13
918601	3
352468	53
1106861	4
162576	36
1085832	11
390820	41
846477	19
4399621	3
336691	22
552665	13
351405	22
272757	2
565481	6
819301	1
270222	3
346107	2
1111448	17
320249	5
300963	1
1107895	10
870421	1
1109539	29
290338	27
1111115	32
205904	3
524674	1
567595	28
192756	17
4311536	20
538398	6
312062	6
585220	16
838674	2
1097208	3
1108275	4
1081058	14
356052	2
1111224	4
921813	2
581048	1
262095	28
346360	29
955052	8
345862	21
269342	3
916151	7
194504	2
1107175	20
276236	44
337642	24
369449	19
548032	10
1018482	2
182176	35
558003	12
774358	2
341969	1
342801	3
277967	9
1099674	27
2341726	4
276044	5
706432	11
514095	1
164216	1
200189	9
585435	80
517293	6
334935	15
4365141	19
268220	9
351309	114
463289	18
1062061	36
697063	7
772436	1
806143	1
540682	9
1111782	42
535399	8
1105514	10
1107327	14
929836	8
260387	16
354163	26
3040916	16
260088	4
350256	1
548692	1
341543	1
516115	22
1108726	4
819340	4
570049	1
935593	3
209883	1
1111294	24
805066	51
338644	20
749770	7
276561	3
369299	4
352586	27
565537	6
299295	5
841907	17
873174	1
1086554	1
716006	37
823035	1
317517	2
1107057	13
1042596	1
584500	5
1088134	15
207833	30
326850	5
1107759	4
329790	6
913415	1
922584	3
581302	6
345354	13
273240	2
276149	30
365496	2
562425	1
339358	139
3013444	19
522420	34
4301191	6
1594232	2
276110	3
2208658	3
276484	2
826624	2
1028026	7
823183	1
136758	18
823155	8
4481359	3
449833	6
521294	4
334328	1
572860	13
272092	1
593337	3
799200	26
271734	1
1110378	52
593276	1
810759	11
417981	5
332718	3
275476	24
801381	2
276091	2
565585	1
617216	8
1122596	6
3887769	5
689727	7
1147840	13
587510	6
265182	7
584692	3
949789	11
763362	21
354105	1
289208	2
274546	2
825939	12
316008	2
277588	2
415491	5
581079	25
269107	7
1111544	15
588730	32
1105454	3
352789	6
857435	4
275819	4
466811	2
819599	4
276425	3
544859	1
789601	1
352222	50
777667	7
327900	1
332143	6
315485	6
306113	1
544678	2
793769	3
551640	1
844501	6
538989	7
863612	14
333178	17
343581	7
652823	16
104610	10
1110008	14
277332	17
1108697	2
546557	25
585229	11
271822	1
1063783	1
830014	4
160661	1
331965	4
322138	11
1105328	22
572010	4
575116	3
270659	1
318764	5
4364237	5
1104739	24
562376	1
358104	5
294749	4
830341	1
222022	1
588038	2
831641	1
791522	2
191994	1
1110317	8
976470	15
4379449	1
686789	15
961009	13
839091	5
138338	10
593781	2
1110988	4
531722	1
1035283	4
520220	1
273904	4
747848	10
1098340	17
584765	5
822733	6
558387	1
864786	2
449417	9
1004910	3
558991	5
4464735	1
354032	2
52040	1
351292	2
261161	6
938794	3
1871	7
1030307	3
894735	1
344093	4
396266	9
420168	4
544261	4
772398	47
321022	2
237138	7
581933	38
169587	1
183662	1
334296	4
808609	1
819404	5
631764	18
548021	1
571965	12
197706	7
842714	8
554303	1
1096706	4
293210	3
509073	2
272938	7
1107439	10
170185	2
4372003	2
822511	1
832651	1
1111819	11
4458736	2
302877	3
124309	2
348659	4
819181	3
825063	14
161677	1
969149	7
811219	6
339351	2
263850	3
589071	4
623471	1
585131	2
359984	8
265849	3
341252	2
1049945	6
739826	4
231510	6
4465275	1
258908	14
702581	3
1110174	7
1111856	10
4440018	9
193418	13
277200	1
1026231	3
359376	16
446135	2
1064183	2
514981	6
1111776	5
523811	6
273246	13
1089939	5
1108325	10
1108422	26
4380863	2
536393	5
191811	4
3513545	11
1109080	4
585807	5
587041	2
4343528	8
988314	4
813781	10
923114	5
1108638	1
533847	15
278753	8
556126	3
528832	3
840291	7
1008941	4
1109662	8
968336	5
1111768	2
577041	12
3048082	12
576671	2
584241	1
808852	1
342774	1
274274	4
1110037	6
1033167	9
557782	13
569552	1
274374	10
575844	1
1056816	2
149226	1
1108826	3
440840	21
331553	3
879361	11
1106101	1
1022497	2
272964	5
360238	10
593709	1
358439	7
1106384	6
315223	1
337819	11
270158	15
1085646	6
199572	2
408513	3
330578	2
567437	10
350127	13
574529	1
1106614	16
1823053	12
208120	1
590218	1
230252	1
831409	36
401384	3
296045	4
557238	2
719288	4
836717	1
462832	15
336276	12
4319473	15
340189	2
97000	8
333837	1
342504	2
325340	1
1094991	1
152132	2
333555	6
263244	1
356590	23
262308	1
1105981	4
872014	6
711590	4
331782	6
1107703	41
277329	13
334122	3
277574	7
817995	4
1090059	1
1106140	12
340600	3
569786	2
258548	11
110660	1
354736	2
764046	1
587103	4
858190	1
544844	15
1104936	6
578231	3
268196	1
887025	5
523798	3
168614	1
1108244	5
143101	7
422283	6
277946	1
816781	4
822899	3
142448	3
346804	2
4442803	1
450755	5
245324	6
343326	1
510505	2
831585	1
14035	1
353087	6
444241	19
578022	3
822913	2
1098946	3
4310326	3
540940	2
816470	10
327805	1
843785	9
336810	1
155511	1
175307	3
988932	7
1111742	1
366143	5
444987	7
264693	2
329820	5
260322	10
655725	3
524213	13
323403	5
382239	1
336441	1
462764	6
2272351	4
345637	1
863682	7
1076969	7
696563	3
167440	2
578292	1
355468	4
301596	1
1009894	10
275423	4
593965	2
270638	1
527952	12
273937	8
234488	2
320194	1
350719	7
541354	2
352533	2
578287	1
249819	1
434089	3
386788	19
302422	1
1105555	1
4445508	4
557248	2
1051459	2
2315700	1
515511	1
349798	5
348561	1
294254	1
346719	1
356760	9
276511	2
335926	1
871137	6
321706	1
1111312	2
187324	3
236684	13
274521	20
340941	1
269992	23
558372	4
265570	5
552621	5
308087	2
350965	1
547304	1
198592	2
293392	1
1105552	4
790026	2
270707	1
513028	1
1092944	2
564334	2
316381	2
833731	6
356055	4
98761	1
826382	1
1084900	9
353896	18
300065	1
837859	4
272834	2
1845355	2
637409	9
350516	1
258148	1
377946	3
592514	4
1105574	1
353131	7
808202	1
833216	12
1028915	1
1109337	4
349246	1
152381	1
4385756	2
342404	20
824619	1
830659	1
273466	2
266371	1
274392	2
4403866	2
332608	5
1108744	1
258202	3
390497	4
1110757	4
143309	1
1105659	6
563490	1
187174	3
851961	1
335553	6
1109125	3
705676	1
163153	4
878104	4
322466	1
720353	3
580417	5
301512	4
712677	3
813590	1
277081	2
304382	7
614318	1
513021	15
362172	2
557780	1
274018	30
334267	2
698961	3
352784	6
276656	2
1046624	4
189843	1
1110458	2
276531	11
356657	2
268083	1
262379	1
707986	2
571992	5
2286580	3
1051764	5
407087	1
707840	5
4414261	7
990864	7
353593	9
197631	4
830080	1
259120	1
509083	2
1109101	2
366451	1
445144	2
3263450	3
302919	1
590175	1
810721	3
260456	1
276580	1
6367	7
4480176	3
539820	9
1049961	1
786646	2
1108470	4
849110	3
275123	11
1096585	4
561327	1
336579	1
1111634	3
336696	1
814952	2
814568	2
813805	1
593925	4
559204	1
347587	4
259866	1
363625	1
1050914	2
755126	1
353032	1
2797565	4
335887	2
274912	2
270649	15
269585	4
265912	2
851865	4
592160	8
604966	3
845243	5
822556	6
1061947	1
970951	1
348393	1
2293557	2
353954	2
572660	1
249631	1
356627	9
879327	7
277090	13
990186	5
349024	2
647343	7
270876	1
216902	1
275470	1
999870	3
1031932	4
1110064	2
1110842	2
267714	4
550013	2
806030	2
582154	3
813217	1
1109623	3
352171	3
104368	5
220622	9
355175	1
823634	3
170798	1
248001	1
274239	1
647215	8
1108454	2
586719	4
1046408	1
1070477	5
873972	3
960682	4
583633	3
1108124	1
534568	1
1098051	4
584541	3
830280	5
1087966	5
259251	2
338752	1
4308591	5
586387	10
1019878	3
292203	8
822544	1
674056	1
414089	4
194077	2
814986	2
527437	3
273737	1
363305	8
547156	1
1016369	5
279059	1
571406	5
582695	1
183954	2
256134	1
335762	1
587347	1
180105	1
613414	3
212836	1
569026	2
1105615	5
1023428	4
1021682	2
590124	1
301578	6
4366725	1
273091	2
276312	1
1107761	4
275804	5
1034564	1
324163	1
451273	1
535829	1
374557	1
834553	4
197524	2
701221	6
627071	3
1084906	4
317153	1
338887	1
320835	2
204093	2
265793	2
668790	1
240740	1
568410	1
812719	3
362450	2
697874	1
537550	2
471157	1
182970	2
719058	3
591439	1
395587	1
380534	2
333352	3
585817	1
582497	5
542126	6
661259	2
332587	2
672806	2
269902	5
170521	1
939112	3
1106583	5
324620	7
271602	3
289788	7
574720	7
818401	1
314574	6
354963	1
145801	1
411254	1
565292	6
1076587	1
194665	1
591424	5
4348151	2
251387	5
560064	1
1111586	6
1049071	1
725198	5
358914	2
1056577	1
345330	1
436341	2
831689	1
381296	2
308523	1
1088909	2
340547	2
797229	6
108491	1
577512	5
342105	2
16033	1
1106654	8
1103499	1
1782947	3
551179	4
834840	1
592572	1
566262	3
567760	1
789777	1
534204	1
4361528	2
321762	1
689975	5
113515	1
1111570	2
269576	7
557750	1
327808	4
268410	1
817183	1
1111409	3
314406	1
352843	1
930555	1
466409	7
555595	2
320120	4
397363	2
265940	2
111066	2
579608	1
730437	1
254570	1
827689	1
222481	1
274289	1
806908	1
373909	1
305127	1
181239	1
577716	2
231205	1
1105285	3
419765	1
1000188	1
1107959	1
277364	2
572254	2
136585	1
163874	1
369389	1
151804	1
571031	1
332364	2
259504	3
301459	2
1132408	2
937878	1
184174	1
1106617	3
782953	1
590960	1
1016598	2
1105860	5
279492	1
1111652	1
558752	2
838558	4
980248	2
272334	1
461851	1
337639	1
572485	2
347746	2
278912	1
820272	1
300990	3
272980	4
844750	6
265036	2
355837	3
210262	1
344488	4
703731	1
280706	3
244484	1
173192	7
341749	2
373939	1
1107339	1
623980	1
820458	2
659361	1
332132	2
569522	1
1030589	4
310215	1
879039	1
590980	3
590519	4
345335	3
1109247	2
1139687	2
554163	3
851323	1
511594	5
4393892	1
260716	1
387615	2
1065974	3
453896	1
570243	1
1110104	9
106019	1
325836	1
345575	3
828162	1
326940	3
288044	1
845502	2
921110	1
276052	1
330333	3
589329	1
336710	1
823845	1
300820	2
770920	1
352965	1
197853	2
509371	1
431766	2
271191	1
4455677	3
805707	4
1061429	2
325781	2
252679	1
590765	1
4425280	2
323829	1
276434	1
2358	1
11376	1
109193	1
313106	1
302491	1
575772	1
767137	1
1684221	5
319704	3
858535	4
826302	2
265524	1
588315	5
309133	1
347529	1
199731	6
919158	3
344940	1
586453	1
352378	3
216989	3
567733	2
589989	1
355045	2
663969	7
682726	1
1106733	1
1107691	1
352617	1
922761	2
508866	5
833502	2
1110412	3
310131	1
272953	1
548775	3
439982	1
468313	2
344329	2
631768	1
624257	1
258169	1
984924	1
198449	2
1082539	6
199281	1
259218	1
351859	2
718323	1
527751	1
259434	1
375106	2
533261	1
819676	1
821916	2
272595	1
292591	2
271563	5
342022	1
532831	1
226377	2
461795	2
797560	2
1039594	1
578537	1
403497	1
1109905	3
310495	1
1107473	3
524884	1
2859978	4
587739	1
4339801	2
338348	2
762699	2
273018	1
335984	2
273913	2
361170	3
923540	1
802104	1
264734	2
1083037	1
571563	2
351800	1
303498	2
159911	1
1108339	3
295696	1
566216	1
242707	1
766554	1
4297394	2
518360	2
590818	2
832435	1
296298	2
4364548	2
292867	1
427241	3
271830	1
381219	3
530854	1
814971	3
154606	1
243780	1
273376	1
1107758	2
139056	1
264585	2
258980	3
534898	1
786081	1
4390365	1
229069	5
212619	1
854690	1
266841	1
517722	1
574102	3
4344483	1
333412	4
354144	1
302902	1
252341	1
349142	1
564815	2
1111133	1
572886	4
1051082	1
585227	1
349459	1
275194	1
260547	1
846727	1
553330	1
1118558	1
759751	1
1104982	1
579244	1
30872	1
301447	2
534649	3
1133614	1
777944	1
179613	1
672978	1
401717	1
695731	1
354097	1
186352	1
844006	1
318408	1
1107738	2
262653	2
594119	2
351449	2
559488	1
317104	1
579750	1
4333086	3
188969	1
815207	1
551065	1
1106862	2
661367	3
564690	5
700298	1
814384	1
568849	1
720944	2
562417	1
354420	1
275616	2
312719	1
828198	1
1111645	1
526723	1
190242	1
1110976	1
579431	2
743781	2
291561	1
261441	2
196689	1
1566189	2
81772	1
302192	2
1107985	1
860192	3
801260	1
983661	1
588060	2
822004	1
1029949	5
586141	3
320354	3
400599	1
837574	1
843553	2
537662	2
833458	1
271880	2
1008311	2
379608	1
588869	1
308117	2
83563	2
1954303	1
821956	1
352802	1
930014	1
141564	1
4341099	2
4398019	1
84709	1
258812	1
1017181	1
1114747	1
874999	1
344527	1
593803	1
198450	3
291482	1
927352	2
646677	1
637973	2
1107209	2
821067	3
265106	3
969805	1
1109362	1
840419	1
1058954	1
1110303	1
184567	1
1065187	1
583746	6
579033	2
263705	2
782749	1
303797	1
274901	2
198866	1
302545	1
276364	1
114538	1
334617	2
316925	3
4476330	1
272576	1
2182669	2
624891	1
592086	1
382998	1
583117	1
275557	2
220012	1
1089636	3
247460	1
326644	1
273223	2
589010	1
191369	1
823094	2
1100653	1
584397	2
345709	1
2775244	1
168047	1
531773	1
192066	1
324884	3
541517	1
1111584	1
4155395	1
27815	1
724472	2
4344018	1
338796	3
329597	1
355444	1
755474	1
812996	1
811253	1
350071	3
312490	1
837058	1
158971	1
4466474	1
382220	2
55946	1
268596	1
874627	2
219727	1
343975	2
260529	4
326315	1
339791	2
229683	1
929713	1
270059	1
1074210	3
646800	1
574883	1
68624	1
4304089	1
260807	2
775976	1
273657	1
572067	1
752584	2
301114	1
1749612	1
537713	2
154850	1
321825	1
249542	2
300619	1
811452	1
330417	1
813945	1
341287	1
792399	3
364722	1
250116	2
274972	2
318959	1
563572	1
79573	1
814406	1
579149	1
985239	1
293975	1
113417	2
363507	2
764605	1
242503	2
289362	1
553648	1
368560	1
1143045	1
980252	1
1916598	1
2588266	1
524698	2
329520	1
349902	1
580920	2
1107018	2
414949	1
261606	1
529829	4
521033	2
192711	1
2223970	1
446403	1
4469233	1
550793	2
428953	1
350865	1
702414	2
297418	1
964989	1
1066648	1
1108830	1
1111241	2
1107631	1
633624	1
591158	1
351299	1
1108699	2
349783	1
937248	1
1042805	1
261365	1
297635	1
206494	3
742016	1
553208	1
1097593	1
191274	1
233691	1
580521	1
574918	1
593363	1
572072	1
356864	1
824692	1
1111847	1
2349365	1
266862	1
258725	2
210965	1
1103557	1
246965	1
970318	2
720709	2
869324	1
1089621	1
591347	1
537396	3
206938	1
159950	1
834585	1
322604	1
1110164	1
1106254	1
801554	1
353686	1
343923	2
1047298	1
275987	1
343284	1
113111	1
276575	1
233991	1
351593	1
269890	3
448778	1
513003	1
288249	1
589792	2
323154	1
323386	1
141727	1
350295	1
364926	1
591818	1
192539	1
145304	1
567928	1
242293	1
199190	2
510070	2
1105827	1
160178	1
358030	1
286668	1
274722	1
238487	1
263645	1
190563	1
356226	1
172202	1
274438	1
583584	1
1111090	1
270890	2
571642	1
530947	1
296729	1
276305	1
404691	1
443853	2
363631	1
537370	2
813023	1
157489	1
455671	1
1105486	2
886735	1
276894	1
357305	1
289452	1
267633	1
512546	1
524444	1
837075	1
349175	1
568325	1
268231	1
688528	1
843454	1
703776	1
588451	1
439457	1
672668	1
808244	1
591734	1
1109947	1
1111247	2
588699	2
814112	1
301717	1
3929758	1
824034	1
1109709	2
555101	1
17976	1
427219	1
568016	1
1098410	1
264496	2
259271	1
275451	1
814501	1
1106109	1
564188	1
254079	1
588317	1
4444663	1
844880	1
858999	1
271846	2
769631	1
520720	1
1105038	1
193678	1
575086	1
308970	1
696477	1
580539	1
725402	1
148072	1
703321	1
1111879	1
333053	1
565709	1
337963	1
13841	1
320490	1
4407197	1
963344	1
527323	1
337407	1
270782	1
4481506	1
524313	1
533802	1
258177	1
1109249	1
528484	1
936366	1
114697	1
1133519	1
315873	1
335846	1
816919	1
69292	1
1030540	1
541244	1
1105064	1
510377	1
676472	1
827522	1
303251	1
627853	1
4306202	1
516873	1
520081	1
938078	1
1088120	1
1106362	1
323614	1
349153	1
940735	1
576785	1
1061691	1
270451	1
310018	1
308224	1
544243	1
4327763	1
571768	1
555423	1
1051317	1
816670	1
```
