## Extended Data File 1 for "Diet induces reproducible alterations in the mouse and human gut microbiome": ERS606409_ERR675434.otus

```
#OTU ID	ERR675434
1108422	7
899714	61
513021	1
466811	4
577377	4
593043	8
326644	2
1111448	5
812596	1
271101	7
1106254	1
580629	2
267220	1
276149	3
1108599	1
268083	4
363731	3
524213	1
344101	1
355291	2
536341	1
761408	1
518894	2
462939	1
1107175	4
182176	2
588471	4
274438	1
564704	5
658370	2
558003	1
361853	3
199177	4
264734	2
530885	2
1097359	2
919158	1
556126	1
254021	1
1111191	1
45363	1
576997	1
1106614	1
194286	1
400599	1
1105328	1
591617	4
199572	5
554409	1
848315	2
145801	1
631764	1
401384	1
335701	1
262095	1
346267	3
276151	1
3206355	1
270158	4
210965	2
530947	4
1107018	1
320009	1
1109142	3
1098946	3
720709	1
262625	4
755474	1
558372	1
170004	2
277967	2
576778	1
303652	1
887931	1
234298	3
268566	1
1109971	3
182970	1
340547	1
535601	1
352171	1
512546	1
1077336	1
335762	1
406247	1
389282	3
443853	1
359376	1
277332	1
199281	2
301512	1
451273	2
355045	1
322062	1
1111582	2
352468	1
196985	1
1106101	1
589277	1
192756	2
1070477	1
340706	1
351309	1
1105376	2
1026231	1
860192	1
652823	1
308696	1
1107327	2
345913	2
1087966	1
274749	1
275804	1
1111350	1
270451	1
339358	1
299295	1
1050914	1
567960	1
575407	2
816626	2
4316924	1
109402	1
896489	2
1109422	1
1111874	2
589071	1
1098340	1
551179	1
929836	1
1110135	1
589442	1
801554	1
348336	1
160178	1
623471	1
592616	1
577041	1
839200	1
275474	1
360238	1
275061	1
1111115	1
355938	1
1107027	1
1105659	1
707840	2
434339	1
571992	1
988375	1
289362	1
1111458	1
4308591	1
155913	1
858190	1
```
