## Extended Data File 1 for "Diet induces reproducible alterations in the mouse and human gut microbiome": ERS606409_ERR675624.otus

```
#OTU ID	ERR675624
234298	72
324884	25
770055	8
326315	4
272092	1
899714	807
361853	130
2901246	3
1105981	1
110391	1
848315	57
1111448	70
1107175	44
1107945	42
995978	1
588471	50
577041	9
356760	15
4308591	13
566262	3
363887	2
710208	1
271101	248
299879	8
593043	253
287507	3
1107027	14
524213	26
577377	171
45363	166
580629	54
3206355	19
3530625	3
451273	4
513021	32
274749	4
351309	6
342801	2
182176	69
541244	5
4460559	2
276149	18
104610	14
423455	6
277967	31
343975	2
262095	94
1050914	10
462832	2
806030	3
358439	1
896489	22
509721	2
333351	1
363731	117
533847	1
100852	3
254021	21
145801	17
752584	1
2182669	2
564704	19
1098946	31
747848	3
592616	68
334870	1
352468	10
552528	5
589989	1
1109142	25
860192	9
1084900	2
637409	6
199572	33
810721	3
575407	35
832545	2
848968	1
389282	64
770047	1
301114	3
315485	1
267714	1
544480	1
544844	11
268566	29
524038	1
522420	9
985239	3
270876	28
1077336	1
270158	36
407556	3
1109971	76
259051	2
331416	1
1106101	11
533277	2
520808	6
4364652	8
1097593	1
755126	1
341287	8
530947	17
568118	23
263907	1
1097208	8
346267	45
770920	1
766563	54
806182	4
591617	3
336691	1
524318	3
355291	19
192756	17
576778	4
356657	2
345582	11
779987	1
199177	39
1104739	6
190639	3
847092	13
191077	1
264734	35
462764	2
286668	5
356079	1
833731	1
534929	1
1108422	32
829337	1
247883	1
568016	2
1096738	1
1111191	26
234488	5
1111115	9
580440	1
4454257	1
277332	28
580539	8
953855	1
826302	2
814986	2
846477	4
1110174	1
192807	4
427241	14
271588	8
819676	3
4339801	3
817995	3
1108454	1
13464	1
306665	1
353779	1
1088134	5
1097359	10
627853	6
299295	9
1111582	11
546557	22
316907	1
560336	6
360238	38
805066	11
437137	10
1109422	12
196985	1
1024093	2
696477	1
375106	3
1107670	4
351800	2
584692	5
1110312	1
198686	7
355045	5
359376	20
805185	1
294429	1
322062	3
841907	1
851715	1
919158	1
801995	2
364179	13
871137	3
311466	5
1060104	1
443945	1
1107473	7
449833	6
2216525	2
194286	3
578287	1
4444663	2
589277	55
1088265	1
511564	5
471412	1
269657	6
730437	1
339358	19
571103	2
307898	2
742605	1
1099710	1
588869	1
1070477	8
211706	11
874183	1
276386	4
1136443	4
1035774	2
573803	1
271830	5
308087	1
830969	1
406247	7
2358	2
579293	3
830341	2
297917	2
716006	7
268083	8
226338	7
331772	2
1009894	1
577170	18
511594	6
589071	13
1105687	23
351881	2
345063	3
317818	1
990186	1
268123	1
64384	7
262625	13
755474	4
1105376	27
969149	5
171532	3
214392	4
589442	6
269902	13
308802	1
648553	9
170004	8
356353	4
594259	1
4374046	1
763362	1
443853	3
1110763	2
4226929	8
1108599	28
323154	1
340600	1
263518	1
352222	1
276802	5
840419	2
851323	5
572860	1
550814	2
346360	3
95553	3
814568	4
1026231	6
274289	7
99206	3
326380	1
194710	5
516873	4
1109539	5
276044	4
652823	3
545997	1
1107018	3
593138	1
1109947	3
259609	6
1110378	5
775976	1
528832	9
361170	2
276597	3
263850	5
521313	2
584541	4
352008	1
1656470	1
1033167	1
842786	5
581265	2
170335	2
955052	6
517293	10
260387	18
210965	3
672668	7
843785	3
577294	3
258330	1
761408	3
1021682	3
242503	1
845273	3
1108244	14
686789	3
720709	5
272757	1
351659	1
929836	14
269576	1
326644	1
422283	1
548032	2
1111755	6
791560	3
356226	3
1108325	1
425938	4
554904	1
274136	2
1105659	4
960871	1
848267	1
556126	16
831409	1
1062061	3
801260	1
1023428	2
583117	11
292591	3
316008	2
965048	1
276777	1
558752	3
351972	2
1051764	2
345913	7
330592	4
321706	1
1086889	1
661259	2
271191	1
183662	2
1085832	3
989456	1
759053	4
1111782	6
154606	3
1110665	1
193953	1
462939	6
191994	2
1107209	1
550013	3
275069	1
631764	3
1110135	9
237138	4
259912	2
837779	11
821916	4
199281	13
2590430	1
1030307	2
568410	3
197706	3
357305	5
541252	1
844902	6
515774	1
306957	1
382220	7
1093610	1
569581	2
647215	2
1078587	2
157101	1
314406	1
948512	1
518360	3
647343	4
330417	4
398597	1
592514	1
964989	1
1098473	4
45562	1
155913	11
326702	1
395040	8
1098340	2
265129	1
516115	6
193678	1
43707	1
1073276	3
6367	1
1024529	1
350127	2
921813	2
216989	3
83563	1
306699	1
9710	1
289362	3
346570	1
457614	1
323403	10
185066	1
565292	1
259859	9
658370	6
170328	1
1107335	3
805707	3
335762	1
1106475	5
354494	21
3013444	7
3785400	1
536393	2
567960	5
661367	4
627071	1
157497	1
659831	2
191955	2
321762	1
198096	1
359809	3
547903	1
576377	1
315215	1
1107458	2
3868285	2
816626	3
318764	2
961009	1
578016	3
355822	1
274455	2
540464	1
315475	1
1094991	1
318231	1
163153	1
811108	1
178478	2
1110008	6
356590	1
529219	1
296041	3
350626	1
562797	2
272401	3
314574	5
812719	1
819599	1
292867	2
1084417	1
352843	2
939112	1
315223	1
419245	2
293128	1
823658	1
277497	2
689727	1
821365	1
351449	2
1111776	1
348038	8
585435	9
275804	3
345804	1
583555	2
1107327	1
260655	1
288249	1
520220	1
160661	1
1111586	1
296045	2
279387	9
552544	1
310018	1
582088	2
109402	3
1085646	3
2053922	1
1111874	3
1105552	1
530885	1
1107461	3
570243	1
364722	3
1111294	8
274438	5
161238	1
331618	1
155641	1
1107057	2
512546	2
369486	1
320009	1
820458	3
278912	3
276110	1
107398	3
452823	3
887931	2
766351	2
588038	4
449353	2
637973	1
1109125	1
1049961	2
1112763	1
269145	1
356864	2
165107	1
228785	1
273967	2
1113282	2
360329	1
275563	1
270222	2
1008941	1
1028915	5
198592	1
466811	7
229958	2
310495	1
1082059	1
372146	1
301578	3
1871	1
259772	3
571965	1
978375	1
344101	3
445144	1
823155	3
291195	1
197046	1
563490	2
213896	2
340853	2
417981	3
697063	3
564140	2
341252	1
278433	1
618010	1
1109844	2
267220	3
326517	1
312566	2
332732	2
145536	2
669486	2
4405128	1
539978	1
1105038	1
570622	1
439512	1
780083	1
821067	3
1106614	3
4095596	4
254079	1
1104931	3
536341	1
276158	1
527067	2
672978	1
551179	1
268475	1
971109	2
1110988	1
524313	1
373923	1
291090	1
565625	1
819181	1
1107758	5
327349	1
143101	1
663228	1
350741	1
623471	1
315496	1
937878	1
791021	1
1109709	5
182242	4
190563	1
590482	1
1111856	1
261631	1
276151	1
810759	3
1052181	2
4334770	1
193242	1
1108951	1
661933	1
356255	1
1035283	2
1107716	1
540862	1
352789	3
4465275	3
740305	1
1111458	1
814952	1
167338	2
540940	1
586141	2
749770	4
177846	1
1092300	3
381219	1
463794	4
577710	1
343853	1
303498	1
270451	1
1098184	1
222716	1
1100653	1
187790	1
816781	1
1856611	1
1098051	1
354097	3
353026	1
799200	4
1107761	3
1102814	1
720353	1
752685	1
271602	3
429917	1
801381	1
887025	1
730939	1
364034	1
4481506	2
1110064	1
523244	2
1566189	1
300196	2
275676	1
585914	2
359984	2
1105255	1
786449	4
342947	1
109173	2
258548	1
277574	1
273376	1
2250345	2
1111561	1
1109334	1
4217226	1
447141	1
554163	3
1082539	2
1004910	2
1106384	1
1107691	1
188999	1
306778	1
341749	1
838674	1
1110442	1
830280	1
510843	1
1096585	3
593717	1
348027	1
988932	1
1749612	1
434339	2
806022	1
910853	2
145419	1
593363	1
356148	1
1108726	3
4333086	1
198101	2
1122596	2
325503	2
826382	1
302919	3
326662	1
200189	2
245916	2
352445	1
827689	1
344154	2
334328	1
211378	1
270051	1
804995	1
174651	1
1101177	2
854690	1
355837	2
1105514	2
348821	1
338348	2
551419	2
369449	2
275474	3
521230	1
566022	2
270145	1
676472	1
1110317	2
1106583	1
554303	1
848025	1
1017817	1
2775244	1
322112	1
336696	2
741599	1
519000	1
299943	1
540682	1
301994	1
292807	1
591174	1
537370	1
352529	1
4418586	1
810399	1
339695	3
518384	1
183731	1
1034564	1
547824	1
589076	1
513003	1
2349365	2
1027927	1
1068499	1
339156	1
337819	1
929230	1
354620	1
581933	1
2257189	1
1099674	2
340706	1
183446	1
798164	1
656912	1
182647	1
190155	1
1099802	1
566216	1
1108470	1
522727	1
572010	1
557782	1
273481	1
3989538	1
535601	1
250116	1
468313	1
332364	1
296872	1
524618	1
273954	1
198450	1
271672	1
271734	1
25453	2
333555	1
652276	1
583746	2
1104733	1
197327	1
1106053	1
449755	1
828198	1
4379449	1
538779	1
332718	2
746679	1
712677	1
522699	1
1061059	1
278667	1
1007098	1
4343528	1
259781	1
269585	1
816470	1
560064	1
1111847	1
825939	1
274239	1
518894	1
808609	1
539820	1
662917	1
349798	1
997439	1
365496	2
270707	1
283117	2
624257	1
302192	1
1046624	1
295296	1
843454	1
834553	1
1111437	1
524884	1
789601	1
977222	1
188414	1
1019878	2
990864	1
1132408	1
586453	1
1081222	1
1084906	1
4432238	1
554517	1
1110104	1
1052930	1
1101451	1
1106733	1
591684	1
543553	1
270649	1
1111544	1
617216	1
1823053	2
585817	1
4440624	1
583046	1
344329	1
713689	1
1109101	1
1108339	1
591986	1
264835	2
3887769	2
4422580	1
808372	1
348336	2
858190	1
575041	1
322870	1
864786	1
4372003	1
438304	1
443620	1
1110412	1
1047298	1
271290	1
203865	1
349789	1
833816	1
811452	1
689975	1
72606	1
716984	1
265106	1
352586	1
304823	1
582222	1
183395	1
342873	1
450755	1
830659	1
```
