## Extended Data File 1 for "Diet induces reproducible alterations in the mouse and human gut microbiome": ERS606410_ERR675436.otus

```
#OTU ID	ERR675436
344101	6
1021682	9
191274	2
271101	6
275819	1
190155	5
899714	93
513021	5
275470	2
1110378	1
263362	1
1109539	12
321706	1
910853	1
1109844	1
1111191	11
349036	1
568118	4
658370	5
848968	1
1109142	7
896489	9
262625	5
273223	1
114538	1
406247	3
1082539	1
517293	1
1107018	5
260387	1
163874	1
199548	1
533847	2
592631	2
1098946	7
1106101	4
4365141	1
170004	1
259859	2
1108422	10
346267	10
269657	3
589277	8
812719	1
389282	7
611485	1
199572	10
462939	2
593043	7
816626	2
662674	1
583117	2
1107175	5
326662	1
1105687	2
536341	1
434339	3
707840	3
1823053	1
270649	1
316497	2
254021	4
573379	2
577377	9
1111448	3
575407	1
356353	1
345687	1
1109971	3
1107027	1
805066	2
4304089	1
1110135	8
571103	1
527437	1
325340	2
1991255	1
369449	1
1105376	1
199281	5
560336	2
339156	5
1051317	1
308117	2
182176	4
83758	1
192756	3
985239	1
766563	5
438304	3
1104739	2
556508	1
831409	1
363731	10
716006	1
1122596	1
242503	1
351309	1
1009894	1
1099674	3
564704	5
270051	1
371930	1
530947	7
277332	8
259382	1
523811	1
1085646	2
199177	4
1078587	4
132895	2
351449	1
544844	1
345913	1
195433	1
335701	1
1108339	2
805707	1
352468	2
960871	1
1109422	3
4414261	1
359376	1
815207	1
720709	1
324884	1
591617	1
661367	1
349864	1
264734	2
577170	3
624434	1
262095	2
104610	1
100148	1
269902	4
524213	5
348038	2
1105328	2
451273	4
847092	1
234298	1
843454	1
277349	1
259772	1
540862	1
191955	1
848315	5
276802	3
593301	1
268566	1
1109249	1
535601	2
1107945	1
336696	1
365496	1
1782947	1
2315700	1
267220	1
453896	1
589852	1
576778	1
355291	3
167338	1
710141	1
588471	7
311466	1
333178	1
811108	1
333049	1
623471	2
869324	1
211706	1
1105659	3
586920	1
352843	2
582088	1
590982	1
342786	1
805185	1
821916	1
589442	3
546557	1
160178	2
3456231	1
352789	1
568410	1
3989538	1
274374	1
533022	1
511564	2
270158	2
361853	2
99206	1
351881	1
355045	2
176660	1
530885	2
310760	1
589071	1
1110312	1
275804	2
518894	2
845273	1
1110412	2
326644	2
1105552	1
210965	2
1106475	1
3206355	1
1111582	1
275563	1
1106861	1
837714	1
359809	1
364538	1
583746	1
518360	3
336174	1
564806	1
4357307	1
198686	1
333837	1
187174	1
812992	1
188399	1
1566189	1
314574	1
343581	1
702581	1
340853	1
844501	1
808244	1
858190	1
275123	1
342887	1
541252	1
585435	1
183662	1
355822	1
846477	2
1109662	1
4478391	1
1105615	1
272516	1
2750315	1
1107209	1
556126	1
541375	1
350626	1
580629	4
542126	1
346764	1
337407	1
751018	1
276158	1
319909	1
813220	1
1107761	1
696477	1
300139	1
4319473	1
427241	1
335984	2
1106583	1
142751	1
95553	1
322062	1
341749	1
1051764	1
354032	1
1104931	1
352799	1
4462541	1
443853	1
517722	1
270876	1
591245	1
```
