## Extended Data File 1 for "Diet induces reproducible alterations in the mouse and human gut microbiome": ERS606421_ERR675447.otus

```
#OTU ID	ERR675447
348821	2
179708	7
351533	2
532118	1
276894	3
346291	1
1107027	8
896489	16
308117	1
1067143	3
262399	1
588320	1
226929	1
511594	2
1106101	2
354850	2
259271	2
346267	1
292591	3
263662	1
185660	4
259870	1
276414	2
262756	2
453896	10
627853	3
550013	2
1028915	31
339905	2
805066	1
529442	1
548775	7
1111448	8
879327	1
177512	8
528832	2
1021682	1
1107895	1
4483570	1
1098634	1
295564	2
1111191	4
1107175	4
196289	1
331878	1
322372	2
270391	7
183446	7
196645	6
909401	1
332666	4
1108422	10
174036	1
279298	2
260451	2
1105038	3
1109422	5
589277	5
307640	1
217100	2
808244	1
352612	1
331772	1
510505	4
465480	8
527067	1
647343	1
556126	1
338644	1
322991	4
2233608	2
276861	7
661055	1
318445	1
322839	2
163874	1
111344	1
173245	1
1107461	1
863682	1
825939	1
275631	1
772282	6
192807	4
216902	4
350320	1
615455	1
1749612	1
196489	1
324013	1
4308591	2
1085127	1
265708	1
857639	3
589071	3
202454	1
443853	1
573287	1
569786	1
337724	3
463794	2
388945	1
449833	3
567595	1
234443	1
349175	2
268099	2
353012	1
263895	1
565625	3
276172	2
353453	1
574644	2
269902	2
584001	1
199572	4
338348	1
1110312	1
271101	1
568410	2
355045	1
192756	3
851961	1
183478	1
272576	1
348304	1
520720	1
773251	1
294909	1
517293	1
1111522	1
172777	1
327284	1
427241	1
430219	3
719058	1
265030	1
535375	1
264734	2
271490	1
300665	1
730939	1
389282	2
461795	1
377946	1
1109505	1
799034	1
247883	1
356226	2
276404	1
356590	1
185084	1
293112	1
517722	1
1109539	1
344170	1
192963	1
567437	1
515059	1
279019	1
745960	1
509416	1
592160	1
343906	1
407393	1
185628	1
470117	1
155511	1
66176	1
529780	1
261350	1
463843	1
211378	1
566262	1
304360	1
262409	1
409686	1
876705	1
167204	3
511564	2
4358599	1
354097	1
276052	1
260322	1
273686	1
160661	1
562408	1
265580	1
351449	1
278753	1
583117	1
347976	1
364289	1
1107018	1
344154	1
260670	1
215750	1
570243	1
356073	1
513021	1
276802	2
452823	1
290178	1
337494	1
276575	1
577228	1
266816	1
1109249	1
572860	1
325633	1
438304	1
304897	1
421792	1
161571	1
352533	1
326315	1
530885	1
351794	2
299687	1
154606	1
935268	1
575041	1
146314	1
348850	1
826746	1
359809	1
161993	1
216524	1
```
