## Extended Data File 1 for "Diet induces reproducible alterations in the mouse and human gut microbiome": ERS606421_ERR675637.otus

```
#OTU ID	ERR675637
1107175	904
265052	195
829401	40
196289	72
589277	318
568410	606
1112389	118
340547	40
1106254	130
460611	192
567960	44
1106101	193
640999	49
1108422	945
296104	22
465480	914
345466	39
273657	83
353954	3
188029	171
463794	296
231510	5
259536	38
273208	34
196489	255
548775	391
1110135	240
188523	161
517293	113
292591	393
264734	60
863682	46
1109709	10
14090	41
352533	38
198225	33
192756	491
953855	113
25453	1
355940	1
1105328	20
584083	5
189544	22
4455677	44
261350	289
337724	325
453896	845
344170	60
550793	142
1028915	167
346267	91
262756	295
353593	6
272401	226
1111448	721
184456	85
510505	471
354501	4
276861	589
380534	49
839598	12
276802	189
192807	145
196645	807
517722	234
354097	161
4308591	187
332666	459
337762	4
513021	210
247883	37
1111191	248
1110757	75
259271	179
355045	130
322991	207
353453	96
367176	5
158373	1
270158	150
270391	624
278712	31
276894	104
339905	252
217100	80
1106671	7
1067143	168
578586	57
1051764	309
193155	49
1109422	419
461795	38
560336	41
309441	3
575041	186
322839	26
304777	3
627853	82
348821	164
351447	12
356073	59
188411	189
2233608	80
543553	11
1107027	647
260451	191
582103	21
170335	374
772282	371
189879	22
896489	373
351478	97
425767	16
524213	293
268962	2
216902	168
273385	3
3182739	46
805066	72
264298	158
4401045	1
2066374	23
593463	21
262102	23
659831	47
304360	6
720709	41
310931	28
171532	16
575844	2
1105038	285
263662	142
320070	1
2724618	11
826541	33
449833	288
264109	57
183446	722
409947	8
819404	3
294909	7
532118	290
637214	9
830189	22
589071	102
590980	3
795773	14
277967	37
215897	60
185660	107
461487	18
786646	7
363625	7
657485	6
585880	30
270451	82
258530	111
470117	3
271811	39
804579	14
263850	33
356226	208
4461762	1
652823	30
511594	106
580629	62
1021682	79
268379	20
574038	2
199572	298
276414	143
276149	69
1806896	9
1109101	3
1110412	15
414949	1
189147	7
826382	6
355621	6
1107761	180
348376	103
346548	27
349175	121
427241	190
341750	15
1033167	5
558444	1
799034	33
567595	29
811108	2
814568	34
772436	5
354850	108
318766	1
271101	77
348850	121
584137	1
179708	29
447141	5
277293	7
1109249	91
268125	1
347523	34
1110312	91
318231	5
719058	5
276305	98
927352	23
321992	38
331240	2
524763	13
519573	2
279298	58
192494	54
4358599	42
214392	15
196444	90
260670	20
4339801	7
302641	1
876705	80
198964	56
322138	13
322372	136
1110378	94
825063	9
325340	40
262148	3
353012	25
583117	72
233549	14
352049	22
592160	37
84709	12
976470	14
420345	43
519000	11
161993	17
270707	57
337494	47
844902	3
4483570	74
259609	3
1105574	2
4301298	39
772972	13
268099	82
262399	392
276721	81
262696	3
433676	11
233691	11
167204	427
843124	2
390896	19
264496	55
592365	21
267926	1
173245	22
842786	23
271255	47
262409	38
569581	17
295564	57
351449	16
826624	44
269902	62
354964	37
317109	1
215750	15
269726	19
265580	48
195157	8
325036	9
263227	44
320249	14
275819	13
331043	57
318695	4
470382	30
308042	1
54563	2
217139	6
702731	2
274387	54
844006	5
761408	3
588197	31
264489	8
539820	21
197038	20
377946	4
296726	20
327439	4
270480	3
270571	12
355305	4
389282	97
273778	20
252684	12
509285	14
1106862	62
755126	32
531928	2
303491	73
819810	3
343923	14
4432841	70
356590	29
326644	5
565625	130
356657	41
549756	41
266816	38
430219	114
1105552	31
308117	72
3989538	17
271804	5
4449236	5
331772	75
4446732	9
534929	27
299687	139
359809	34
1569569	24
2808641	6
334292	8
434089	16
248521	7
194665	1
261076	8
381979	63
566262	50
276172	234
1034947	2
95995	1
191251	2
547903	6
825939	59
550814	2
1098946	48
4480176	10
305009	10
646743	8
259251	9
290178	110
275078	35
276777	11
514061	20
275339	21
4362337	1
300694	4
271846	51
189076	18
229452	1
1122596	6
333178	113
387615	3
349864	5
228798	35
661055	26
697874	5
1077336	99
584020	1
398255	47
632932	2
341287	21
1108078	12
1136443	14
4056154	2
263618	59
978894	1
525687	33
870421	2
300177	13
2182669	34
270866	3
277224	6
3029968	4
4430835	33
583746	19
264325	14
827195	20
66176	20
1106683	7
443853	3
277081	28
421792	62
2368865	1
277120	11
561676	1
646499	5
845273	3
430194	49
511216	19
322223	55
254600	1
450755	12
531038	2
1109505	43
355440	11
194563	52
831301	20
358712	9
813545	1
2250345	10
848615	2
741001	27
819962	25
550013	59
180471	21
348304	51
1106614	42
273504	3
323386	5
453405	24
529442	51
575268	3
320844	7
233411	7
3016478	12
1107758	2
449353	6
444987	29
191948	1
185628	26
912967	1
145419	8
1105687	56
720973	5
578457	50
199716	56
726712	2
358439	4
561607	7
354800	2
586968	15
303919	2
806407	1
277729	25
374557	3
242029	26
484444	2
189476	10
2075740	13
593043	1
591405	11
180511	12
814808	66
279582	10
214116	47
535399	7
1106654	23
821067	8
330921	2
1107057	38
260387	6
274018	2
346570	5
544844	17
352612	16
446135	4
318445	42
340189	3
857639	97
213258	3
316842	4
192079	1
545061	14
355097	6
275159	1
271830	10
233313	2
546557	18
570243	10
162913	25
192711	1
342801	21
355373	1
177512	19
352789	90
307217	1
452014	17
276386	4
452823	93
909401	10
530947	17
331878	29
831409	17
382220	5
264009	2
588320	22
846386	11
187294	11
820543	18
1110635	2
277512	5
324013	31
1111115	15
533847	7
568118	5
276620	32
318125	16
261551	4
278684	6
271131	4
346291	38
1107670	12
511564	18
631764	4
259870	27
565304	5
2311550	13
583656	23
521982	7
347976	12
791522	2
571965	16
1107018	33
847092	43
541354	11
97263	3
182470	1
574644	79
348336	14
180869	8
337551	1
272646	1
159007	3
390820	9
266221	4
341180	2
237138	3
110192	9
261097	5
213394	2
164967	6
416078	33
314406	9
579293	6
858190	43
613697	3
1109539	23
155511	46
349537	16
356404	4
801260	6
152612	3
336174	2
356148	4
183395	9
335984	3
210950	1
165241	1
351623	58
355930	1
583651	7
1044419	1
530717	1
192839	3
194286	8
683674	22
843785	18
403497	1
182079	3
242046	18
311286	1
4459184	2
819181	4
1749612	6
162576	11
189730	11
584765	9
551969	3
234443	21
275628	40
2326782	3
1062061	30
2122024	3
271647	13
458550	2
534922	1
11120	1
161571	40
274324	2
518360	5
1110988	8
661367	12
1107759	7
167420	11
466811	15
276312	8
459276	5
326315	16
1107461	55
338553	1
193723	7
158378	1
233991	1
535375	33
186352	4
269107	13
812719	9
295296	3
331965	1
622256	2
725198	13
336115	2
1113282	23
321372	33
572335	4
276249	16
1108470	9
207770	3
188697	1
194710	5
1107895	3
631564	2
357305	34
541173	12
349142	6
1105659	33
574551	2
326701	9
834840	7
817781	5
1094991	5
276052	17
349892	2
267046	41
268372	6
576778	6
351881	3
585949	1
567961	2
160178	2
683621	5
230578	1
341749	10
521033	3
544950	1
528756	28
995147	22
4473596	1
261486	3
4372003	2
572010	12
351607	5
438304	8
524249	2
323829	4
554338	1
1099710	3
569030	15
276580	6
277265	4
712677	10
692154	4
1051082	6
132359	1
369416	1
332608	1
158183	2
817995	27
827794	2
1108747	7
445144	24
584263	2
332507	4
560906	3
334682	7
4378081	39
820458	1
364289	5
450849	3
522371	32
197290	3
556126	55
45363	4
4340153	5
512695	14
347128	6
592372	7
352222	3
314574	12
318928	1
325113	4
264835	17
833216	15
1038074	24
276151	11
277143	17
820287	2
421538	1
786449	8
659361	2
4432234	2
267123	4
407963	2
231563	8
835456	5
376862	3
295804	1
1107439	8
383885	15
4407703	3
325126	9
1102643	1
265524	21
585146	21
793874	1
1048020	7
554176	5
364538	1
179426	2
2435303	13
526150	2
345063	36
319784	2
422727	43
332560	4
273958	6
520720	5
311737	2
423830	6
583266	9
804995	7
707840	5
4327763	2
216279	1
620319	12
512253	4
312588	1
4325509	10
985239	3
851961	6
437137	23
685156	6
708190	5
183662	14
1107622	1
1108356	25
356455	5
337819	4
271822	2
730939	14
658370	7
323595	1
2120779	6
769961	13
277588	4
352624	8
296045	5
414089	16
413996	24
345121	7
405780	7
336696	1
584001	4
163433	11
708467	1
405046	23
810759	10
145077	1
1110187	11
571642	5
4155392	7
199532	7
274348	4
4365707	3
350349	1
584541	20
208280	3
191568	3
215495	5
133719	10
167338	1
2237866	2
548692	4
350256	9
258980	4
264787	14
1107799	10
436341	30
349459	10
172777	32
450047	4
584102	1
306933	1
342504	2
863612	12
316925	6
355019	1
276575	2
879327	18
183867	5
214603	3
462764	6
805699	8
3998912	1
340853	8
592594	4
584692	6
161164	9
211761	11
581286	2
2808643	2
4402042	2
196436	10
338778	8
1102477	11
826302	9
508788	2
4452846	9
3013444	2
237631	3
747987	14
178735	3
830014	13
2686372	8
678238	12
524318	10
196749	1
354905	6
352843	5
160661	42
212686	3
275743	1
353897	1
274652	1
567437	3
270051	19
344154	10
508897	1
351200	5
178568	1
629361	2
522591	16
338243	8
344726	1
56512	10
263933	28
345804	3
45623	2
279107	15
327808	3
354736	16
259912	1
538459	2
831922	8
261063	1
265175	13
846141	1
848315	28
134399	2
416287	4
2358	10
351593	6
813654	4
289627	14
211378	5
696477	8
288492	1
232975	2
587510	15
263895	7
228310	4
305177	6
199181	38
844501	5
846798	4
580008	3
520358	1
434339	7
729559	5
191274	5
167509	7
157573	1
842714	3
333049	1
260454	3
299171	1
272980	3
110391	1
344915	11
351309	4
277090	4
529192	2
411486	16
1107327	12
257829	4
1110317	14
352378	7
4335432	1
174036	14
271439	6
332364	15
276115	2
261992	1
1112814	12
577082	2
577512	23
348038	1
265828	2
148038	3
557734	1
517044	1
234488	8
977628	2
4460560	1
1073431	4
275218	2
310748	23
229386	1
833458	8
263770	7
564806	8
332132	3
4371365	6
393504	1
592170	2
350277	2
399637	3
350741	2
275069	3
334365	7
523051	16
340690	2
522699	2
198966	23
459025	4
782749	16
271482	6
216958	9
318764	12
826303	2
263452	13
355683	1
269657	4
335267	3
790026	3
343104	1
262258	8
4440970	1
1768317	2
373939	4
350719	2
331747	8
334864	1
349798	8
271766	1
808889	2
266862	6
581474	7
957807	8
819301	11
1729249	19
190639	3
213896	2
369389	7
275804	9
295075	2
462832	3
299877	9
272576	10
1782947	3
215018	2
215751	3
1106861	10
268475	4
1136492	3
338887	4
640998	2
331013	3
342105	3
181348	1
276029	7
170328	1
270199	3
351272	6
443620	16
589244	1
105813	3
569026	2
956654	8
295153	3
1082539	1
311564	11
348142	5
802104	2
580521	1
1105589	13
353820	1
354461	2
828884	4
300921	12
4402077	14
176455	4
743396	5
568135	21
4407190	2
359624	4
386977	1
242400	2
434336	6
1107209	4
339624	1
199080	1
339838	3
177846	12
582154	1
214651	2
580585	14
351583	1
649732	1
512052	10
230553	1
339695	5
271602	6
265708	20
528832	27
817183	3
833816	4
260529	3
521491	9
197537	4
260322	11
647343	13
192865	2
2341726	7
571185	11
921813	3
577170	5
4308149	1
988932	10
356012	8
590450	2
400871	22
676472	5
187400	3
336789	5
338372	1
374863	7
352799	5
541394	1
551179	3
781576	1
162820	8
347337	7
342786	24
263479	3
548032	5
462939	2
700181	3
439437	3
772398	5
326055	1
514008	1
350763	2
356627	8
335401	16
453955	10
215731	4
155616	1
238570	2
274965	3
322604	2
909065	16
352171	16
520231	1
355197	3
388945	16
582181	9
381694	6
579431	2
510070	2
4422580	4
345882	6
148072	2
356138	1
798253	1
745960	2
1106204	1
342887	2
686281	1
590168	1
258812	1
317265	4
320835	1
822733	9
344198	2
823803	4
271068	1
202367	1
1070477	6
278913	1
589313	1
267714	17
899195	15
447776	5
890546	2
349246	2
351182	2
457371	6
290210	4
567881	5
270248	3
348659	3
827689	14
616624	8
647215	5
570880	6
544559	4
352192	3
279059	1
367627	3
460953	3
420168	8
352965	10
275580	3
466409	7
1035283	14
270039	2
1111754	2
267071	1
259372	11
182117	3
4375710	1
339156	3
263106	1
338644	4
822217	6
689727	16
356144	5
584356	5
328212	3
589852	1
262673	1
311749	1
332349	1
830545	9
158399	3
365496	10
320972	1
593977	6
266715	4
3694599	1
339351	4
805185	2
177855	1
523712	3
335448	1
273904	3
196131	4
291750	1
720944	4
273648	1
526552	5
341252	10
809463	3
585914	1
4406795	4
106444	4
288193	4
509838	7
347166	3
271500	1
338022	1
277442	2
400443	7
333053	4
531495	13
759053	3
273741	1
577716	3
4440018	6
233817	2
2277614	6
1111350	7
886640	3
319909	3
617216	2
688923	1
1105454	2
178712	1
1095264	4
362997	6
312325	1
319219	1
571992	2
827702	1
586380	3
110772	1
851323	2
515059	10
1112762	3
277329	1
1112139	4
307680	1
202454	15
4447932	1
178001	2
262166	6
48899	2
264586	1
15993	2
236736	1
264684	2
766563	3
111344	3
4418586	10
268043	3
592572	3
293112	19
186851	1
689975	7
354144	5
2879379	2
522138	5
766351	3
266860	7
4430922	4
272080	1
585480	16
1076629	5
268297	2
351533	2
182893	3
3486634	2
199403	3
211039	4
582616	4
2774254	1
351794	3
227967	1
132895	2
170555	2
243150	13
330532	1
276402	4
578310	2
339229	4
312440	6
313578	4
278675	13
247715	1
144196	3
526490	6
188741	3
193233	8
530379	1
275796	2
197790	8
342075	13
181331	1
581933	9
352898	4
296340	2
192963	4
231752	2
588038	2
1106550	1
816919	3
183211	1
130468	2
279248	2
633100	1
1029949	8
350320	11
182735	1
1111782	8
1077751	2
358944	2
273481	7
345582	4
353711	14
4417539	7
769075	3
988375	7
815913	1
642922	3
249363	2
195508	2
321811	1
536754	10
619817	7
259087	10
352468	1
305059	5
1058090	4
1108989	1
366702	1
316008	5
189171	1
267042	2
591818	1
336691	5
262095	7
182874	2
1040889	3
397444	1
317633	1
526902	4
351231	7
548133	1
570367	1
528266	1
338345	1
165591	4
744094	1
346686	2
169901	3
333453	1
353843	1
846477	9
352489	1
716131	1
276404	6
341913	1
346764	2
340125	1
356055	9
14094	2
309892	1
717312	2
1110191	4
348897	2
308760	4
4363259	7
314480	1
312736	1
687846	2
326662	2
192684	2
814986	6
368462	3
6294	1
1106050	10
1624030	7
439924	8
271406	1
331317	1
354957	9
309083	9
408877	8
348393	10
112891	1
1012372	2
157012	2
275616	4
349036	10
429917	14
272749	2
317099	1
156646	1
4103317	4
319214	2
534926	20
586093	3
259772	4
556240	1
4481427	1
583958	6
259506	1
350392	1
353131	3
446691	1
326702	1
563572	2
164242	2
279387	3
344101	6
758280	2
210867	4
830280	1
1056389	3
733028	2
4425280	5
418334	2
592926	11
354163	8
572860	5
298621	2
984924	3
837396	2
543173	1
591439	2
142751	1
176704	1
324867	1
351682	1
336528	1
774358	2
314810	1
577041	12
262308	5
356329	3
346098	2
851782	5
342988	2
336708	1
2465036	8
302513	1
668513	2
325977	1
577228	2
816087	1
350759	1
313037	1
273600	1
588890	1
567974	2
339031	1
582222	1
340535	2
171718	2
821916	1
266676	1
234054	3
275132	1
275470	5
851715	4
273708	4
1030652	1
589450	3
1110008	10
234959	2
351972	7
187744	3
209408	3
40768	1
188225	4
450399	4
2286580	3
579750	4
340850	2
273967	1
278667	1
589475	6
4449803	4
336810	1
354032	3
274380	5
339050	2
179457	1
298254	1
4345268	1
305803	1
592649	3
166099	1
337392	2
1111570	7
169845	1
1517779	1
227886	1
269532	2
269949	1
808398	4
419601	6
4390755	5
574302	1
170462	1
277202	2
334328	7
583633	2
918577	1
338796	5
760350	2
339473	4
273325	1
347587	7
265106	4
4464323	1
109402	2
328822	7
563086	3
340706	5
345212	5
2127939	4
407393	12
1110842	1
873048	1
197291	2
336292	4
527512	5
982030	1
276050	5
196122	3
265182	4
827376	1
935268	1
262104	5
416286	6
531722	6
1106787	1
541135	1
214715	10
233435	1
212170	8
4480555	1
412249	1
353657	11
259173	1
170089	1
308970	6
265030	1
604966	9
848816	1
832846	1
345687	2
842596	1
332800	1
538106	15
565585	5
338348	4
307416	1
245324	2
851704	4
358483	2
401717	3
279492	1
714651	2
264585	1
1111586	2
269418	3
339791	2
578533	1
1110064	2
449417	1
289707	4
4391412	1
320224	2
351800	1
226929	7
879565	1
527891	3
336553	7
183954	5
383162	1
520808	1
265985	1
591245	2
274289	2
568968	3
317142	2
308136	2
1101177	3
272834	1
4296496	4
791560	2
773251	2
585807	2
808794	2
344329	6
29937	3
1107755	1
328276	1
687318	2
268725	1
186497	2
170185	1
278753	4
182037	4
527952	1
353775	1
199707	1
837859	1
311788	7
345635	2
343630	1
528071	2
1106475	3
546259	4
580920	5
585377	3
194043	5
411254	5
518389	1
188688	2
341343	1
743693	1
869324	3
4444771	4
268910	3
665703	3
560491	1
845691	1
2859978	1
751584	3
4365109	2
275563	2
154424	3
1131186	2
845291	3
623471	1
86429	3
803010	1
875224	1
185126	1
44311	1
333189	1
592183	4
395587	2
335330	6
341453	3
344400	1
518967	6
416043	3
261574	7
312322	1
322267	1
155701	2
520827	2
609589	2
1106880	2
171322	1
592977	7
588982	8
228479	6
512546	3
443945	6
744291	2
530885	4
14035	1
3265889	1
173739	4
700719	1
522549	1
381219	8
267645	2
509083	1
684238	3
355187	11
176925	1
292807	4
529180	3
580081	1
97000	3
339886	5
352014	2
300665	8
195258	1
329032	1
444241	2
352445	5
261208	1
125270	2
780650	1
392918	2
1111582	6
406247	4
577671	3
427219	4
267406	2
161579	1
1757845	1
525156	2
578287	1
716286	4
1089939	1
577189	6
1035392	1
352702	2
315453	6
519763	5
821514	1
188785	1
918313	1
114221	1
348748	2
271356	3
4462541	4
333695	2
348404	3
352784	3
322870	3
455805	2
336872	1
839137	1
535601	1
1016598	2
293580	2
294791	1
355837	2
208479	4
593363	1
277215	2
527857	1
823634	3
175272	2
276110	1
778758	3
266206	1
342836	1
523099	1
819676	4
579462	2
1111133	5
363035	1
357389	1
261631	1
521496	1
551562	6
16195	6
587347	2
185084	2
592832	2
361727	1
4414237	1
568952	1
92043	1
336817	2
579712	1
373923	2
267789	1
529873	2
350891	1
198904	1
355175	2
209990	1
274438	4
585178	2
1105984	1
308386	3
174368	3
555304	2
641987	2
306062	1
937075	1
710141	1
273705	5
359984	1
703731	1
300068	3
189843	1
1015028	1
325489	4
344607	6
3584772	2
309249	1
193620	1
826746	4
512239	4
339718	2
104610	1
1107716	2
351070	2
813220	1
205904	1
306778	1
583692	1
275984	1
259382	5
45562	1
593156	2
197318	1
268124	3
331786	1
546541	1
301960	2
324884	1
170248	2
343581	1
851923	3
1032415	2
701221	1
333360	1
152278	1
579174	1
272608	1
267739	2
312027	1
776250	3
356011	2
826749	1
278731	1
808244	3
276484	3
363507	1
322112	4
190084	1
4309134	1
839233	5
214471	2
529829	1
536535	1
331309	1
1088134	1
337609	3
288581	4
182033	2
542126	3
343740	2
439880	1
751018	3
335311	1
268880	2
326940	3
339092	2
832675	1
262416	5
530751	5
739826	2
355468	3
628218	1
536341	3
164744	1
197706	2
592902	1
610842	2
358007	1
874627	1
833390	1
138338	1
277922	2
338321	1
276761	2
415427	1
268612	2
162491	1
271734	1
14592	2
305841	1
309382	4
191994	1
557297	3
397363	4
162005	1
265367	5
580674	1
369299	4
570450	1
385545	2
349970	1
179810	4
354612	1
537396	2
349365	5
524404	1
330417	2
345637	2
351430	1
527067	5
51677	4
215317	3
194417	1
194415	1
759751	3
292709	3
811513	1
571373	1
1086621	1
362853	2
336518	5
512048	1
326968	1
308359	1
278860	1
112374	1
178274	2
271290	3
328554	1
301079	1
111130	1
667184	1
297149	1
329520	1
109634	2
1105981	5
333737	1
1109125	1
408513	3
345994	2
301578	1
356632	4
267914	1
257034	1
211191	1
346587	1
205594	1
1918929	3
1106583	1
902698	1
305127	2
321979	1
269983	1
185222	3
1107473	1
272209	1
274844	1
275180	2
273084	1
575756	1
279617	1
508866	1
350523	1
293937	1
264339	1
401384	1
265036	2
276597	1
195347	3
206494	1
593787	2
351062	3
113924	1
176582	4
261365	1
268123	1
2875735	1
827592	1
211667	3
325279	1
355771	2
3407052	1
307373	2
771083	1
509989	1
353896	4
277332	2
165430	3
264134	1
4383135	1
213290	1
1098634	2
197631	1
275881	2
210292	1
213717	5
592860	2
1845355	2
309419	1
196491	6
225316	1
831641	4
271431	1
792399	3
593965	1
4334746	1
227788	1
2256427	1
262944	4
591663	2
354158	2
715174	1
348398	1
269285	3
175377	3
540682	3
582682	5
557780	1
183114	1
791804	2
347103	3
349624	1
791595	1
4443094	6
707653	1
189611	1
4343981	1
190116	2
342873	3
276770	3
346769	3
303508	2
753064	3
304897	3
91147	3
4045882	1
351859	4
97321	2
1883	1
263207	2
335952	1
539939	4
269681	1
553063	3
162504	2
212201	3
332651	1
274128	3
315485	2
593868	1
394270	1
1105958	1
552779	1
582652	1
662917	3
539601	3
272758	4
1529382	4
593886	1
518329	1
275136	1
353026	1
533022	3
568383	1
212359	1
309048	1
277066	4
813944	1
211234	1
345347	6
806751	2
1106373	1
272060	1
250270	2
270059	4
168698	1
565481	1
206367	1
265940	1
330460	3
517318	2
762699	3
4424113	2
1080007	1
588060	4
277364	5
582627	3
279019	2
584397	4
327282	7
1111882	1
888575	7
330333	2
328137	1
772384	3
511724	1
851935	1
553245	1
356395	1
305946	1
1108974	1
1076587	4
151647	1
552621	1
593925	2
146541	4
290338	1
351094	1
277593	1
314842	1
352559	1
313685	1
528109	1
4400949	2
104358	1
423455	1
353923	1
274374	1
345354	3
356760	1
273902	1
196697	2
197524	2
95553	2
2160415	2
169897	1
241001	2
519374	4
373909	1
156357	2
996068	1
52362	1
300463	3
4302951	1
1109685	2
1054318	1
541252	1
331618	1
300435	1
366386	1
583398	1
273776	1
724472	1
719367	1
187174	1
186602	1
1007098	3
338456	1
314703	1
514640	2
189840	4
100212	1
522551	1
3355011	1
341966	1
849110	6
191951	1
274335	1
335301	1
352509	3
342575	1
252736	2
209028	1
264248	1
1111522	2
349716	1
297580	1
513685	1
2700687	1
561193	1
4377150	1
542995	1
198537	1
275123	1
868337	1
190638	2
319337	1
301859	1
334529	1
555101	1
368318	1
327900	2
238487	2
1105016	1
263508	1
574951	1
174959	1
320354	2
1107945	1
334699	1
4413164	1
157101	1
346185	1
351020	1
2208658	1
840419	1
814853	2
335965	2
194667	1
343030	2
1737536	4
846482	3
334538	1
4387323	1
573379	2
278563	1
552508	1
346107	2
4460109	1
356454	1
166629	1
334751	1
153978	3
326013	1
230725	2
327284	2
291263	2
1857626	4
838544	1
4366524	1
310979	1
302491	2
266198	2
274455	2
577377	1
651079	2
1100798	2
195415	1
351592	1
849147	3
289904	1
272889	1
682726	1
357028	1
351659	2
289213	1
308734	1
249047	1
279301	3
275288	2
336486	1
440840	2
196390	2
1107459	2
208571	2
244484	1
160748	2
4324489	1
847728	1
310491	1
2645488	1
307462	2
589848	1
542251	1
269413	2
4364237	1
4352875	3
660214	3
106698	1
322562	1
1109947	1
346804	2
2315700	1
175080	2
573110	1
349971	1
531675	1
198238	2
268220	2
315390	1
193784	1
323818	2
345126	4
589530	3
314922	2
534498	1
525606	1
1020605	4
1143726	1
834553	1
199337	1
132670	1
836717	2
209361	1
300254	1
332854	1
4364243	1
606927	2
258280	4
330118	1
349503	1
353330	3
707986	1
268037	1
216524	1
261070	1
261178	1
315309	1
554303	2
400599	2
196778	1
339180	1
265976	1
1114323	1
1110458	4
4429719	1
218151	1
355312	3
1106006	1
196815	1
321107	1
554372	5
267847	3
439512	1
583500	1
531888	1
185334	1
197624	2
582884	1
297816	1
163997	1
1084417	1
830481	2
1105876	1
1099674	1
4465275	2
826195	1
1012494	1
287507	1
585227	2
2797565	1
323403	1
4369956	2
553654	1
157238	1
560629	1
337673	2
637934	1
4381755	2
276434	2
724298	1
204093	2
1104733	1
277299	1
342429	1
275423	1
350579	1
207532	2
567616	1
313456	1
586356	1
270759	1
198774	1
100411	1
331553	3
182970	1
806030	1
510498	2
324015	1
105358	1
567518	1
145737	1
109977	1
548503	1
345111	2
1078587	2
333602	2
4432238	3
903184	2
789601	1
255235	2
592616	1
711099	1
319378	1
1107117	1
376516	2
259051	1
337772	1
287576	1
4481506	2
544996	2
766113	2
275631	2
195934	1
581384	2
259249	1
196571	2
133178	1
531730	1
572067	3
735769	1
830080	1
294255	1
582089	1
1046624	3
548686	1
266411	1
268581	1
190976	1
277349	1
186645	1
188966	1
543431	2
323154	3
197249	1
190242	1
581079	4
538398	1
21195	1
544859	1
258169	1
843553	1
262631	1
1107749	1
113111	2
14205	2
251854	1
295978	2
211706	1
388808	3
592626	1
333471	1
812079	1
195840	1
42395	2
363887	1
544243	1
345913	3
343453	3
175575	1
310499	1
157272	1
339336	1
509371	1
1105486	1
527032	1
357853	1
350255	1
4346168	3
204155	1
828483	1
533802	1
272953	1
576965	1
296680	1
297669	1
147086	2
522433	2
355822	3
313736	1
1108453	1
278392	1
276656	1
329790	1
569017	1
293210	2
337465	1
266153	1
261966	1
1110037	1
353982	1
593709	1
267451	3
330578	1
342777	2
164216	1
814406	1
519545	1
320141	1
269103	1
217096	1
265570	2
561826	1
1108799	1
4419459	1
367453	1
451273	1
195801	1
273223	1
231985	1
509416	1
273724	1
334122	1
332698	2
694337	1
228391	1
291722	1
275746	3
268425	1
211595	2
240943	1
592917	1
531589	1
300102	1
296165	1
567011	4
522961	1
586562	2
289310	1
247452	1
346350	1
1726408	1
190711	1
422283	2
337004	1
4399495	1
340194	2
195919	1
587962	1
383992	3
349713	1
196974	1
543963	1
471157	1
174651	1
110492	1
576377	1
364722	1
269777	1
649393	1
350717	1
519673	1
980248	2
107768	1
532831	1
586453	1
262970	1
362450	1
275305	1
265115	2
899714	2
3645621	1
158863	1
355089	1
264014	1
273737	1
195839	1
468313	1
321825	1
621700	1
272905	2
347490	1
196913	1
1954303	2
551955	1
818009	1
190523	1
269814	1
559488	1
268837	1
339720	1
582123	1
296041	1
4395530	3
614318	1
153187	1
537380	1
265912	1
1107798	2
4359056	1
531773	1
261924	1
216989	2
248923	1
591376	1
571277	3
321706	2
318503	1
329597	1
758482	1
168817	1
322062	2
584804	1
176230	2
320087	1
849346	1
309806	1
321484	1
165107	1
323265	1
269775	1
971109	1
354971	3
234113	1
802883	1
752354	1
350314	1
323583	1
109733	1
738351	1
304080	1
921722	1
966441	1
591684	1
1104739	1
329712	1
988358	1
348027	1
551963	1
370809	1
269091	1
184484	1
563613	1
269586	1
230118	1
587041	1
4472158	1
561312	2
294064	1
100140	1
353194	2
352802	1
195466	1
4343709	1
250784	1
351698	1
269973	1
624434	1
616310	1
740215	1
70067	3
796871	1
221338	1
188457	1
1111745	1
919158	2
371930	1
289538	1
274546	1
806182	1
312260	1
530973	1
352617	1
337727	1
566082	1
575553	1
105659	1
450207	1
137827	1
635373	1
158302	1
1870447	1
272767	1
292181	1
589696	1
516576	1
534874	1
335411	1
620041	1
203594	1
168047	1
2120775	1
562797	1
3262406	1
1107346	2
205846	1
560961	1
413695	1
635495	1
310978	1
838200	2
66188	1
614583	1
4404925	1
276499	1
515333	1
718320	1
263252	1
520931	1
137818	1
352202	1
179541	1
275990	1
4405128	1
3176547	1
326609	1
838196	1
203737	1
335701	1
333351	1
349372	1
321664	2
4385756	1
348568	1
205940	1
1111090	1
643447	2
4348264	1
333555	1
332241	1
538374	1
288780	2
338133	1
541403	1
178358	1
569786	1
2272351	1
262541	1
541979	1
537548	1
776708	2
828198	1
1104911	1
2447824	2
330279	1
939112	1
590951	1
512177	1
732128	1
571178	1
526665	1
348642	1
234298	1
342962	1
195047	1
514996	1
340447	1
308444	1
320373	1
556553	1
303498	1
589989	1
2797559	1
540546	1
260753	1
1666677	1
572485	1
699085	1
3699358	1
338198	1
310642	1
843593	1
199627	1
208790	1
532521	1
266583	1
279026	1
229874	2
313757	1
898217	1
263142	1
181226	1
270662	2
269141	1
843454	1
4374042	1
582558	1
509023	1
839200	1
155577	1
290405	1
1031932	1
279569	1
299592	2
354849	1
297856	1
196664	1
4359984	1
274901	1
710584	2
257881	1
188116	1
198271	1
844589	1
1109182	1
4481359	1
4305923	1
784040	1
4431208	1
1110253	1
266435	1
1646255	1
350910	1
335422	1
182744	1
2252259	1
319541	1
1108595	1
354517	1
581549	1
518598	1
542857	2
540578	1
4479317	1
311080	1
346719	1
372906	1
344906	1
277204	1
4375646	1
271689	1
844645	1
821468	1
164788	1
804526	1
300139	1
270988	1
```
