## Extended Data File 1 for "Diet induces reproducible alterations in the mouse and human gut microbiome": ERS606423_ERR675449.otus

```
#OTU ID	ERR675449
346267	1
292591	9
351478	2
1028915	44
957807	7
276050	1
896489	5
1077336	2
566262	1
530885	3
1105589	1
1107670	1
199572	5
1107761	1
265708	1
829401	1
83758	1
268043	1
465480	8
183446	7
188029	3
326940	1
177512	3
568410	9
1111782	2
332666	6
827195	1
1111191	2
268379	2
259271	2
1105687	1
337724	8
260451	2
351405	1
395587	1
354964	1
453896	7
261350	6
1106254	4
1107175	11
1111448	10
273657	2
216902	5
185660	4
196489	3
1105659	1
275069	1
517722	2
331043	1
772282	8
449833	4
276260	1
199532	1
569030	1
659831	1
179708	3
1109249	2
356073	2
352171	1
264109	1
188523	2
196645	8
1108422	10
510505	18
262399	4
542126	1
262756	2
799034	2
276158	1
4296496	1
167204	5
381979	2
831922	1
511594	2
751018	1
541173	1
1106614	1
720709	2
303491	2
344101	1
764605	1
170335	7
263662	2
444987	1
318445	1
270391	2
192807	4
4407703	1
276414	1
1107461	1
4430835	1
275078	2
349175	1
276894	1
578457	1
228479	1
271846	1
276721	2
352533	2
463794	4
258530	1
276861	4
4418586	1
452823	1
528832	2
4346168	1
565625	2
276802	2
322466	1
530947	1
1106862	1
355045	3
1107027	6
194563	2
1106101	3
589277	2
517293	4
524213	3
341287	1
257829	1
1051764	5
229533	1
196444	3
572010	2
162913	1
1110135	1
322223	1
348850	1
124470	1
215897	3
747987	1
826624	1
574551	1
352789	1
567595	1
199716	1
826541	1
277202	1
529442	1
84709	1
309382	1
332364	2
1108356	3
276172	2
276052	1
584541	1
858190	1
174368	1
513021	2
192865	1
322372	1
580585	1
436341	2
4432234	1
276305	4
590547	1
320912	1
665703	1
405780	1
1038074	1
334365	1
180471	1
661367	1
265052	1
953855	1
293112	1
188411	5
265580	2
4325509	1
348821	1
450755	1
583117	1
270451	1
548775	1
1105038	3
197038	1
589071	3
430219	1
345121	1
416078	1
277967	1
290178	1
260322	1
345994	1
430194	2
267123	1
535375	1
351449	1
274498	1
271602	1
275616	1
827689	1
262409	1
532118	3
857639	1
575041	1
805066	1
199181	1
1067143	2
398255	1
460611	1
324015	1
262102	1
550013	1
1107018	1
1109422	1
795773	1
161993	1
214116	1
4432841	1
66176	1
3182739	1
2250345	1
825939	2
192756	2
299687	1
1112389	1
333178	1
356226	1
594227	1
809463	1
4339801	1
274438	1
425767	1
350256	1
524763	1
509285	1
277729	1
331772	1
880506	1
570243	1
2075740	1
354850	1
198225	1
336553	1
318766	1
352192	1
211667	1
848315	1
1109505	1
295564	1
```
