## Extended Data File 1 for "Diet induces reproducible alterations in the mouse and human gut microbiome": ERS606425_ERR675641.otus

```
#OTU ID	ERR675641
183446	422
179708	23
1105687	109
275804	29
269902	63
1111448	566
322372	152
326609	11
189730	17
4418586	20
876705	74
805066	183
332666	388
333178	36
262399	335
274387	263
264109	60
857639	78
580629	58
1108422	628
270571	30
261350	271
453896	628
276172	102
1112389	107
277329	36
318125	10
712677	29
808794	1
513021	125
349503	2
1110135	300
466409	17
275218	7
188029	177
510505	408
444987	47
1040889	6
192494	51
591245	7
196489	330
589277	342
276312	77
199572	367
272401	192
355097	21
211667	1
1106101	158
427241	144
270158	83
289627	9
308970	3
352171	36
217100	66
1569569	29
276802	143
238570	10
1107461	130
1111191	367
1107175	608
267645	3
352533	270
270391	363
3581088	2
196645	534
276861	435
340547	33
4308591	124
583348	1
761408	15
266816	91
831409	70
260451	180
331772	73
352509	12
259536	28
847092	61
267451	7
355468	7
348336	13
310877	15
575041	120
563572	4
566262	41
1111745	8
273208	24
216902	139
565625	106
571965	2
1110104	6
356329	3
276305	139
261574	11
160661	54
543553	3
453405	44
1113282	9
346291	35
465480	601
192756	365
268099	71
233411	44
1109539	89
345466	41
537396	12
844501	36
165430	22
1105038	213
271804	48
3998909	3
351859	30
422727	66
532118	243
581933	20
325126	25
339905	219
268620	10
349459	17
264298	127
521033	2
879327	57
132895	10
271647	116
827689	68
279107	9
273657	44
356226	134
155511	23
517722	171
356627	74
292591	332
461795	46
382220	33
263452	12
348642	7
390896	19
708190	12
1051764	172
168145	4
352378	27
276149	56
2233608	71
658370	74
439924	14
275819	59
652823	65
321992	46
762699	5
980248	7
339886	9
258530	93
772398	20
568410	507
185660	80
627853	49
267717	1
275990	1
4413164	2
295564	45
683674	20
351449	15
172777	49
548775	297
1107027	291
585202	1
416287	13
318764	12
1098946	32
192807	58
310491	6
401384	13
265708	75
173245	16
812719	8
1106614	77
1110757	44
1062061	81
355822	29
277967	27
344170	47
842786	65
348850	49
299877	9
1109422	258
772282	258
1028915	120
440840	17
747987	71
863682	86
290210	3
580585	12
1517774	1
623471	10
275984	45
275796	3
517293	93
276721	59
269949	8
1136443	72
409947	10
352612	101
354612	12
263618	51
185628	25
259271	94
522371	17
275913	1
449833	210
276580	9
380534	16
331878	25
344329	21
571373	2
592977	9
3016478	24
347523	30
347490	25
337609	17
337724	250
189879	27
1106254	100
528832	40
66176	28
322991	216
320844	63
261414	13
330417	43
276414	146
356657	16
533847	22
348821	127
1110378	322
268372	21
322138	19
161579	3
263662	106
193155	52
265052	148
567974	4
588320	13
262756	262
460611	91
345063	22
262102	14
1106683	60
269657	21
354144	10
569581	22
1098634	4
1110008	41
814808	64
341749	57
199181	39
1107761	107
271846	40
848615	3
995147	11
544559	4
276575	46
268196	2
348376	118
275628	47
585377	14
583117	70
56512	10
326055	16
573110	15
688883	1
463794	147
307640	7
858190	41
389282	51
275881	6
511594	96
271811	119
524213	264
238487	6
351972	6
896489	217
264585	3
2358	15
560961	2
559488	6
110046	1
522138	3
354097	178
352789	76
277081	147
1106861	17
348393	6
184456	53
640998	10
170335	187
268379	26
1109947	1
4339801	5
233691	33
109402	1
321484	7
272749	4
164071	7
351794	14
439437	2
4432841	73
356073	79
557780	6
260322	14
192839	2
233991	2
214116	24
180471	30
568135	17
350691	3
4430835	35
354736	100
584765	30
338796	17
187133	4
272060	50
589000	3
450755	67
819328	1
269576	7
348875	2
105358	3
369389	7
751584	21
745960	4
181940	1
352222	6
311788	10
274521	1
1107057	56
355045	109
4440624	5
198964	36
593977	6
413996	17
267071	3
466811	140
231563	18
814568	23
637214	4
274965	45
328822	5
196289	44
273904	19
578457	8
585480	23
701221	6
826624	175
558397	10
276141	2
586290	4
303491	45
655725	7
819962	18
1107327	24
345994	7
1077336	68
443620	37
188574	2
585227	5
354850	104
331013	11
345347	21
3989538	16
202454	10
292807	1
1067143	94
356455	11
819425	1
270707	28
228798	32
237138	23
336691	26
194077	2
659831	96
1844553	1
311564	13
577082	5
550793	99
318928	5
274455	7
1107018	35
844750	3
334267	5
275970	1
324546	2
277512	26
2122024	38
530885	8
263850	26
264835	16
786449	5
576914	1
661055	24
2066374	25
554560	4
353982	12
275339	23
792399	2
825939	9
259870	15
345635	17
325036	36
837859	4
729559	20
351478	80
397065	4
593463	30
846141	25
739826	8
815828	3
310931	19
263895	8
830080	11
261076	5
264684	23
2724618	11
322223	43
215897	35
290178	89
44311	1
342075	37
689727	10
531495	7
538011	7
323829	5
827195	22
277224	16
355621	9
2256427	2
552448	2
838200	5
4301298	20
268725	6
300254	14
583046	2
462939	2
355440	23
134399	13
571242	2
260753	6
1078587	12
212532	3
337762	4
1109505	29
261097	46
356590	27
1107586	3
520720	4
243150	6
337494	73
1105328	37
579750	13
353593	9
4483570	52
719058	2
574644	39
4480176	6
341180	5
259154	1
260205	1
215750	49
2182669	50
583266	6
3736962	1
349175	97
310902	4
844902	22
400871	16
1038074	24
199307	3
234488	14
265483	2
332364	11
275136	4
592365	9
576400	1
162576	18
451273	3
339229	10
193233	14
314406	9
278712	29
273741	40
265367	48
4362337	6
390820	36
519573	4
167204	49
348304	61
188411	156
1122596	3
196122	7
352624	39
547903	20
405780	8
327808	18
329741	6
340850	5
334292	22
529442	34
336518	10
326701	8
355100	13
350320	86
264014	34
4385756	3
830189	43
95553	14
1107759	37
577110	1
528756	21
641783	2
271101	47
261551	10
741001	19
349246	5
1047886	1
275078	40
229348	2
276894	80
1107459	7
198225	40
592594	20
214471	5
190976	5
1106050	10
556126	48
353453	64
4378081	21
452823	36
331043	36
3182739	40
265580	69
273504	27
182079	33
353012	12
339336	4
354318	2
270451	50
214835	17
672978	7
400443	32
308117	78
351881	27
193678	16
1109249	55
346267	60
273385	8
276808	2
593301	3
609295	3
522107	3
195005	3
182470	2
336528	3
310945	4
316357	1
196444	105
953855	67
539601	13
272111	2
510070	15
262258	47
264496	29
593709	3
264787	4
2465036	13
555860	1
843785	16
309892	5
585880	13
592372	18
567011	14
334365	26
421792	62
320224	9
305803	13
790026	28
264734	30
459276	10
350741	23
350314	8
851726	8
345637	3
519763	5
276050	19
275069	22
708680	5
272768	1
347007	1
319791	1
640999	7
515322	1
177846	8
265175	21
2250345	9
271737	5
325340	20
457371	88
179426	11
554372	16
591405	9
546557	15
821067	5
2435303	12
320249	21
196815	2
190116	4
420345	34
275470	11
266715	10
147100	1
376516	4
381219	8
353954	23
463843	4
564806	14
230268	3
259772	13
276052	29
277293	73
377946	14
540982	3
1106475	5
66188	5
180511	6
541252	3
816626	10
1109101	18
262148	1
823634	4
274324	9
258099	1
561312	3
183662	8
296680	7
259372	5
194286	12
338778	14
525606	2
270145	4
271482	17
274438	40
279298	44
357305	37
819810	3
817183	5
268910	13
271563	4
813654	35
320835	6
344108	20
443945	22
268043	34
1106862	35
4444771	2
585807	1
1112139	21
348027	2
304973	3
4455677	17
340853	25
583500	7
296045	6
565304	2
590951	8
353711	13
328137	7
351405	4
806407	10
262409	28
4406795	6
826541	7
299687	79
550013	39
259382	28
571563	4
265115	3
419601	1
1082539	2
657491	1
1107895	5
158971	3
262416	12
817995	56
329712	3
296042	3
353057	1
817781	7
1109293	3
195347	9
414089	37
575268	2
863612	6
518360	8
340852	5
333330	5
317045	3
720944	7
438304	6
844006	16
1076818	1
408513	16
189147	16
539820	30
703776	2
319784	5
340189	8
430194	46
345354	16
851961	1
535399	18
190946	5
247883	25
407963	4
347976	7
342801	11
1076629	6
1111115	15
270480	9
313685	5
1021682	44
660214	21
262527	1
1111782	23
211039	1
518598	1
592572	14
320354	3
356012	18
2686372	6
266862	19
192865	6
403497	10
291644	2
304777	6
207232	10
468313	3
271131	7
589071	76
819301	9
216747	2
356061	5
199716	52
744094	4
582184	2
302491	2
268121	1
341213	2
587336	1
302641	8
295417	1
820458	9
798164	1
189076	11
1107670	14
530379	11
1729249	17
191089	1
814986	5
318231	11
759751	9
804526	11
14090	49
1110317	4
4372973	1
353131	19
368462	7
4405128	2
544844	16
535375	40
164744	10
321372	32
834677	4
274289	8
919158	11
522591	12
331240	8
186645	7
326702	3
162913	17
590818	6
267926	3
578155	3
297577	2
342404	5
372368	1
187768	1
345536	1
277265	24
2510437	2
193705	11
4358599	21
462764	16
215507	6
427219	12
2120779	23
355312	1
824028	2
462832	15
470382	30
707840	11
355930	3
278392	3
378273	9
352008	1
1111582	8
352843	18
270051	12
646743	4
398255	24
275616	1
1108078	4
301655	1
339718	6
358712	13
820543	14
4449236	1
1594231	3
343975	4
271983	16
584541	11
869324	1
278684	7
529180	5
704264	2
367453	1
830014	16
430219	61
572476	2
423455	2
354957	31
355175	14
174272	2
812079	1
259251	6
258957	4
346570	2
205940	3
268837	2
196749	2
558033	1
371930	9
278753	24
826382	21
2341726	17
445144	20
810759	22
699085	14
740215	1
344726	4
452014	24
587510	10
1110458	5
4460109	1
578586	28
352559	18
335401	22
1075145	1
335097	1
849110	3
532377	2
345913	2
322900	3
349142	8
278675	7
365496	9
720709	30
267042	8
592926	7
1110312	22
341750	32
317633	4
557297	3
175272	2
332671	1
189544	34
110034	4
345212	8
381979	28
1105552	24
275987	2
700181	13
335984	9
1104911	1
301079	1
514640	8
846477	41
755126	21
339791	8
744080	2
304080	5
4103317	1
537713	1
678238	9
267046	37
324013	16
1084900	4
269107	19
176174	5
843454	7
109753	2
300694	2
333049	5
825063	7
805699	6
161571	40
261365	6
354501	7
434089	21
1110187	2
302513	1
338321	3
296041	5
353194	7
161164	6
356148	14
569786	6
1107209	5
1110988	10
260670	16
4440018	1
198380	1
416286	6
1991255	19
324901	1
277729	17
271255	6
418334	1
879565	4
4417539	27
1085127	1
509723	6
568118	4
388945	8
581463	3
1123250	2
259912	22
307373	2
561171	3
589475	4
342777	9
300665	2
369827	1
197290	4
769961	4
407393	8
194665	2
188457	1
413695	3
352965	10
4402077	2
309382	7
585146	8
406247	13
277922	6
366752	1
356404	7
536910	2
315223	5
300463	1
548021	7
310751	2
177222	2
301960	2
443853	50
110192	18
567961	1
318990	3
1102477	5
177512	13
196131	4
1111570	6
362846	2
331747	17
4343528	3
232380	2
2456812	2
168817	2
274533	2
355771	10
268123	13
275563	16
340111	2
436341	17
1624030	6
271439	2
582089	3
571843	12
661367	10
330460	3
1110037	7
559499	1
318163	2
77791	2
522433	2
265524	14
228479	4
174036	9
4472158	2
1107749	2
296726	13
319214	6
45562	2
275580	56
778758	3
321664	1
227920	4
1015028	1
349372	8
267714	15
1066648	2
187744	15
423830	18
49406	2
753891	4
77904	1
828884	4
552035	2
606927	6
161993	16
762013	6
776708	2
583134	1
592649	3
269418	3
1056816	2
527067	5
345557	1
317399	1
521982	2
530947	12
1094359	4
189476	3
320070	13
563086	8
208280	4
156357	6
97321	1
534929	34
344915	6
577170	3
192368	1
334328	27
266061	5
272576	33
302616	1
330333	9
512052	10
164308	1
309676	3
54563	2
183954	1
560092	5
242029	23
195157	10
322839	19
2859978	1
349798	13
275746	8
188523	69
84709	8
267739	3
353843	1
133719	2
522699	5
571642	4
582222	3
4365707	2
326940	17
434339	7
212170	6
357168	6
189840	1
449353	34
335330	6
454156	1
343442	1
182117	6
541173	9
276620	22
229808	3
3674778	1
330183	12
195508	2
364289	4
2808641	14
348559	2
635495	5
347128	26
4334624	4
354163	29
167463	1
2326782	6
311737	5
533022	1
647215	14
536535	4
1144764	2
340642	5
551969	1
330921	13
582181	7
583633	9
336145	4
814501	27
4476330	4
528320	1
207770	19
552508	2
187400	11
228310	9
525687	17
192963	4
802104	2
340706	18
1107799	3
1105981	16
1094991	8
826302	18
356644	4
348568	5
521491	8
450047	5
263207	7
332507	11
799034	11
400599	13
524763	19
647343	8
342105	1
258626	17
572010	5
345804	7
4481359	9
851782	1
1105589	6
4327763	4
619817	1
211761	6
560336	41
321251	1
45363	2
330279	8
836717	3
269501	1
696477	10
1106654	1
1106550	7
337765	1
1918929	1
697874	12
702731	3
1107755	9
290079	3
369486	3
356353	5
329790	3
791560	5
976470	17
420168	11
584356	11
546259	3
304416	4
271500	9
583746	14
342786	11
331786	2
511216	18
845291	9
565585	5
305059	5
276386	4
261486	4
548753	1
628218	1
569660	1
4324489	7
239386	1
277299	3
259087	9
276404	18
196736	2
2645488	19
345687	1
549950	3
303627	1
208006	4
215495	8
349864	3
263227	21
258995	7
1112762	2
1678333	1
676195	3
870421	4
354964	8
848915	4
554338	8
274128	26
263907	1
344101	12
364538	1
819181	12
839598	1
274348	1
241001	2
851704	5
213896	9
318503	7
333737	1
567960	13
311080	3
269141	6
845273	13
833816	6
217139	8
346719	11
1105659	20
194667	1
2963421	1
270765	6
572860	14
319219	13
561027	3
1737536	5
758280	5
106444	5
514942	1
319898	2
275288	2
268475	6
199118	2
858999	3
327900	8
292627	2
348142	3
624257	1
583656	35
411254	6
192747	1
1806896	4
191251	1
191568	4
339473	6
262104	6
183395	6
359809	7
268566	1
272277	3
588060	5
303797	8
529873	4
838685	1
214392	14
1106006	1
569026	1
321979	1
269726	5
460953	4
350256	13
187807	4
269681	7
351430	3
322776	2
271290	13
339695	7
512253	1
14094	13
43950	1
162211	5
324326	1
416078	18
193742	1
198966	16
342575	2
271356	3
4296496	2
199137	2
275648	2
270662	1
524318	2
268440	2
318445	21
214715	6
686281	6
538106	6
4312739	2
264760	2
345709	3
571185	9
267041	4
179613	2
338133	10
1111586	2
310979	1
355197	7
649107	2
447141	5
340535	8
582103	8
562376	1
349036	15
313578	9
411486	1
668513	3
461487	6
105659	1
588982	10
194563	22
592183	4
262677	2
312490	1
553654	4
463289	6
301717	1
1107758	1
356632	2
111267	1
322464	4
1035283	10
272758	11
589622	5
351253	1
539124	1
276499	6
272595	1
242046	7
283117	5
593156	1
346275	1
458550	2
232975	5
270059	7
272646	6
1076587	4
289788	1
269586	1
212619	1
569210	1
272328	4
2075740	5
341252	5
523811	2
234443	9
354032	11
551915	1
548032	8
338887	6
4477372	2
4429719	1
584692	8
534498	1
320369	3
279387	6
4312512	1
399637	8
851715	5
4360128	1
346107	1
352445	4
4155392	9
236736	1
275349	2
526902	4
111344	5
307462	6
346316	2
541394	1
310760	7
805185	3
4304089	1
587347	1
314574	5
296104	12
351623	15
326315	9
577512	8
270248	2
552251	1
569030	16
271406	3
105813	1
4390342	1
582123	1
4444663	1
623980	2
265036	2
1029949	8
196571	4
814406	3
641987	2
252684	13
4414237	3
336736	3
311466	2
567595	12
289161	1
13659	1
766563	3
346190	2
341287	19
279179	2
274018	9
264325	7
191274	11
875709	3
545061	11
185084	9
581079	11
333053	10
70137	2
851923	3
259846	1
272834	9
319203	1
162491	1
109977	2
273401	1
258202	5
738351	12
422283	7
304897	3
349624	3
338553	1
335965	3
1871	6
206574	4
1107439	14
3750373	1
171632	3
577716	2
167509	9
588197	3
271766	3
183545	1
566383	1
323154	3
1109709	10
542857	3
346804	3
831922	2
196491	4
321295	1
538989	3
1768317	3
4395648	3
1105486	1
346548	15
197038	6
727140	5
519000	7
342988	2
524404	8
168517	4
319337	1
405046	18
271602	5
774358	1
271590	1
262654	1
829401	9
208927	2
526081	1
629361	5
3013444	1
264339	2
1110412	13
338345	1
211706	1
806182	4
188697	4
323403	3
551696	3
288581	3
260705	3
159911	2
617806	1
363625	5
374557	8
830545	4
351070	2
332560	2
188225	1
566155	1
230118	1
276364	1
957807	6
300177	8
846464	2
1048850	1
166629	1
269973	3
2808643	6
276158	3
369555	1
272905	4
276029	10
272953	3
362997	9
450399	10
333453	2
689975	3
316535	2
68844	10
4432238	3
216958	2
580521	3
194692	1
620319	3
182647	2
576377	9
812992	10
208571	6
308359	1
326644	13
272192	1
531730	3
232658	3
557750	4
591439	1
269992	2
542126	9
356055	20
333351	4
339720	8
77909	2
801260	1
367889	1
347587	1
575553	2
581384	4
351231	6
429917	5
904668	1
276996	2
313898	1
334751	2
541354	3
538374	1
298850	1
586562	3
2311550	7
197537	4
610842	2
574551	6
197624	5
580920	9
359389	4
229452	3
321735	1
580090	6
446135	5
269125	1
517318	5
1510067	2
1108617	1
343740	1
300297	1
336983	2
566391	2
356011	1
328554	8
287507	1
4325509	4
316925	9
195840	4
577041	10
839233	6
305009	4
381694	6
277204	1
350664	1
176925	2
588471	1
279582	3
95995	1
1108470	11
985239	10
273481	7
332854	4
274795	3
321107	10
289310	1
197249	6
191050	1
226929	4
188402	1
567881	4
820612	2
321706	11
720973	7
343264	2
260156	6
593868	1
320373	1
346098	6
151144	1
194043	6
563490	1
1845355	3
270244	2
554912	1
181331	2
301459	1
268583	1
258169	11
246965	2
351659	6
543963	3
1111882	3
363731	2
1779496	1
215193	2
327284	2
269103	6
983661	1
98542	1
175307	3
909401	7
315309	2
318408	1
772384	3
308224	1
275397	3
351062	4
844645	2
279019	5
561193	1
554176	4
345121	4
162623	1
110391	5
2937207	2
335267	9
277068	9
572335	4
743396	6
4304085	1
4153045	1
311704	1
367176	6
2816368	1
307416	4
583213	1
199532	6
359720	1
309361	4
1726408	2
335846	3
314359	10
655793	1
163433	7
318524	3
565292	3
343923	10
509989	1
272878	10
45623	4
179907	4
363997	2
749791	2
848315	18
397444	2
277200	7
135704	3
162005	2
304360	2
2366688	1
582627	6
3645621	1
187174	2
170555	5
584397	1
341054	1
260890	2
988375	2
293112	10
772972	7
338926	3
260201	2
339351	4
277349	3
157894	1
260387	2
249363	1
233313	4
617216	2
594279	1
514996	2
843124	5
1035392	7
526552	4
351200	3
846798	2
349537	15
110885	1
196913	5
551419	3
810847	3
1101177	2
563228	3
573379	2
230725	3
663649	2
189843	1
275786	1
274597	1
511564	13
1529382	1
1111522	2
321768	7
342504	3
838544	4
197790	3
1131186	3
344158	2
25453	15
3029968	4
216279	1
4343981	2
353820	2
849147	4
330731	2
714651	2
444241	3
353923	3
927352	8
352013	1
315496	3
988358	3
196778	2
592860	9
269006	6
540682	5
559149	1
988932	2
811108	6
1104739	1
14106	2
1070477	1
266206	3
903184	1
524649	1
258148	2
2038446	2
323386	9
589313	4
261441	2
833216	4
1611482	1
274380	10
278563	2
197288	1
4471135	3
319197	1
4324586	2
268220	1
779847	1
333837	1
337673	4
211422	1
727945	1
349100	1
193480	7
527745	15
336292	3
273967	7
297580	1
334682	4
332349	3
826303	3
1048020	2
842714	3
363887	2
277120	6
308523	1
817672	1
584083	3
542737	2
348897	1
312126	2
4464323	3
828435	1
351272	5
534926	4
766351	2
3262406	2
273724	1
827794	11
437137	6
589234	2
4432234	5
182735	2
196974	5
265793	1
197706	2
344827	1
875290	1
1107716	1
651079	1
337735	1
4371365	8
434336	4
233549	3
297917	2
213717	2
211458	2
346648	4
820287	3
213394	2
332608	2
215751	4
345126	3
271830	2
786081	1
293789	2
214889	1
753064	4
1143482	2
512546	3
387615	7
347146	2
346524	2
348398	3
2160415	1
583958	5
532521	3
711099	3
1105984	3
590763	1
548133	3
277215	7
817151	3
4481506	3
833458	3
1112814	6
4433554	2
319476	3
579431	4
4341886	1
575844	6
272213	1
310642	4
561808	2
195801	2
828333	10
564334	1
211378	4
269285	1
1007098	1
276484	2
4416396	1
112795	1
294909	3
297638	1
267406	7
573289	1
279492	1
275138	1
528067	2
809463	1
336276	4
740806	2
194656	10
583651	2
509285	2
273118	1
1108356	12
593787	1
380190	1
265985	1
347042	1
51677	1
4415965	1
266841	1
314842	2
662674	2
791804	3
182037	4
318571	1
352192	2
555101	1
311749	5
194504	2
178735	2
277364	2
4381303	1
659361	5
970318	1
1749612	9
186851	2
274546	11
347115	1
162811	1
1782947	7
574038	1
2879379	2
355187	5
582757	3
345882	7
544950	4
4420206	2
369299	2
355196	5
352207	3
676472	8
136604	2
822217	5
341453	1
332651	1
547156	2
322585	1
300068	4
346337	2
154850	1
551955	1
544827	6
221124	1
193784	1
4352875	3
331117	3
759053	4
262166	2
515774	2
336817	4
111654	1
1108453	2
322062	5
769852	1
508788	1
229533	2
514061	1
276783	1
170185	1
646499	4
268865	2
808398	3
265106	2
341777	1
589530	3
357471	3
1108449	1
215062	1
269172	1
261419	1
886640	1
344256	2
196436	5
746661	1
553825	1
145419	5
2286580	2
176230	9
512695	1
4372003	1
186352	4
195885	1
4394350	1
522549	5
331965	2
193723	2
1110842	3
368236	1
839200	6
519374	2
331317	4
2237866	2
370338	1
730939	2
266221	1
273084	3
275676	1
343906	3
270222	2
522961	2
4383135	2
179853	1
259120	5
316381	1
344154	7
274603	4
1105305	1
818452	1
808244	1
162820	2
513440	1
2032782	1
346764	2
318370	1
146541	1
2137746	2
347933	2
425767	1
172624	8
548425	1
291750	4
2309802	1
347337	2
271585	1
268425	3
570880	4
178358	1
288128	1
797021	3
352601	1
246176	1
107443	4
316497	1
228391	1
589989	3
324658	2
565338	2
358858	2
571277	2
129394	3
196697	2
367304	5
322604	4
515299	1
100852	1
578422	1
2223970	1
469663	2
324104	3
978894	1
574793	1
194903	4
309873	1
324112	2
325442	1
192079	2
528157	1
204155	1
293580	2
4340153	3
540546	2
616624	5
111771	1
188741	13
179810	4
194710	5
820061	1
176660	1
716984	1
155884	1
298616	1
262095	2
582049	3
268962	4
4390755	2
16195	1
4452846	5
640304	1
354662	3
264572	2
909065	1
703321	3
1111350	5
344198	4
277143	2
213399	1
152612	2
523731	1
274115	3
546541	4
325633	2
315485	1
338348	6
313736	2
228330	1
364653	2
808818	1
161343	1
265030	1
240943	1
573969	1
322112	3
580093	1
332454	5
567556	1
2901246	1
189392	1
275423	4
450849	2
190155	2
4139860	1
556240	1
258280	3
646321	1
353897	2
667184	7
1084417	1
350763	1
1110182	1
266247	2
163997	2
582951	1
233191	1
306699	2
301859	1
150278	1
264636	1
190639	2
260741	1
582616	1
260553	1
251102	1
271822	1
498743	1
687846	5
851935	3
266676	1
187644	1
268297	4
592160	1
107235	3
332698	6
528071	2
262673	4
588624	1
340917	1
290141	2
820070	1
262308	1
272880	3
553362	1
593337	1
326968	3
544243	1
186555	2
4448250	7
396266	1
558387	2
352049	5
259275	1
3486634	3
1063783	1
1108378	1
775976	2
4432516	2
267914	1
561961	1
266694	2
101202	1
176582	1
262696	3
914235	2
346657	2
259910	1
183867	5
178712	2
817566	1
1106384	1
210554	2
274844	3
191516	1
237631	1
263770	3
613697	4
584804	1
751018	2
844366	1
586525	2
182033	2
520931	2
351533	6
344400	5
578147	2
328391	2
553080	2
180638	3
4361688	1
270993	8
229386	4
193844	3
193139	1
188116	1
103606	2
743781	4
339092	1
335952	2
275511	2
189459	1
311286	3
593980	2
215018	2
1110064	1
300284	3
318695	5
194978	1
728069	4
191148	1
716131	1
1103807	1
353657	4
684238	2
185222	1
300921	6
277420	3
188785	1
343453	4
262766	1
325113	5
334529	1
591376	2
373923	3
16036	1
1105454	2
1885089	1
584524	1
271139	1
194297	1
589662	1
833390	1
341912	1
835456	8
1022497	2
104610	1
512150	1
984924	1
336214	2
326662	1
4430034	1
351734	1
158373	1
335411	4
208479	1
163874	1
584102	1
4334618	2
157573	2
328212	3
351067	1
1517779	1
347655	3
579244	2
106258	1
339566	1
312736	1
971109	3
592004	1
346604	2
231169	3
265563	1
543291	1
351593	9
335018	3
363507	2
342656	1
760350	3
145304	1
1095264	1
2411216	1
523051	5
515059	2
552380	2
806751	2
275293	2
157122	1
145924	1
192684	1
352898	4
333695	3
780650	1
271672	5
3584772	1
333602	1
389529	1
232257	1
470117	4
616310	2
586759	1
397363	6
165241	2
194673	3
576671	1
348009	1
375106	2
592514	1
352702	6
3472078	1
350579	1
274083	1
265828	2
303414	2
899195	9
350910	1
190268	2
153075	1
273500	1
561008	1
164216	3
215918	1
29013	1
513003	1
347085	1
305946	2
899714	3
215317	4
110706	1
213870	2
4451523	2
4363259	2
4302951	3
264489	3
348404	6
164788	2
239128	1
297562	1
565357	1
329597	1
329662	1
266860	3
782749	8
336676	1
41119	1
188536	1
653753	1
537661	2
528752	1
696563	1
589848	3
395587	2
1054318	4
1107829	1
316008	2
194415	2
347908	2
258725	1
592857	1
275474	1
164242	1
530866	1
317099	1
170248	1
394270	2
273648	7
200078	1
584951	1
370809	1
786646	2
592086	3
208739	1
336553	2
307238	1
591818	1
349783	2
527751	1
263508	2
828198	1
337167	1
189920	1
171322	3
577377	2
1058090	1
276522	2
551295	1
318045	1
368318	3
272608	3
540862	1
524842	1
310748	2
358944	2
1141537	1
580081	1
268410	3
351182	1
4374042	1
319909	1
577228	1
309206	2
260536	1
352812	2
275631	1
288583	1
334215	1
522551	2
1107346	1
259506	1
4395530	1
52933	1
278059	1
565452	1
180881	1
206494	1
509838	1
683621	3
556247	1
310380	2
345582	3
581549	1
2277614	5
576666	1
333079	1
351960	1
352617	2
510286	2
784256	3
203737	2
590765	1
331192	1
563668	1
526441	1
265676	1
1105584	1
339031	3
453955	3
321811	1
834840	4
268002	2
383992	5
268927	1
329195	1
263106	1
3866487	1
842596	13
4422580	3
401717	4
271431	1
369797	1
214651	1
716666	1
167420	1
171532	3
4349573	1
314810	7
353032	3
328276	1
544996	1
355630	2
266411	1
576833	1
527891	3
234751	1
590175	5
197291	1
2315700	2
318766	3
527709	2
312027	1
551902	1
83758	1
212686	2
180555	1
260140	1
349365	2
561676	1
351900	2
366641	1
346350	1
531722	1
320972	1
100212	2
210965	2
553150	2
528606	2
191951	1
395040	1
822517	3
542699	1
4345268	1
350759	2
324284	1
352799	2
4449803	4
4440970	1
521313	2
887662	4
561036	1
206367	2
588890	1
298486	1
579149	2
261992	1
295804	1
301042	1
1006464	3
349204	1
102159	1
270908	2
14035	2
579712	1
276466	1
585073	1
4462541	4
343140	1
851323	1
551562	1
259249	1
177195	2
354283	2
174959	1
4346168	3
331150	1
1107473	3
271592	1
404691	2
270866	1
294064	1
292709	3
344607	1
634449	4
174974	1
332660	1
4448565	1
268720	2
350681	1
1106671	2
174422	1
4399495	1
205846	1
196664	2
216888	1
831301	2
348313	1
329817	2
194770	1
331553	1
4446732	5
351465	2
1012372	2
1104817	1
155951	2
351309	2
604966	6
1107622	2
276656	4
880506	4
421538	1
86429	2
172640	3
584463	1
1068499	1
331222	1
314922	1
863019	1
13986	1
529829	4
229683	1
968336	1
631564	2
259594	1
170328	1
343104	1
566082	1
330532	1
621700	1
231985	1
160140	2
308598	1
270015	2
831641	3
3671383	1
342887	1
185676	1
322203	1
3919797	1
277332	2
231510	1
1857626	2
568968	1
350392	2
568383	3
579541	2
4370324	1
172948	1
193453	1
325557	2
772777	1
262541	1
325836	3
348508	1
212201	1
585365	1
270758	2
754283	1
346769	1
169847	2
320912	1
356624	1
261519	1
511119	1
1092819	1
338644	4
590544	1
3994832	1
224204	1
274335	2
271866	1
583635	1
216524	2
340940	2
657485	1
274498	2
148072	1
547601	1
297396	1
311961	2
1105696	1
340886	1
2653002	1
588277	1
4347265	1
571645	1
591861	1
163430	1
1136492	1
263044	2
338910	1
337619	1
333189	1
548692	1
308760	2
227967	2
158273	1
553245	1
1106140	1
265912	3
300766	1
334864	1
439880	1
513767	1
1110191	1
195047	1
1111142	1
266583	1
276115	1
1051082	2
523712	1
526490	1
4295644	1
336375	1
383659	1
233817	1
577671	4
178274	5
367627	3
559991	2
269532	1
306939	1
713689	1
260018	1
193358	1
4407703	1
324975	1
1133519	1
217096	1
2797565	1
816483	1
277067	1
815207	1
334697	2
317265	1
4314950	2
214603	2
531773	1
874627	1
363035	1
312440	3
249047	1
517495	1
198537	3
276985	2
1089636	2
554303	2
176455	4
186497	1
372906	1
614583	1
279617	1
1107422	1
318496	2
580270	1
584020	2
571992	1
309302	1
594119	2
562408	3
272186	1
4471604	2
180738	1
335675	1
175550	1
341284	1
276770	2
111277	1
1111561	1
715492	1
262944	4
313452	1
344527	1
273954	1
294219	1
293655	1
345717	1
309534	1
315453	4
1099710	1
821468	1
303196	1
700719	1
509416	2
4460560	1
330512	1
567437	1
3176547	1
2700687	1
238697	1
347226	1
180235	1
353868	1
297149	1
718320	1
324867	2
326265	1
826746	1
331737	2
259631	1
206213	1
593514	2
125168	1
829337	1
810788	1
275960	1
459025	2
1108747	1
344488	2
288557	1
1109125	1
334870	1
313431	1
275150	1
1106362	1
385545	1
660676	1
1828413	1
260375	1
399245	1
270290	1
584425	1
214214	1
273737	1
446691	3
4406616	1
183812	1
887025	1
591663	1
308734	1
205155	1
525378	1
334258	1
138338	3
832138	2
570243	2
324522	1
259614	1
263479	3
213966	3
1127197	2
308991	1
4375646	1
390497	1
719367	2
529531	1
207713	1
295296	2
526150	2
515853	1
192598	1
589852	1
275305	1
3891581	1
104752	1
400739	2
533802	2
587041	1
454363	2
4431208	1
935593	1
812138	2
182619	1
388808	3
3851578	1
819404	1
579293	1
4359984	3
262454	2
221340	1
268037	1
449417	1
155577	1
271689	2
310490	1
151401	2
312269	1
269401	1
181707	1
182903	1
271476	1
229097	1
156646	1
102910	1
1034947	1
588038	1
1051317	1
4447176	1
261177	1
337511	1
264424	1
509070	1
275950	2
1110253	3
548686	3
268841	1
356138	1
316907	1
273600	1
918577	2
106698	1
785026	1
789601	1
333426	1
245324	1
177748	1
194478	1
278901	1
353850	1
274901	1
769075	1
2398623	1
312814	1
644244	1
277574	1
294754	1
186886	1
536341	1
556604	1
291179	1
574302	1
646677	1
202367	2
564941	1
3412718	1
298621	1
352878	1
223853	1
353896	2
364753	1
1044611	1
814322	2
1064062	1
352652	1
305127	1
365455	1
264443	1
277588	1
351682	1
262956	1
4471139	1
309083	1
181348	1
339838	1
1111328	1
352262	1
313834	1
178546	1
190547	1
1135364	1
48899	1
471157	1
4425280	1
538459	1
16477	1
337772	1
343630	1
344906	2
216710	1
341724	1
350866	2
1104931	1
355938	1
269873	1
171636	1
328143	1
172002	2
357853	1
349960	1
643447	1
3150250	1
348065	1
346686	1
415491	1
276110	1
643362	1
4404328	1
290405	1
199548	2
339914	1
732285	1
355494	1
276151	2
846482	1
4402042	1
277388	1
821365	1
144247	1
582883	1
1582779	1
209408	1
550674	1
348487	1
166355	1
204126	1
191994	1
351020	1
272889	1
662917	2
276434	2
551394	1
918313	1
350865	1
518894	1
275743	1
338786	1
29937	1
358030	1
875224	2
928111	1
576689	1
274317	1
347103	1
262724	1
278667	1
827592	1
4388422	1
698961	1
450207	1
261209	1
591158	1
1742070	1
2797559	1
637934	1
165591	1
457614	2
726712	3
234113	1
267223	1
383885	1
278913	1
182874	1
190711	1
312062	1
592616	1
570367	1
352014	1
240271	1
298562	1
796871	1
240746	1
354905	1
940433	1
518438	1
187294	2
295978	2
296407	1
372622	1
234054	1
257829	1
190658	1
272209	1
591399	1
4414241	1
373909	1
204093	1
822733	1
804995	1
175377	1
317135	1
271430	1
197972	1
348659	1
177032	1
4433876	1
266435	1
113924	1
253513	1
269815	1
975306	1
169901	1
551179	2
110660	1
1666677	1
309249	1
274148	1
2875735	1
70067	1
844589	1
555400	1
366143	1
338601	1
238813	1
544678	1
175080	1
915309	1
337784	1
241489	1
4364237	1
292575	1
1077751	1
165845	1
187767	1
190577	1
295075	1
556244	1
846386	1
547854	1
298973	1
350301	1
221429	1
339156	1
4074664	1
183071	1
16512	1
584418	1
343030	1
1078373	1
336810	1
1088134	1
577674	1
276761	1
273364	1
100411	1
313216	1
346669	1
686984	1
393504	1
4464787	1
103145	1
744291	1
266421	1
1033167	1
203594	1
346587	1
275483	1
1108954	1
523987	1
258812	1
190248	1
175168	1
182522	1
```
