## Extended Data File 1 for "Diet induces reproducible alterations in the mouse and human gut microbiome": ERS606426_ERR675452.otus

```
#OTU ID	ERR675452
524213	2
712677	2
510505	18
279298	1
1028915	39
177512	2
1051764	2
337724	24
196645	7
179708	5
957807	6
530885	8
953855	1
185660	1
262399	5
335267	3
1111782	1
1107027	2
192756	2
259536	1
263662	5
348821	3
465480	5
696477	2
354163	2
460611	3
1112389	2
274128	1
356657	1
264298	3
292591	5
1108422	12
276770	1
183446	4
524318	2
1109539	1
1047886	1
356226	2
276052	2
194563	3
346267	1
264109	5
581609	1
772282	4
348850	3
517293	1
513021	4
247883	2
162576	1
193233	1
270158	5
349864	1
318949	1
575041	1
1806896	1
449833	2
1106254	3
1111448	8
272401	2
270391	6
199572	6
270451	1
453896	6
833816	1
268099	1
207770	1
354097	4
196444	3
155511	1
1098946	1
535375	3
1624030	1
170335	2
896489	4
290178	1
1107175	7
14090	2
4380006	1
333178	2
2182669	2
830014	1
568410	5
335926	1
340535	1
2341726	1
348376	3
263595	1
276414	1
1106101	3
322138	2
863682	3
430219	1
1107761	1
1111191	3
196489	4
1109249	1
189544	2
332666	2
352789	2
548775	9
346291	1
1109422	3
292181	1
199181	3
342801	1
1105552	1
259271	3
276861	2
277729	1
1111115	1
180471	1
550793	1
1021682	2
1105038	3
261350	1
851704	1
511594	2
452823	2
661055	1
275339	1
358712	1
262095	1
1111882	1
805066	1
589071	3
463794	2
325340	1
339905	3
547903	1
535399	1
299687	1
592514	1
534929	1
264496	1
188523	1
275628	1
4417539	1
322991	1
565625	2
217100	4
352171	1
365125	1
1110378	2
188411	1
354850	1
4358599	1
355440	1
267046	2
572860	1
578053	1
567960	1
340706	1
814568	1
826624	1
341287	1
260451	3
196491	1
276721	2
544844	1
347337	1
373923	1
529442	1
330460	2
4483570	1
592372	1
1106862	1
212686	1
848315	1
1077336	1
276802	1
262102	1
188029	2
349175	1
570367	1
791595	1
189730	1
163433	1
169234	1
47100	1
186352	1
270248	1
295564	1
876705	1
322372	1
471159	1
548021	1
845291	1
390896	1
522549	1
271101	1
427241	1
550013	1
355045	1
56512	1
276404	1
264009	1
570243	1
353657	1
422727	1
591439	1
444987	1
416078	1
269902	1
446135	1
```
