## Extended Data File 1 for "Diet induces reproducible alterations in the mouse and human gut microbiome": ERS606426_ERR675642.otus

```
#OTU ID	ERR675642
3182739	50
216902	242
1106101	250
1107175	919
264109	96
1108422	1012
262399	489
678238	18
264496	49
520808	2
322604	7
276861	738
335267	43
262416	10
584541	19
696477	19
192756	519
342786	43
430219	78
1105552	42
308117	99
170335	275
747987	17
535399	7
1111191	305
354097	637
510505	735
276721	85
66176	28
1646183	1
196645	934
260670	7
857639	84
339905	277
532118	184
1105687	72
272401	387
565625	145
545061	7
332666	370
772282	371
528832	55
1107027	581
330460	35
331013	17
529764	2
517722	259
1109125	1
276172	143
548775	479
516576	1
858190	106
196489	552
345063	96
262756	206
465480	920
333453	2
344154	11
1107761	181
1105038	409
421792	180
453896	982
260322	10
390896	28
535375	71
56512	18
349175	126
356073	159
1111448	1030
511594	134
422727	103
427241	210
299687	137
269902	90
825939	2
817995	35
356226	211
267041	5
4362337	12
292591	571
568410	915
357305	60
1107473	5
381219	9
1109422	412
188411	231
183446	527
346291	116
517293	159
538106	20
461795	25
579431	7
189076	23
348850	226
1106254	142
270391	339
460611	260
452823	86
1954303	4
521491	22
352789	116
1028915	193
110192	11
333053	3
267743	1
194563	47
819962	34
1051764	255
272608	3
356055	17
826624	70
188523	70
355045	156
356657	45
343453	7
470382	47
4406795	10
269681	3
199572	646
519573	1
522371	21
267046	71
268099	125
779987	2
337724	455
348821	184
524213	331
830481	1
215897	40
233549	12
322372	119
1729249	19
194043	9
46006	1
351593	6
413996	32
589277	214
511216	34
264325	11
2311550	20
814808	40
1077336	116
14090	106
341287	27
268865	3
512052	4
214116	12
511564	10
1110135	156
346548	24
567960	41
258530	78
1098946	70
896489	389
270051	16
276802	222
566262	52
604966	13
2465036	19
259536	67
550013	128
1112389	150
1105984	5
331772	141
447141	4
1110378	150
271846	57
276575	63
4308591	222
831409	16
380534	15
277224	35
420345	57
242029	25
927352	28
303491	91
264787	9
1021682	69
568135	23
217100	116
2341726	29
805066	88
1106050	13
276894	109
463794	311
720973	4
844006	7
550793	88
627853	78
353453	52
180471	43
332364	21
351659	11
353711	39
275628	40
263227	25
851715	8
105109	1
363625	10
275631	3
325340	24
161164	22
263662	183
267714	25
4331760	1
536910	2
184456	53
1067143	104
207770	6
351881	27
575041	105
270451	90
574644	46
546958	1
265580	144
192807	73
322991	152
265052	118
358712	72
957807	16
309382	10
279298	54
196444	218
592926	11
408877	1
276770	16
804995	9
720709	47
331878	79
241001	2
269726	19
198964	51
1107018	61
268620	4
416287	7
356012	7
264835	28
348376	349
444987	114
333178	103
321992	97
558397	5
4397901	1
268379	13
188029	237
405046	51
1106614	44
271983	18
258202	15
51677	5
275563	17
531495	6
228479	17
195415	1
332854	13
816626	5
264734	49
261350	205
156357	6
863682	92
263618	43
389282	64
161571	78
259271	96
712677	18
199181	80
1106862	46
162913	18
338133	5
322062	5
1107057	63
275881	13
183867	18
264298	228
1110988	8
513021	222
348027	2
437137	10
350741	8
270158	163
276414	97
196289	58
351231	3
326315	24
238570	11
290178	94
192494	77
1111115	25
569030	29
4325509	16
214392	19
237138	12
350320	42
269107	4
589071	81
277143	3
215507	10
260451	122
276149	37
2724618	8
163433	9
820543	15
953855	91
341749	65
814568	55
268475	1
585377	9
585480	31
685156	1
4483570	54
524763	10
351859	39
249047	2
449353	22
318125	7
247883	41
189544	56
315589	1
351478	143
1043378	1
572476	4
339791	1
1105981	7
193155	95
341750	11
830014	4
322223	30
198966	17
1109539	34
1109709	15
259870	13
760350	1
348304	39
351682	8
583117	167
580920	12
354850	65
216989	3
833390	2
279107	27
554372	9
346570	4
185628	42
295564	69
234443	12
193364	1
2066374	31
565481	8
659831	46
826302	8
439437	4
276052	85
267123	7
779847	21
580629	30
262409	21
408513	7
430194	70
259772	12
185660	124
351623	21
354144	15
1109249	95
755126	17
429917	9
1106373	6
593463	22
335401	35
988932	1
1106861	9
577228	2
353012	13
530947	16
342801	46
876705	97
1105328	50
266862	13
270571	19
196913	3
814986	4
316925	11
772972	1
162005	5
321372	51
268566	14
1768317	4
296104	20
262102	24
578586	35
381979	42
258995	5
658370	24
2250345	16
331043	53
716984	1
847092	31
324013	34
273208	15
337762	5
842786	36
594422	1
197706	3
411254	5
289310	3
197631	1
4395530	1
647215	10
275218	13
592365	28
230725	3
692154	7
583958	19
299877	4
258169	6
529442	33
264014	9
593977	16
518360	4
279617	1
294909	13
809463	7
271101	42
352612	56
186352	4
449833	296
252736	6
606927	3
333426	2
273648	7
4442730	2
348142	4
351449	25
296317	1
336553	6
337511	1
278712	37
585880	11
1105589	8
350256	6
272516	3
335762	3
1094991	7
758280	3
194077	6
226929	4
249363	2
360717	1
848315	28
416078	34
349798	4
822217	10
583656	70
334122	1
345635	26
198225	36
1110757	40
578016	1
346267	90
322138	12
1624030	13
808398	6
534926	34
510843	4
322839	2
352617	4
212359	1
552250	2
2233608	88
199403	1
400871	28
534929	51
846477	8
259012	1
318445	42
1016598	1
261551	17
273657	22
647343	8
766563	3
231021	6
296726	11
769961	11
1107895	16
569889	1
839137	1
164071	6
362997	13
276404	6
583746	9
1110412	14
560336	83
1845355	3
562408	8
1107461	61
271822	3
4358599	13
262095	22
331747	48
812719	18
661367	18
310499	3
97263	5
414089	11
4375646	5
4103317	8
167420	19
263850	39
332454	17
591245	1
924504	1
328822	11
198380	3
354957	31
277729	37
178274	6
272209	3
676472	7
577170	4
290963	1
265036	3
275339	26
233817	5
354318	1
1084417	4
592372	12
259372	11
193678	9
183395	9
268596	1
4417539	17
310931	8
343923	6
815913	1
177846	10
172777	29
193038	1
697874	3
304973	1
193723	3
272080	1
175272	3
450849	4
359809	31
751584	12
398255	42
189730	17
348336	17
349142	3
1105659	29
827689	21
279059	3
340189	4
215750	1
160661	50
583500	3
416286	2
401717	1
293112	22
308802	1
520720	9
354736	21
518016	1
148038	1
110706	2
1113282	1
4342704	4
471159	5
400443	11
652823	36
266715	6
353982	8
182117	3
251456	3
276466	6
976470	36
269418	3
262166	4
833216	13
355440	32
524318	10
778758	4
4365707	4
193233	30
196122	5
439924	17
860192	4
318524	2
192865	4
438304	9
273385	4
111344	1
349864	1
182033	7
995147	18
352509	26
520827	3
845291	2
354964	17
336214	2
572860	15
277967	18
708190	8
352843	13
276620	31
4405128	5
1112814	17
909401	4
1062061	34
579750	14
313503	1
552779	1
844750	1
3325767	4
270707	50
1084900	1
844501	11
1108356	3
4324489	10
741001	21
554303	3
791804	1
1106671	6
2358	15
180511	7
556126	52
581384	5
45623	2
816087	1
271811	7
580008	2
858999	2
720944	3
567881	4
109977	3
277329	1
194656	3
528756	28
544559	8
1111745	6
453955	3
274455	5
821067	11
2277614	3
263207	2
462939	3
187768	2
276050	8
182037	4
1107327	30
313603	2
41715	1
293869	2
577716	7
819301	17
276029	7
136604	1
262258	18
332698	7
453405	20
588982	8
356138	6
296680	6
580585	16
270248	10
197537	9
4462541	5
526150	2
1733364	3
2182669	32
540982	2
443945	6
451273	5
301498	1
197624	2
581933	16
585146	11
174368	7
745960	2
347523	12
300665	6
809954	1
539601	3
699085	4
214715	3
190638	3
311788	16
909065	5
2794235	1
554176	14
2808643	4
191948	1
466811	11
344108	20
1107755	6
314359	3
369389	8
189879	34
199532	4
165591	6
2075740	8
570243	9
340706	12
308598	1
329741	18
351794	26
355175	6
190976	8
352171	21
848615	1
583651	4
346107	2
830545	7
773251	3
195347	12
817151	1
234488	23
333412	1
344827	1
211378	5
173245	6
567011	4
707840	16
106444	3
321182	2
584692	5
349548	1
443853	11
84709	14
340547	21
584765	16
587041	4
261419	2
753064	3
199716	16
324104	10
1110317	15
573110	5
297502	1
289707	2
462764	7
570880	4
145419	9
278675	7
327900	2
433676	2
340535	3
338796	23
274844	11
164216	3
822517	5
31763	2
320249	13
354163	22
403497	3
445144	41
277588	2
67341	1
191274	4
521982	3
197038	13
345804	4
186851	1
319378	5
886640	3
326940	16
276158	2
821468	1
572010	17
338321	3
274438	6
661924	1
592160	2
272294	2
310877	16
276151	11
838200	3
4301298	19
342075	13
592086	2
1026524	1
336983	1
337735	1
845273	15
1107670	29
202454	12
985239	4
4452846	11
268425	5
4449236	4
2435303	18
267660	1
584356	6
662674	3
304080	3
267223	1
875224	3
338644	7
2326782	4
337392	1
402704	4
364753	3
318949	1
312440	6
887662	3
276484	3
819404	5
817566	2
541173	20
352445	4
605681	2
581079	6
265563	4
333049	2
1666677	7
1110312	16
1111582	15
556508	1
25453	4
592514	3
171195	1
321706	3
168817	1
452014	14
462832	2
733028	2
1737536	5
522591	12
441468	1
148072	1
589475	6
352799	20
346804	3
356404	4
155913	1
577082	6
338553	3
810759	9
1107209	8
839233	9
655725	2
267406	4
335971	1
543614	1
199707	1
274546	2
826382	9
318370	6
334573	1
208280	9
571406	4
275819	3
1076818	4
842596	1
231510	3
583266	9
196491	13
155511	23
1806896	5
252684	7
4430835	28
851923	6
277364	4
762699	5
397363	3
4435532	2
539820	18
761408	7
1131186	5
100852	5
336115	1
790026	3
268372	5
527067	6
683674	16
202367	6
646743	7
619312	2
183662	12
831301	7
177512	24
814406	4
518574	1
548503	1
4378081	2
178735	19
899714	16
206574	1
196697	3
352222	19
300694	2
301859	2
270480	3
300960	1
329817	2
355822	7
1106384	2
577189	9
582103	9
307462	4
434089	8
355197	2
277120	11
519763	5
193139	2
330921	2
539296	2
208571	6
851961	3
450755	17
518438	1
443620	15
772398	4
269103	5
314574	9
195258	2
1035283	10
583348	1
1048020	1
582089	3
332651	6
814501	14
350447	1
343140	2
286668	1
529905	1
1111782	13
175307	2
1107303	1
1107439	9
105659	1
229348	1
184484	9
843124	2
1136443	15
3392847	2
832545	3
4415482	1
262944	1
179810	8
300921	7
196974	1
3407052	2
188741	8
4481359	5
564806	11
194286	15
873048	2
233691	1
1029949	8
1032415	1
1112139	2
2808641	2
3486634	2
337673	6
409947	4
390633	4
262148	3
245324	5
1109971	3
1107759	7
4440018	6
323829	4
331117	3
321628	1
318764	12
818452	1
659361	2
268121	1
277922	1
344198	4
268910	5
4352875	3
1109505	26
274128	15
519212	1
388945	18
362846	2
427219	1
3998909	12
637214	9
661259	1
195496	1
1035392	3
191568	8
189920	3
2686372	5
1749612	11
589989	7
668513	1
259275	1
698676	1
268725	10
182874	2
215495	6
569581	7
325126	7
548692	4
588320	6
258626	16
188966	1
542857	2
176230	11
844902	11
279582	2
514640	3
353657	21
1107758	4
342504	3
171532	18
105358	1
851726	2
104752	2
234959	1
1110458	3
470117	2
346719	4
423455	2
349783	3
631764	2
351272	4
340801	1
592572	9
309302	2
179907	5
210867	2
929836	1
372906	5
333837	3
356760	2
407393	22
231205	1
191287	1
683621	3
314406	7
729559	6
799034	1
590765	1
275987	4
351094	1
313191	1
846386	1
233991	1
265175	2
190639	10
270866	4
585178	2
593787	4
471157	2
175377	1
546259	1
1070477	9
4481506	2
347103	9
1076629	7
271830	5
315453	11
586562	1
268962	1
1111776	1
347933	2
336810	3
523051	6
277068	13
508788	1
321821	2
1726408	1
272576	21
546557	14
346316	2
4335432	2
1902400	1
1109685	1
730939	5
300766	2
321484	6
327808	9
193844	5
641783	1
1108470	4
820287	2
569786	5
466409	9
533847	10
260375	6
336691	14
577674	1
261574	3
216958	12
1108747	1
524249	3
341180	9
305009	2
1076587	7
45562	5
229069	3
270446	1
340111	2
194710	8
196436	11
260387	5
263380	1
262104	1
353843	1
336518	3
336817	2
335311	1
568118	3
4430922	2
367176	4
389529	2
345121	2
349459	11
263479	4
212686	4
751018	3
395587	2
356329	2
823634	2
539962	1
340194	3
544844	17
777944	2
364289	4
214603	4
557780	1
338348	8
1110008	14
551419	3
344101	7
582951	1
564941	1
355196	8
661055	8
288581	4
420168	5
182647	1
228061	1
971109	2
306020	1
335984	2
311564	5
4343458	1
811513	1
576778	3
436341	5
228798	10
132895	1
265524	6
350666	2
14094	4
179426	1
541252	7
519979	3
272834	2
544950	2
353593	3
190116	9
323403	2
1569569	11
261076	2
700181	2
4460602	1
457371	20
237249	1
330665	1
181318	1
529873	3
724472	1
308359	1
273481	7
300463	2
265708	3
672978	1
296045	3
317265	5
846141	8
4418586	6
525687	11
1104911	3
547903	5
279019	2
1098634	6
612308	1
577041	10
188116	2
303498	1
813975	1
109402	1
171718	2
592977	8
351200	1
211191	1
260741	2
421538	1
689975	1
311031	1
846798	4
582181	3
279387	4
242046	6
776250	3
820458	4
4432516	2
268043	3
563490	1
217096	1
341730	1
314810	9
4418700	1
333555	1
268708	2
186645	4
319214	2
727140	1
579159	1
207400	1
766351	3
811108	3
268410	3
352965	2
216111	2
192963	8
4155392	6
571242	2
179708	29
345637	2
825063	1
330417	4
275470	2
784256	1
551179	6
956654	1
3989538	12
320224	7
619817	13
693613	2
238697	1
355938	2
174036	10
382721	1
567974	5
352049	2
842714	2
1991255	4
316381	1
4402077	2
522138	2
262610	1
188842	1
352014	3
345191	2
316842	2
333330	2
74407	1
4445669	1
1110591	1
170555	3
609413	1
194692	1
275882	1
334682	12
348393	2
819681	1
247452	1
273958	3
226756	1
565585	4
181940	1
339156	2
173218	1
312325	4
276701	1
100212	1
387615	5
4371302	1
812992	2
731003	1
322562	5
292709	5
513685	1
1122596	9
178358	3
263895	2
187744	3
377756	1
772384	2
423830	11
271602	4
2237866	2
45363	8
461524	2
228330	1
646499	1
113111	2
343906	4
782749	7
267451	1
323386	2
1110191	4
180105	3
1105454	1
214471	1
843785	9
208843	1
319909	8
817781	3
667184	3
330352	1
308970	5
365496	8
165430	24
591818	1
529180	6
279492	1
2120779	3
275288	2
4377809	1
614583	2
512546	1
311286	3
302616	1
270105	1
351960	1
541354	2
266061	9
313106	1
849147	5
822733	2
4399495	4
342836	1
527751	2
338778	5
329597	3
416341	6
797021	2
529192	1
484357	1
311591	1
1105486	6
887025	3
345582	4
347368	1
14106	2
330333	2
335005	1
716131	7
535159	1
347115	1
552035	5
199445	2
353339	1
213717	1
309083	2
179069	1
352559	7
833816	4
805707	1
198690	1
339720	1
696563	1
870421	3
830189	2
827794	5
400599	5
265106	5
515059	2
571642	2
353954	2
4385756	1
563572	1
180042	1
578537	2
274569	3
277574	1
836717	1
1102477	10
257829	1
343975	4
4307122	3
176455	13
743396	2
355468	6
572335	6
267071	4
401384	5
318928	3
806030	1
345212	6
444241	1
193358	1
1110037	3
827195	1
336539	2
468313	2
259120	3
327284	2
269125	3
358858	1
326701	6
345913	2
558752	1
577377	4
351533	12
571185	12
309206	2
812079	1
593709	6
336174	1
267926	5
386977	1
759348	1
278846	1
305059	4
904668	1
557646	1
588038	8
1111350	1
620319	1
342887	1
205594	2
358639	1
528410	1
592616	4
4364237	2
984924	3
177222	2
348508	3
589313	1
462585	2
582088	1
269973	5
129089	1
195005	2
344085	1
592183	2
276046	1
525606	1
324522	2
817183	4
3016478	2
318163	1
590951	7
319476	2
304777	6
326055	1
354461	1
833458	1
182970	1
726550	2
168145	4
351800	1
422283	10
271131	4
320070	1
415491	3
1051317	1
276125	1
622256	2
331618	1
133178	1
592594	2
1107716	1
1110842	1
110034	2
195157	6
439880	1
544305	1
593980	2
759751	6
320835	2
107638	2
268297	2
313685	3
275648	2
271804	3
524404	1
978894	2
312062	1
674324	2
4390755	1
851704	6
531773	3
4395075	2
749770	1
532831	1
1107586	1
352533	1
588045	1
349153	1
4414242	1
530885	4
278684	9
346098	3
337465	1
199307	1
271406	1
851936	1
351430	3
629361	1
1104931	1
563591	2
260088	1
162576	1
186886	2
704264	3
369449	1
851865	1
273741	2
980248	1
679939	2
1007098	6
583633	3
366797	1
565572	1
594265	1
277202	2
194504	1
329712	1
516519	1
565304	4
523934	1
588890	2
706283	1
1085127	1
196778	1
295296	1
300177	4
274335	1
576713	1
273967	2
771083	1
261631	1
154606	1
173939	2
351070	3
552508	2
354158	2
338887	5
317142	1
259249	1
263770	3
4345268	2
326732	2
295949	1
305803	5
536535	4
419601	2
805185	1
187174	5
1517779	3
2645483	2
267175	1
1111570	7
806407	4
689727	1
182079	6
110046	3
287576	3
309363	4
1111754	1
322585	7
863019	1
258204	1
373939	4
1111133	1
333695	3
276580	2
371930	4
542995	2
4420206	1
580521	2
129394	3
180235	2
3472078	1
798253	2
361727	2
347976	7
110391	2
565292	2
1109662	3
537548	2
312027	2
187644	1
323501	1
511234	3
484444	1
806751	1
277388	2
796871	2
342231	1
322112	8
329032	1
277442	2
4371365	2
554463	1
342947	1
349246	1
576166	2
234298	2
350381	2
234113	3
272758	6
4416309	1
828333	4
1108244	1
230252	2
358944	3
160748	1
579293	3
4422580	6
772436	4
151401	2
157573	3
513445	1
268196	1
14035	1
4380294	1
111277	1
259912	3
188449	1
263452	2
806182	2
694713	1
195885	5
349713	1
161993	2
324985	1
340853	1
278006	4
386788	1
536754	1
581265	2
274674	1
211761	3
1110104	4
4407703	3
369299	3
271672	2
104610	5
381694	7
260753	4
265912	1
289627	11
352751	1
662917	2
195840	3
318695	2
276312	1
300284	3
988375	4
446135	2
198537	1
412249	1
266860	2
328554	1
278913	1
1110187	3
155884	1
512239	3
331965	2
835456	5
336696	4
584951	1
527745	3
4479317	1
272060	1
260529	1
268440	1
577512	4
275984	1
1105016	2
326702	3
348398	2
228310	1
1050914	2
355837	1
513003	2
354612	2
585807	1
264240	1
271737	3
1066648	2
187133	2
214120	1
112891	2
325489	3
1129060	1
543553	2
707986	1
962817	1
1022497	1
511510	1
346686	1
374863	1
167509	1
309916	1
83758	1
259609	3
147071	1
313431	1
339473	5
563086	1
521313	2
844589	3
338345	2
4471139	1
540546	2
207833	1
335263	1
512048	1
345475	1
330279	1
821498	1
275293	1
188697	3
157101	2
581460	1
1105876	2
333216	1
265030	3
808794	2
328212	2
302428	1
210965	1
228391	1
959160	1
392887	1
194673	1
347822	2
352262	1
272768	1
382220	5
3377773	1
334296	1
302641	3
1104733	1
548032	4
4435934	2
851935	3
351182	1
547601	4
188355	1
591439	1
297638	1
4305923	1
703321	2
333351	4
195982	1
18066	1
819874	1
343859	1
273705	1
527891	3
191516	1
4453973	1
102159	1
4390342	1
554473	1
819181	1
922397	1
164744	13
585914	1
246965	2
275349	1
1056389	1
176212	1
743781	1
405780	8
2160415	1
243150	6
334864	1
263595	2
657491	1
237631	1
278550	1
549756	1
355100	2
271107	1
354517	1
799573	1
277200	3
263705	1
529829	1
320856	1
354236	2
347587	1
542737	1
353131	5
329790	1
181226	1
834553	1
261177	2
826541	2
846482	2
528606	1
332770	1
4432234	1
342452	1
582123	2
4364243	1
4357315	3
187294	4
177946	1
195047	2
339336	2
519000	2
335952	4
332185	1
989456	2
356144	1
287507	2
323747	1
717312	2
531722	2
716666	1
635495	1
327596	1
175333	2
264585	1
293210	3
303574	1
192684	2
4444953	1
293990	1
531730	2
314922	1
336276	2
244484	1
551562	1
307640	1
167204	1
2797559	1
349716	1
269532	1
990186	1
2281837	1
549950	1
261486	2
363887	2
704110	1
575756	2
743911	1
356148	3
191951	1
4334618	1
190248	2
215193	1
345126	3
311371	1
318408	1
262308	1
728991	1
643447	1
211667	1
265828	2
593043	1
584949	1
457614	1
4390319	2
1104739	1
590818	5
269611	1
851782	2
726712	1
368462	3
786449	2
276996	1
1031932	1
575268	2
919158	5
462727	2
801260	2
307170	1
266583	1
112328	1
207390	1
4369956	1
586719	1
356590	3
233313	1
562486	1
276761	1
275786	2
522699	2
107235	1
290566	1
312589	1
274603	4
276091	1
1692902	1
585227	1
617216	4
578155	3
4472158	2
1033167	2
342404	2
86429	1
269949	2
351062	1
319791	2
348659	2
70067	3
182545	1
189998	1
276656	1
1040889	1
609964	1
510070	3
4449803	4
4383135	2
277081	2
313324	2
1068499	1
279248	1
579712	1
1782947	5
887161	1
1099710	1
346587	3
312126	1
684238	1
328391	1
326567	1
641987	1
195433	1
3584772	1
332143	1
2879379	1
278912	1
352898	1
349960	1
375067	1
313908	1
542126	2
434339	1
273084	1
110492	1
1106227	1
271013	1
318766	1
337884	1
2038096	1
824678	2
302513	2
325750	1
305127	1
3973340	1
4091450	1
576377	3
2859978	2
556240	1
404292	1
276777	1
272328	2
346764	2
273504	1
208479	1
569073	1
338926	2
774358	2
1107798	1
315485	2
383122	1
1078587	2
332450	1
834677	1
355683	2
2456812	1
266206	2
425767	1
176582	3
1012372	2
190658	2
175658	1
107443	1
869324	2
194297	2
263664	1
637934	1
390820	2
339351	2
187264	1
370105	1
557750	1
260156	1
530379	2
344158	1
4404086	1
110514	1
395040	2
110144	1
307238	1
463843	1
548686	1
164308	1
588768	2
4372973	1
875709	1
557297	3
759053	2
580305	1
819676	2
331227	1
276110	1
199600	1
347166	1
561808	2
2875735	1
192839	1
353923	2
137827	1
458550	3
4310326	2
308136	1
347655	2
792399	2
551969	4
194903	2
831689	3
2368865	1
283117	1
322203	1
350404	1
416043	1
1776713	1
52362	2
3645621	1
526665	1
349361	1
196664	1
791560	1
327358	1
232658	1
640999	1
4177702	1
593824	1
73371	1
328137	1
339718	1
343264	1
345354	2
580090	1
210262	1
376516	2
321446	1
290210	1
4302951	2
259195	1
165241	1
302375	1
291179	1
882516	1
236736	1
103314	1
592832	1
155577	1
561585	1
655793	1
593717	1
175365	1
367627	1
199273	1
1656781	1
217139	1
346185	2
4349865	1
259916	1
277420	1
846464	1
191445	1
318569	1
333195	2
212201	1
216888	1
4307982	1
183100	1
724550	1
989074	2
302491	1
555314	1
1871	1
577665	1
823099	1
996068	1
351734	1
688923	1
261992	1
349624	3
809876	1
586525	1
363731	3
830080	1
344329	2
569017	1
330359	1
1110064	2
1106654	1
346669	1
3277423	1
276386	1
1038074	2
591684	1
355621	3
276115	1
529506	1
345709	3
350965	1
4339801	1
517344	1
334267	1
241669	1
1111768	1
215468	1
367304	1
301042	1
4446732	2
210607	1
353820	1
581463	1
651079	1
780650	1
336736	2
588197	1
539581	2
351465	1
2653002	1
192283	1
1047041	1
2038446	1
339031	1
271490	1
303414	1
194478	1
590980	2
561008	1
189279	1
327656	1
366143	1
541979	1
344435	1
66188	1
259251	1
710141	1
196815	2
2797565	1
582183	1
4217226	1
308991	1
322466	1
228785	1
344422	1
1095264	1
576833	1
1108974	1
573969	2
352378	1
262936	1
569110	1
352802	1
269657	1
350392	3
345882	1
459276	1
343130	2
352702	1
13986	1
322464	1
303027	1
275397	1
342575	1
269172	1
354620	1
180869	1
334617	1
276985	2
536237	1
879327	1
513767	1
211039	1
360329	1
373909	1
1885089	1
197900	1
521033	1
271880	1
508866	3
195508	1
275159	1
764605	1
362450	2
278901	1
1108726	2
749791	2
180555	1
358914	1
350301	1
623471	1
274317	1
304897	1
276837	2
524038	1
374557	3
354662	1
332608	1
177822	1
634449	1
363358	1
197291	1
183954	2
216524	1
272213	2
1107973	1
266198	1
515322	1
332560	2
1058090	1
272595	1
215751	1
4363614	1
322870	1
278731	1
554338	1
4444771	1
227920	1
278059	1
522549	2
1107917	1
178568	1
213671	1
616624	1
337167	1
553063	1
571992	1
270676	1
343853	1
272192	1
2066505	1
339886	3
3029968	1
185126	1
552621	1
617739	1
4443785	1
277090	2
356644	1
588060	1
4374634	1
521496	1
846759	1
3201462	1
532836	1
572072	1
158378	1
271835	1
265522	1
258280	1
804526	1
537713	1
271290	1
460953	1
269983	1
303739	1
610754	1
349100	1
582049	1
3198316	1
337619	1
263508	1
109586	1
344726	1
174272	1
417981	1
899195	1
634727	1
1106550	1
158971	1
4352384	1
4477372	2
1111882	2
827376	1
835928	1
204155	1
300619	1
328276	1
575553	1
338022	1
1133519	1
352192	1
738351	1
311737	1
307608	1
259078	1
351972	1
563210	1
875290	1
390497	1
375892	1
370809	2
23277	1
540682	1
193742	1
288557	1
554912	1
190711	1
142182	1
300887	1
1107422	2
347200	1
210554	1
16512	1
331317	1
1107749	1
358594	1
379505	1
199301	1
311581	1
561607	1
277047	1
350865	1
352468	1
660214	1
4402751	1
306469	1
324326	1
303184	1
555595	1
4432841	1
561312	1
350255	1
341090	1
320322	1
153291	1
3355011	1
301032	1
346142	1
591376	2
576914	1
215731	1
138338	1
353194	1
348897	1
194425	1
375106	1
105813	1
383885	1
146541	1
234751	1
261209	1
828198	1
170185	2
4324587	1
346474	1
270876	1
528129	1
264932	1
157894	1
851323	1
4304790	1
731493	1
170089	1
974925	1
4380645	1
538989	1
1026231	1
168383	1
311776	1
40768	1
538374	1
536341	1
99206	2
719033	1
826749	1
565289	1
4464323	1
518598	1
315223	1
264252	1
1052181	1
173192	1
266841	1
321811	1
702731	1
362108	1
357168	1
331449	1
580539	1
334529	1
259382	1
4395648	1
1106787	1
541244	1
979707	1
2510541	1
1103807	1
106698	1
703731	1
310945	1
522727	1
362853	1
221124	1
167338	1
240943	1
310760	1
461487	1
786081	1
1105574	1
331107	1
591399	1
```
