## Extended Data File 1 for "Diet induces reproducible alterations in the mouse and human gut microbiome": ERS606427_ERR675453.otus

```
#OTU ID	ERR675453
927352	1
4464787	1
530885	3
262756	6
337724	5
510505	12
1028915	13
215897	1
221124	1
2645488	4
810759	1
279298	1
2233608	2
772282	6
260451	2
217100	1
1106254	4
1108422	4
460611	3
196489	5
349175	2
1109422	2
352222	1
348376	3
318524	1
351623	2
276414	2
896489	4
188029	2
1111448	8
299687	1
170335	6
1112389	2
196645	5
1110378	4
183446	7
332666	6
322138	1
836717	1
110192	1
350320	3
604966	1
465480	3
331043	1
528832	1
348821	3
565625	3
4358599	1
534929	1
1106101	2
196289	1
198225	2
262258	1
548775	2
167338	1
1111191	6
277224	1
755126	1
276861	4
1110008	1
322112	1
4308591	2
578586	1
199532	2
817995	1
511216	1
196444	1
340547	2
513021	1
192756	3
1106862	3
269902	2
348313	1
355045	1
336632	1
326315	1
193155	1
270391	8
356226	2
779847	1
276894	1
453896	6
264298	1
2963421	1
574644	1
381979	2
310931	1
1107175	8
292591	4
353131	1
1051764	5
571185	1
439924	1
194563	2
589277	3
567595	1
270158	1
2182669	2
566262	3
517293	2
357305	1
1015028	1
345063	1
333178	1
259271	1
1110135	2
548021	1
272401	1
957807	2
542126	1
830189	2
262399	2
164308	1
703321	1
322372	1
14090	3
272576	1
271101	1
4339801	1
568410	4
325126	1
341750	1
192963	1
842786	2
309382	1
1077336	2
331878	1
199572	4
352171	1
1106050	1
1107670	1
199181	2
548032	1
352559	1
272060	1
1107461	1
627853	1
517722	1
192807	3
269107	1
341749	1
354957	1
263227	2
444987	2
352789	2
317633	1
381694	1
351478	1
326701	1
452823	1
348850	1
261350	1
443620	2
584263	1
584765	1
276172	2
352612	3
260322	1
188523	1
273600	1
1107027	3
1107761	2
827195	1
532118	2
953855	1
338796	1
271811	1
560336	1
274387	1
267046	1
354097	2
276386	1
195347	1
2066374	1
275628	1
535375	1
720709	1
328212	1
978894	1
263662	1
105358	1
352049	1
336096	1
540982	1
453405	1
550793	1
583958	1
345354	1
354850	1
422727	2
406247	1
876705	1
356627	1
320354	1
805066	1
2808641	1
430219	1
524213	1
592183	1
322991	1
267645	1
531797	1
436341	1
858190	1
273208	1
346764	1
198966	1
308117	1
4432841	1
342085	1
389282	1
275339	1
857639	1
2797559	1
177512	1
```
