## Extended Data File 1 for "Diet induces reproducible alterations in the mouse and human gut microbiome": ERS606430_ERR675456.otus

```
#OTU ID	ERR675456
4483570	3
314574	1
1028915	57
270391	3
647343	1
272401	6
179708	15
2233608	1
524213	3
587510	1
1111882	2
427241	6
957807	6
216902	1
1107175	1
896489	10
183662	1
231563	1
582049	1
510505	9
332666	6
1111191	6
1109422	5
274387	1
261350	4
354850	2
293112	1
192756	3
351623	1
265052	3
276861	8
511594	1
1106254	3
592832	1
665703	1
277729	1
276052	2
1021682	1
348304	1
183446	2
463794	1
772282	10
548775	6
345212	1
355045	2
343906	1
842786	1
324570	1
260451	3
331772	1
583656	2
575041	2
259271	1
530885	5
857639	2
344170	1
263227	1
953855	2
217100	1
1077336	1
324013	1
270051	1
2366688	1
177512	5
1111448	1
414089	2
1104911	1
268175	1
177846	1
66176	2
550013	1
4432841	2
276802	4
552448	1
292591	4
1106050	1
242029	1
346267	2
819962	3
207770	2
589277	11
262756	3
1067143	2
188411	3
1105687	2
588320	1
197290	1
1105038	6
574644	1
333564	1
322138	2
259251	3
352789	2
322991	3
264734	2
337724	7
276620	1
450755	1
277388	1
846477	1
834553	1
1107027	3
335952	1
502016	1
353453	1
580585	1
337494	1
262399	9
517722	1
4431959	1
568410	3
1098946	1
532118	4
405780	1
276172	1
322372	2
565625	2
1108422	2
268099	1
805066	1
3989538	3
755126	2
396266	1
661367	1
352222	1
275804	1
333178	1
335480	1
269902	2
350381	1
811108	1
157573	1
3998912	1
342873	1
556126	1
1062061	1
583117	1
460611	2
519763	1
1107209	1
351478	1
243150	1
509723	1
161571	1
277163	1
1107761	1
844501	1
580629	3
329712	1
265976	1
350320	1
4372003	1
1112389	1
2075740	1
511216	1
395587	1
164788	1
315453	1
293210	1
584692	1
443945	1
105358	1
1035392	1
696477	1
513021	2
1106101	1
352799	1
273657	1
1107439	1
538011	1
349036	1
351231	1
314406	1
567011	1
529442	1
3265889	1
565481	1
162576	1
817151	1
4430835	1
355468	1
263850	1
351091	1
614583	1
278753	1
4432516	1
245324	1
528832	1
264298	1
337819	1
588038	1
349537	1
1110008	1
1107018	1
270145	1
459025	1
302426	1
786449	1
356073	1
270480	1
662674	1
301859	1
```
