## Extended Data File 1 for "Diet induces reproducible alterations in the mouse and human gut microbiome": ERS606431_ERR675647.otus

```
#OTU ID	ERR675647
183446	578
270908	2
191274	20
561312	9
414089	31
356590	123
260451	336
509101	2
276861	709
272186	49
568410	1039
1108422	565
2358	23
188411	189
896489	185
268708	14
459276	31
208280	7
1110135	594
324884	11
348642	4
567595	23
1109539	229
110192	28
4432841	133
513021	167
341750	14
278392	13
819181	15
194656	9
270391	493
293789	4
4483570	67
198225	52
640999	45
267739	5
170248	258
322372	245
261350	497
272401	397
262756	491
1029949	20
517722	170
3016478	30
1107175	709
274387	171
589277	1148
172777	120
337724	533
828884	6
276029	155
1111782	15
322223	52
233691	232
263850	26
1028915	179
1111448	210
322112	8
461487	32
332666	741
276172	178
553245	26
349175	170
589071	161
269413	28
242029	41
658370	47
275804	87
805066	260
337494	296
381219	17
580585	7
349537	223
276151	19
271811	261
331772	136
548775	534
259251	503
322991	395
1110378	373
587510	25
340547	135
1111191	632
230252	2
590175	26
452823	38
848315	84
292591	489
588320	23
577377	20
857639	145
197521	2
580629	207
270707	55
510505	821
319784	15
336691	72
273705	145
162576	109
457371	45
289310	3
259218	87
1110312	106
164788	135
355440	25
342504	15
833390	81
227788	46
4357315	4
171632	9
278753	180
340853	75
352612	66
323386	10
262416	11
421792	66
192756	397
275339	38
276802	259
351478	118
813654	37
263618	107
1107027	195
272576	21
259772	14
847092	208
562408	4
320224	19
1106861	49
276050	21
354850	314
264298	254
377946	8
528756	13
405046	24
66176	46
449353	30
345582	20
772282	394
879327	47
1105552	52
346267	140
4308591	166
189879	25
164811	15
434339	21
583746	73
265985	2
1102477	19
1991255	5
836430	8
293112	11
14094	18
199716	195
268099	164
466409	33
310491	13
590951	7
1109125	3
582627	12
844902	25
846141	24
575041	160
355822	13
577512	26
3998912	42
275563	34
350320	62
308117	87
344488	4
888575	8
563086	26
1107327	46
1077336	102
1105958	110
107235	3
569244	1
427241	256
1107461	229
827689	51
216902	292
390896	32
265175	3
613697	10
352049	44
305758	5
2233608	113
276894	146
331317	25
583656	76
270158	117
772384	14
125270	15
260670	19
177512	37
388808	3
567960	19
782749	11
443620	112
4464323	2
326701	29
276404	80
274018	324
844501	37
826624	188
511216	15
262399	475
420168	28
574644	59
532118	412
277729	22
331747	110
321372	69
177846	13
146541	5
1105984	13
1106101	258
350741	87
2182669	64
540982	1
344170	173
269501	67
825063	32
352789	128
352445	14
592594	16
1109422	409
533847	36
369449	4
271406	1
337609	66
519763	6
452014	66
678238	17
182079	27
161571	8
349036	83
265052	302
849147	7
327808	14
337561	5
445144	19
352378	30
1113282	27
338301	4
217100	123
708190	13
276414	245
269585	6
465480	7
192494	86
229459	8
1110412	14
550013	145
316006	1
741001	29
268410	6
586093	11
539820	32
579431	14
863682	127
234443	29
189476	9
772398	103
390820	190
164216	11
462764	18
270051	14
322138	24
696477	13
2277614	15
269532	8
258530	173
2366688	12
197452	7
4459184	11
231563	77
584765	56
1105038	296
332454	7
826302	42
512052	35
392918	32
844006	20
193844	14
1007098	7
583117	163
568135	30
187400	43
1020605	8
444987	65
195840	3
443853	34
761408	24
4480176	8
354957	13
558397	18
1106204	2
277588	11
356061	10
348304	161
185628	36
270248	5
111427	1
195934	14
416287	13
325340	44
355045	209
341749	51
637934	1
31763	7
355291	8
272880	2
1136443	214
356657	46
804995	9
340850	9
271647	65
1105687	155
1106254	99
511594	54
263662	211
751018	6
833816	48
276149	171
584692	9
269949	41
659831	88
215897	54
310748	55
1106614	123
353954	58
356627	35
298486	2
307646	1
560336	80
1105454	25
338348	9
353453	121
348821	70
295296	4
4327881	10
275138	1
728069	1
569030	25
4414237	14
348508	32
565625	76
1107761	200
4324489	9
548015	5
319476	4
2808641	14
206494	52
1107670	9
4476330	13
769961	29
320249	14
214715	15
194710	11
214116	97
1051764	59
351972	13
466811	67
193678	34
568118	38
652823	88
592372	14
182903	1
623471	4
578155	1
345635	34
443945	61
349246	7
307238	1
300254	6
179708	35
755126	27
296892	1
462939	4
1107057	89
25453	38
345063	21
2724618	3
293210	4
514061	35
450047	53
303491	102
365496	19
307608	3
592649	6
450399	28
1098946	84
383659	4
1076818	3
277299	96
826541	45
271737	5
348393	16
843785	46
259271	151
187807	5
389282	114
1111582	10
262166	14
342075	7
355187	13
743781	10
515308	2
312814	29
332349	1
4327763	3
566262	40
2122024	13
830189	144
194043	12
554372	19
265708	133
271290	6
589313	8
712388	1
263227	78
269378	3
858190	4
273401	10
194665	6
845291	14
517293	117
324013	18
577716	4
1106654	15
247883	23
647343	36
4450064	3
193705	8
842786	103
528832	90
1110037	16
1108078	5
544559	6
1105328	64
463843	7
427219	22
354097	27
196645	1
544844	50
356055	31
593709	14
556240	4
351659	34
563210	6
259614	21
1106862	47
1112389	130
577170	31
1105981	76
352222	36
322464	5
439924	24
326940	21
268121	1
2066374	26
627853	75
355468	55
271846	61
356455	17
331240	14
803010	2
231510	3
3262406	22
343906	20
689727	38
1782947	34
296470	8
3838014	1
2237866	3
245324	10
2453617	2
529442	39
351881	10
805699	20
133732	1
534929	25
373923	5
545061	32
171532	19
273504	8
2250345	10
271804	7
572010	34
581474	10
243150	13
196289	17
188029	100
337407	3
576377	8
261414	11
522138	5
352165	3
341287	13
592926	21
356073	66
520720	17
170561	4
210965	2
351623	14
278901	10
276305	8
1108595	1
381979	51
2311550	21
334292	56
511564	11
2315700	6
1104911	4
2859978	4
556126	70
676472	28
355097	12
335401	154
3029968	4
524213	297
307462	10
351309	30
808398	6
2594573	1
294909	20
440840	18
567974	7
564806	19
276052	42
274128	13
276580	12
279019	17
351593	11
308095	1
4416309	3
275470	31
330279	11
269973	19
434089	30
341343	4
268566	10
568383	1
345350	8
183985	4
304360	6
1144764	6
408877	13
763985	19
190946	14
196571	10
819962	36
277329	13
4424081	1
653533	27
196390	3
353657	19
423830	32
352965	32
368318	6
953855	102
345709	11
814808	101
592160	61
178274	3
328212	9
171322	4
234121	12
300177	13
985239	16
570367	10
345994	6
463794	75
349864	14
593977	20
325126	29
183662	12
536341	5
264424	1
54563	2
307217	1
261999	11
333330	7
352533	25
876705	21
586968	33
388945	17
157573	2
816626	7
278712	36
268910	15
554303	6
762699	5
744080	3
581079	21
831409	243
260322	12
261698	1
593463	42
326315	17
812719	9
182037	8
274438	16
729559	12
275616	19
314574	21
549756	41
1111522	10
262173	2
806751	5
1122596	4
272742	1
207232	5
279579	1
406247	40
188785	6
820543	28
198690	1
271356	5
646743	4
268880	4
325540	1
533386	1
279298	65
342452	1
338778	16
1107799	18
264734	68
685156	13
1828413	1
548032	10
276575	21
342801	14
265976	10
312126	1
851704	11
297287	1
740806	1
351000	3
343778	10
402704	3
356148	6
170555	22
102794	7
548686	3
567011	19
683674	12
712677	43
579750	23
339838	2
162211	8
854690	2
268175	34
342105	7
3998909	4
106444	4
344527	6
411486	4
345466	1
339351	9
586525	9
582089	5
348824	1
187133	2
362997	3
354163	28
262944	7
699085	6
422727	32
316925	10
289788	3
559149	1
261174	4
358858	21
592832	6
164744	9
344915	14
450755	44
275881	20
184456	102
1094991	18
622256	5
743396	7
1058952	2
589989	12
293580	17
4449803	16
530866	5
510070	18
561171	1
322585	7
590980	1
329729	3
532521	3
330333	30
317623	1
275819	93
352509	16
197290	25
323829	23
314152	2
332507	11
311776	2
1089636	4
276302	1
182033	10
1107586	8
4301298	21
350256	9
1062061	120
4339801	17
376516	44
262454	41
342786	31
4455677	67
4430835	22
346719	25
347740	2
193233	23
2368865	3
1067143	158
303627	1
525687	20
134399	2
277293	21
819301	4
319337	4
584541	10
446135	17
343975	14
697874	50
569818	18
314406	36
274844	19
1108356	51
273648	9
271672	6
397444	4
275648	16
301578	8
2286580	25
834840	7
194077	1
539328	1
269902	88
276721	92
846386	1
827195	5
826382	46
259536	62
508788	2
351465	21
344607	10
331965	13
274965	21
175377	1
588060	10
470382	41
265182	11
237138	55
14035	20
270290	43
362539	3
264787	13
355196	8
581933	35
189690	1
1058956	8
405780	30
851961	1
739826	9
259912	9
539601	26
334619	24
1110008	55
3182739	40
353896	23
358104	1
563228	1
349798	16
100212	1
703731	2
264325	17
1871	15
367304	1
260201	4
269681	13
344101	9
778758	3
565292	8
400443	25
1111115	44
112795	1
1099674	3
215495	7
130679	1
276656	16
335411	20
1021682	14
110144	2
409947	47
351253	1
301462	1
826746	6
180105	17
716286	5
269107	79
308157	2
113111	8
738351	10
352812	44
461795	5
351859	35
161164	1
274795	3
730939	14
277385	9
340189	12
592977	25
271500	22
524067	1
56512	7
411254	11
266862	22
189076	10
261744	9
338796	15
538011	14
348336	34
268620	7
786449	18
804579	9
575261	11
524318	9
564941	2
159911	4
315309	5
328822	14
609589	2
268837	4
425767	22
345913	12
296045	24
311749	4
276312	31
720944	7
369389	10
530947	14
329712	16
813944	2
265367	37
547903	10
580044	4
458550	8
551955	5
1624030	12
571433	3
1106671	5
995147	9
189147	61
275628	41
385545	4
217186	8
305059	10
188741	22
849160	3
2465036	15
259916	7
332776	5
271830	16
769075	4
183395	20
234959	3
271799	1
1726408	4
186352	12
176582	18
2963421	1
4452846	6
817995	51
347587	14
4442390	8
320972	3
610842	20
351900	2
267714	11
810759	42
820287	7
585880	3
262095	20
141363	1
269777	3
428632	1
749791	3
2160415	2
215751	15
266715	13
1035392	12
799034	11
1107798	8
171718	6
655725	20
274380	5
551562	6
262654	3
557604	1
277163	6
4418586	7
4325509	10
302641	20
322062	18
275653	1
173245	23
720709	24
212686	6
582103	14
299356	1
270244	5
3989538	49
276499	21
234113	3
152612	5
297580	6
540682	11
550996	7
527067	4
354612	2
436341	6
566022	30
804526	8
276386	8
351062	12
846477	44
160661	45
531495	6
830014	18
927352	14
577082	35
165430	43
565304	8
215193	3
1054318	4
423455	5
400871	27
348313	2
4343528	5
355203	1
1112139	17
585146	8
274115	9
211667	8
786646	18
199137	2
548692	5
580521	14
4443094	3
584001	5
304080	5
462832	18
548021	11
339791	23
337762	9
1022497	6
207770	3
277265	1
277946	1
1110317	11
197318	1
4365707	12
4446732	8
276279	2
353982	3
313736	2
430194	8
589475	7
345804	26
578586	60
976470	46
190980	1
314424	9
565921	6
296134	12
236736	1
335984	18
567881	8
205594	2
290362	4
913036	5
825105	2
102704	2
356395	2
304089	3
352171	14
352898	9
269657	27
230031	7
103876	1
858999	1
323154	6
271191	1
1104739	7
311564	5
349153	2
408513	12
4454394	1
211761	10
546259	2
197249	18
4444771	12
558019	3
346291	1
275218	11
620319	14
274546	5
266676	20
1107895	14
283117	2
344329	15
583633	18
345354	19
216958	17
592365	4
258169	13
344906	5
276522	2
551969	14
593717	2
585377	27
318764	7
181940	3
354032	4
328276	7
198245	7
349459	23
593868	5
519680	11
4365109	3
217139	9
775976	3
261063	15
336292	2
511724	3
307640	3
303919	2
668513	2
553063	4
259006	14
572860	13
339031	2
263595	2
812992	21
305803	1
518360	11
899714	10
747987	5
4395530	4
646499	5
869324	8
569889	3
471157	1
517318	7
320835	7
272277	3
516576	6
271476	2
267892	2
273118	2
561676	8
364289	9
399637	5
707840	24
214392	23
348142	13
193723	7
832545	3
689975	14
277922	4
566899	14
863612	23
268612	3
268124	25
239562	21
657266	4
356030	7
3940440	3
824624	1
191568	3
1107755	20
311859	1
720973	9
1110988	19
397065	11
263508	3
337673	18
320844	5
537396	4
591663	4
571965	13
592572	13
340535	10
321484	16
273657	48
114575	1
333695	1
267451	23
678956	1
828198	7
433676	10
268923	1
588624	2
390497	7
175575	4
772972	15
339886	6
274498	4
349142	25
276770	1
1106362	1
346804	6
832846	3
363625	4
355312	3
268425	4
382721	2
266061	5
262102	19
840419	4
562924	5
343442	2
521424	1
337765	8
267024	8
626544	3
229533	3
273958	19
277332	9
192839	6
14090	15
195508	6
460611	48
1106683	42
309206	7
354964	17
553654	8
265106	8
564026	2
270268	1
1107018	12
554338	2
539073	1
267071	1
422283	9
562956	1
357471	3
352802	1
523051	11
189730	25
1112984	5
696563	18
187989	7
185084	2
577041	22
546557	34
320070	9
524763	2
567437	13
346548	19
259372	1
234488	14
527745	8
351231	32
845273	12
4401628	2
347523	6
468313	3
1110104	16
344827	3
185328	1
790026	8
338111	1
350392	10
398255	19
242046	1
215062	1
277224	15
349624	5
264684	18
571563	2
328905	2
1857626	7
584020	8
267123	11
517148	1
524404	8
354905	19
268043	9
340139	1
606927	15
1107473	11
513003	3
197537	7
311370	2
268002	2
330578	1
576778	8
278684	7
593117	1
300921	17
374557	8
334328	6
817183	25
851715	5
194286	8
261209	2
268475	6
1111570	2
1107209	18
157805	1
838685	4
164967	9
370809	2
325836	3
174368	3
163874	1
319455	1
373909	5
848915	8
264585	10
791522	15
4177702	1
584356	10
321107	6
4399495	14
309048	2
351449	19
434336	13
215507	8
988932	22
704655	1
230725	5
1106006	2
4362337	15
582222	8
520931	7
446691	7
156357	19
513685	2
230578	1
196957	1
263452	11
233549	14
1737536	21
133178	1
169901	7
1042479	1
356329	4
304531	3
1109334	7
338786	10
197790	7
4343981	10
258995	8
345871	1
417981	3
344158	7
278563	8
562376	3
701221	14
899195	26
579159	5
4393892	3
347166	1
449833	5
581384	4
215018	9
275423	19
956836	1
267717	2
195005	4
327596	1
333351	6
584083	6
523811	2
683621	6
200157	12
310978	1
839200	11
228479	18
215317	2
569786	23
337819	9
1095264	3
345434	1
453896	2
260387	6
383885	26
189611	2
262409	3
277204	6
373939	3
352784	6
193139	1
343811	1
331013	15
556508	3
261551	9
350404	1
229958	1
345882	16
233313	14
1873	1
551295	2
193742	1
315485	5
189279	2
350763	9
4472158	2
2797565	3
239386	5
759053	1
214835	6
317104	10
352617	2
271866	3
275483	10
327900	12
137827	1
526150	7
359361	1
356012	1
539202	1
514640	5
275580	9
367627	10
334575	1
1729249	20
1107439	22
585227	3
348404	7
334682	20
275895	4
347933	2
572313	1
1845355	10
2120779	2
273078	9
1109709	3
357168	15
588197	18
213399	3
814568	21
839215	1
344400	7
557297	1
368462	6
353711	15
571642	2
843454	4
819810	3
176877	1
528129	1
170328	3
179927	1
2075740	5
345212	15
339213	1
4295095	4
317517	3
156646	5
296726	11
339914	1
875709	4
233991	7
687318	1
270782	1
356644	21
382220	21
339695	4
2636127	2
270059	6
191445	3
158373	1
1046624	8
300990	3
184484	1
275288	15
588038	3
216888	6
352702	22
342404	5
528157	3
338243	5
209361	2
580920	9
582497	1
175080	3
573289	1
324326	1
421893	22
181335	1
874627	3
310642	11
616624	5
1107759	16
354144	7
561027	8
344108	14
270993	4
515059	6
97263	2
333178	27
403497	10
279617	5
198966	29
302513	3
513985	1
407963	3
266221	2
332132	7
325036	4
586453	2
356226	1
607540	4
592933	13
419601	7
276643	21
330064	3
4471351	3
2918986	1
335422	1
526441	1
642922	5
311788	19
811108	8
766113	2
290210	10
267175	1
264586	2
216279	1
530379	16
313324	3
258725	3
838200	13
1768317	5
215540	1
1094359	1
814501	7
321706	8
264835	17
831641	16
266720	6
591818	8
162005	3
590209	4
557381	2
1116796	1
792399	7
4103317	5
268220	6
352843	9
570243	13
327116	7
415491	4
830545	5
340111	7
577228	1
308523	1
355175	9
959199	1
267406	12
404691	13
172624	16
265940	12
272149	1
334864	1
4460559	1
275476	2
304612	1
230268	8
350691	4
271835	2
322839	6
266153	3
209408	7
331117	6
324620	2
401717	12
306699	5
1040889	20
4481506	3
827522	3
1108470	11
309249	7
538374	4
109491	2
364179	2
289627	1
1098340	1
259631	3
617216	1
314842	10
329597	8
575553	2
319704	4
309361	17
661055	3
318949	1
522371	23
308386	5
354736	3
549793	1
513445	1
272598	4
327284	9
351607	1
339720	1
1077751	5
350626	1
580270	2
315496	3
113069	4
592170	2
4432234	4
842596	8
355621	9
259382	5
1105659	21
544950	5
451273	4
330183	2
887025	3
647215	10
522863	3
387615	6
814986	6
238570	6
577671	5
229808	3
390633	4
565288	2
538459	1
1105026	2
929836	5
831922	3
193038	1
1070477	11
886640	3
591405	17
4432238	6
275069	13
227967	5
716666	2
2038096	2
1056389	5
401384	12
4451523	4
313274	9
582123	4
273724	3
188399	2
1058090	1
274972	4
272646	15
344256	3
956654	12
525378	5
335971	1
136604	8
301406	1
700181	11
296729	1
353131	11
266483	4
355685	1
341252	3
662674	3
542857	3
395587	5
277349	4
342873	3
182712	1
823803	8
717312	1
662917	5
531888	1
276985	1
331786	2
589000	1
260454	6
312736	1
269726	20
196749	1
727462	1
261572	1
572335	3
270662	8
318503	8
447141	3
347088	2
703321	4
187924	1
302115	1
395249	1
552380	4
815380	1
158273	3
353012	17
837859	7
338887	4
4402751	1
279234	1
264155	1
352906	1
575844	2
521491	13
851630	2
4305923	1
318695	3
1110253	7
298562	2
357305	21
571992	7
356167	1
267042	7
828333	6
173417	2
274289	2
277067	2
518967	6
957807	12
322604	3
540546	3
1063783	6
569581	11
213896	19
584263	10
810788	2
758788	1
196913	7
326486	1
214651	4
127309	6
573110	5
1076587	20
554931	3
348850	4
572072	6
349539	2
744291	3
214450	1
352014	4
356144	2
305853	1
273741	8
314703	6
271131	6
198363	2
543173	2
824678	2
320373	6
272834	5
814853	3
839233	10
558991	3
174272	4
1098634	3
532377	3
263770	9
806407	11
559488	2
277068	1
803207	2
52362	2
202891	1
270145	4
312260	1
844750	6
569017	4
520808	1
759751	18
2137746	7
319286	1
366702	1
272889	1
273388	1
530885	3
267926	4
297917	1
310380	1
334870	5
332560	3
585480	4
808244	1
276761	2
581463	3
273170	2
276620	5
1100653	1
1047886	2
338345	6
311737	6
4056154	3
820458	8
352560	1
349372	4
584397	5
4155392	7
318079	1
351533	6
659361	6
106698	3
2901246	4
137818	1
200484	1
158183	1
171079	3
331878	3
265524	15
526902	2
326662	5
351794	20
1918384	2
186468	2
585073	1
1109178	1
1107422	2
588890	3
318370	3
211706	7
205241	1
352468	1
274694	2
318445	13
258280	5
186886	3
346185	1
319541	1
182735	2
314810	3
380190	3
188842	1
3887769	2
167420	12
591245	10
356028	1
772436	4
271592	2
331309	4
572067	2
509723	8
576919	2
276882	8
336736	1
270199	2
508897	3
2120775	5
352799	5
356404	7
589848	1
822733	10
214120	1
275397	2
825939	16
4422580	4
334267	4
582101	1
3919792	4
232380	1
158563	1
581265	2
3205714	1
23277	1
583089	3
269178	5
784256	2
329790	4
530700	1
318231	27
318766	5
2309802	2
275305	4
276597	1
205155	4
588363	6
514546	1
817151	11
555163	1
4334624	1
345347	7
573969	2
1032415	5
194692	1
314110	4
409686	5
233411	15
711099	2
348398	4
310931	7
742358	1
3407052	4
592616	8
392887	2
527857	4
4372003	5
338382	1
519000	6
2072687	1
185222	5
875224	2
724147	2
578649	4
340794	3
541354	3
833458	25
266229	2
308136	3
182893	1
371930	7
174768	2
337551	5
971109	3
321821	2
592183	3
3584772	5
844645	4
340706	4
582181	2
557051	2
193784	1
4407747	1
355771	1
570880	6
208790	2
359809	10
347908	1
352192	1
268962	5
176836	1
536831	2
300463	2
315453	16
316008	5
1012372	1
3554141	1
336789	5
16195	3
815207	2
1107973	1
322466	2
196131	4
1109101	5
336214	1
4045882	4
1049961	2
438304	7
526490	6
273223	5
272516	4
551179	2
45363	9
4346168	3
345095	2
288581	6
343581	4
205148	1
519374	9
573379	3
580081	4
551915	3
589852	7
152381	5
810789	1
353775	3
4406795	4
758280	3
544243	1
538658	1
521515	1
2283112	1
439437	5
1110182	1
3013444	1
269401	1
232283	3
208006	6
355100	5
1666677	3
449417	8
574302	2
376862	3
259154	3
2326782	2
4395648	3
274901	8
274455	7
176704	1
349783	4
837396	1
1038074	2
368175	1
672978	5
355089	1
191502	1
585652	1
195885	1
205846	2
260529	9
318959	1
3746876	1
275136	3
194994	1
536754	4
649475	1
263207	4
586745	3
590547	3
2225056	1
270030	2
326702	1
162820	2
343140	4
195466	3
307373	4
342887	8
172640	3
270385	4
4420206	1
330359	2
684238	1
1108745	2
330417	4
3645621	1
158399	4
558387	5
70067	4
271602	7
4433554	2
29937	2
1107303	1
310760	5
187179	1
273904	5
113924	2
356052	1
174974	4
263895	10
315648	1
261441	3
535601	2
591518	3
4448250	7
105109	4
211378	3
350381	6
231021	11
192347	1
2341726	10
588982	12
531238	5
4455163	1
342085	1
583500	10
353194	1
300284	2
332651	2
816919	4
535399	9
694641	4
352559	3
589530	4
342575	5
533469	4
295075	2
157193	1
318594	1
172389	8
276158	2
830080	2
170926	1
909065	4
152014	1
1084900	2
819676	2
346098	4
348675	2
826303	12
592086	7
400599	3
339473	4
331737	1
2510541	1
298446	1
541394	6
4440624	2
4450166	1
309873	1
105813	1
338321	3
538106	2
271439	2
810037	1
455805	2
354236	4
343264	1
102159	3
358030	6
314471	6
381694	1
4364243	3
1106550	3
509416	7
4422556	4
383992	7
584396	1
340474	1
846464	5
593925	5
211212	1
197091	1
851726	5
4363259	2
4371365	5
4481427	3
1636835	2
1110303	2
290963	1
348875	1
514942	2
3851578	3
190658	1
832675	1
215731	6
536910	4
565585	6
339229	1
168383	1
559533	2
340642	11
273136	4
522551	2
355494	1
510286	7
334697	2
929081	1
188659	2
560685	2
216747	2
270758	3
836766	2
770920	2
340852	4
326732	3
424270	6
510498	1
326644	5
347822	6
593787	3
821365	1
319909	3
354501	1
345637	3
4466275	1
353032	2
110034	4
423885	1
444271	1
345126	3
269992	7
515853	2
185483	1
324104	1
982030	2
347490	8
574720	2
340690	2
416078	11
808794	2
624434	1
312707	4
1111586	3
344502	2
802104	1
542126	6
275123	8
3040916	2
375106	2
535512	1
571277	1
560981	1
277200	2
198740	3
349129	9
1017817	1
333387	2
347103	3
814406	2
569660	6
356353	2
4405128	3
682726	1
223895	2
191077	1
552508	6
374863	5
580090	3
268037	4
1678333	5
4407703	3
521982	5
266841	3
215750	6
347200	4
347655	4
263479	3
581460	1
555445	1
48899	9
192963	4
257829	3
42395	4
344828	4
536535	2
766351	3
265580	2
2937207	7
1106050	10
248923	3
369299	11
277442	2
238487	7
345687	3
634449	2
182545	1
351067	1
258148	3
549831	1
319791	1
177222	2
318990	6
512546	5
919158	4
346598	1
313191	1
4424924	1
3203801	2
266091	1
329817	3
320490	3
198024	1
430219	2
279492	8
309419	2
155701	7
1111133	1
3176547	1
249363	4
298621	1
277208	4
551902	5
324015	1
194478	1
164071	3
4471139	1
95553	14
279582	5
266206	4
168145	6
292105	2
578588	1
543155	2
576991	1
343030	2
531722	8
321825	1
401924	1
335330	4
187744	2
336872	1
264932	3
620952	1
297454	2
154859	1
1722623	1
988358	3
3325758	1
333564	4
904668	1
560491	2
651079	3
1106373	1
273737	3
304777	3
262541	2
324567	1
293737	2
326374	2
624373	1
382998	1
14106	1
1048850	1
439880	6
313216	1
457614	3
444241	5
52933	1
463289	6
4340153	4
292181	2
161993	10
295153	2
229905	1
207390	1
769852	1
644938	1
206574	2
407393	2
264014	14
1110458	4
176230	4
247557	2
210262	2
838544	1
273967	4
151401	1
571178	3
266371	2
522433	4
343200	3
593980	3
819599	1
275194	6
4334618	5
296680	9
317031	1
1101177	1
309534	2
984924	1
592857	2
4440018	2
309382	3
362846	1
261992	1
276777	5
330287	2
529180	5
345556	1
839598	2
267743	2
176212	1
851935	2
1749612	4
276484	3
243519	1
343923	5
571766	5
254079	1
844589	2
641987	5
823634	4
560092	1
355630	1
351975	1
629361	5
279387	5
2204474	1
350071	1
518598	3
276434	5
272767	1
346570	12
4312512	3
879565	5
586208	1
1106227	1
320354	2
292709	3
308760	6
661367	6
178287	1
1110191	5
321979	2
1084417	1
278912	1
397363	13
196590	2
289689	1
189920	2
290900	1
516987	2
188225	3
336174	3
753891	1
827592	4
112891	1
111344	4
303508	1
168509	1
751490	2
332364	5
587175	1
272265	1
1143551	3
860192	2
274335	2
301960	6
824080	1
849110	2
513440	1
796871	1
753064	3
1035283	12
604966	2
161166	1
674324	2
351272	2
351768	1
541252	2
328554	1
130468	1
339566	2
724472	4
826195	2
264021	3
810754	1
252736	1
262258	1
299171	1
310490	1
242741	1
171399	6
185519	1
1139897	1
578995	1
342988	3
609295	2
1646259	1
1106880	5
270081	7
300694	6
1131186	2
353850	5
470117	1
348376	3
261076	2
333166	6
524848	1
471159	1
810847	3
552250	1
921813	2
349789	3
609964	1
530973	3
208739	1
918577	3
157142	1
271490	3
274348	2
619312	2
357028	2
317099	1
157012	1
1571092	2
350579	3
534874	1
579541	6
558444	3
582183	2
264252	4
183545	1
399606	3
529873	9
649107	2
585932	1
870421	3
343183	6
323583	2
271766	5
351020	2
359624	1
311286	1
4296777	1
232257	3
306778	2
329195	10
834553	3
437137	4
269531	2
264489	1
762013	1
512253	2
231839	3
317315	1
287645	1
268841	1
260752	1
199548	1
355373	1
348561	2
84709	3
350719	1
813590	2
540770	1
571031	1
324985	3
333360	1
4425280	1
839137	2
649732	2
104610	4
269172	2
276402	1
544996	2
144340	2
354800	2
348009	1
296960	2
261337	1
822384	1
298804	1
264693	1
347375	3
277593	3
553362	4
260375	2
637214	4
2794235	1
528071	5
177748	1
309892	1
267368	4
323818	1
1109724	1
829745	1
105659	2
338022	1
195711	1
191389	1
795553	1
2293556	1
275180	4
620041	2
538989	5
274083	2
725198	2
533022	2
272328	1
319896	1
1106384	2
259846	2
28218	1
133719	10
301512	3
368127	1
4380605	1
578287	1
1110064	1
313106	1
174853	3
319378	2
533802	5
191205	3
413695	10
51677	1
109402	4
97000	1
165241	1
515322	2
230933	1
519979	1
339834	1
343453	3
345473	2
259749	1
234421	1
579311	3
559991	2
1078587	7
145536	1
275684	1
327818	1
714651	2
2645483	2
187350	2
152278	2
512695	2
383162	1
573189	1
147086	1
4462541	6
2456812	3
577614	1
258626	4
538259	1
351200	2
188457	2
744094	3
694337	1
272366	2
276125	3
564334	5
196436	3
214214	1
1016598	2
347337	3
328724	1
591796	1
346639	2
332608	2
253380	1
230132	2
110391	1
278931	1
453955	1
1063810	1
197663	1
260859	2
538398	1
24546	1
554473	3
592860	5
271230	2
273481	4
165591	2
851782	1
275987	1
332698	2
308734	2
560906	3
330118	1
195427	1
337379	1
169815	1
214603	4
416341	1
330731	2
509838	3
526665	2
261574	2
1050914	2
1107622	1
272595	2
550814	6
594119	5
184905	1
429917	1
635495	2
2879379	4
333602	1
335926	1
887662	5
727945	3
276511	2
565357	1
73371	1
1027927	1
312062	3
1646255	2
327171	4
265483	2
523244	1
346764	3
258812	2
335018	2
195433	2
343667	1
153075	1
308970	1
234751	1
808202	1
583906	1
743923	1
298491	1
346190	1
270480	2
582682	5
188688	2
2808643	11
2875735	1
32471	2
1517779	5
270039	1
3265161	1
241001	7
292807	6
515855	2
342777	1
566391	1
2256427	1
529829	2
308502	1
199403	1
399245	2
850066	1
192711	1
45623	3
311889	2
266726	1
4465275	1
1030589	1
527751	3
333453	1
363035	1
551419	2
351833	2
555400	1
561607	7
1111247	1
591684	2
393504	1
561036	1
275796	1
616310	2
232900	1
635373	1
975306	1
4460560	1
205859	1
138338	2
841290	1
259506	4
291750	2
349960	3
552691	1
543553	5
4402042	2
175432	2
814322	1
267660	1
580907	1
1100798	2
580008	1
180638	2
330704	1
299898	1
276798	1
552448	2
539647	1
909401	3
330116	2
4332078	1
310826	1
589714	1
353593	4
672442	2
194388	3
580421	1
361556	1
276592	1
347128	1
323403	1
215918	3
325289	1
199307	3
1108453	4
182619	1
832651	1
363358	1
1109293	1
2645488	1
319521	2
574551	1
1051082	4
557750	2
190112	1
40768	1
355837	1
353632	2
341213	2
4374042	4
351094	6
214471	2
590818	1
97294	4
964363	4
192865	5
586759	2
378273	5
157999	1
551640	1
317045	2
339092	2
102090	1
3634136	1
270015	3
826749	1
317385	1
270876	4
727140	2
294467	1
265036	2
4459669	1
528013	1
431235	1
226929	1
716984	1
197706	3
356011	1
353195	2
314320	1
157382	1
276260	2
44311	2
808818	3
935593	1
337727	1
551822	2
276364	1
318580	1
328383	1
240746	3
355155	1
345121	1
580305	2
346648	1
335448	2
261419	5
323573	1
542666	2
268196	2
583046	3
549950	2
708680	3
764046	1
577653	1
1136827	2
210554	2
309279	1
327242	2
365484	1
113941	1
333216	7
836717	1
543291	1
552561	1
797021	1
259623	1
4414241	5
111019	2
537792	1
264660	1
554177	1
172339	2
558789	1
320072	1
1006464	2
186645	1
311587	1
4304089	2
583651	2
296424	3
1931575	1
347146	1
312322	1
353737	1
295978	4
555304	2
529796	1
269911	1
510377	1
178306	1
350301	1
262631	1
703776	2
318524	3
340447	4
327439	4
710584	1
843553	1
338644	5
144196	2
316535	1
383971	4
574793	1
272060	1
157122	1
338926	1
270866	1
547156	1
300877	1
228330	2
336115	1
308224	2
304897	1
270222	1
4331736	1
105358	2
251456	4
279431	1
274652	4
131024	1
1082539	1
700719	1
153965	2
842714	7
39443	1
807554	1
271401	1
547601	3
4352875	3
1111882	4
898095	1
271068	2
346275	2
272953	1
4449236	1
527512	2
356481	1
300517	2
562369	1
339336	1
1569569	1
161579	2
586839	1
264536	2
679939	1
520827	1
351430	2
4302951	1
582652	1
173192	1
229683	1
903184	1
213870	1
823382	2
204093	2
272213	1
299295	2
318163	4
213487	1
355154	1
578016	2
273047	1
4378081	2
805185	1
4359984	1
303184	1
228061	1
241489	1
748539	2
4481359	3
276740	1
335311	3
821916	2
4321001	1
300297	1
301859	3
356632	5
571843	1
561808	1
351405	2
634450	1
133349	2
848615	6
272905	3
362765	1
193463	1
4091450	1
569026	4
560705	1
940433	1
249776	2
561585	1
190547	1
333053	4
339905	2
182621	2
552035	2
197139	1
326820	1
312588	1
4387205	1
193358	1
269890	1
579244	1
337780	3
327031	1
319038	2
183954	2
274597	1
211339	1
337317	1
268865	1
592514	1
574604	1
322194	1
964067	1
351734	2
164242	2
198238	3
353820	1
356187	1
278913	2
1106150	1
567033	1
148154	1
4296496	1
2038446	1
704264	1
631764	1
180974	1
894360	2
353017	1
132895	2
819927	1
348559	1
271880	1
537548	1
313452	1
585178	1
332732	1
341453	2
309441	4
358944	2
341263	1
339574	2
196491	5
573287	3
358185	1
1134151	1
292294	1
366641	1
589450	1
272758	5
259120	1
294302	1
216710	1
346686	1
301042	3
525606	2
321768	2
319214	1
258710	1
298616	1
1000113	1
262917	1
421722	1
293006	1
342940	1
565481	1
311732	1
1510067	1
269418	2
831301	2
275676	1
154424	3
262625	1
588530	1
132359	2
250784	1
331657	1
356180	1
521033	1
104740	1
110250	1
355305	2
333049	2
822517	1
594512	2
584951	1
441468	1
321952	1
15700	1
350865	1
175967	2
277933	1
352022	1
234054	1
213966	2
584463	1
4357307	3
262610	2
512314	1
187338	1
191573	1
231752	4
521313	3
270571	2
4444529	1
229559	1
276531	1
268583	1
758482	3
95910	1
1776713	1
260205	1
589076	1
199627	1
611485	1
310499	1
183211	2
260890	2
522727	2
824714	1
553825	1
305946	2
273600	1
329032	1
233103	1
584137	2
4367232	1
3206363	1
192609	1
222343	1
183114	1
983661	1
335952	1
851323	2
568952	1
357853	2
325781	1
372906	3
267645	1
619919	1
274136	5
105434	1
170185	1
520358	1
2215057	2
592901	2
185676	1
589634	1
527891	4
336277	2
315669	1
348948	2
198998	3
308308	1
531038	1
4413164	3
578973	1
275286	2
528606	1
514063	1
692154	2
299123	1
4299398	1
632932	1
261111	1
262308	2
66188	3
277420	1
277081	4
271822	2
578457	1
266948	1
873048	1
363507	2
588984	1
1108042	1
1068499	1
676195	1
590450	1
273376	1
1105696	1
109586	2
268123	1
4324587	1
86429	1
266694	1
324658	1
589358	1
254376	1
1097359	1
191887	1
262677	2
288128	2
358439	3
579658	1
614318	1
175508	1
164237	1
389529	2
592505	1
354517	1
129048	1
342836	1
557780	1
316381	1
212281	1
299807	1
272111	1
1111142	1
362853	2
721569	1
263459	1
531730	1
30587	1
260655	1
196709	1
523934	1
360238	1
350866	1
772010	2
524287	1
514242	1
132670	2
180738	1
272192	1
260913	1
210890	1
158939	2
1112757	1
106258	2
660214	1
179426	3
313431	1
4359056	2
191068	1
555101	1
526552	2
251102	2
267110	2
210652	1
263834	2
226014	2
314359	3
278006	1
571373	1
340960	2
310902	1
643447	2
539939	1
211039	1
2686372	1
300619	2
340194	1
313153	2
823439	1
583635	1
325892	1
527032	1
353843	1
339504	1
232658	1
554912	2
361375	1
4414240	1
1918929	1
550883	1
563490	1
4440970	1
350127	1
809463	1
305177	1
333837	2
110876	1
324482	1
267914	1
556574	1
565764	1
559499	1
821468	1
325848	1
980248	1
268372	1
833216	1
266411	1
349716	1
348568	1
343740	1
191432	1
330532	1
181348	1
261924	2
267847	1
593886	1
270984	1
299592	2
4418700	1
846482	1
248521	2
694713	1
295356	1
296042	1
278059	1
583134	2
1756253	1
263705	1
180555	1
342429	1
262766	1
712917	1
194340	1
70137	1
915309	1
582757	1
322776	1
1110842	1
313578	1
556247	1
46006	1
194903	1
335891	1
279179	2
288193	1
641783	1
233817	1
163997	1
588277	1
4338227	1
335762	1
819404	1
298031	1
553395	1
292121	1
1108747	1
576285	1
326964	1
197126	2
583213	1
275159	2
356760	4
267612	1
194425	1
153291	1
323794	1
273459	1
657485	1
349874	1
719058	1
330179	1
268297	1
268231	1
332854	1
4369131	1
215509	1
196965	1
277364	1
339156	1
210867	4
1106475	1
293819	1
959292	1
350910	2
169845	1
213394	1
1083335	1
353330	1
228798	2
344726	1
519398	2
741599	1
355450	1
578310	1
292967	1
4380971	1
334296	2
978894	2
416286	3
336539	1
302503	1
353897	1
59564	1
537713	1
327049	1
2025774	1
567641	1
583584	1
584710	1
4324586	1
252684	1
359389	2
193601	1
3919797	1
196295	1
107443	1
314029	1
4314950	1
279059	2
166629	1
522107	1
4403095	1
170462	2
404292	1
347783	1
4325295	1
585807	2
363631	1
269586	2
848025	1
366623	1
528581	1
252500	1
332168	1
350314	1
539926	1
1111776	1
529192	1
366722	1
564188	1
199156	1
1108830	1
290566	1
651287	1
820367	1
529217	1
297067	1
261365	1
4401045	1
323501	1
566082	1
590168	1
1099710	1
582049	2
179181	1
938078	1
4479317	1
287580	1
169515	1
335793	1
302375	1
339455	1
299184	1
185989	1
4380645	1
1088134	1
198774	1
734197	1
269546	1
367176	1
336265	1
593043	2
576914	1
93099	1
543614	1
249047	1
333189	2
354971	1
335521	1
351960	1
370075	1
182269	1
309161	1
155884	1
529444	1
287996	1
270890	1
548587	1
421538	1
191089	1
4460602	1
1117348	1
266621	1
665703	1
783106	1
157470	1
354283	1
579324	1
591376	2
304416	1
174819	1
288583	1
579462	1
336696	1
333079	1
4432516	2
4345268	1
262104	3
530928	1
4371302	1
299326	1
345860	1
515774	1
153978	1
592451	1
323595	1
586485	1
591439	1
356405	1
1109864	1
529608	1
309720	1
341823	1
774358	1
269386	1
193279	1
582616	2
301363	1
192475	1
614583	1
740215	2
173722	1
3755578	1
273902	1
305026	1
276091	1
751584	2
335301	1
197972	1
509312	1
291591	1
819681	1
188697	1
805707	1
324522	1
719367	1
355938	1
339180	1
324570	1
189998	1
190268	1
2797559	1
313764	1
4308127	1
41119	1
338133	1
191994	1
331222	1
512177	1
593301	1
552251	1
799200	2
4375017	1
340357	1
336983	2
795773	1
274317	1
312027	1
260140	1
372146	1
269247	1
303191	1
292575	1
569826	1
712047	1
192504	1
293869	1
713689	1
522961	2
4387323	1
231169	1
317048	1
522699	1
260547	1
702414	1
527709	1
186497	1
520231	1
1084865	1
1103807	1
292956	1
522591	1
791804	1
267223	1
293937	1
562486	1
276808	1
766563	1
821067	1
273928	1
146867	1
268720	1
318408	1
753086	1
345208	1
559353	1
590519	1
356454	1
377756	1
264009	1
530094	1
271734	1
565220	1
274148	1
587347	1
862190	1
363735	1
555547	1
661259	1
279659	1
111753	1
211595	1
334074	1
346316	1
109977	1
273325	1
801260	1
348027	1
316550	1
277443	1
193620	1
815913	1
591158	1
25005	1
234298	1
4375646	1
528955	1
261486	2
261631	1
557379	1
318045	1
576761	1
814290	1
743693	1
333555	1
342685	1
322267	1
311120	1
560962	1
578147	1
262673	1
188548	1
718323	1
844366	1
173939	1
181754	1
587269	1
328391	1
339718	1
780650	1
609413	1
```
