## Extended Data File 1 for "Diet induces reproducible alterations in the mouse and human gut microbiome": ERS606432_ERR675648.otus

```
#OTU ID	ERR675648
565625	27
275819	198
1105659	11
341749	37
1106362	3
356657	107
532118	107
826624	158
810759	8
846477	58
665703	1
332666	192
273657	21
352612	112
1107761	71
1028915	58
4444771	11
758280	4
589277	520
538011	40
259772	17
586525	6
275804	263
528832	15
276172	99
592572	5
320354	2
548775	143
567011	27
470382	21
782749	8
271804	10
261350	127
896489	72
1111191	503
310931	2
1566189	2
1107175	191
198966	13
592594	9
550013	16
4155392	7
356455	1
422727	75
1931575	1
520931	2
342777	2
1098946	29
260451	66
355045	53
276404	24
265115	2
198371	18
510505	191
1110378	207
349153	1
191274	13
830014	23
1062061	91
568410	243
349537	85
297638	1
879327	37
261999	7
356590	49
262399	80
276149	72
580521	3
620319	7
421792	27
1102477	15
524213	81
1107461	93
319784	6
197790	52
325340	11
2122024	14
354850	150
271811	140
814397	1
759751	28
863612	11
460611	349
234488	4
1110135	376
964363	2
354964	17
772398	49
336691	28
304360	4
265524	7
583266	8
434339	35
264684	13
333053	5
443620	47
161571	2
322991	93
1110008	52
1007098	2
786449	17
423830	26
539820	23
268099	38
831409	116
265708	76
2311550	12
192756	78
258530	29
1105981	20
953855	71
1108422	123
408513	13
356627	29
274115	70
354097	101
270876	3
560336	18
533847	22
529442	29
351465	8
300254	5
414089	17
183446	138
4481506	10
270145	6
346474	2
263770	5
647215	12
172777	57
259382	5
274546	8
227788	33
325126	12
658370	57
462832	6
279059	1
278753	79
350320	106
276861	146
193705	6
337724	112
567595	9
259251	195
1084127	2
1107027	56
1040889	9
332349	2
274374	3
1067143	94
173245	5
839200	4
275286	3
847092	82
274106	11
326701	16
278913	1
786646	4
262416	5
320835	7
274387	177
269902	26
266726	29
264802	4
352702	14
1109422	151
406247	53
514640	1
133719	3
290079	1
274965	29
422283	12
296045	5
196913	2
194286	5
4407190	1
583117	33
311564	38
102704	1
4462541	6
1109539	111
698676	4
211706	4
848315	36
344108	2
347115	1
271500	26
577512	8
346291	32
354736	14
546557	30
1105687	90
4316924	1
276151	3
345882	32
266720	9
267465	1
1106683	35
351405	13
259271	84
233691	76
356055	16
272401	73
353453	43
276414	48
530885	2
517293	24
277332	4
308117	53
277068	19
390820	54
582222	7
1108470	11
351309	59
676472	11
857639	22
413695	5
352378	44
271734	6
303491	23
573379	6
826541	26
827195	12
1136443	112
213896	45
1022497	1
610842	10
571992	3
1105552	81
365496	14
432444	2
843785	22
447776	4
348376	81
652823	54
696563	4
4414237	17
592365	17
270391	280
353711	21
276721	7
513021	70
340853	94
830189	121
429917	3
1107755	12
275470	71
3040916	2
294909	1
270676	1
772282	81
277299	10
275476	2
277224	44
132895	1
827689	57
262756	117
199716	86
265052	70
592160	7
587510	12
400443	13
708680	7
345635	21
229533	2
805066	174
275563	20
839598	5
273223	14
584692	3
338290	1
355822	16
277163	13
585377	14
353954	76
382220	14
720709	11
352222	31
344170	13
1845355	1
262102	8
338796	10
162576	33
353657	16
577041	33
738351	17
355196	9
164788	45
323386	6
440840	11
263662	41
271647	67
838200	10
589989	10
358858	10
1857626	4
292591	88
264021	5
842786	42
260753	1
1111448	199
844006	12
213966	4
819181	20
557750	8
331013	15
517722	26
270158	35
2234838	1
4301298	4
2250345	11
530379	16
262409	4
356073	92
581933	20
1107057	44
792399	3
583633	11
583746	31
183395	8
352789	40
347337	12
338778	54
154424	2
404691	2
170248	43
575041	76
334328	22
264014	6
335984	15
578586	15
193844	6
349036	55
353982	8
337551	4
197249	17
557051	4
305803	1
270199	3
192664	1
514061	8
589071	67
463794	17
707840	24
308760	7
340194	5
1107018	10
333695	1
351794	15
1109709	12
274128	23
276580	6
1106861	21
699085	5
276894	32
462764	5
840419	3
318231	16
204155	2
216902	77
106444	7
337494	43
168817	2
343183	1
356353	3
311788	2
351773	2
583958	1
4418586	2
259120	4
344256	7
189147	39
544996	4
1112389	35
554303	19
156357	7
237138	16
334267	8
275628	20
820070	3
646743	53
271983	34
331772	37
548692	6
348850	52
362853	2
693353	1
4432841	126
171399	2
275984	3
1136492	2
183954	1
590519	2
351272	3
269992	7
1106550	9
337609	11
549756	14
342075	6
322138	17
716131	5
165430	36
3016478	22
269501	2
584541	5
376516	39
729559	8
863682	81
265367	37
525687	19
196749	9
316008	3
352509	9
330333	13
345913	7
591684	6
579431	5
349246	16
450755	17
577170	14
1012372	3
1106614	69
198225	9
182079	17
345582	9
1749612	4
373939	3
582181	12
188029	18
827794	9
1105328	43
347103	3
229874	1
268124	10
358712	10
349459	14
100212	2
828198	5
451273	1
14090	18
401384	6
1529382	2
826302	13
322372	60
266483	12
264298	62
4308591	51
332608	2
356061	5
215897	9
339720	3
351231	11
352049	3
359809	6
353896	6
588624	3
276802	99
1084900	16
341750	25
347523	5
295296	5
444987	26
352812	4
1107439	11
826382	22
259006	4
427241	96
304777	8
276434	1
194187	2
4327881	4
355468	15
191483	1
1111115	39
346098	7
751584	4
810847	2
876705	6
272576	28
210965	1
25453	20
233415	2
562728	1
1106006	3
198814	2
385545	5
392887	1
263850	7
1107327	18
341180	11
272757	4
573969	2
314406	3
2286580	7
180738	4
567437	3
310495	1
322223	30
576671	5
712677	29
1768317	3
2341726	16
457371	31
443945	20
629361	9
369827	1
348821	16
263227	17
352799	6
594422	3
4395530	4
263895	3
264489	6
825939	12
323154	13
398255	6
820543	7
340547	50
198238	25
409686	2
389282	43
263452	7
277349	5
248923	7
355155	1
291561	2
264835	6
416286	25
583213	3
409947	14
268620	7
576377	7
819962	12
267123	10
1111522	2
340850	12
261174	1
2182669	39
548686	3
434089	21
814406	4
548133	5
345350	3
183662	5
542126	13
513440	2
580629	110
328212	10
822517	8
110192	13
419795	1
819425	2
1866	2
323403	3
988932	13
349372	5
347146	4
340111	2
236736	7
565292	10
348336	15
1076587	15
1122596	14
553825	2
195934	1
331240	4
316925	11
844750	3
806407	7
348304	75
1112139	14
797229	1
352445	9
272328	1
591158	1
561312	3
343923	1
355097	14
591635	1
321372	13
194043	4
346719	13
563086	9
353026	1
452014	34
165241	2
270707	19
450399	18
3182739	10
332507	3
544844	30
828435	5
439924	7
4448250	8
228310	5
342786	21
347655	4
262454	3
197706	6
274603	2
349175	31
411254	2
277293	11
276499	11
1110312	41
701221	4
1066748	2
592977	5
1106101	74
1050914	2
293191	1
270765	2
381979	12
369389	4
351182	3
352207	1
1110037	7
545061	7
449417	4
4345268	2
268220	2
227920	1
811108	18
547903	14
584765	31
1077336	24
1049945	3
4460109	2
344422	2
510070	8
586719	3
199137	2
261486	12
2233608	22
408877	14
395040	1
315485	5
325199	5
574644	18
2277614	7
521294	3
1110988	17
1058952	2
804526	7
184456	30
106258	1
761408	17
874627	2
269815	1
340642	9
188411	45
581079	11
405046	5
514996	2
556126	26
570880	3
221124	6
353131	15
4430835	19
342105	6
276029	14
525606	2
1105038	56
839215	25
273705	6
552508	2
996068	2
593422	1
275288	5
1029949	14
2808641	16
569660	2
4413164	6
560479	2
825063	10
588320	9
846482	5
185222	2
269777	1
1109125	7
976470	28
539601	10
339503	1
196571	2
191994	2
313431	3
590951	3
183211	19
814322	3
653533	21
297580	1
230031	1
346764	2
567960	5
232380	1
609413	9
818452	1
606927	11
364289	3
710141	1
360717	1
345063	24
217096	1
324985	6
355440	17
348508	16
334292	39
185660	2
355630	3
311737	7
508897	6
267714	13
1111782	53
4056154	1
314574	10
1111634	3
4324489	2
260322	8
321979	2
349539	2
1111570	9
697874	10
1051764	21
4307982	1
345354	12
4312512	3
772384	15
1108356	33
522371	4
1107346	1
1106654	8
318695	1
340535	7
337762	8
4402077	6
562408	2
349783	4
227622	2
355771	5
518598	4
363358	1
364034	1
1107759	17
536341	15
1106254	38
582103	9
1105958	12
236168	3
195508	4
335411	11
349798	8
259536	12
511594	15
1078587	6
326644	5
817995	11
273741	10
371930	4
271191	5
339838	4
985239	9
466811	36
322839	6
330417	2
113654	1
1070477	1
833458	4
348313	2
425767	17
269546	1
345111	4
259154	2
270051	10
459276	43
178287	2
454921	1
3989538	19
352559	4
593977	12
351881	5
341713	1
1089636	4
314810	5
331965	4
522699	1
217100	18
552342	1
584020	2
720944	8
275339	9
564334	6
229386	2
383992	7
1108453	16
268175	6
339473	3
518438	5
327284	2
261992	3
1106050	3
326940	17
645659	1
172640	2
1046624	3
324326	1
758482	5
4480176	3
112795	4
512546	6
589234	1
327944	1
359389	1
227967	13
1111133	5
279019	5
259012	1
314359	2
593709	4
344158	6
4395648	1
763985	1
531495	4
463843	5
356226	10
279492	3
234443	15
397363	11
329597	3
381219	2
66176	19
265030	2
3262406	8
194665	4
548032	12
320373	2
278901	12
570243	3
343630	1
4378081	3
351859	11
336174	5
358030	3
799200	5
269413	10
274498	6
538259	1
322604	12
869324	2
318370	21
1729249	4
332454	5
536831	3
522551	5
351478	25
831922	2
349365	3
353194	4
799034	9
354158	4
317265	11
214392	9
529531	1
498743	2
1108747	1
190116	2
171532	15
568118	19
110391	2
351833	3
338887	4
637934	2
4380294	3
187400	29
262095	6
927352	8
446691	2
356148	4
541354	3
268566	3
304612	2
214835	6
311587	4
261551	5
354163	9
836430	3
352165	2
196491	6
421893	5
541244	1
552448	2
268543	5
272758	4
271131	2
540546	2
258169	2
228043	1
520720	7
276115	10
356144	2
815207	2
274018	32
1106862	18
192494	7
183071	1
348948	7
288581	4
270059	2
588982	6
592170	4
293112	3
356404	6
268297	3
345804	6
298794	1
208280	2
274136	2
247883	17
4327763	2
264585	7
427219	28
172936	1
582652	3
568135	12
269532	2
54563	2
2368865	1
28218	2
814808	19
813654	7
1111754	1
623471	2
537548	2
1107749	4
607540	5
655725	6
851704	9
269726	4
351698	3
649107	2
194656	3
535399	7
564806	17
4346168	4
204093	5
189879	33
753064	3
321484	3
179426	2
455746	8
279487	1
532521	3
577377	5
262970	5
844501	20
368462	6
233991	4
584463	2
372622	2
272186	6
4343528	5
342504	2
185989	10
1113282	8
520358	2
319704	1
576239	1
351593	11
313274	4
2315700	3
419601	5
956654	2
351682	2
320070	7
585480	20
197825	1
265197	1
1109724	1
508767	1
176582	13
1110412	13
14035	5
271766	11
258995	4
189843	1
348642	2
105813	1
170555	10
584397	3
2465036	3
820458	10
217139	2
526902	2
672978	6
275305	3
344329	6
904668	3
266583	1
352171	14
4365707	1
4334624	1
716286	5
579750	6
1066648	3
678238	5
591245	1
211761	1
311286	3
268002	4
333178	9
322961	1
277729	8
266061	5
848615	5
4405128	2
591540	1
230725	3
339351	7
416078	4
2686372	1
863019	1
346267	46
581384	5
529180	5
594279	1
575844	6
812719	7
186602	1
277512	2
345121	2
155423	1
2075740	2
278392	7
461487	11
347490	12
659831	19
555314	1
193358	1
276656	3
560961	1
585146	7
278712	8
350392	7
305127	1
304080	2
275321	2
1111582	13
270248	4
146761	1
268725	6
350691	2
241001	6
439437	5
13986	1
179708	5
275218	5
31763	6
199548	1
329712	8
125270	4
817183	12
327808	5
3265889	7
321706	3
267645	11
1107670	13
300694	4
109402	4
4374042	3
589475	9
809463	2
1747203	1
593463	10
769961	7
526665	7
676082	1
341213	1
144196	1
269107	17
310491	2
817151	6
345637	1
354905	4
512052	14
323818	1
331878	10
383885	5
107638	1
730939	2
330183	2
580920	8
355621	4
551969	4
238570	1
640999	10
351869	1
1105876	1
229452	5
550825	3
279387	2
276050	8
572860	8
360329	1
1076818	2
258626	1
834840	3
683674	4
700181	7
377756	1
558387	7
265570	2
210262	1
762699	2
338644	5
449353	22
634449	10
296726	5
252684	3
277442	2
694641	3
2137746	2
215751	3
631764	3
44311	5
276312	5
685156	1
338345	3
661367	8
263618	14
269103	6
590980	1
189730	3
1038074	6
3377773	1
259912	8
377946	3
659361	7
523051	7
264325	5
275423	9
354662	17
4432238	1
314703	1
354144	12
834677	4
1099710	4
331222	3
14643	1
110046	1
743396	3
184484	3
273481	5
739826	6
263142	1
604966	2
2366688	5
356329	7
1106384	1
4383135	1
231028	1
528756	3
344915	13
4450064	1
231752	1
567881	2
544950	1
438304	4
345709	7
177512	3
4416396	3
269178	8
323829	7
3694599	7
246176	5
276302	7
268043	5
310748	19
189476	1
719058	2
568383	7
260529	7
579324	2
260807	3
169901	4
369449	4
276808	1
527067	3
258280	5
4460559	5
325036	1
526490	2
190268	2
720973	6
335301	3
529780	1
551562	1
1105454	7
277200	5
246494	2
270480	7
306778	1
343264	4
242029	17
229097	4
189392	2
339031	1
1871	4
531888	1
336736	3
318470	1
279298	14
387615	5
276777	4
561676	2
593868	1
812138	6
519000	2
41715	1
346524	2
353012	5
542857	6
1084417	1
352965	8
1104739	7
571965	4
591405	6
349971	1
233411	9
570367	9
661055	5
572010	7
3386558	1
346548	6
851935	5
266862	5
772010	2
230252	1
569786	3
228479	4
591439	6
591796	3
319038	2
524313	1
319337	8
318503	2
277588	4
1020605	1
531339	1
401717	7
443853	12
176230	2
4343981	3
56512	2
351449	11
261574	6
1105486	6
3355011	1
309361	6
309249	4
400871	3
205594	2
352902	1
552353	2
727140	2
1991255	4
446135	5
588414	1
899195	7
688923	2
562486	2
319476	7
251456	2
353195	3
271672	5
389529	5
845291	11
195433	6
275580	5
592183	4
268425	1
338382	2
641783	3
284946	1
273954	3
613697	3
277208	2
266715	4
157376	2
300457	1
1056389	3
374557	7
276305	5
1111745	1
198380	1
296134	7
338022	3
336817	4
206494	1
569030	10
260547	1
231563	6
193678	6
262166	8
312322	1
508788	2
819328	1
324884	2
271439	1
819404	2
515774	3
157382	1
4375646	6
1048020	2
343581	3
579541	2
826746	1
344906	1
275483	5
4380971	1
306699	1
275123	4
578016	1
844902	18
337561	3
810037	2
1111517	4
592514	3
527709	1
273687	2
461795	1
845273	6
689975	3
585202	1
330287	1
330460	3
538989	3
1106583	4
814568	7
528362	1
716666	5
191948	1
621700	2
635495	1
565585	3
276052	11
268416	1
194903	5
564188	3
1077751	2
589714	1
627853	8
445144	6
582682	7
592372	14
351623	10
272010	3
583656	15
275648	9
433676	1
95553	2
324104	6
778758	6
592086	7
582049	3
308095	1
569818	1
1131186	1
463289	7
4455677	4
343975	1
590818	1
309206	2
436341	12
388808	6
349864	7
546259	3
583134	2
980248	3
325781	1
4407703	3
266223	1
518967	2
849110	2
231021	6
423455	3
577716	3
1109101	6
657485	1
4357315	8
416287	5
340189	6
209408	2
747987	5
188574	1
350579	1
356644	1
548015	6
189757	1
583500	5
4324586	1
748539	2
466409	13
4362643	1
325113	1
524848	3
576761	2
188688	1
346275	1
196390	2
320249	7
918577	4
276882	2
4103317	2
309382	1
415491	7
647343	9
585880	1
417981	1
590137	1
221429	1
351894	1
553063	4
577671	5
196965	2
332364	2
887662	3
2358	2
184174	2
513003	1
821649	1
320224	5
548021	1
703731	1
260346	1
154859	1
276798	2
317315	1
397444	3
590175	8
327900	7
511724	1
1107209	7
274335	2
1035283	4
204088	1
261664	1
302513	1
211212	3
4385756	8
159911	6
363507	1
873048	1
337673	6
578857	1
132670	2
535601	1
4451523	1
265368	2
292627	1
4440018	1
1107622	1
851323	1
335891	1
305177	4
345095	1
334699	1
318990	2
582123	4
1107799	1
521491	5
571642	1
563572	6
808398	2
4296496	1
566262	3
308734	2
517583	2
821916	3
527745	4
741001	6
395587	2
178001	1
271830	2
342836	1
196436	2
1058956	1
294698	1
1105984	1
189840	4
175377	1
1737536	1
271356	9
332831	1
342887	3
1782947	7
157417	1
265793	2
260205	4
334617	2
790026	3
842596	2
886640	2
567362	2
2645488	4
4417539	2
188741	7
166355	1
452823	7
383971	6
164811	8
167509	1
339695	3
174272	3
347908	1
354957	3
210950	1
186352	5
938078	3
338133	3
367304	1
360303	2
832138	1
277204	3
1666677	1
2879379	3
272060	1
831641	5
554372	3
338786	2
275069	10
327596	2
593686	1
300921	4
530947	3
270081	10
589852	16
4304089	3
276575	9
875224	2
207713	1
337727	2
522433	3
129048	4
558397	8
169845	1
212686	3
519573	2
1108078	13
551902	1
295804	1
4420206	2
821067	5
423885	1
4416309	1
228517	1
351062	3
509083	1
824034	1
593731	2
522591	3
351734	9
784256	1
851961	2
262258	2
679939	1
274652	4
278684	2
368318	2
4483570	16
547601	2
1921816	1
322585	1
4364243	1
97294	3
537713	1
195694	1
292807	6
1107586	2
556508	3
332776	1
585227	3
349786	1
579149	2
312126	1
529905	1
844589	5
539534	1
367909	3
585914	2
264734	22
576778	4
322203	1
261076	1
814501	3
591671	4
270030	1
434336	6
584083	2
755126	13
578537	1
274380	14
162820	1
127309	2
593787	3
272608	6
3201462	1
271846	13
309534	2
182619	1
352262	2
586562	1
274438	7
566377	1
966441	5
167420	6
349960	4
1106475	11
449833	6
554473	3
806751	7
328276	3
338071	2
319541	4
338570	1
337289	1
879565	1
895629	1
155577	1
355175	2
340706	1
700298	4
323614	1
4362337	3
187790	1
355373	1
233313	1
340852	4
528141	1
509723	2
4472158	1
226014	2
339229	3
453955	2
553489	1
511624	1
766351	3
830148	1
274289	4
4431208	4
524093	1
156646	2
198185	1
318766	4
297730	1
527857	7
321768	5
268475	3
355291	6
271290	3
1084865	2
805699	3
524404	2
277081	3
683621	1
302641	7
214603	2
331747	1
227886	6
512314	1
353775	1
1806896	4
512239	1
534929	9
537911	1
1148238	2
272767	1
260670	5
1089939	2
151538	1
549053	1
273084	3
1110458	1
651079	2
335401	1
342873	1
107443	2
453896	6
819301	2
4441200	1
833816	13
827376	3
588060	1
594259	1
338301	1
441468	1
45623	2
830080	8
4425280	4
836717	2
331117	2
566284	1
512695	4
522863	6
157122	1
164744	5
273967	3
197452	1
296680	3
329817	6
743781	3
100411	2
337572	2
839233	5
189076	4
160661	10
515855	1
344101	4
260607	1
805185	1
266694	1
854765	1
277388	1
846141	14
354612	5
270015	2
511564	8
1110317	3
529829	4
591818	2
533022	2
14094	4
662674	6
313603	1
1111776	4
301578	3
354032	1
323583	2
569581	12
330359	1
287507	1
259631	3
343906	3
349624	5
327282	1
4459184	1
823634	4
311466	5
341287	4
312736	2
162211	5
245324	3
352898	4
193723	1
804579	5
347375	1
268837	1
356012	3
136044	1
373909	1
357305	6
355100	2
1021682	6
586968	6
684238	5
578457	2
343453	3
563210	2
509838	1
453405	2
1105326	2
271431	5
344488	5
166629	3
1510067	1
307462	4
535571	1
161993	2
208006	2
258177	1
1075307	1
267406	3
454156	1
1105655	1
265182	2
344198	2
586019	1
229088	1
350127	1
439880	4
553362	1
2032782	1
405780	10
303414	1
901995	3
430194	3
183867	3
230118	1
266221	1
275180	1
851865	1
581463	1
834553	2
161579	3
561607	1
332430	1
352014	2
317104	2
308308	2
335330	1
173519	1
309302	3
322112	1
772972	2
276522	2
20799	1
592221	1
609295	1
565288	1
1107738	1
1098634	3
1756253	4
278758	1
851782	2
351533	2
309285	1
352843	1
344798	1
642922	3
331309	1
561961	1
340357	2
816919	3
1107973	2
332132	7
258725	5
1094991	1
1111350	10
181940	4
540682	1
516126	1
331317	4
419245	1
358439	1
211667	2
571373	1
524649	2
4429340	1
107235	1
351253	1
357471	1
820287	3
185628	2
308598	1
312665	1
362108	1
846386	1
383162	6
1902400	3
728069	1
276386	5
851822	1
588045	1
268720	1
1096310	1
345172	2
350301	1
388945	4
243150	2
1110635	5
358001	1
1111586	7
249542	1
368236	1
4442390	1
299295	2
350965	1
522138	2
276643	5
269019	1
544559	1
711099	1
355615	1
317099	1
260454	2
528955	1
753891	1
238487	1
153978	2
2252259	1
273724	1
512177	1
314188	2
332651	5
261908	1
1106373	2
4325509	1
1051082	5
182033	4
215509	1
570646	1
945519	1
318580	1
580081	5
270290	1
1110182	3
830545	3
4432516	2
321107	8
263252	1
341969	1
252736	1
276620	2
749791	2
551185	1
4481359	4
774358	2
178274	1
1624030	4
351972	2
575261	1
4359984	2
776708	1
196289	4
858999	1
207023	1
554912	2
534874	1
195840	1
215507	7
353820	6
1095264	4
416341	6
290338	1
4410538	1
828333	3
528157	1
582101	2
342801	6
197521	1
420168	6
552380	2
514533	2
332854	3
214715	2
2842308	1
593717	5
634727	1
16000	1
529873	1
592004	1
341343	2
193480	1
351659	2
293580	3
347783	1
383122	1
237991	1
171632	1
1107473	7
196697	3
569210	1
838544	1
4442730	1
808818	1
530751	1
4440970	1
259614	1
338348	4
582627	3
311704	2
860192	1
2309802	1
312707	2
4380605	2
1133519	4
277497	2
1144764	3
291392	1
344435	1
267847	1
510723	1
4340153	1
399245	2
196533	1
348142	2
574302	1
308136	2
655793	1
1918929	1
851726	7
351094	4
573287	1
354501	1
337639	2
569017	1
580270	1
273737	2
347822	1
276592	1
312062	1
543553	5
546306	1
276996	2
404292	1
1111294	1
369299	2
345466	4
346587	3
273047	1
839545	1
300177	1
331553	1
978894	2
346570	1
177222	3
216958	4
86429	2
327439	2
530700	3
188697	3
334619	1
4339801	2
105434	1
351200	1
349142	3
4414241	1
181335	1
380190	1
343853	2
333564	2
260741	3
269418	1
390896	2
407393	1
164216	1
832545	1
764046	1
349129	2
560092	3
797021	5
401924	1
262766	1
372146	1
585131	1
1110104	5
262677	4
554463	2
303797	2
530866	2
338372	1
354523	1
271822	3
2334610	1
355203	1
351430	2
551640	1
339718	2
444241	2
549950	2
344400	6
1111768	2
4444663	1
593337	1
340600	1
200157	1
276000	1
228330	1
192475	2
266229	1
361727	2
975306	1
592926	2
582089	3
268910	6
513685	2
278563	5
382721	2
348875	1
791522	3
315223	1
183838	1
586453	1
343030	1
903184	1
272646	8
849147	5
471159	2
70137	1
308319	1
183985	1
326315	7
843454	1
372906	1
1110191	12
276364	1
763169	1
988358	1
299171	1
772436	3
585932	2
536754	2
279617	1
263873	1
1105064	1
232658	2
272834	1
197972	1
308157	3
4299398	1
50757	1
336276	4
271933	1
609964	1
702414	1
593301	4
51677	1
357853	1
322062	1
182903	1
1110842	1
777944	1
339180	1
586839	1
402704	1
52933	1
1106227	1
324522	2
334697	1
622256	2
844645	5
295153	5
568952	1
191205	2
1104911	1
354461	2
352533	4
588197	2
326609	1
234959	1
4357307	2
324013	3
264787	4
159969	1
846464	3
262944	2
300665	1
229449	1
230268	1
293789	1
457614	2
1106802	1
266332	1
188225	2
152612	1
1032037	1
766113	2
300463	2
1108618	1
592901	1
4302951	2
567974	1
188145	1
174368	2
3645685	1
523542	1
1726408	1
210542	1
350741	2
551822	1
350256	3
158939	2
572072	1
105501	1
628218	3
1108830	3
310642	2
262104	1
330279	1
321251	1
100140	1
471157	2
211191	1
2797565	3
816626	5
276484	1
289911	1
512048	1
1110303	4
319378	2
826303	4
1035392	4
261441	1
1098340	1
338243	1
528801	1
353521	1
279179	2
268596	1
462585	1
292967	2
326662	3
160140	1
210867	1
4460602	2
207770	2
537396	1
315309	2
536535	4
552035	1
587336	1
268583	1
302300	1
146541	3
194710	2
565304	1
339336	1
407963	1
580585	1
531675	2
349100	1
325924	1
111344	1
418334	2
176877	1
216710	1
205613	8
300458	1
185084	1
366752	2
1056816	2
1006464	4
312145	1
575268	2
346556	1
810788	2
196778	1
308546	4
458550	1
704264	2
751018	2
234054	1
261966	1
339834	1
2066374	4
362997	1
66188	1
346598	1
4372003	1
301459	2
258812	1
110885	1
310760	2
1111247	2
574762	1
589000	1
995147	1
348009	2
971109	1
376862	2
269681	2
208571	1
1101177	2
315496	2
262527	2
367627	4
319203	1
269378	2
535549	1
138338	1
2510541	1
4371365	2
586440	1
11120	1
147086	1
403497	4
589450	2
312588	1
744080	4
290210	3
1104931	3
70067	1
207400	1
182037	2
526441	3
528758	1
1107691	1
335952	1
267612	1
178358	4
354517	1
468313	2
142751	2
588363	4
4361922	1
4406795	1
274318	1
348398	3
574551	3
168145	1
543431	2
577082	3
230578	1
589530	2
349503	1
322630	1
707986	1
318445	1
259434	1
335966	1
330732	1
275136	1
585807	1
305920	2
4390755	1
1109249	2
277574	1
330578	2
1111856	1
272595	2
566022	2
590168	1
180042	2
264345	1
339791	1
343140	2
226929	4
555304	2
724472	1
297454	1
345677	1
3176547	1
216888	1
412249	1
369227	1
229683	1
584263	3
535512	3
646677	1
174959	1
333351	1
572751	2
335263	1
589358	1
160178	4
1104777	2
936914	1
347200	3
273388	1
769852	1
1073276	1
851715	1
823099	1
262610	1
539296	1
164071	2
324867	1
1112762	2
242503	1
1049574	1
2349365	1
1594231	1
812992	3
309806	2
509613	1
349874	3
808889	1
4481427	2
272953	1
317802	1
313578	1
309873	1
348568	2
585073	1
592857	1
1107895	4
563490	1
333341	1
1111073	1
572313	1
350381	4
265976	3
1032692	1
185126	1
578511	1
271170	2
875709	1
526081	1
195005	1
515589	1
269949	2
279234	1
320490	1
1111652	2
854690	2
199307	2
589920	1
808794	2
94093	1
586290	1
662164	1
268379	1
4321940	2
519374	2
1100653	2
1106476	1
775976	3
1084182	1
172339	2
682726	1
640998	1
352202	1
539978	1
528109	2
591211	1
314320	1
265011	1
264437	1
561171	1
813590	1
336292	1
810754	1
581003	1
1646259	1
277047	1
4352657	1
339050	1
1111544	2
909065	4
4321932	1
593363	1
275824	1
576919	2
921813	1
764605	1
1041659	2
528596	1
1016598	2
578740	1
808244	2
340941	2
1107716	2
556604	1
726712	2
557646	1
524676	2
1107480	1
333330	3
259846	4
353843	1
344726	3
345994	2
267223	1
182735	1
540578	2
95995	1
1097359	1
346804	1
343130	1
617216	1
174892	1
1099050	1
1108799	1
590482	1
541394	1
842714	4
1107798	1
1055082	1
1107088	2
509416	1
1143482	1
660214	1
268841	1
589634	1
48899	2
367385	1
548233	1
274317	2
194610	1
333079	1
848968	1
326486	2
187807	1
99206	3
2072274	1
1081058	1
814986	1
18066	1
192807	1
363887	1
593925	1
45562	1
248521	1
288930	1
913036	1
277067	1
344527	3
788331	1
887025	1
559488	1
809196	1
352878	1
589329	1
249949	1
710208	1
1059729	1
355534	1
192365	1
310978	2
145419	1
83758	1
277946	1
3919792	1
273401	2
275616	1
193233	5
411486	2
1111882	3
729833	1
232257	1
172705	1
592649	1
191445	1
628226	2
175315	1
229905	2
332698	1
336096	1
271602	1
294104	1
4359056	2
1083335	1
1108325	2
571766	1
296729	2
187767	1
930555	1
518360	1
355424	2
1111584	1
571645	1
317109	1
367453	1
825904	1
305758	2
570049	1
529921	1
589076	1
591663	1
326374	1
789184	1
1110985	1
268123	1
130468	1
584804	1
336441	1
273904	1
957807	3
207833	1
335521	2
2797559	1
272768	1
293990	1
558752	1
621649	1
578973	1
260375	1
605681	1
361375	1
1108595	1
582616	1
346761	1
317045	1
257034	1
249047	1
390497	1
593216	1
616624	2
894360	1
1051317	3
333837	1
342575	1
587041	1
577189	1
3750373	1
584951	1
378273	2
167463	2
538322	1
553813	1
562797	1
179343	1
1108974	1
1954303	1
352529	1
522727	2
348393	1
450047	1
618899	1
533386	1
269657	2
321821	1
1019747	1
817566	1
564690	1
332560	1
309720	1
261063	1
298804	1
16512	2
14920	1
259275	1
550814	1
215097	1
328822	1
823439	1
174276	1
258148	1
114375	1
551419	1
261631	1
689727	1
1032415	1
830280	1
191568	1
216989	1
274972	1
194077	1
296470	2
330414	1
305059	2
822733	1
587347	1
276125	1
580090	2
4352875	2
581474	1
363429	1
830481	2
592616	1
589215	1
351126	1
347587	1
316731	1
3407052	1
4483037	1
539328	1
259594	1
1040027	1
326448	1
525156	2
198725	1
354971	1
350626	1
719367	2
358104	1
261209	1
2326782	1
1873	2
264932	1
646800	1
4474173	1
136604	1
4477372	1
813545	1
297562	1
259870	2
744291	1
340690	1
354800	1
2256427	1
330704	1
1017251	1
3711749	1
696477	2
276325	1
286668	1
1105615	1
276158	1
751490	1
190844	1
571277	1
4471351	1
298254	1
522961	1
773251	1
16195	2
215697	1
211039	1
212619	1
527536	1
16115	1
353339	1
355019	1
288224	1
155701	1
352652	1
206367	1
197537	3
1110076	1
260859	1
171322	1
339886	1
520808	1
190946	2
1105696	1
110034	1
267451	1
551955	1
334682	1
301462	1
276260	2
845396	1
264373	1
532831	2
370809	1
105659	1
352999	1
509675	1
347740	1
4440624	1
265106	2
301859	1
563668	1
334258	1
194950	1
276597	1
531722	1
270662	2
195189	1
367176	2
273600	1
982030	1
353577	1
70586	1
348897	1
710584	1
328598	1
211378	1
843553	1
216524	1
592832	1
657266	1
524444	1
209361	1
528606	1
850066	1
574951	1
703776	1
804995	1
335965	1
261070	1
366641	1
14205	1
275913	1
168383	1
264225	1
191389	1
3572025	1
521515	1
769075	1
4466275	1
198024	1
1108643	1
192711	1
347933	1
762013	1
352852	1
3940440	1
299184	1
831301	1
703321	1
4338577	1
171718	1
215495	1
214116	1
549499	1
267926	1
342988	1
341752	1
4296701	1
532377	1
272878	1
805469	1
177846	1
1145553	1
1108954	1
109173	1
265912	1
543155	1
538374	1
162005	1
524318	1
592933	1
361556	1
331086	1
84124	1
833390	1
674742	1
273118	1
552779	1
786081	1
310945	1
566391	1
827522	1
187744	1
528320	1
835872	1
350404	1
848816	1
273902	1
355685	1
215317	1
1106674	1
573110	1
301512	1
277443	1
311749	1
4364237	1
152381	1
529491	1
268865	1
557780	1
165591	1
192839	1
1143551	1
259506	1
527437	1
566082	1
574122	1
335762	1
914235	1
2435303	1
571178	1
369416	1
571083	1
137818	1
761968	1
356632	1
824678	1
4449803	1
175365	1
49406	1
```
