## Extended Data File 1 for "Diet induces reproducible alterations in the mouse and human gut microbiome": ERS606433_ERR675459.otus

```
#OTU ID	ERR675459
572010	1
1028915	49
276149	2
1111191	8
661367	2
177512	5
354850	6
156646	1
829302	1
1109539	3
1106254	5
1111882	8
199716	1
275628	1
270571	1
589277	2
348508	1
513021	2
198225	1
179708	4
510505	5
325340	1
896489	9
1109422	3
627853	1
261350	1
1106862	1
411254	1
662674	1
826624	2
308117	1
303491	2
197706	1
4308591	1
414089	1
512052	1
463794	1
270391	2
1110378	2
1106101	2
577041	1
772282	3
1111448	4
276802	1
1110008	1
345804	1
4432841	4
532118	1
531495	1
262399	1
261063	1
1111115	1
356760	1
568410	5
331965	1
524213	3
272186	1
584263	1
214715	1
1105687	1
337724	4
1122596	1
276777	1
1107027	2
276894	1
188411	1
421792	1
233691	2
304080	1
273481	1
4430835	1
172777	3
332666	2
586968	1
1107175	2
274018	1
857639	2
1021682	2
427241	2
579750	1
274438	1
405780	1
332608	1
720709	2
462764	1
833816	1
4432516	1
171079	1
827794	1
310748	1
331772	2
352612	1
585377	1
847092	1
652823	1
580629	1
349537	1
544844	1
353843	1
262756	3
195840	1
170248	1
278753	2
100411	1
272401	1
276414	1
1110412	1
337494	1
342404	1
1104931	1
292591	1
260451	1
548775	1
398255	1
263618	1
83758	1
819181	1
259271	1
322372	1
592616	1
263227	1
349142	1
276249	1
275648	1
357305	1
356073	1
554372	1
584541	1
1107761	1
376516	1
183446	1
259251	1
357471	1
```
