## Extended Data File 1 for "Diet induces reproducible alterations in the mouse and human gut microbiome": ERS606433_ERR675649.otus

```
#OTU ID	ERR675649
359809	11
353194	6
183395	18
418334	6
276861	362
260451	141
337494	199
1110135	318
772282	172
1107175	475
1111191	353
271602	4
314359	3
1110312	108
653533	19
381979	41
534929	31
1112389	78
170248	111
568410	538
593977	20
270391	523
279019	4
340547	98
1110378	114
262756	254
510505	453
183662	12
2233608	48
589277	966
1105343	18
575041	143
276149	165
25453	8
192756	214
194043	8
352843	7
272401	186
263662	97
193723	3
355045	112
349537	97
292591	233
652823	57
346267	81
589071	108
278753	83
821916	6
839215	8
533847	10
814406	5
539820	22
172777	89
842786	27
331772	51
217100	43
1111586	7
13986	2
199716	169
1089939	5
331786	1
953855	112
301578	8
354612	16
1107027	316
825063	31
183446	368
247883	25
378273	5
260890	4
322991	224
264734	26
259271	159
267714	8
427241	180
1108422	294
158273	2
689975	12
1028915	138
545061	20
544844	42
4430835	43
4041781	1
276656	3
348336	29
4432841	240
826624	67
592160	25
556126	43
4305923	3
542857	8
524213	161
583117	59
819962	21
4308591	130
319196	1
1109422	312
276802	181
160661	36
167609	1
833816	26
351794	17
847092	193
296680	2
560336	46
171532	5
548775	278
267024	6
271737	19
1110988	21
216902	151
267465	1
270158	49
303491	68
337724	284
262399	211
1106101	133
264835	5
352789	84
463794	161
425767	39
390820	78
1108726	2
3750373	1
325126	10
548692	7
843785	42
300990	4
444987	6
234443	32
289627	2
264298	131
262095	32
857639	56
729559	14
389282	62
308117	34
276172	208
259251	237
162576	40
1108378	1
397363	9
3989538	25
1111448	401
304360	14
343630	6
1105687	82
1067143	166
295329	1
532118	243
325340	29
863612	20
439437	6
317399	3
585880	6
261350	287
326940	7
514061	37
354850	243
1107761	133
810847	2
592365	1
1109539	108
592933	6
271846	48
3998912	50
580629	200
707840	16
354097	16
158183	6
129394	4
390896	5
450399	19
338348	9
1077336	72
350363	4
344170	97
276029	52
352812	6
349459	20
322839	7
821067	3
845273	6
332666	399
3998909	42
1012372	9
267451	28
1105981	25
353453	87
1073431	2
263452	6
592514	3
592572	8
179708	16
416078	24
4483570	53
227788	10
4417539	19
1105328	36
268962	1
275218	9
170950	1
1105038	155
547903	8
512052	31
310748	20
154606	2
1035283	10
322372	100
1107057	36
276151	6
274018	129
1768317	5
1098946	37
579750	4
863682	113
356590	65
817995	23
831409	117
844006	9
466409	43
568118	52
420168	7
332364	7
896489	117
322223	49
1749612	10
192865	1
683621	4
546557	53
276414	123
772436	4
265052	171
172859	2
167420	77
819328	3
4378081	8
156357	5
3016478	35
231563	48
549756	28
567960	32
337673	19
262104	2
848315	77
261574	4
831922	6
593463	22
321372	34
521491	17
4371365	3
353923	3
697874	7
273481	20
313452	1
509723	2
164788	44
229459	32
875224	3
1106254	78
772398	48
584804	2
1107759	7
3262406	16
289538	2
580920	7
388808	6
369449	7
4469164	1
1051764	33
427219	3
2901246	2
2808641	2
577671	3
206494	3
577041	55
267406	5
311737	1
849147	10
263227	35
352612	33
14035	2
1646255	3
1105552	26
352445	11
2182669	20
1098634	8
348393	2
276882	3
1144764	8
414089	25
631564	5
365496	28
348304	145
344915	42
3182739	16
851704	6
263618	28
527437	7
805699	27
584692	6
571965	18
421792	69
301960	3
355621	7
321706	5
176212	1
689727	6
314922	1
647343	22
609589	1
529192	1
322112	5
349175	69
265087	3
188411	74
337609	18
228310	1
318990	4
398255	7
830189	43
258530	61
204155	1
452823	46
310931	7
349036	29
192839	6
799034	15
517722	72
276249	30
470382	19
272646	7
570367	11
276721	35
275123	4
318764	5
985239	7
338345	4
179907	1
276580	11
587510	43
356055	16
184456	58
234121	4
565625	54
332698	10
376516	15
352222	5
211706	10
273657	45
1136443	40
590168	4
579159	6
846477	24
587336	3
269726	19
336691	8
113069	2
528832	37
759751	8
233691	73
228479	6
356073	23
449833	15
190268	1
353026	2
2341726	16
405046	11
351231	20
355019	3
197624	2
352898	1
513021	139
66176	25
526490	9
446135	10
194710	7
582103	16
574644	56
582123	2
1021682	17
570243	10
353896	21
4334746	1
340642	1
276798	3
753064	6
233411	4
194286	10
1122596	11
814808	60
1729249	14
1105454	17
339886	1
422727	74
127309	7
1070477	18
215897	26
338133	2
274965	12
569030	22
820543	15
1029949	10
1111782	43
1106862	52
348142	7
269413	8
265106	7
4324489	4
588197	37
268099	77
339718	53
337819	9
546259	7
342786	35
345709	10
214603	5
590209	1
323829	13
316424	1
260607	2
1051459	1
4464323	5
97263	5
334296	5
277163	4
583656	45
1636835	2
274438	7
354163	34
262166	9
348821	40
1107461	87
1109709	15
592616	2
289707	10
263459	1
1105659	28
758280	9
567011	4
583746	49
720709	34
198966	17
834677	3
583633	7
188029	46
350719	3
2286580	8
312814	7
566391	1
826746	7
233313	3
471159	3
535992	1
678238	18
808889	4
1105026	1
330460	6
356061	2
229533	10
805066	116
214715	7
836430	1
1108470	7
162211	1
262454	20
269418	1
1106683	14
352965	5
271439	8
2075740	5
274128	12
392918	17
655725	10
275804	9
431235	1
381694	1
54563	2
592860	1
341750	10
323403	2
125270	17
322062	5
276643	11
336983	4
272186	28
196491	12
271356	8
294909	8
351465	5
584397	12
449353	11
819301	6
445144	12
517293	53
400443	7
593925	2
4301298	14
196289	3
199137	3
565304	6
640999	28
267645	5
264787	14
577512	23
659146	1
276894	102
1111115	59
181348	1
309382	4
217186	1
211667	4
350691	11
935268	6
348850	1
149800	3
192494	17
388945	8
572010	19
196436	3
548032	9
627853	10
537713	5
529442	52
724472	1
4365707	4
276761	5
968336	2
265524	15
356627	1
355187	9
4425280	17
509416	5
331618	1
265175	6
631764	5
577170	27
4339801	7
755126	35
243150	9
346548	14
528071	5
886640	5
622256	1
271830	10
827522	6
1062061	55
583500	4
519374	9
661055	10
351478	69
567595	17
539581	3
270571	11
195840	2
353954	10
769075	5
263850	12
296470	7
355344	1
561312	4
345063	15
330333	4
262258	10
433676	11
260322	6
408513	10
263895	3
186352	16
197537	4
772384	10
1111561	3
876705	11
188697	12
988932	20
279298	29
826382	10
335267	3
541354	5
270759	5
346719	11
452014	13
543173	3
4412873	1
566262	31
270707	46
581933	9
1048020	3
335984	15
322604	13
275339	25
161571	6
340853	14
307608	3
571563	3
355822	2
111130	1
278758	1
1108356	62
352702	13
791804	1
290079	1
1107749	3
4414241	5
190116	8
511594	23
2808643	22
536341	10
584765	20
4444771	7
825939	14
252736	1
848915	3
277299	46
443945	30
2611107	1
580081	7
321251	1
270244	8
792399	10
827195	5
342452	2
725198	9
522433	3
264325	9
550814	3
1102477	15
297816	2
1873	1
369389	5
335952	5
1104931	9
328137	5
289788	2
577377	5
318503	4
459276	19
311564	8
1106614	47
113515	2
269902	35
676472	7
583953	1
351062	6
273648	6
401717	1
318445	18
813654	7
356632	7
557750	6
2842308	1
349864	4
404691	5
242029	26
591684	6
351659	4
589000	5
165430	9
577110	1
332651	5
331317	4
32471	1
975306	2
593709	3
550013	30
4449803	7
300694	3
259536	38
288581	7
260670	11
349798	4
554303	2
592977	4
581474	5
1104911	5
831641	19
341749	13
400871	10
344108	3
778758	2
348897	2
347103	14
460611	30
277729	9
331747	8
556508	3
659831	43
846141	5
4383135	6
263933	12
535399	3
324104	5
303552	1
355468	18
217139	7
338887	2
4374042	1
822733	11
628218	4
345582	6
319337	6
311466	4
2366688	3
851726	9
524318	2
828884	4
4413164	4
270059	3
1111247	5
110016	8
353012	9
585480	14
234751	3
759053	3
584541	10
651079	7
515059	2
296045	24
421893	8
270145	1
383885	9
355175	4
339229	1
216989	1
56512	14
354964	20
531238	2
390497	9
437137	3
197157	1
355305	1
4343528	1
819676	8
215918	3
719058	6
786449	10
352192	3
1105486	5
353657	15
310642	3
4395530	3
194665	6
311286	4
269681	5
292181	3
828198	8
191274	4
423830	25
196176	1
276620	9
520358	1
345322	1
177512	9
567974	3
685156	2
300463	3
529829	2
819340	1
268410	2
356455	5
196697	5
830014	9
352799	15
511216	11
341252	1
277349	3
811108	5
531730	1
314406	19
191948	3
576778	3
191050	3
211191	2
189879	7
2358	12
237138	19
189611	1
434089	19
1110458	6
352509	3
1110317	29
739826	2
339791	4
269501	32
4435934	1
333178	47
562924	1
320249	4
879327	29
1084900	8
826541	14
1737536	5
304080	12
368236	1
332126	4
4414237	2
267368	3
1107799	11
1871	4
303508	1
352378	8
741001	12
2465036	3
1105016	3
356226	2
831301	3
516879	1
268124	1
586453	2
351623	6
110192	4
318231	11
348404	1
190639	3
436341	2
544996	9
383992	3
2853123	1
321979	6
358858	9
354736	10
238570	5
272576	18
346098	2
1111133	7
540682	12
334292	6
274569	1
345126	2
561607	14
45363	9
927352	13
265367	3
525687	32
275288	1
1109894	1
318370	9
261486	23
548015	2
330279	6
918242	3
190815	1
342947	2
355440	12
238487	5
4481506	8
566899	9
199403	3
536754	2
822517	8
318928	8
335411	5
268583	1
404292	1
316008	2
720973	8
658370	15
1109101	3
316925	6
1931575	2
207770	10
326315	15
769961	14
515855	3
836717	3
16195	4
810759	11
354800	1
466811	7
588982	6
520720	9
355771	8
350320	36
1108453	13
185888	2
192807	4
461795	8
315453	2
345347	2
1111776	2
195508	12
613697	6
269019	1
4443094	5
199156	1
320009	1
578586	45
206574	2
813944	4
570880	5
996068	5
1106654	24
332854	5
578016	2
323154	5
276052	4
966441	4
1105958	19
1106861	13
592372	9
252684	1
170555	2
541252	1
551179	1
919158	11
1106050	12
554560	2
890698	1
712677	24
4418586	4
273778	6
823634	3
198225	20
1014707	1
195433	8
269657	6
806751	2
1107018	17
187768	1
265940	5
539601	9
877844	1
582616	5
1054318	12
1046624	6
255235	2
265368	1
351309	6
342504	7
266676	10
308308	3
307373	3
569581	4
325443	1
844750	5
312707	5
4369956	1
851935	8
180738	1
298486	1
268596	2
198185	1
332507	6
351094	5
351859	9
827689	13
276499	21
1112139	11
556604	5
331222	2
1107439	5
261551	3
265182	5
328276	8
336736	4
2250345	4
193233	1
534766	1
4420206	3
275819	4
275628	10
352617	2
576965	6
259614	6
567437	18
262102	20
1130562	1
177846	10
351449	5
1110766	1
291030	3
558789	2
773251	3
563086	3
815380	2
1059765	1
156646	4
211761	6
572860	13
316629	1
552621	2
273705	9
4431208	2
844902	9
1108124	1
848615	9
326701	21
277215	2
874627	7
718565	2
1104739	7
815913	2
522863	2
732128	1
356657	8
343778	5
443620	15
1110303	5
335401	8
269586	1
346570	2
801260	2
215018	1
109173	2
278712	15
408877	21
327808	10
314621	1
318695	1
1108984	1
262308	2
1107209	13
322870	1
450047	5
269532	5
1106373	2
297967	1
361727	6
106258	1
580729	1
538374	2
292807	6
31763	4
165591	2
186645	5
308224	1
269107	11
309916	1
791522	10
325836	15
827794	14
302503	2
1107327	17
569786	3
277081	2
684238	3
869324	6
347587	11
1107670	28
761408	9
269178	3
604966	3
162811	3
207232	1
3887769	2
662674	5
239562	17
100411	2
557297	1
385545	1
322464	1
350717	3
353131	6
317265	10
324013	5
213896	3
1111582	21
1111882	12
578457	6
620319	8
265985	2
211378	2
261966	1
345804	2
275648	5
213966	6
782749	6
1100798	1
554372	6
267123	7
814568	20
762699	2
1111570	6
314574	27
276050	3
2435303	2
216958	4
647215	11
976470	16
572335	2
381219	8
261177	1
584083	6
710208	1
326055	3
352802	2
300921	8
1109125	4
309249	5
845291	6
271131	4
591376	4
580539	1
462585	2
348748	1
168145	4
268620	2
1101177	1
584356	4
340706	15
465480	7
201101	1
356144	8
409947	8
330183	1
171322	1
879565	1
824678	3
100068	2
352533	2
173245	17
312126	1
261414	2
635495	1
270866	4
1022497	3
335762	5
133719	7
270662	3
558512	1
347375	1
573010	1
2724618	4
313431	3
812992	8
538989	2
537548	1
590798	1
214392	12
268865	1
422283	8
322138	9
1043378	1
268708	1
724147	1
766113	2
274115	3
1077751	3
568383	2
830080	1
826302	6
585146	9
568135	23
1110008	13
552035	5
182735	3
340189	6
344527	1
341287	12
346587	3
273136	1
273741	1
273504	3
419601	13
678956	2
909065	3
582627	11
44151	1
584263	6
272758	2
278563	2
676195	1
581079	8
348508	13
588060	6
531495	11
838200	5
194903	1
341433	1
319378	4
187400	5
262416	6
301859	1
338243	5
268416	1
269144	1
808398	5
571642	7
4324587	1
362853	3
270993	1
411486	10
1094991	2
430194	6
164242	2
48899	1
315496	1
588320	16
195934	5
350127	4
730939	6
668513	1
368462	3
528756	4
349142	12
339574	1
113111	1
551969	3
1076587	6
233549	6
344158	3
574793	2
4407703	2
24546	1
230268	1
261999	5
289469	1
292709	1
174368	2
199532	1
834809	3
357305	22
339695	7
522371	22
1845355	5
320835	3
719367	1
293869	1
512150	1
175377	2
214684	1
416286	6
322569	1
245324	3
326013	3
851822	1
1782947	9
191568	4
766563	1
354032	1
593787	10
440840	9
816919	3
2277614	14
558397	10
1106475	7
1038074	8
416287	6
189076	5
206367	2
569889	1
344256	2
528234	1
342873	5
269531	1
66188	1
374863	2
350381	2
269172	1
267041	5
158598	1
1110104	6
312490	1
458550	1
191251	3
189730	4
369299	6
819839	3
232975	2
696563	7
1991255	1
314810	4
272757	2
274387	4
197290	2
609982	1
351881	17
640304	4
277204	1
212686	2
95553	4
828333	2
347368	1
929836	3
264021	7
345882	3
515774	2
553063	2
273776	1
313153	1
212170	3
352049	6
315485	5
593717	6
84709	3
152381	5
1113282	4
4476330	2
196571	11
226929	12
357471	4
344400	1
332454	4
349624	4
351272	2
193784	2
259372	6
726550	1
744291	7
844501	12
589714	1
888575	3
275423	4
462764	13
259594	1
616624	3
337495	1
519000	5
352171	8
844589	6
558991	2
957807	11
2985051	1
270051	9
286668	1
327284	3
816087	1
276386	8
1104817	8
434336	3
569826	1
784256	1
462832	12
621700	4
804579	5
584001	5
818887	1
3355011	1
751864	1
1106550	7
321440	1
349874	1
266862	2
191468	1
269983	1
846482	2
660214	4
376862	4
351734	4
269386	13
373939	3
211212	1
827702	1
279234	3
586093	6
268971	2
569818	2
585807	4
275796	3
614318	1
356404	4
1110076	2
176174	1
312260	1
561676	4
579293	7
344906	3
439924	6
703776	2
318163	1
168817	4
351430	1
1035392	9
291722	1
314188	1
527512	1
276575	4
259916	4
817183	7
268043	3
970318	1
1102643	2
1106671	5
406247	7
554931	1
261076	5
710141	1
152612	1
213784	1
277922	8
830280	1
1097961	2
261365	2
350193	1
582049	2
523051	10
4362337	2
806182	2
1106362	5
444241	5
727140	1
355291	4
274901	4
839233	2
214450	2
345635	6
774358	1
716666	3
585377	6
524404	5
784040	2
819181	5
413695	1
1099710	2
185660	1
343453	2
607980	1
858190	5
743396	1
708680	2
843124	2
522138	2
352468	1
342801	15
623471	7
701221	3
199181	1
833458	14
355197	1
216888	3
593363	4
97321	1
309048	1
268175	8
190523	1
215317	5
1108078	6
333695	1
350255	1
839598	1
550996	2
457371	7
2686372	2
588038	3
260140	5
573287	1
234488	5
586968	11
295296	2
196131	3
270765	1
1111350	5
175586	1
403497	3
516792	1
343906	4
272595	7
339351	1
781576	3
453405	3
977628	2
215697	1
199118	2
552508	6
527067	4
819599	1
830545	3
349246	3
197706	10
184248	1
334067	1
568968	1
682726	1
323386	9
110698	1
716131	2
591818	2
318766	4
1003326	1
984924	1
751018	4
354905	8
541602	1
810788	4
518967	2
247715	1
657485	4
4412802	1
276777	8
215731	3
571373	2
559995	1
729992	1
821649	2
337762	4
327900	3
463289	9
309720	1
564806	3
328536	1
338796	5
325793	1
811272	1
679939	2
748539	1
579324	1
592594	3
271804	4
457614	2
1105984	2
197463	1
300074	1
347523	10
567518	1
569660	1
338786	3
83563	1
641783	2
743781	6
165445	1
100212	1
592086	3
571083	3
4452846	3
314703	2
164811	3
277224	2
311370	3
405780	9
160178	3
1111179	1
334267	7
4357307	1
333053	2
276434	2
192475	1
344329	5
340850	1
337167	1
189147	7
524093	1
629361	5
345208	3
1918929	4
241001	9
770499	1
344827	1
565292	2
1111294	1
589076	1
521982	3
4432238	6
820458	2
744080	3
528596	1
352207	1
1143551	3
274317	1
593868	1
264932	1
589989	5
589313	1
4155392	4
2368865	3
269949	4
536989	2
328822	2
356148	3
258169	2
3040916	3
275563	5
1566189	1
1107798	2
1031932	1
347337	2
942822	1
193850	1
407963	4
389371	1
307462	2
334870	3
531888	1
1110799	1
470117	3
708190	3
264585	3
751584	14
899195	5
276592	1
296726	12
1078587	2
446691	1
555951	3
161164	2
573110	2
518598	13
352165	1
268566	7
354144	3
809463	10
339624	1
1084182	3
229452	3
4446732	8
851961	5
1769960	1
259772	6
812719	4
125168	1
273240	1
589658	1
302491	4
1056389	4
449417	2
805185	1
526441	2
909401	3
149928	1
190946	5
278731	3
182744	1
279617	1
191077	1
518360	7
340852	6
337407	1
775976	2
522699	2
268220	4
4440018	3
461487	5
229808	1
359020	1
273047	1
1064062	1
355312	4
342105	4
266153	4
293210	2
340535	2
272213	2
273724	1
1110842	3
593965	2
171399	3
293191	1
271378	1
355154	1
353032	1
242046	3
517455	1
193678	5
307238	1
359624	2
683674	8
33043	1
347655	2
176877	1
1110253	2
786646	11
1087966	1
646499	6
799200	2
524848	2
338644	7
851715	5
1111522	4
332776	1
1097593	1
105109	3
620364	1
511624	2
814986	6
661669	1
325750	3
341453	1
562272	1
167509	4
581384	4
703321	5
4371341	1
720944	7
543553	1
110945	1
154859	2
314471	2
700719	1
234113	4
30587	2
268425	1
512253	1
99570	2
4480176	6
293580	4
300435	1
259006	2
594119	3
524928	1
547913	4
716286	4
1110191	1
1038641	1
197790	2
593980	1
4346168	5
330287	2
215495	2
353711	6
266715	1
511564	6
1075307	1
86429	2
161993	12
1109249	3
1107755	4
348559	1
531722	4
368412	1
273401	3
1134151	1
266061	2
4355739	1
112891	1
211339	1
2797565	1
263207	3
551822	2
520827	1
260547	3
162005	4
395587	3
530947	4
215751	2
208571	3
661367	14
275743	5
305803	1
4406795	2
267914	2
560906	2
3013444	1
826303	2
3029968	2
345354	3
316731	1
326662	5
1109662	2
1020605	1
370809	3
275286	1
270081	2
576540	2
4312512	1
551419	2
511724	3
236168	2
534498	3
189476	5
4364237	1
753891	1
198998	1
710584	5
515322	2
529377	1
343923	5
1065569	1
331013	7
337946	2
184174	3
205594	1
355373	1
363887	3
838472	1
4455677	5
575261	3
566082	2
331720	1
175365	1
344101	2
4410538	1
276837	2
583651	4
183985	2
530700	1
268910	2
110196	1
529905	1
588414	1
351869	2
277293	3
331965	1
232658	1
956654	7
565585	3
1089636	1
185628	4
335330	1
228798	2
248521	5
276770	2
178712	1
273958	1
165107	1
210867	2
1051317	4
1107473	2
3572025	2
342075	2
308802	2
1624030	3
265115	1
526665	3
321768	2
171632	1
407393	1
210068	1
590175	5
18066	2
344488	4
159007	1
350763	1
592156	1
818452	1
672978	1
551295	1
810545	1
407556	2
564334	5
840419	8
525606	2
699085	3
2937207	2
823803	1
763985	3
565801	1
16006	2
343581	5
297580	3
820367	1
576671	3
512695	2
4440624	4
276484	2
301462	1
257829	2
230725	3
397444	3
3940440	4
42395	2
544559	3
275138	1
1032415	2
898217	2
803010	2
741599	2
372622	1
338321	1
339031	2
261572	1
593301	2
561069	1
539939	4
319784	3
268725	3
208006	2
337551	1
198641	1
468313	1
356353	2
1109685	2
797021	2
209408	4
324369	2
585202	1
578960	1
197521	1
263834	1
277442	1
349783	1
321821	1
346474	1
311788	1
484444	1
105813	4
1131186	2
275136	2
275483	5
834553	3
227967	6
362450	2
164308	2
817566	1
163874	1
592139	2
643447	6
208280	1
1095264	4
2032782	1
527751	3
347822	1
207833	1
262409	1
1034947	1
317141	1
592832	3
1021335	1
261063	3
837859	4
1110037	5
351357	1
424270	1
346686	1
704264	3
260207	1
1110787	2
585133	1
591405	3
1084643	1
548021	2
338778	5
144196	2
644938	1
1007098	2
1056816	1
364289	2
527857	4
340139	1
1121530	1
686281	2
161579	4
297917	1
271290	4
1108595	6
313992	1
308760	6
610842	1
332587	1
260529	6
390633	2
277202	1
269775	1
171079	1
4334624	2
834840	3
273737	1
176582	2
1857626	1
524249	1
251854	1
335553	1
292967	2
513685	3
308386	3
303919	1
311120	1
450755	3
50779	1
377756	1
772972	3
290210	4
324884	2
288193	1
200157	2
196749	4
188741	7
4103317	4
332349	1
335891	1
351960	1
339017	1
275580	3
401384	4
903184	1
591158	2
369097	1
180206	1
182033	1
310760	1
4319005	2
197452	1
298115	1
1107829	1
227886	1
258280	1
232257	3
268002	1
269125	1
513003	2
802104	3
812138	1
293975	1
353897	2
258725	1
338626	1
1105876	1
614583	2
532831	4
196390	1
347933	2
14094	5
326702	1
238697	1
563654	1
261174	1
453955	1
346639	2
233415	1
273902	1
272328	1
332800	2
373923	3
334122	1
2120775	1
4396250	1
305758	3
194077	1
342231	3
576377	1
204093	1
322970	1
592926	2
327401	1
191445	2
786081	3
4363259	1
2311550	7
105659	2
1033167	3
4354486	1
277200	1
550825	2
642922	1
4372003	3
3508701	1
295075	1
261744	6
324570	2
14090	7
4481427	2
356760	3
649732	1
2453617	1
196518	1
576400	2
1757845	1
2875735	1
330359	1
569110	2
694641	1
3694599	1
637934	3
571992	2
582089	2
540546	2
277329	5
318524	3
913036	1
609964	2
302629	1
322585	3
806407	3
300284	1
155884	1
1646259	2
366716	1
593422	1
373909	2
594265	1
178274	2
520081	1
4471135	1
471157	2
354158	2
530866	1
542126	4
510843	2
2066374	5
230031	2
700181	3
581463	2
1569569	5
270248	3
216710	1
528320	1
4341194	1
182079	4
609295	1
875709	2
2859978	4
228061	1
606927	3
1123250	1
304897	2
138338	1
266478	1
196913	3
617216	3
529873	2
819404	3
194673	1
854690	2
351593	9
908948	1
346804	1
4460559	1
44254	1
564140	1
320070	4
276597	2
187807	1
187133	1
4378235	1
1143482	1
277332	1
351833	1
264496	1
586745	1
323025	1
1100653	1
186497	1
522591	2
570341	1
1058952	1
816626	4
266206	1
551915	1
153075	1
307640	1
1110665	1
354971	2
324867	1
398597	1
343975	3
4314950	1
318580	1
593514	3
711099	2
562408	1
1110064	2
590137	1
1110412	6
272953	1
4385756	1
383971	1
279487	1
921813	2
110458	1
641987	1
187924	1
589450	2
554912	5
814290	1
310491	3
308970	3
319476	4
188402	1
1806896	1
510286	4
344198	1
305946	1
289315	1
1058956	1
728069	1
352908	1
558033	1
305059	5
776708	1
462939	3
4479317	1
758482	1
868466	1
355444	2
2137746	1
270030	1
270222	1
513445	3
1114323	3
842714	4
402704	4
3581088	1
340650	1
338601	1
1094359	2
703731	1
320354	2
154850	1
304971	1
434339	1
330532	1
912967	1
350314	3
274348	3
267847	1
517210	1
276511	1
162820	1
265639	1
336528	2
132670	3
846464	3
353162	1
317045	2
268543	1
564961	1
194415	1
345687	2
262970	2
531038	2
820287	3
305127	1
315182	1
592913	2
534874	1
173739	1
320373	1
336292	2
336817	3
327282	5
335632	1
97210	1
2237866	3
1099674	1
423455	3
106444	1
343442	1
328724	1
870421	2
4045882	1
195047	1
343831	1
274795	4
340886	1
667184	2
582181	3
326644	2
4384100	1
1522739	1
1049945	7
430219	1
581265	2
175080	1
343030	2
264693	1
640998	2
325113	1
328905	1
375067	1
548133	2
360315	1
296686	1
351200	1
350392	1
529780	1
351900	2
309361	1
267743	1
565481	1
261201	1
159911	1
270876	1
571766	2
634449	2
329520	1
348568	1
308546	2
146541	5
341966	1
328554	1
268196	2
851630	1
293112	3
304777	3
363625	1
559353	1
580585	2
172389	1
590482	1
264014	1
229958	1
366702	1
351583	1
571645	1
577716	1
523811	4
512177	1
823126	1
557780	1
4334618	3
234959	1
949863	2
633100	2
237134	1
1529382	1
273904	2
3176547	2
702414	2
586719	1
575086	1
157894	1
310979	2
363507	1
277588	1
305177	1
557051	1
372906	1
4452761	1
455805	2
833216	1
350741	3
1107303	1
346669	1
303832	1
820061	2
1111745	1
589475	1
263770	1
1111634	1
593376	1
339531	1
4297394	2
2334871	2
392887	1
521230	1
517282	1
197825	1
192664	5
345121	3
415491	1
570049	1
536831	1
563210	2
556244	1
272880	1
567362	2
317104	1
712047	1
4448250	1
309873	1
271406	3
443853	3
182269	1
2120779	1
1084127	2
194692	1
194656	1
249433	1
296729	2
110034	1
4343981	1
526413	1
292243	1
4399495	2
352751	1
199627	1
524763	2
2315700	2
528801	1
330219	2
263705	1
619817	1
589852	1
555114	1
333555	3
2347454	1
2326782	3
192365	1
562486	1
275616	3
813590	1
1108244	2
300763	1
1145553	1
593369	2
317109	1
308136	1
288843	1
265976	1
1083335	3
558752	1
624434	1
4327881	3
323583	2
294814	1
512546	1
539647	1
345793	1
309441	1
594682	1
808244	2
277047	2
860192	1
1098340	1
178358	1
555304	1
339838	2
364179	2
547601	2
346291	1
1081222	1
530973	1
1084417	1
577674	1
338022	2
1107973	1
558387	1
638035	1
333453	4
276125	1
195427	1
4449236	1
345475	1
336174	2
276305	1
541394	3
2038096	1
331425	1
594422	2
330704	2
347166	2
574763	1
561826	1
887662	2
190921	1
945519	1
211039	1
83758	2
157802	3
352878	1
268475	1
574551	1
353625	1
249542	1
527402	1
1105751	1
221454	1
145856	1
843553	1
320490	1
767863	1
592649	1
830400	1
509613	1
333351	2
350256	2
412249	1
605681	2
539273	1
567881	2
312062	1
620952	1
191369	1
4352875	1
828162	1
576166	1
354957	3
4430503	1
264252	1
540736	1
195005	1
1582779	1
328212	1
222343	1
1109761	2
339336	1
585131	1
301459	3
591891	1
274148	1
4390342	1
109634	2
210965	1
537550	1
197855	1
4345268	1
4442390	2
519763	1
308338	1
859868	1
267769	1
574720	1
1111856	1
530885	1
327629	1
579752	1
267457	1
1106583	3
288128	3
585914	1
328391	1
1110462	1
2722893	1
592626	1
3195500	1
196322	1
313274	2
1048850	1
561808	1
387615	2
561466	1
340794	1
522551	2
3513545	1
240746	1
560092	1
295258	1
263309	1
918601	1
526552	1
1004910	1
180397	1
241669	1
178306	1
277385	1
111344	1
1108454	1
314152	1
358104	1
646321	2
348009	1
569210	1
511889	1
312237	1
1051517	1
336810	1
342988	1
529180	2
995147	3
188225	1
345637	1
519918	1
1051082	2
918577	1
331737	2
296202	1
593337	3
637214	1
269378	2
356329	2
356012	1
772632	1
429917	1
851865	2
353843	1
330578	2
552353	1
221124	1
1106006	1
196165	1
535549	1
566383	1
730733	1
302513	1
329712	1
644018	1
1111551	2
808562	1
4386761	1
342375	1
4386231	1
349716	1
345913	4
323501	1
4299664	1
587064	1
1885089	1
1107346	1
351182	2
4359056	1
584684	1
330732	1
905774	1
336463	1
4465275	2
1026231	1
177222	1
361589	1
277420	1
343140	1
16144	1
1108325	1
590951	3
1015028	2
1084865	1
210950	1
348659	1
137827	1
1103871	1
329399	1
342110	1
367909	2
588363	1
311587	1
349372	1
530379	2
180042	1
2112006	1
872014	1
814501	1
298973	1
808794	1
1678333	1
338111	1
4306783	1
339035	1
523712	1
300297	1
465079	1
1007599	1
4459184	2
825904	1
1108830	2
2529960	1
324943	1
777944	1
589920	1
107443	1
1111458	1
438304	1
263595	1
366119	1
549454	1
299459	1
3851578	1
588277	1
921722	1
213671	1
4335432	1
249363	2
315309	2
157122	1
296731	1
2140546	1
195694	1
1921816	1
320378	1
584736	1
345212	1
4447176	1
353521	1
272149	1
524111	1
821139	1
275293	1
258908	1
351773	1
563572	1
337317	1
276312	1
343183	1
356167	1
275859	1
182037	2
215062	1
291902	1
747848	1
541806	1
356011	2
193844	2
327242	1
247452	1
355097	1
333079	1
262173	1
331103	1
1106384	1
262379	1
310978	1
4338645	1
575553	1
275150	1
607540	2
319214	2
271672	1
190248	1
354501	1
351533	2
333195	1
575979	1
302407	1
513935	1
1097208	1
196709	1
260387	1
334699	1
4312739	1
274239	1
439880	1
551562	1
49406	2
259781	1
586525	1
964363	1
298616	1
508788	2
274844	1
315223	1
157573	2
329195	1
819425	1
351405	1
525378	1
451273	1
186194	1
111427	1
350149	1
651287	1
290002	1
4468197	1
1756253	1
839137	1
362108	2
453896	1
2349365	1
351091	1
1006464	1
550807	1
46006	1
389529	1
265570	1
578147	1
29937	1
4393892	1
591518	1
359984	2
345350	1
183869	1
1105696	1
332560	1
4402077	1
848816	1
275305	1
4242681	1
324658	1
324985	1
829401	1
274204	2
766351	2
346316	1
528109	1
271647	1
585227	2
190990	2
322267	1
345191	1
761968	1
330564	1
579541	1
314963	1
350518	1
783291	1
267926	1
320224	1
248001	1
371930	1
1040889	1
272980	2
176230	1
182621	1
279659	1
559533	1
211743	1
4462654	1
4395884	1
268379	1
793769	1
532188	1
311581	1
590765	1
278392	1
849110	1
267739	1
347490	1
3399749	1
348313	1
747987	1
854765	1
526150	1
659361	1
193480	1
335018	1
109977	1
1109724	1
4056154	1
189279	1
327596	1
271734	2
590544	1
320369	1
344828	1
764046	1
189843	1
164744	1
1076818	1
1106802	1
185222	1
290362	1
70067	1
339092	1
324522	2
846386	1
350071	1
272598	1
552448	1
358439	2
260454	1
327049	1
548753	1
278684	2
305593	1
1106227	1
289310	1
547696	1
277208	1
175646	1
268440	1
325540	1
538398	1
335263	1
858535	1
576926	1
352906	1
356405	1
339156	1
232900	1
242503	1
749791	1
347128	2
325977	1
513035	1
352202	1
377946	1
790663	1
110391	1
248923	1
97294	1
382721	1
809880	1
277388	1
274289	1
180235	1
333412	1
267366	1
268125	1
178001	1
259870	1
4302951	1
552561	1
592183	1
593886	1
185126	1
526468	1
```
