## Extended Data File 1 for "Diet induces reproducible alterations in the mouse and human gut microbiome": ERS606434_ERR675460.otus

```
#OTU ID	ERR675460
179708	1
206213	1
329712	2
1028915	9
352612	1
517293	1
547903	1
896489	6
661367	2
233691	1
831409	3
584020	1
344170	1
356590	1
1111191	5
460611	2
1136443	1
310748	1
348850	2
356073	2
274387	1
731493	1
268962	1
188411	1
1107175	3
1107327	1
164788	1
271846	1
341252	1
352702	1
352171	1
521294	1
263850	1
1062061	2
462832	1
1107461	1
351533	1
510505	1
337724	2
1110378	1
271811	1
327808	1
1107027	1
1109539	2
308117	1
332666	1
345063	1
772398	2
381694	1
589277	2
548775	2
273686	1
167204	3
276894	1
534929	1
238487	1
730733	1
1110135	2
207833	1
266153	1
844902	1
1067143	1
1106101	1
345709	1
261441	1
515243	1
530379	1
1106802	1
4395648	1
1109422	1
4375646	1
829401	1
1106254	1
1048020	1
684238	1
449353	1
352378	1
340853	1
270145	1
957807	1
199716	1
351200	1
309249	1
264298	1
258995	1
259251	1
827689	1
276802	1
343906	1
1111882	1
443945	1
805066	1
278901	1
368462	1
580417	1
14090	1
517318	1
422283	1
270391	1
276620	1
416287	1
```
