## Extended Data File 1 for "Diet induces reproducible alterations in the mouse and human gut microbiome": ERS606434_ERR675650.otus

```
#OTU ID	ERR675650
829401	189
346267	35
271255	133
830014	33
167204	1717
1105552	50
3182739	4
308117	124
1022497	3
352533	155
1107461	123
275123	11
826624	74
1106101	45
420168	14
334575	2
1077336	27
264684	10
259251	235
592365	47
1111191	667
747987	4
338348	8
164788	41
460611	432
264325	5
343581	7
827689	35
568118	29
1110378	235
268425	6
261350	89
321372	8
830080	11
278753	84
193678	8
274387	141
324975	1
66176	6
273904	5
863682	98
341749	42
833216	66
755126	16
3513927	1
345635	7
400443	11
3016478	40
585480	15
427241	127
321214	1
270145	11
348850	199
14090	57
1110135	665
276996	1
199532	1
233691	95
310902	5
1136443	261
578457	213
183446	78
466409	14
320844	32
344170	194
470382	45
166355	2
591684	3
353657	26
817566	4
659831	169
4422580	1
367627	1
1062061	65
356073	84
189879	34
848315	30
276894	31
842786	35
320835	3
347523	8
827195	27
830189	74
351623	174
1105981	5
162820	25
380190	2
192711	1
351447	79
340690	2
556508	2
401384	10
2808641	16
260451	57
356404	3
1782947	10
572067	1
2311550	19
1107027	105
329712	69
623471	9
414089	17
340547	29
580629	88
976470	21
589277	326
273481	5
25453	49
345063	87
262104	15
1107057	101
859868	3
264298	85
453405	108
1105687	88
332666	145
272758	6
336691	19
351309	28
1107175	175
547903	6
521982	4
272401	82
271647	49
300284	2
772398	53
383992	22
351859	39
4483570	32
274380	11
259271	61
268297	2
519374	2
560491	2
466811	19
4462541	10
337494	110
165430	21
271734	14
293210	3
348304	53
349537	65
406247	56
568410	253
275563	14
271494	1
352612	33
170328	1
198225	6
269902	12
276029	15
390820	79
411254	8
1111782	65
1106614	117
270391	184
262416	3
270158	32
1028915	52
353954	21
269107	17
356632	7
41715	1
1109539	97
1108422	105
276802	65
4444771	2
169901	1
305750	14
188411	25
238570	6
450399	20
1111448	154
459276	35
264734	9
805066	198
1051317	4
271811	56
330183	1
1104817	1
344158	6
581933	14
268410	1
444987	22
322372	34
532118	66
185628	4
277329	23
311068	1
354144	10
759751	10
188029	13
262756	74
434339	24
641783	2
422727	41
162576	48
317265	4
267714	42
450755	23
164744	11
548775	109
2937207	6
1111115	35
111267	5
267926	2
276761	2
352378	30
1110008	15
589852	2
100212	1
341252	3
409947	9
337724	113
356055	10
275743	2
548032	12
355045	57
581474	4
812719	10
276151	6
275804	15
345354	10
367304	6
309249	23
508788	1
585146	6
346587	13
265367	20
2182669	69
334365	10
1112121	1
344101	14
443620	26
350320	34
354850	72
272630	1
276149	32
831409	114
272328	3
275628	63
389282	23
276312	42
1112389	29
652823	41
720973	4
427219	14
471159	5
517293	21
546259	3
262399	65
350255	1
342801	7
304777	10
579750	3
763169	2
1107761	50
712677	29
271846	23
348948	6
720709	17
233411	5
383971	13
985239	6
208571	2
347103	12
199716	51
353897	3
470117	5
580090	8
569026	3
276414	32
333178	16
539820	26
575041	60
273504	19
186352	2
1098946	21
356167	3
508918	1
833816	8
198966	12
592594	8
741001	3
849110	2
325036	23
463794	49
646743	10
227967	14
349175	29
510505	187
509285	24
259120	3
276172	82
1106254	25
326701	15
1108830	2
349798	5
276404	15
879327	45
1105038	51
106444	4
817183	7
520720	13
192756	69
896489	45
847092	47
273686	8
355440	32
337609	33
3851578	2
289310	1
4430835	24
172777	31
452014	25
237836	1
845291	5
3919792	1
346548	9
369389	4
349036	45
719058	2
193844	4
356187	2
293112	3
443945	18
548015	14
378273	4
1108470	16
227788	21
376516	14
1105876	1
364289	2
350256	4
445144	6
339791	1
322991	70
821067	9
355621	3
511564	3
4308591	38
266862	15
580421	1
292591	73
349142	12
1109101	1
263662	46
269726	10
449833	4
508897	2
4312739	1
585131	13
530947	4
274128	10
817995	31
322839	5
349246	13
356590	44
279298	10
533847	16
584541	7
729559	10
953855	50
343853	1
4460109	1
274546	3
234443	9
772282	64
827794	2
339031	6
310642	28
264014	12
887662	1
234113	2
273118	1
189076	4
278392	2
249047	1
1109422	120
577041	23
272878	3
337762	9
199137	3
279059	2
261992	13
2250345	31
982030	1
4471139	2
336696	4
348821	15
846477	30
266715	12
761408	17
349459	8
569581	13
198814	3
16512	3
353982	5
345350	2
778758	3
270707	21
846386	26
1110412	14
579244	1
704655	1
766351	5
571563	4
171532	31
265052	57
334292	31
268725	1
194656	3
192494	1
351881	15
1107755	4
335267	10
259772	22
574551	7
350188	1
356657	94
589071	18
336817	2
270081	10
276861	96
814568	15
242029	6
332454	12
344488	2
167463	3
289788	5
268910	7
522433	3
45363	7
1105328	27
274857	1
187744	4
272749	2
815380	2
331013	12
577716	1
352789	47
1110317	9
276837	9
583656	18
277200	2
349503	6
277067	10
275138	5
310931	1
593709	7
528832	13
216902	66
290210	3
1749612	6
335891	1
314406	6
1012372	2
1067143	70
423830	12
333330	2
510070	9
769961	3
589475	2
583633	9
346719	11
819404	14
583746	7
356148	7
271799	2
697874	10
345466	4
309302	3
351478	16
234054	1
804526	8
142751	2
521491	2
531722	1
274018	13
275470	5
269681	1
351972	11
1107327	15
1102477	6
237138	23
355468	9
348642	2
211761	2
538989	4
584765	37
367176	4
349864	12
192807	1
416287	12
340853	24
321706	7
844006	15
268124	7
3645621	2
842596	1
327900	5
261414	6
513003	3
1029949	8
842714	14
322223	23
588982	8
1108453	18
457371	21
272576	10
263227	15
353012	3
825939	4
640999	3
909065	53
348376	22
1109249	4
678238	11
1103807	1
1133519	1
462832	8
195433	12
573803	1
269657	1
1099710	2
647215	18
522551	3
2315700	1
365496	10
296686	1
544844	22
194286	4
171399	1
4455677	8
351593	12
347587	2
337673	2
405780	14
593686	2
554372	9
561676	2
383162	11
269418	4
564806	9
513021	46
331878	9
258530	22
421792	14
383885	10
261574	7
264155	2
565625	28
3998912	4
216958	3
353453	27
261999	6
831301	5
319909	14
303444	1
833458	2
320249	6
356061	2
799200	3
564334	4
572010	1
3887769	1
188225	1
321979	4
331772	19
536341	15
1107670	7
258148	4
567011	5
586318	1
588060	5
1108356	5
577170	14
549756	13
550013	12
4324489	17
4432516	2
810759	13
259536	16
546557	18
263618	9
260753	9
353711	21
354736	6
276158	1
279107	1
1110191	29
524404	3
357305	6
574644	18
335330	8
1106683	18
1111634	3
351449	29
275819	12
262409	4
179708	3
1106862	20
335952	3
156357	5
339351	4
348393	8
348142	5
1110303	7
4406624	3
173245	7
844645	1
315223	3
292807	5
1110037	13
187400	14
341343	2
542126	7
275483	5
844902	11
1107798	1
186645	3
48444	1
1058956	2
291750	2
99206	7
416341	3
2233608	16
352049	17
298536	2
4325509	11
213401	8
544559	3
334267	3
207833	3
352843	8
661055	15
3265161	1
344726	2
229459	4
845273	6
1107439	21
851323	1
229808	4
687846	4
1084900	12
272516	5
781576	1
565585	3
332608	5
720944	8
270662	4
806182	2
275648	9
443853	15
810788	2
214715	3
342887	13
1110988	14
264835	6
173739	1
314574	8
215495	1
188741	4
348875	1
303491	24
346098	5
339473	4
1089636	5
415491	3
361702	2
4472158	1
593492	1
355779	2
248521	2
14035	4
372146	1
590951	7
819181	10
132895	7
318445	14
579431	2
265708	16
351231	4
565292	2
524213	61
4056154	2
331786	1
324369	1
343906	8
582627	2
265175	1
1111561	2
340850	5
553813	2
407963	6
172859	2
276721	11
193705	2
560336	6
189147	32
228798	9
268099	31
352812	14
819328	1
356627	22
277224	10
341180	3
354097	8
4429340	1
311564	17
205846	2
261486	3
242046	3
583266	30
318395	1
4155392	9
590137	2
707840	37
274374	6
377946	5
614318	1
635373	1
446135	6
271431	3
198740	3
322604	22
263850	7
592572	8
523051	4
180105	1
385545	2
792399	8
382220	7
105358	3
2341726	4
268566	7
1076587	6
528756	2
336789	2
880506	6
322112	7
211706	7
659361	6
631764	6
323154	5
344607	3
1051764	10
846141	8
816626	5
775976	2
546306	2
338644	3
308136	3
195427	1
569786	3
267042	10
629361	12
358858	7
1110312	18
1109125	3
323386	3
725198	5
1111544	5
971109	1
919158	9
658370	18
834840	30
302513	1
545046	1
4448250	6
340794	1
354612	6
158939	1
368462	7
1107895	4
268043	11
651079	3
194903	1
1107799	10
342777	3
217100	12
570880	4
1107716	3
188862	1
583500	5
315309	6
336632	2
571083	1
1048850	1
160661	10
262102	11
554912	1
514942	2
577082	2
331965	8
367909	4
4417539	7
1111586	8
988358	2
1015028	1
349624	7
511216	2
277293	8
349153	6
527032	3
1110076	1
276770	3
271439	11
199301	3
526441	8
886640	1
592977	15
269413	4
125270	5
4343528	2
567960	12
1111582	19
164308	4
964363	1
583117	20
387615	7
289627	2
345347	14
298794	1
462764	11
851704	7
245324	3
416286	9
583651	3
1070477	5
805469	1
351794	8
350741	2
261063	2
345582	5
689727	2
606927	5
268841	2
276597	2
207770	5
1737536	5
194112	1
854690	4
592160	14
509723	2
336528	2
269546	2
669486	1
299592	2
463843	1
556452	1
1871	12
662917	2
593301	1
826302	7
276620	4
547854	1
211378	4
349372	4
560961	1
231563	8
293869	1
1106475	9
268416	2
269890	2
3262406	3
590175	2
110192	7
4405128	3
335984	6
421893	12
4399495	2
212281	1
315496	1
786449	18
522371	12
811108	5
593717	6
271822	1
276656	9
356455	2
1105659	10
581079	14
275218	6
930555	1
772010	2
531888	1
1095264	1
822517	1
593347	1
315485	3
2237866	1
425767	9
820458	4
265976	8
397363	9
849147	2
347655	10
820287	2
806751	6
517722	15
341287	4
4327881	2
338345	5
588320	10
179350	1
4402077	2
585073	3
434089	11
1066648	4
318369	1
576778	3
311737	3
556126	12
70067	5
1021682	2
701221	4
340940	1
94093	5
273967	2
592626	1
569030	12
127309	2
253380	2
186886	2
813654	17
743396	3
594259	2
552035	3
580270	1
314480	11
527745	2
176230	2
576671	1
1107018	7
857639	18
416078	7
759348	2
339086	1
330460	9
589989	7
313106	1
267123	2
1111776	7
551822	1
267406	3
1098634	4
344400	1
300177	4
653533	2
814501	7
683674	5
276050	14
310748	9
190268	1
1569569	1
277208	3
177946	1
338796	13
313324	1
278712	4
277068	5
1106050	3
274498	1
335521	1
353896	5
332651	8
352702	10
381979	2
1104739	7
342836	2
772384	11
326662	1
275397	4
553654	1
522699	2
588429	1
296045	1
444241	7
355197	1
273401	5
232975	1
347490	4
271766	4
2112006	1
844501	10
234421	1
332364	6
655725	1
1111350	10
851935	4
183395	4
585377	14
1105454	4
336736	4
305059	3
641987	6
326940	8
293580	4
351062	9
814808	18
358185	1
593463	4
346570	9
390633	1
452823	16
273657	3
826382	11
2318202	1
587739	2
1094359	2
233415	1
512314	2
352222	30
571642	3
355771	5
338133	4
232828	1
350404	1
700181	7
340706	13
296729	3
570367	8
593787	2
2808643	1
1106550	6
1006464	2
350392	7
352171	11
259275	2
328238	1
277081	2
4345268	2
566262	7
174368	2
276798	1
1110755	2
329195	1
262258	7
566022	1
718565	1
1094991	11
649107	1
274619	1
275511	1
342947	2
3201462	1
276052	7
355630	1
4301298	4
191274	6
333453	2
215897	4
239562	3
606419	1
529442	12
563228	2
815207	2
4449803	2
349783	3
823439	2
273741	8
567961	3
263452	1
1646255	1
300435	1
343975	2
395587	5
646499	3
1729249	3
527437	1
260387	3
344435	1
194665	3
334067	2
457614	4
196749	4
343923	16
578586	17
353775	1
577512	4
526665	8
551179	2
300254	5
320163	1
354163	13
1107759	12
262095	11
4474173	1
28218	1
2120779	4
514061	1
337551	1
567974	1
368236	2
572860	26
574038	2
259870	3
195840	1
389529	1
273724	4
288780	2
325126	11
4381303	1
326315	4
542830	1
820543	10
551562	2
514640	4
358712	4
272646	7
350381	4
580920	8
353131	10
268962	8
835291	1
4339801	5
537396	1
1111133	3
1110182	1
316925	3
3694599	3
398255	4
264252	4
574720	2
184456	22
333555	1
14094	4
1106671	4
311776	2
294909	4
345882	9
275139	1
449353	15
3989538	11
352445	3
672442	1
305127	2
268125	3
2879379	1
277204	3
322062	1
322138	13
341750	12
405046	3
508842	1
347337	1
182079	6
353593	2
565801	1
270993	1
323829	10
215751	3
331222	3
4407703	1
340535	9
551419	3
584263	3
305841	1
530383	1
739826	6
293789	2
345913	5
328276	3
1109709	3
844589	5
164811	3
187807	4
233313	2
533480	1
826303	1
197521	1
1007098	1
272010	1
340642	3
536754	4
271290	3
4363259	1
344828	1
388808	4
277922	2
3176547	1
730733	3
254079	1
233549	1
307462	4
627853	6
511594	7
110562	1
236736	1
325340	3
4443094	1
863612	2
262541	1
726712	2
584396	1
197706	10
401717	2
730939	2
529829	4
303574	2
264489	4
823634	5
197249	9
374557	5
753064	3
345126	1
2277614	3
582103	6
444271	1
268620	5
1110842	5
258169	10
804579	8
310491	7
320224	7
1075307	2
331317	2
844750	4
584083	3
4480176	2
529608	1
779987	1
182033	4
1107586	3
279019	6
698676	1
839233	3
436341	6
400599	2
327808	8
4402042	1
2122024	7
449417	1
576919	1
530866	1
585880	5
210292	2
515059	3
879565	2
355822	4
318990	9
527751	2
583958	3
4103317	2
243150	7
4312512	4
352898	9
333790	1
1106204	1
276386	3
1106654	4
301459	2
273737	2
808398	3
418334	9
355175	1
317045	2
276364	2
134399	6
531339	3
195005	1
56512	3
588197	4
716984	2
575261	2
351465	5
980248	7
351000	1
580417	1
320141	2
545061	7
564026	1
1122596	8
843785	14
782749	5
4343981	1
262173	3
685156	2
286668	2
270866	1
4403095	1
568135	8
874183	1
271068	1
272757	4
271406	1
274965	8
580539	1
259631	2
330417	6
550825	1
461795	10
591635	2
4419459	3
318580	1
346524	1
262970	2
592372	13
277729	4
339156	2
321768	1
795773	1
262166	2
328212	8
851865	1
1594231	2
276777	2
157382	1
302641	5
1145135	2
276077	1
849723	2
563210	1
570341	2
461487	6
275339	5
266153	5
300921	5
440840	9
172163	1
340194	1
628218	2
143882	1
565481	1
1106861	12
552380	3
207063	1
269178	3
1089939	3
152278	1
552251	1
403497	6
647343	2
838544	3
548686	7
699085	6
355373	1
272595	4
265182	1
60757	1
751584	7
323403	5
172389	3
351182	3
153163	1
530379	7
1035392	4
1108078	25
334870	3
350691	2
232658	1
332132	2
561171	1
377756	4
304080	4
277588	3
851726	4
580585	1
260859	2
318503	2
333053	7
558397	5
727945	2
198380	2
147925	1
221124	3
1112139	4
4451523	1
1108747	1
288581	4
322203	1
1044611	1
177846	5
270571	1
172624	2
525687	12
273778	1
586380	1
455746	1
523811	3
819301	6
400871	3
661367	11
751018	4
113924	3
269586	3
1107209	4
339695	11
1035283	2
260670	1
341966	2
4413164	1
1077751	1
548753	2
4356269	1
229449	2
838200	4
642922	4
268372	3
1107973	2
571843	5
1110253	2
1050914	5
344288	1
561027	2
816919	1
4481359	5
321821	2
592086	3
572461	1
592616	5
277332	4
339050	2
195769	1
275616	4
318766	3
343030	4
1107422	1
577377	4
542666	1
346689	1
4327782	1
292967	2
825201	1
463289	7
342786	5
275288	1
242503	1
193358	3
113515	1
1110591	2
333079	3
318231	11
191811	1
279582	1
352802	3
542857	4
331737	1
363507	2
1097961	2
408513	6
567437	2
1111570	3
558991	2
580008	1
684238	2
808794	5
561312	2
858190	3
341713	2
563086	1
272175	1
157122	1
308970	1
356144	3
4335578	1
519437	1
719288	5
261097	1
343264	4
530700	1
4446732	1
318695	2
249363	1
848915	4
586968	3
333837	2
668513	3
544996	2
314842	3
336398	1
265730	1
104610	1
99570	1
344906	1
263770	1
682726	1
293975	3
324546	1
786646	1
876705	4
266091	2
258995	5
276580	1
383659	3
183827	1
230725	4
447141	2
354318	1
4432841	8
262944	4
346598	1
259506	3
388945	1
417981	2
354957	6
534926	1
188574	1
196436	1
143355	1
228479	2
531772	1
342105	2
266720	1
167420	5
381694	1
1108378	1
529180	4
3940440	2
851715	2
160178	3
4481506	1
238441	1
194043	5
1063783	1
408877	2
307640	2
2358	3
275180	1
526413	1
170555	2
275786	2
301960	2
353057	1
422283	5
580121	2
336810	1
366986	1
957807	3
304897	6
271983	10
262654	3
797021	3
348313	3
229452	2
533802	1
1106227	2
1109788	1
165046	1
339092	2
194710	3
2901246	2
1064183	1
1111856	4
540682	1
343442	2
728069	2
1806896	1
4334624	3
355097	5
344502	5
320354	2
1111458	1
519000	1
274136	2
349716	4
180738	4
1108325	1
590482	1
413695	2
266437	2
588513	1
556604	4
347933	2
338290	1
589313	1
539601	8
191568	1
351659	3
353820	1
319784	4
619312	2
1107088	2
4311536	1
578310	1
762699	1
302257	1
534929	11
179426	1
335097	1
343200	1
333471	1
189476	5
336174	2
869324	5
330333	5
272428	1
1873	3
271191	2
165241	4
308308	2
337407	3
194077	3
352965	3
1108638	4
312325	3
303196	3
265106	2
343140	2
318370	3
274148	2
333049	2
215507	5
679939	2
345804	3
359809	9
4416396	1
277442	1
716286	2
347200	3
591439	1
828884	1
311370	3
433676	3
561193	1
539978	1
342075	3
270059	2
517318	4
348568	2
192365	1
438304	1
1078587	4
1134151	1
582222	1
279234	1
411486	3
193742	1
517583	1
622256	1
292709	1
580305	1
356052	2
352509	8
646591	1
584463	1
214603	2
352799	7
260375	1
2347454	1
1918929	2
199243	1
259173	1
352559	2
269992	3
390896	1
337561	2
45623	2
307608	1
259382	1
273784	1
198245	1
268231	1
824080	1
727140	2
4045882	1
745642	2
585178	2
355424	1
313578	1
330921	1
338553	4
270030	4
575553	2
459025	1
338321	2
352878	1
356329	1
276193	1
351020	2
535399	8
522511	2
175508	1
183954	2
195189	1
248923	2
272768	1
270268	1
326702	1
241001	6
337819	1
215062	1
389371	2
567595	3
274335	4
324013	2
688528	1
338786	1
308546	5
347166	5
263144	1
571992	4
338301	1
374863	4
548692	3
4365707	4
129048	1
180726	1
526902	1
734197	1
1757845	1
182647	1
296298	1
515774	1
708680	1
4426299	1
560906	1
238487	6
372622	1
4414237	7
262809	1
337317	1
520931	3
265032	1
263207	2
585807	1
521313	1
346764	3
354964	7
328905	4
823658	1
260322	12
571766	1
570450	2
345709	2
269378	1
316381	1
271804	6
552621	1
335411	3
1106583	2
274795	1
525606	2
565304	1
909401	3
749791	3
270199	2
343183	1
314359	2
576377	2
1145553	1
936914	1
273648	3
4476330	3
267041	2
986513	2
350071	2
362450	2
3392847	1
4362337	2
582089	3
591663	2
661266	1
304663	2
562408	2
327596	2
334697	2
215918	2
538011	3
198363	1
312126	1
338570	1
327284	4
274455	2
512052	4
320070	2
350891	1
368318	4
231021	9
524318	1
50158	1
352202	1
268708	2
4460559	3
198450	2
826746	1
358439	1
554931	1
155884	1
326732	1
570243	4
340189	4
512695	4
276249	1
834553	2
298804	1
4380294	1
161579	1
110660	1
278931	1
540578	2
215018	3
610111	1
4393892	3
265503	1
308386	1
182621	1
430194	2
293737	1
270876	2
275881	2
295978	1
272277	1
537713	3
1136492	1
526552	2
233817	2
72606	1
945519	2
718320	1
846482	3
213896	2
303832	1
2075740	2
3554141	1
4466103	1
274935	1
616624	1
263705	1
589076	3
177512	2
620319	1
521230	2
170561	3
1110104	7
559488	1
330578	1
353194	3
540546	3
1111652	1
339886	3
573110	5
528217	1
1040889	5
307217	1
196965	1
324326	1
54563	1
819676	1
313274	2
439924	5
269775	1
851782	3
744080	1
1047886	1
275423	6
300990	1
107235	1
581384	2
213399	1
345475	1
574793	1
259912	1
548021	1
350910	1
4455564	1
587347	2
790026	2
155577	2
346291	2
305803	2
4375646	2
270758	1
113111	1
637934	1
276260	1
672978	4
156219	1
624434	1
708190	1
269949	2
4340153	1
349129	1
589234	1
4464323	1
317633	2
321107	3
2555599	2
419601	1
934094	1
1049945	2
548503	1
348536	1
824678	2
1991255	2
318163	1
247883	4
716666	1
343630	1
271672	1
396266	1
259910	1
543553	5
272953	1
100411	1
772972	2
342988	1
270051	10
589215	1
344256	1
329817	3
828435	2
170248	1
178274	1
581069	1
263508	1
321484	3
400739	1
321251	2
344108	1
1517779	1
183662	3
300694	1
528157	1
312736	1
313431	4
689975	1
2256427	2
837859	2
68844	2
744291	2
191816	1
345473	1
298562	1
870724	1
331117	5
267847	1
592926	2
263138	1
4378081	3
176582	1
3866487	1
686984	1
332854	2
274289	1
2797565	1
195691	1
333341	1
553080	1
548133	1
131024	3
819962	3
558444	1
4374042	5
1110458	4
295075	4
1038074	1
777944	2
265524	1
593980	1
276305	1
337735	1
2686372	1
262610	2
321446	1
2366688	1
185888	1
663649	1
342685	2
711099	2
199156	1
1529382	1
279115	2
261365	2
331747	3
623980	3
335401	5
83758	3
1104911	2
97294	1
294698	1
159911	1
309361	4
161993	9
310979	1
340447	3
265828	1
584001	4
188548	1
577671	1
305177	1
322961	1
301578	3
299171	1
875709	2
265985	1
271131	1
614583	3
301042	1
172640	3
592183	2
340476	1
263044	1
582682	1
1106362	1
1113282	3
834677	1
589530	3
342504	3
1845355	2
522107	1
337336	2
268002	1
145419	1
331553	1
4402752	1
197624	2
157193	1
303652	1
212686	1
1109724	1
630756	1
351253	1
207232	2
336872	1
274972	1
267914	1
184484	1
214392	2
331240	3
1611482	1
188457	3
814406	2
1046624	1
278563	2
111344	1
264932	2
676472	2
826541	2
848615	3
316907	1
555595	1
1085832	1
1016598	2
311174	1
354905	4
330076	1
112795	1
593422	1
1105486	3
275796	1
337030	1
145536	3
192281	1
796871	2
149226	2
352207	2
358944	1
594119	1
278901	2
300813	1
267739	3
527067	2
553063	1
549950	3
484304	1
356644	1
343361	1
462939	2
268123	2
186918	1
338071	2
273776	1
354158	1
941487	1
762013	1
513685	1
528266	1
264585	2
167509	3
210965	1
370098	1
162211	2
334328	3
263244	1
4314950	1
848025	1
318764	2
351833	1
334296	3
356226	2
259677	1
293937	1
672440	1
929836	2
295153	1
541186	1
272608	1
325848	1
212366	1
812138	1
226929	2
270908	1
277388	1
571031	1
369449	1
533386	1
2645488	1
548345	1
538374	1
261631	1
540386	1
4440018	2
585652	1
1722623	2
4309131	1
304612	1
1111522	2
339720	2
337727	1
1107622	1
164242	3
258957	1
13986	1
373923	2
571965	2
260607	1
274438	2
1112984	3
541394	1
831922	1
14205	1
372906	2
324658	2
827592	1
279387	1
1048020	2
579324	1
589000	1
43305	1
269285	1
169815	2
274115	1
296042	2
3040916	1
1109182	1
825063	2
271866	1
4479317	2
267451	4
516029	1
887025	1
588414	1
196571	2
4483575	1
524884	1
259154	1
1108244	2
1107473	2
518598	4
318949	1
346804	1
273385	1
335926	1
344915	1
593156	1
341777	1
194504	1
1056816	2
345172	1
330732	1
293392	2
823803	1
52106	2
580081	1
313908	1
554560	1
129401	1
301717	1
1110787	1
110885	1
352069	1
210867	1
1081058	1
549053	1
366641	1
191050	1
512546	8
279569	1
758482	2
260529	3
553245	2
1051082	1
1104931	1
437137	4
271602	3
821916	2
820272	2
165591	1
694641	2
300068	1
409686	1
178779	1
246176	1
561069	1
809463	2
518613	1
525082	1
308359	1
272213	3
541354	1
1110635	2
297491	1
297769	1
1107691	2
339229	2
557750	3
353850	1
232030	1
343130	1
198024	1
258522	1
2286580	1
275580	1
138338	1
278684	1
572072	2
277202	3
589714	2
314703	1
148453	2
4444663	2
4414241	3
1131186	1
349960	1
582088	1
342703	1
277349	2
337765	2
836717	2
328391	1
517458	1
1021984	1
731003	1
757754	1
683621	1
921722	1
1081222	1
352468	1
276499	4
604966	1
325768	1
359624	2
593369	2
1105064	1
1084865	1
681370	1
178306	2
1892252	1
581463	2
317385	1
275136	1
316008	1
191251	2
342231	1
289538	1
338022	2
738351	1
851961	1
1111882	3
460953	1
270480	2
707986	2
526081	1
244484	1
269532	1
324522	1
439437	1
270015	2
527326	2
875224	1
588363	1
168817	1
1108339	1
569110	1
206494	2
4452846	1
966441	1
197290	1
674742	1
287645	1
189279	1
237991	2
277512	1
102910	1
357471	1
338992	1
453896	1
351405	2
839215	1
311466	1
337639	1
191445	1
339294	1
510908	1
4386761	1
381219	4
1111247	1
620952	1
870421	1
450047	2
899195	1
175550	1
583216	1
2137746	1
793769	1
678511	1
183312	1
995147	1
269828	1
1105584	1
363887	1
532521	3
1111551	1
230370	1
311515	1
843124	1
275069	3
546541	1
566082	1
352014	3
180042	1
319476	1
157802	1
899714	1
186555	2
3750373	2
296680	2
593977	3
956654	1
807554	1
208006	1
525377	1
294064	1
513445	1
297577	1
582123	2
1084417	1
31763	1
813220	1
582616	1
276125	2
266583	1
376862	1
1106802	1
522863	1
2148689	1
292051	1
265087	1
271830	3
373909	1
816670	1
347758	1
589800	2
232380	3
593886	1
16026	1
840419	2
100975	1
912967	1
571709	1
519763	2
4364237	1
212619	1
335701	1
249542	1
579293	1
518360	1
351094	1
156646	1
273937	1
175432	2
347732	1
574035	2
95553	3
710584	1
273954	1
260205	1
586893	1
637013	1
16036	1
193620	1
560981	1
182735	2
528596	1
1086889	1
4375764	1
261966	2
309534	1
277299	1
320972	1
296379	1
580521	1
341913	1
1073431	1
4327763	1
273223	2
568383	1
324112	1
2066374	1
157573	2
1042479	1
24546	1
275194	1
353868	2
531238	1
1109947	1
266694	1
1135364	1
555101	1
161164	1
1034947	1
326609	1
229088	1
839200	3
252684	1
261441	1
353195	1
918577	1
297111	1
805699	1
268596	1
4299398	1
362108	1
345191	1
831689	1
297580	1
590168	1
276484	1
271107	1
738739	1
704264	1
567715	1
208843	1
77909	1
276531	1
313757	1
399245	1
2272351	1
319196	1
446691	2
185084	1
830545	2
214116	1
3270612	1
724472	1
304089	1
289707	1
167034	1
4466275	1
1109334	1
758280	1
182037	3
371930	2
187350	1
4431208	1
382721	1
753891	1
330704	1
819810	1
433468	1
181940	1
190946	1
338887	3
197790	1
582101	1
1756253	1
18066	2
216747	1
1857626	1
236168	1
330279	2
334619	2
366797	1
350866	1
270248	1
535571	1
199403	1
537548	1
197855	1
296872	1
844366	1
348336	3
211039	1
261551	1
1105751	1
310978	1
274317	1
196711	1
295370	1
106258	1
330064	1
196913	2
566377	1
362540	1
1058952	1
1099674	1
759053	1
172161	1
346686	1
318205	2
279026	1
351583	1
198238	1
350763	1
275913	1
354032	1
997439	1
4425280	1
351272	1
342656	1
264941	1
530885	1
573010	1
299356	1
310499	1
276110	1
369299	1
259372	1
578155	1
640998	1
327031	1
688923	1
538322	1
273540	1
696563	1
1109662	1
308523	2
16195	1
190639	1
351619	1
512253	1
150370	1
571277	1
397444	1
267175	1
569017	1
276325	1
1106384	1
573969	1
192865	1
4352384	1
316911	1
516494	1
2309802	1
3195500	1
317031	1
1020605	1
2160415	1
171718	1
299123	1
587269	1
313603	1
355196	1
558752	1
312027	1
524848	1
843454	1
295296	1
1143551	1
320369	1
193233	1
319203	1
161571	1
336539	1
132670	1
780650	1
567881	1
100148	1
284946	1
291030	1
755474	1
195508	1
2859978	1
196122	1
315648	1
582049	1
302503	1
718323	1
168145	1
261924	1
187768	1
106698	1
786081	1
359720	1
319214	1
584692	1
311788	1
199698	1
345121	1
110034	1
938078	1
553825	1
215193	1
98740	1
634449	1
180869	1
4385756	1
851811	1
268475	1
322464	1
1143482	1
540770	1
277574	1
272111	1
453955	1
51677	1
523731	1
110876	1
```
