## Extended Data File 1 for "Diet induces reproducible alterations in the mouse and human gut microbiome": ERS606435_ERR675651.otus

```
#OTU ID	ERR675651
323829	38
510505	268
459276	33
546259	5
354097	230
1098946	31
348376	189
512695	151
524404	1
689975	17
376516	7
427241	110
216902	101
346719	10
399606	1
587510	18
260451	73
830189	74
539820	17
349537	125
270391	253
1107057	47
276861	236
772282	126
349798	7
292591	155
580629	115
267041	7
826541	47
4343981	38
196131	22
336691	15
1111191	333
1108356	123
182893	7
389282	60
4414237	14
356657	32
334292	6
584692	12
565625	46
233691	156
3182739	15
316925	12
262756	98
530885	2
1111448	180
826624	150
199716	54
421792	67
751018	15
805066	101
268220	46
337724	162
761408	20
589277	446
408513	15
302641	8
198225	10
1729249	8
831409	94
351881	13
330359	1
393504	1
344915	35
463289	12
3998909	6
1105454	3
4308591	82
350741	4
183446	181
462832	13
278753	119
276802	212
1110312	149
470382	25
351094	36
825939	30
265524	10
1109422	174
365496	10
543348	1
356590	60
158273	1
2311550	9
264298	86
259251	246
568410	324
353954	47
261350	135
700181	4
271846	18
4432841	331
517722	40
355045	77
4312512	5
1105687	70
1051764	34
346267	57
4464323	1
359809	14
1067143	87
1110378	108
266862	20
331772	34
110192	5
312490	4
647215	10
272576	49
262095	56
584765	17
188029	21
293112	3
272401	100
1136443	297
350320	88
332666	186
351859	58
296045	21
919158	18
217186	1
568118	49
1105016	1
239562	1
831301	27
524318	5
526490	7
509721	1
560336	38
1110135	223
591405	30
4430835	28
213966	9
1107175	253
449353	39
831922	15
279298	12
712677	45
527857	2
325633	1
541354	24
1056816	1
276894	124
422727	146
640999	36
276149	185
321372	16
544996	10
548775	169
352784	4
316008	4
353453	46
262399	142
352789	47
322203	1
264787	7
188411	68
592365	26
342947	1
589071	49
1107439	15
833458	29
338348	9
242029	21
513021	94
567595	86
271602	9
577170	34
336696	6
268099	66
857639	44
4455677	34
694337	3
274018	2
361727	1
356632	17
583656	47
572010	5
352533	5
260322	11
192852	3
570367	8
308136	4
652823	44
333555	12
343442	4
821067	4
772398	38
534929	25
863682	50
460611	171
427219	21
356055	17
372906	3
408877	75
585377	24
322372	65
351457	1
1111570	5
204155	1
1105876	1
404691	5
443945	44
592086	4
152381	12
270759	17
329712	1
667184	7
183838	1
584083	13
590980	2
556126	17
263662	69
179708	8
273705	71
3385252	1
535399	2
267914	6
583266	8
557750	2
330279	4
335267	20
4417539	34
356226	42
2435303	3
381979	13
269418	6
4363552	1
833816	9
641783	3
354163	70
354850	106
553813	2
348850	117
4480176	16
572860	14
349459	8
348304	78
352192	10
397363	21
848315	43
580008	8
659831	37
264734	24
97321	4
1108422	178
3838014	1
533847	17
2366688	5
215697	1
921813	5
569786	2
352702	9
696477	7
349175	46
275819	9
352378	20
452823	1
269107	17
799034	34
440840	32
953855	28
585146	6
201673	1
184456	33
830080	26
847092	78
319938	1
192756	134
352509	17
758482	4
332507	1
195005	5
844006	27
238570	5
352612	85
751584	19
351623	14
1110104	9
420168	6
270158	32
1109539	81
449833	5
514809	2
2978254	4
1107758	1
581079	11
358712	44
196709	5
2233608	34
609589	6
268725	6
170555	2
318503	2
247883	20
172777	45
260890	3
1106614	77
565572	3
217139	4
899195	14
351478	37
271647	17
162820	4
578588	1
1112389	52
577512	16
260670	14
345063	56
1107761	87
825063	22
390820	107
546557	36
193678	3
522262	2
276312	32
1105038	101
341750	25
42395	1
332800	1
177846	2
4483570	26
217100	18
276414	68
295296	4
273657	25
529442	15
349348	1
349713	7
539601	8
112891	1
276386	16
309361	8
326732	1
268620	5
522433	16
3013444	1
353012	3
4420206	4
347375	3
1109709	11
4365109	3
346804	8
313037	32
1102477	8
16036	3
759751	4
14090	46
317104	4
819181	27
325126	1
189076	16
741139	1
1737536	24
110924	1
352171	5
400443	22
341749	13
1106254	48
1028915	60
274335	2
264014	19
162576	52
827195	12
1062061	64
1105328	21
209408	9
569030	14
196697	3
1107461	60
545061	12
1106862	27
444987	10
708190	3
517293	40
620319	19
270707	28
165430	12
312588	1
659146	1
1105981	18
366986	3
337154	2
2341726	9
593709	8
339504	1
349700	1
466409	23
896489	64
265115	3
3016478	11
264021	37
1084900	13
275786	3
305758	2
578586	19
272980	15
215897	12
549950	1
168817	4
353330	2
264325	3
458550	3
793769	2
262258	41
274348	2
1666677	3
558752	3
927352	18
434336	17
1108453	12
567881	5
588197	3
519000	2
512052	13
592372	10
532118	125
229459	9
846477	28
1099710	5
1106475	8
330417	3
314810	11
266061	1
529192	1
571992	7
888575	2
277224	5
589313	1
216958	6
337819	26
305803	6
544844	17
447141	3
189879	21
4301298	10
277047	2
580081	11
547903	11
869324	8
593717	3
322991	101
863612	33
4446732	5
772972	7
571965	47
528832	18
411254	3
1007098	2
273708	28
356073	61
270248	9
439437	8
216710	2
843785	21
326940	11
274972	11
554303	3
194665	15
725198	2
269413	6
525606	3
988932	24
269902	23
343577	1
814808	25
345882	10
1107027	16
405046	12
817995	34
266206	2
314406	21
188697	6
531589	1
265052	86
156357	10
434089	14
1107327	12
317923	2
353982	6
259536	30
146541	6
279492	1
25453	53
314574	13
848267	1
311788	3
353923	23
1108470	11
457371	7
195934	3
350127	18
3040916	3
260607	5
1035283	12
858999	3
416287	8
1106101	81
524213	110
275563	24
406247	7
851726	4
4413164	20
276721	23
662917	2
321979	1
575041	61
593301	9
189109	1
548032	24
303797	2
820543	10
270051	7
336292	5
164788	42
275483	7
563210	2
313324	2
324104	21
276172	35
154424	3
554912	3
887662	2
1111350	3
277265	2
1106654	21
724147	1
383885	5
4346168	11
462764	10
552380	2
1749612	6
823634	2
356255	1
259271	76
446135	11
1077336	31
585480	11
195840	4
207770	19
240746	2
583117	61
309720	2
351593	13
259012	1
383992	17
1048020	4
192664	4
661367	14
330460	16
274387	45
274239	2
1029949	17
276052	10
1108078	3
211039	2
328276	8
567974	1
273223	4
899714	31
322839	9
183395	9
831641	20
562408	5
591663	1
277729	3
260807	2
279019	1
271811	8
344523	2
275339	21
1107895	2
262541	4
540546	1
311581	1
346548	7
192494	25
198966	14
269681	2
274374	1
1106683	8
173245	9
350719	16
172859	5
227788	8
1105552	9
277293	6
521294	1
164744	7
278913	1
887025	2
1111634	2
550013	13
167420	16
1113282	10
300921	5
846141	7
4393892	3
838200	7
583958	5
183211	1
205613	2
542126	5
348336	2
544559	1
45363	28
764046	1
273401	5
819962	20
303491	28
320354	12
2286580	9
879327	20
575261	5
1110008	24
270662	6
331317	2
214392	13
520720	9
345319	1
198024	1
755126	17
347103	16
528157	1
275194	4
192475	2
1105958	4
353843	3
812992	4
197790	6
568135	13
860192	2
2066374	2
194656	1
368412	1
352965	5
647343	36
749791	3
303574	5
976470	14
1144764	11
567011	2
436341	24
834677	3
215193	2
828435	5
199532	14
304777	8
658640	2
310978	1
1111882	3
573792	1
358439	19
2182669	31
581384	6
814501	3
348821	25
809463	6
345111	3
521491	8
580521	2
270145	1
658370	5
308117	38
2315700	2
903184	1
311737	10
374557	6
98939	3
1109101	1
772436	2
354957	5
335984	5
4444771	12
277497	3
720709	16
265182	9
405780	25
276770	6
1726408	5
333351	6
833216	6
276761	2
806751	4
335401	15
518894	1
814568	9
332454	12
171532	8
1016598	3
791804	1
1105659	12
183662	6
197537	5
1873	3
373923	2
333195	2
186352	11
1107759	12
561607	19
739826	3
231021	2
1109125	5
50779	4
291750	4
310877	1
556604	4
562410	1
258530	33
193233	12
321706	10
188225	1
720944	9
195427	1
340547	37
337673	6
110660	2
270571	36
346291	45
360329	1
1021682	11
382721	1
719288	7
95553	1
328024	7
346107	1
1109334	1
452014	9
337561	2
345804	10
175377	2
262944	5
566262	11
342685	1
851935	4
1104739	11
319337	14
1112139	13
716131	8
1107473	4
355187	24
744291	4
211706	17
349786	1
554372	10
341912	2
588320	6
518598	3
390497	6
4324586	1
274128	26
689727	12
1109971	4
564806	3
322223	28
820287	6
353896	30
541602	1
168625	1
268566	24
4385967	2
262677	3
160661	22
331747	9
687245	1
4297394	3
228479	2
2937207	4
262166	7
593925	7
678238	2
294710	1
846482	2
263227	20
353711	11
4357307	1
264684	6
349246	8
581933	20
443853	2
241001	13
791522	7
582089	3
276050	14
842714	7
679939	3
995147	3
576377	4
1110988	16
318370	17
592183	5
4407703	2
275180	2
318524	4
155701	8
1782947	5
1102643	1
588624	2
437137	10
350691	4
369299	10
4339801	11
105659	1
352445	10
210867	6
261365	3
2075740	6
341287	5
1111782	33
356455	1
797021	3
580907	1
1107799	4
188741	12
523811	7
237138	21
1050914	8
357168	2
340853	11
272953	6
354964	6
331222	3
193784	6
165241	6
263244	5
561676	2
527032	1
206574	1
359389	3
769075	6
109173	1
1076587	6
214603	5
182033	2
307462	2
683674	7
1111115	34
665703	4
129048	1
192963	13
112328	1
211378	4
592514	9
354591	2
577377	4
353657	10
301578	8
353625	5
1104931	8
593463	10
343453	3
1107339	2
188457	2
817183	3
566391	1
528756	3
515322	1
1106861	12
1106671	1
577041	31
808794	3
529180	6
337551	5
352215	3
272880	7
351309	9
1108830	5
191445	2
845273	5
352222	7
367217	1
748539	5
418334	6
4305923	2
814986	17
344101	15
1871	15
263452	10
4432238	18
400871	10
844902	12
273504	18
570243	3
230268	2
268410	2
554461	1
584541	7
276575	2
272328	1
416078	12
344158	5
463794	2
533022	5
1122596	16
287811	1
356627	7
511216	3
274844	7
338133	3
318990	4
511564	7
4217226	1
594119	4
156646	2
585227	3
610842	14
439924	7
593977	9
826302	4
4374042	2
367909	1
592832	3
826382	12
376862	1
851961	3
842786	40
1105574	2
331878	28
268910	11
194903	2
588038	2
540682	18
1110037	4
1084182	2
407963	11
234443	9
346587	8
319214	3
198690	18
335521	2
327596	3
581463	6
676472	2
2358	4
4405128	9
567437	4
336789	3
339718	5
416286	6
66176	17
345434	2
304897	1
177748	1
350910	1
174853	3
521982	1
258980	19
271131	3
2072274	1
726712	3
530854	4
354914	1
1954303	2
819676	1
191274	2
287996	1
729559	6
851715	7
2160415	1
354612	8
524249	2
4369956	1
229452	2
2724618	2
340189	2
363731	1
277204	1
332560	1
332651	5
527437	2
265367	12
590763	2
957807	4
416341	1
531495	6
183867	7
362450	20
549631	4
511594	4
321251	6
535601	1
949481	1
353593	1
349864	16
271822	2
1084417	1
187989	1
212619	2
465480	3
296726	6
812138	3
1107670	14
383162	5
816626	3
210262	4
312126	2
1054318	5
680512	1
550883	1
180869	7
880506	1
518967	4
100148	3
510070	2
703776	1
320070	6
358944	3
651287	1
851704	4
849147	7
453896	4
443620	14
328212	2
743396	4
704264	3
308760	5
271439	10
320224	6
4443094	1
357305	11
345709	3
940433	1
261441	7
314639	1
269586	3
369389	3
160178	5
844501	8
337765	1
352799	10
1111544	4
528071	2
574551	1
278712	10
337494	3
4385756	4
1106550	7
1108745	5
272905	1
551295	2
430194	4
265106	4
580920	12
461487	8
2250345	10
327284	2
414089	8
583106	1
592594	6
322112	7
415491	4
318928	3
265708	1
2272351	9
208571	2
101248	2
232380	3
1109372	1
592926	3
4372003	2
276597	1
1111582	8
583651	4
110698	2
1124973	1
526902	2
3989538	15
84709	1
189147	8
555595	1
1104911	4
1109662	2
340794	1
269178	5
582652	2
308386	6
1111652	1
594265	1
338243	5
346570	5
4448250	1
303990	1
1110317	2
353194	2
301859	3
613697	4
827689	17
1125081	1
334870	7
330333	9
277215	1
320844	4
929836	3
684238	4
1106583	1
552035	1
772384	6
1106362	2
345191	1
525687	8
177512	2
344488	3
14183	1
3851578	2
66186	1
672978	2
586525	1
274115	6
849110	1
791595	1
154859	8
348038	1
583633	4
346639	2
352843	8
261178	1
343130	7
322585	1
243150	5
1051082	5
259772	13
356760	3
150308	1
4365707	4
268475	2
164967	3
1636835	1
263618	10
858190	6
192807	6
288835	1
462939	2
347337	1
762699	6
655725	6
275616	4
322138	6
360415	1
210073	5
701221	2
778758	9
271830	6
701845	1
274438	3
582103	9
321821	2
353131	10
3581088	3
339121	1
1095264	1
313153	3
593868	1
364722	1
810759	6
1110976	1
234959	6
269983	1
1105343	9
237991	2
272192	5
461795	1
588363	3
337727	1
569581	4
828333	3
294909	8
606927	3
248001	2
309441	1
1110191	6
814406	8
267847	2
263770	2
322562	1
786646	13
318231	4
303196	1
534926	3
300990	7
272595	5
526552	2
862190	3
290900	1
522961	1
1098634	2
323154	2
509613	1
264252	1
329729	1
1061441	1
801260	3
536831	1
315309	1
560491	1
369079	1
589475	4
111019	2
4311536	3
267739	2
332587	1
4469576	1
536341	9
132670	2
513658	3
170248	12
576671	4
1066748	1
323818	2
720973	3
730939	8
330219	1
514061	2
422283	6
1058090	2
3262406	14
275580	11
314359	1
347128	2
4395530	2
323583	4
289538	4
345635	10
584263	6
268043	3
522371	9
668513	1
434339	7
275628	9
342873	3
827794	10
264835	9
196289	1
1109249	1
741001	11
543141	1
550825	1
368236	2
718323	2
1106050	8
1084127	2
339216	1
4418586	2
612308	1
250270	2
264345	2
531114	1
170950	3
839598	1
269585	1
804621	1
592572	4
344329	5
336810	1
196913	6
268125	1
270385	1
556508	2
1094991	4
511724	3
708680	1
876705	4
273724	2
265976	2
590209	2
163997	1
659361	1
848968	3
352049	4
234113	2
355468	3
194286	9
1110842	5
261063	2
815207	5
592649	4
155423	2
346764	3
2237866	1
262766	1
348748	2
585652	1
339834	1
351773	1
579658	1
593043	3
1034947	2
274901	1
194043	11
276985	1
839233	9
332698	2
513685	3
334340	1
1064062	3
525156	3
583746	20
351659	2
743781	2
445144	10
347200	2
336983	2
536989	5
342504	2
646321	1
821916	1
335411	5
273747	3
259006	3
275423	3
200157	3
355503	3
517318	4
258626	1
309382	3
593733	1
552508	1
345126	1
1107209	5
164811	3
274521	3
178738	1
276499	1
272758	3
229533	7
328137	3
272757	4
320835	2
574644	22
106444	1
199243	1
261486	5
113111	5
351405	4
258280	3
592977	3
811108	6
402704	3
150230	1
660676	2
819404	4
266478	1
327439	2
271356	9
803108	1
174272	4
564334	6
325113	1
324013	3
278901	1
274533	2
170561	1
213896	1
307238	1
571083	1
238487	3
335553	3
273481	7
323386	3
312440	1
3694599	1
569660	2
267694	1
1075145	1
195508	4
1070477	4
346190	1
230618	1
341730	1
530379	6
179613	1
817566	2
189478	1
262102	14
349624	2
349142	3
277163	4
343975	6
774358	2
586453	3
558991	7
583500	4
587962	1
340706	7
366143	3
4479317	1
4465275	5
270199	1
336528	1
311564	11
276404	2
358104	1
262416	1
586271	1
32471	1
273500	1
261966	3
267714	11
268425	2
306558	1
296470	4
727945	1
331309	2
844750	3
325836	1
331117	3
347763	1
450399	1
369449	7
323747	3
161579	1
587064	1
327031	1
523051	6
336174	8
470117	3
266437	1
277202	4
355291	2
231752	1
567960	8
851865	1
3887769	3
580090	4
627853	7
1085832	1
629361	5
522591	1
345913	4
358858	7
302115	1
364289	2
344828	2
215731	9
836717	4
345354	3
355494	1
176212	1
744080	5
702414	2
274546	5
179727	1
348508	1
47100	2
1106373	4
786449	2
547601	6
792399	7
580585	1
823803	1
270059	3
519918	3
1107749	4
125270	7
327401	1
258812	1
423830	6
277329	1
527988	1
1020605	2
340917	1
274619	2
334267	7
4389303	1
206494	2
577082	2
538989	8
1106880	1
651079	3
816919	2
296042	1
342404	2
321484	2
392918	1
313431	4
523712	4
4402042	1
279059	2
351465	7
312325	1
4425280	2
276151	4
277813	1
298491	1
579244	4
2465036	5
356404	2
354158	2
198238	3
583213	1
268708	2
339624	2
558397	3
804995	1
100212	1
1046624	3
189611	2
421893	5
349036	4
562417	2
755474	3
197706	5
275218	2
524093	1
268837	1
4297290	1
4378081	6
585807	8
216888	1
548692	2
512177	1
331103	1
287507	1
782749	16
325340	7
292575	2
229088	1
343183	3
199307	3
985239	3
1048850	1
164071	1
4375646	4
395587	2
1078587	2
14035	1
3584772	1
263850	7
246176	1
522551	2
805699	7
261076	1
127309	1
164216	1
354987	3
290338	6
314188	2
766351	4
216356	1
167338	2
335931	1
337762	2
260454	1
274795	7
265030	2
1038074	4
356405	1
321107	2
799200	5
205765	1
808398	2
4462541	2
228310	2
4322275	1
747987	3
696563	2
383122	1
511624	1
157238	1
536535	1
592616	11
338321	5
657485	2
578649	2
403497	2
589000	2
585131	1
348404	1
453405	6
309806	1
179343	1
105813	16
349100	2
350071	2
279617	1
1110303	2
185660	1
358030	3
267406	2
589852	2
1051317	6
313503	1
322970	2
571031	1
588982	7
256543	1
623471	2
820901	1
766113	1
575844	1
263895	5
388945	7
843553	3
4406795	2
339050	1
273904	3
318764	1
592160	3
258169	1
471159	1
559991	1
646677	2
342887	3
215495	1
566284	1
158183	4
3201462	3
822733	3
4442730	2
4414241	4
2808641	1
2808643	4
335200	1
28218	2
269726	7
189392	1
425767	3
538011	1
824034	1
317265	3
551969	5
276434	1
185628	1
327282	3
215751	1
614583	2
1040889	2
264636	1
323403	2
522138	2
319784	5
518360	6
409947	3
4481506	7
4371365	3
2794235	1
566082	1
352906	1
570974	1
301459	3
304080	2
342965	1
196436	5
193755	1
803207	1
381219	5
355424	1
275984	5
572485	2
261992	7
242046	2
196491	1
276837	1
769961	2
1112762	2
513935	2
345303	1
565481	1
104610	4
850066	1
326315	3
543398	1
568952	1
1951	1
100068	1
851630	2
362108	1
298621	1
1105486	5
826303	8
646499	4
198774	1
315223	2
369555	1
296317	1
269992	2
194710	3
351231	4
579750	5
265985	5
275305	2
1106006	3
340194	1
530929	1
278667	1
193358	2
274083	1
319476	6
556240	1
512253	1
397444	1
199181	3
803010	1
589989	3
206367	2
318949	1
271734	5
367176	1
509838	2
4340153	1
276643	2
337609	2
398255	5
254021	1
4314950	1
628218	2
808889	1
336785	1
530751	2
329597	2
340850	9
1027927	2
258202	1
278684	3
344906	1
273118	1
310931	2
822517	4
2277614	2
251456	2
155913	1
1111776	3
278731	1
1066648	2
110016	2
371930	1
349783	2
823155	1
4452846	3
345466	3
271737	4
368318	2
213394	1
157382	1
329271	1
707840	6
234488	7
259120	1
1123250	1
185483	2
228330	1
272060	3
314703	4
703731	1
776708	1
1111584	2
569818	1
272646	7
4304085	1
338786	2
839200	2
1111522	3
265828	2
739867	1
354905	2
196689	1
232030	1
343831	1
698676	1
317045	2
538374	2
336736	3
527512	2
2797565	1
763985	3
207207	2
296729	3
813654	6
187400	1
446691	1
1991255	1
759053	2
269378	1
380190	1
4430034	1
182079	1
190116	2
138338	1
109491	1
363507	1
360238	1
347523	2
806182	3
233313	1
715492	1
263207	6
1110412	4
203594	1
4103317	2
238697	2
169845	1
338778	6
261574	1
275123	2
276580	4
576778	2
300254	2
3998912	4
542857	4
189730	5
269949	2
182037	2
886640	3
585133	1
342452	2
349310	2
259870	1
275960	1
524575	1
1076818	3
15698	3
351794	1
619817	2
260387	1
344502	1
526441	5
194646	1
450755	3
804526	1
186645	4
234298	1
338345	1
918577	2
2842308	4
4176821	1
114375	1
77791	1
1143482	3
365965	1
99206	1
258957	1
277332	2
261261	1
303414	1
157376	1
1110635	2
322870	1
276656	3
874627	2
637214	1
268596	3
784040	1
1107716	2
268297	1
275804	4
1768317	2
275470	2
210068	1
576914	2
433676	1
350256	3
551305	1
336115	1
438304	3
289327	1
1107088	1
232658	1
207833	1
399245	1
351972	2
1103807	1
584152	1
544243	1
297647	1
31763	1
274965	1
346669	1
261419	2
215062	1
514640	1
191502	2
340111	1
339156	1
838544	4
4319005	2
835928	1
349365	1
320194	1
267121	3
193827	2
274317	2
444241	9
1049945	2
269531	2
326701	5
178546	2
322604	4
309676	2
4407747	2
1107018	6
289315	1
821468	1
3176547	1
351449	5
356052	2
575553	2
531722	2
546541	2
539098	1
351126	1
157193	5
318766	5
351272	2
293975	2
260375	2
846386	1
332608	1
290210	1
549756	7
4383135	1
287879	2
275321	1
269532	4
531339	1
355312	6
589530	2
230132	1
151401	1
2859978	3
542666	1
591818	2
810847	1
314029	1
161571	4
333564	1
14094	5
326662	2
815179	1
305946	1
4324489	1
1035392	4
344108	2
346657	1
851936	1
269006	1
195885	2
227920	1
339720	1
344527	1
322466	1
4338227	2
721569	2
317031	2
2120779	1
859868	1
444271	1
189843	1
70067	2
196749	3
563086	2
195429	1
552448	2
558789	1
74480	1
205594	1
572751	1
211212	2
350979	1
4316209	1
198814	5
4373613	1
1806896	1
4357811	1
296134	1
168145	1
4459184	1
192839	1
586745	1
837859	2
176230	1
307373	1
1112984	1
703321	2
97000	2
162005	2
277200	3
355440	3
551822	1
796871	1
332776	1
290399	1
390896	1
267024	1
590519	1
349503	4
586093	2
196965	1
212686	2
519763	1
197644	1
113278	3
259677	1
1006464	3
548015	2
271866	1
292105	1
1017181	1
4321940	1
436032	1
710584	1
585880	1
4321090	1
1108244	2
845291	3
834840	3
299295	1
571642	4
579541	2
197825	2
261414	1
187790	1
584102	1
588060	1
149699	1
350175	1
260716	3
258908	2
308157	1
553825	1
326609	5
806407	2
180738	1
343859	1
843124	2
887931	1
510377	2
1109337	1
328724	2
212170	2
4472158	1
566213	1
834553	1
154606	1
267451	2
4399495	1
339031	2
191251	7
569026	1
1902400	1
2283112	1
102910	1
555101	1
259594	3
621649	1
271406	1
661113	2
284946	1
189840	2
509312	1
351200	1
890698	1
1077751	3
397065	1
355822	2
346098	1
537548	1
276808	1
2032782	1
279569	1
210965	1
738351	2
459025	1
591891	1
828884	2
571563	1
171399	2
1043378	1
401384	4
4449236	2
274455	1
153075	2
4424113	1
683621	3
337470	1
333471	3
899886	1
584020	3
1141537	1
3940440	3
4444663	1
355175	2
372146	1
274697	1
30323	1
229874	1
3919792	1
310491	1
356061	3
345994	1
851323	3
334682	1
1133519	1
978894	1
731003	1
584356	2
350404	2
582049	3
727462	1
211667	3
245324	2
213399	1
4422580	1
192848	2
4450064	2
272834	1
268612	1
4468197	1
424270	2
275511	1
569889	1
830014	1
249542	2
423455	2
527745	1
698961	1
232257	1
304360	2
310748	1
1089939	1
357471	1
304612	1
177222	1
548133	1
453955	1
197291	1
558420	1
338301	1
824678	1
302513	2
879565	2
847728	1
354032	2
904668	1
579159	1
340852	3
591376	2
234751	1
318395	2
320249	3
322464	1
519374	1
578511	2
934369	1
275288	2
554560	4
337639	2
183954	1
2326782	2
158591	1
775976	1
509723	2
593787	5
565585	4
1145553	2
354971	1
276777	2
528067	1
274652	1
14205	4
362853	1
313106	1
309419	1
264932	2
589450	1
533386	1
113924	1
1000113	2
561008	2
347146	2
331013	1
580305	1
695566	1
233549	1
837779	1
178274	2
1111586	3
4056154	1
298804	1
366641	1
328523	1
719058	1
553063	1
217875	1
580539	1
1110076	1
531888	1
336817	1
333178	2
289788	3
582088	1
301717	3
1031932	1
354813	1
956836	1
935268	2
1089636	3
207232	1
45562	1
3923964	1
1148238	1
340941	2
527067	2
322961	1
909401	1
635495	1
577189	2
309302	1
110438	2
158540	1
412249	1
1108449	1
573110	1
266421	1
790026	2
1107798	1
377946	1
783106	1
578287	2
527751	1
594422	2
540736	1
590263	1
330665	1
760594	1
510094	1
271500	2
270866	2
789601	1
1083335	2
429917	1
347535	1
194077	1
1131186	1
311587	4
113515	2
4390342	1
896552	1
579324	1
83563	1
319706	1
215060	1
2025774	1
1111133	1
249047	1
155577	2
532235	1
824028	1
184484	1
337511	1
4402077	1
275474	1
308889	1
295370	1
564771	1
616624	3
298616	1
1014707	1
311776	1
575486	1
348439	1
662164	1
777944	2
971109	1
351583	1
349153	1
510114	1
846464	2
524848	2
4387323	1
918601	1
351067	1
1106733	1
204093	1
355938	1
322776	2
512546	1
261265	1
273100	1
333426	1
1108595	2
295075	2
339914	1
576694	1
584524	1
520358	1
187807	1
83758	2
704655	1
228785	1
977203	1
837075	1
174368	1
214214	1
407393	1
513003	2
4155392	2
724550	1
352802	1
354501	1
822770	1
820458	1
316758	1
1012372	2
328238	1
338105	1
347587	1
326473	1
513706	1
353775	1
343740	1
591617	1
935593	1
4460559	1
851937	1
260529	2
254600	1
2555599	1
439880	3
338022	2
4299398	1
4460602	2
306117	1
824462	1
966441	1
331965	3
318445	1
272428	2
1109142	1
4468374	1
162811	1
327900	4
451273	1
348561	1
812719	2
1105615	1
348536	1
4424081	2
157142	1
301512	1
1107973	1
260547	1
317399	1
610111	1
589634	1
4352875	1
355196	1
354144	1
259631	1
112795	1
145419	1
367304	1
52106	1
845243	1
823035	1
574720	1
1107622	1
4299664	2
728991	1
1110182	1
4307293	1
568383	1
530947	2
301960	1
268372	1
330578	1
271378	1
103694	1
327808	2
195982	1
449417	1
637013	1
593363	1
519746	1
498743	1
1068847	1
539506	2
333387	1
983661	2
518288	1
799573	2
325199	1
213870	1
551179	1
530866	2
364179	1
339838	1
344807	1
827702	2
1110064	1
348948	1
705063	1
1079671	1
319909	1
331407	1
1109182	1
345582	2
4327881	2
316535	1
226014	1
802104	1
193844	1
413695	1
536754	1
615455	1
272518	1
107443	1
267110	1
214715	1
188659	1
352617	1
291030	1
587041	1
352691	1
199301	1
172624	1
198380	1
337317	2
324522	1
526665	1
211595	1
657266	1
511089	1
233991	1
145304	1
1921813	1
262104	1
848615	2
165591	1
199118	1
4481427	2
580417	2
875224	1
352165	1
578016	1
217096	1
344435	1
337359	1
898217	2
702581	1
532885	2
343030	1
258177	1
289193	1
293937	1
266221	2
575086	1
345687	1
4321932	1
329790	1
303739	2
152612	1
4326026	1
176582	1
592901	1
229559	1
190248	1
18066	1
198753	1
335330	2
515243	2
322267	1
352014	1
539962	1
811735	1
520231	1
290498	1
641987	1
175080	1
276798	2
569110	1
3572025	1
584463	1
313992	1
580270	1
1019747	1
341180	1
291722	1
294568	1
586290	1
344798	1
544896	1
305059	1
843454	1
2112006	1
190658	1
307608	1
264585	1
266153	1
511646	1
351062	1
272889	1
4327763	1
336468	1
352497	1
298468	1
828198	1
233881	1
508945	1
226929	2
1063783	1
277420	1
299877	1
208006	2
322814	1
404292	1
531169	1
169897	1
591684	1
521230	1
2726915	1
267223	1
4418700	1
700298	1
346316	1
267123	1
561312	1
276996	1
589920	1
466811	1
196061	1
322062	1
844589	1
292181	1
324326	1
516553	1
4371640	1
1026524	1
551955	1
338553	1
587117	1
169364	1
339473	1
347624	1
191568	1
352898	1
4454394	1
697874	1
661055	1
14920	1
4060124	1
324985	1
912967	1
526745	1
274694	1
275648	2
256134	1
1110402	1
996068	1
272749	1
266720	1
4390330	1
206151	1
341213	1
266715	1
551562	1
339213	1
326644	1
338071	1
555304	1
548021	1
1100653	1
515333	1
272111	2
300694	1
1108726	1
514996	1
346556	1
158971	1
342182	1
523099	1
551963	1
306062	1
155884	1
328391	1
199731	1
145536	1
329817	1
186497	1
352812	1
554931	1
110391	1
348313	1
173739	1
48899	1
584001	1
583216	1
271585	1
352999	1
182647	1
1866	1
1107755	1
912082	1
1108826	1
273199	1
349372	1
261999	1
840419	1
529780	1
4361688	1
347368	1
575268	1
273648	1
248521	1
564026	1
292807	1
550814	1
355621	1
356148	1
41715	1
305841	1
519882	1
295892	1
844645	1
194692	1
269657	1
319541	1
441468	1
1104982	1
```
