## Extended Data File 1 for "Diet induces reproducible alterations in the mouse and human gut microbiome": ERS606436_ERR675462.otus

```
#OTU ID	ERR675462
1028915	31
276414	1
1111191	11
584524	1
346719	1
263227	1
1048020	1
177512	2
274387	1
584463	1
821067	1
275804	1
210073	1
561607	1
1136443	10
539820	1
520720	1
896489	6
805066	3
310642	1
276894	1
350256	1
1110135	8
427241	1
568410	4
268099	1
1110008	2
1108422	1
1107175	3
848315	2
271672	1
164788	1
813277	1
184456	1
689727	3
321706	3
314574	1
272758	1
548775	4
334292	2
1109539	3
274204	1
411486	1
1111522	1
337724	3
233411	1
585880	1
337609	1
708190	1
1110378	2
589852	1
1021682	1
449353	1
1110037	1
274901	1
510505	3
329712	1
340535	1
646499	1
276149	1
310748	1
179708	4
400443	1
547903	1
589277	4
1107327	1
273657	2
528832	2
4375646	1
640999	1
339791	1
1098634	1
1076587	2
197290	1
261350	2
172777	1
276029	2
351593	2
269902	1
2233608	1
712677	1
349142	2
262756	3
315453	1
422727	4
332666	4
1107057	1
1109422	2
331747	2
266052	1
351309	2
106444	1
351200	1
352559	1
348304	2
3182739	1
260752	1
1106101	2
1110412	1
275881	1
276861	2
826382	1
521491	1
271804	1
355045	1
192756	1
569818	1
593925	1
834553	2
261999	1
262399	2
268043	1
594512	1
400871	1
356073	2
270391	1
814568	1
269413	2
566022	1
957807	2
266676	1
325977	1
532118	3
332651	1
265052	1
338345	2
352812	1
1105659	2
233857	1
846477	1
1105552	2
517293	2
830189	1
278667	1
803010	1
356590	1
279019	1
188697	1
322372	1
4432841	2
183395	1
229452	1
274018	2
3998912	1
345635	1
271647	2
340706	1
1106254	1
725198	1
879327	1
261063	1
351449	1
1107461	2
165430	1
308546	2
308117	2
251102	1
348821	1
589989	1
1105958	1
215751	1
577041	1
747987	2
347337	1
273708	1
356055	1
269715	1
293975	1
345913	1
352533	1
272186	1
4481506	1
272111	1
334619	1
296045	1
1078587	1
352612	1
352222	1
345350	1
273648	1
389282	1
276172	2
4308591	1
278753	1
592160	1
356632	1
624373	1
416341	1
557750	1
337727	1
857639	1
187400	1
327900	1
354850	1
325340	1
355468	1
352171	1
341750	1
1109293	1
712047	1
831409	2
1106861	1
276052	1
275470	1
659831	1
531888	1
4432238	1
390820	1
356657	2
751018	2
259536	1
1051764	1
335267	1
339351	1
311737	1
276386	1
183446	1
233691	1
414089	1
826302	1
1107761	2
703321	1
4405128	1
231021	1
529873	1
201666	1
187744	1
262454	1
1109101	1
262258	1
260322	1
1107759	1
263362	1
356226	1
209361	1
587510	1
25453	1
510070	2
1110253	1
349372	1
260451	1
551902	1
812719	1
339718	1
276312	1
193844	1
538011	1
189840	1
259677	1
383992	1
565625	1
275628	1
582049	1
259372	1
260670	1
351478	1
```
