## Extended Data File 1 for "Diet induces reproducible alterations in the mouse and human gut microbiome": ERS606453_ERR675479.otus

```
#OTU ID	ERR675479
267714	1
559588	3
1028915	39
256543	2
957807	6
1109422	4
873747	6
198641	2
259012	3
388276	77
1111882	8
1098946	2
194490	4
3906666	4
175646	1
896489	19
332666	1
830969	1
162539	1
277143	10
4481506	5
521313	4
430219	7
781576	1
348038	59
416043	1
189076	2
191568	2
1107761	3
510505	10
353453	3
346267	3
339905	3
175706	3
348948	1
401717	4
524213	7
372368	1
445144	5
530885	13
177512	7
1108422	10
1108799	1
1051764	5
529180	1
1021682	8
1108275	1
179708	4
345709	2
276721	1
437137	1
389282	2
235017	2
548775	4
530947	5
658370	1
1106254	1
627853	1
322991	3
260088	1
888575	1
416078	4
276798	1
578586	2
170335	1
277537	4
1107175	3
167338	1
278675	1
321811	1
1111448	8
334040	1
268734	2
449833	1
398255	5
407556	2
1105687	1
661367	9
956654	1
550013	2
196138	1
261177	1
277066	2
1111033	1
1104931	3
407393	2
814568	2
741001	8
359809	2
585914	2
342873	1
343853	1
334761	4
263873	1
570880	1
314284	1
442846	1
336214	2
577671	1
349175	1
271500	1
819962	1
4481427	1
354813	1
839558	1
160016	1
337724	3
1106101	5
276597	2
4305241	1
228479	2
834809	2
1542014	2
326702	1
1062061	1
346870	3
196947	3
1067143	2
155701	1
808562	1
278731	1
1105552	1
513021	4
228601	1
1077336	1
844589	2
4308591	2
312062	1
207833	1
4343981	1
262756	1
1076587	1
583656	1
569030	1
851715	1
1107018	2
353843	1
279298	1
190248	1
192756	3
369299	1
298621	1
245324	1
772282	2
384555	1
465480	2
326315	2
333695	1
521982	2
269902	1
335762	1
266445	2
353012	1
265849	1
730733	1
312973	1
527067	1
310931	1
356226	2
413996	1
273208	3
217100	1
1111570	1
1105659	1
277120	1
462939	1
1107027	1
1109709	1
744291	1
1029949	1
536535	1
804579	1
678238	1
568135	1
341749	1
263618	1
528832	1
174819	1
266976	1
359624	1
167311	1
1105981	1
519673	1
427241	1
448025	1
203769	1
1110378	1
517293	1
328143	1
1111191	1
1110253	1
833390	1
276414	1
207023	1
4378740	1
196386	1
169901	1
566262	1
272401	1
279387	1
348821	1
1084045	1
269873	1
668513	1
```
