## Extended Data File 1 for "Diet induces reproducible alterations in the mouse and human gut microbiome": ERS606454_ERR675480.otus

```
#OTU ID	ERR675480
189327	1
445144	10
388276	51
1021682	10
266976	2
353453	9
407556	3
277537	8
510505	23
1111448	4
2331530	1
548775	4
1028915	85
303491	2
567960	3
574471	1
530885	9
4334624	1
1729249	1
430194	3
470382	1
263662	3
329712	1
276414	33
173739	1
356164	2
524318	1
337724	24
957807	11
270158	5
373923	1
1107175	10
1108422	9
568410	10
1111191	4
896489	8
189171	1
550013	3
527067	1
4481506	1
427241	2
271500	1
348038	21
1110135	1
577170	1
277143	11
276597	1
1111570	2
175646	5
661367	3
339905	1
216902	2
339718	1
312440	1
741001	9
276802	2
349624	1
1107670	4
189721	4
159007	1
1105696	2
1107761	5
179708	3
1109422	6
592160	6
2066505	1
275987	1
568849	1
1107439	1
278912	2
276425	1
1110008	1
277066	6
157101	3
179810	4
277120	2
177512	3
650697	1
274603	1
773251	1
228601	4
273504	1
843459	1
1111776	1
559527	1
334040	2
293787	1
578586	2
273481	1
326315	2
1122596	1
276721	3
702731	1
851715	1
549756	6
517293	1
214919	4
192756	3
272401	2
562924	1
325340	1
352802	1
518894	1
346764	1
264298	2
3989538	1
348821	1
332560	1
198200	1
1111882	8
448025	3
383162	1
339156	1
528832	2
267042	1
1109249	1
83758	3
1106101	3
324882	2
519290	2
590544	1
873747	2
356226	2
833559	1
344085	1
338258	2
772282	1
197644	1
268734	2
530947	1
196138	2
513021	3
350340	1
162639	1
346870	2
276044	1
354905	2
381979	1
263057	1
341287	1
465480	1
559588	2
517722	1
1109709	1
332698	1
336214	2
339503	1
571103	1
276629	1
336691	1
357046	1
418501	1
4395774	1
725198	1
349175	1
1108974	2
384555	2
354813	1
271255	2
823803	2
266120	2
566930	2
328143	2
339013	1
583656	2
805066	1
1031932	1
813944	1
463233	2
343853	1
606755	1
538837	1
353392	1
535375	1
816626	1
259772	1
512253	1
276798	1
521491	1
826746	2
217100	2
326095	1
1110317	1
278675	1
447141	1
263479	1
214904	1
264731	1
401717	1
354662	1
426638	1
322138	1
546557	1
265322	2
1104931	1
828483	1
188158	1
830189	1
582627	1
169901	1
188889	1
816919	1
1106254	1
334761	2
271131	1
988375	1
340937	2
568135	1
956654	1
814397	1
247883	1
262756	2
363625	1
275286	1
97151	1
588197	1
196386	1
791560	1
513003	1
267714	1
631564	1
720709	1
572860	1
1110378	1
309361	1
530502	1
576007	1
484304	1
1067143	1
536754	1
259595	1
449417	2
276125	1
552665	1
193678	1
1107018	1
190248	2
4405128	1
177269	2
288680	1
296045	1
1020605	1
309363	1
263618	2
589277	1
368490	1
193859	1
1035283	1
511594	1
1111133	1
```
