## Extended Data File 1 for "Diet induces reproducible alterations in the mouse and human gut microbiome": ERS606455_ERR675481.otus

```
#OTU ID	ERR675481
388276	40
510505	11
896489	10
537662	1
348038	25
336214	3
266120	1
661367	4
198770	1
310748	1
355440	1
1077336	2
741001	4
277537	9
1028915	30
349548	1
1111115	1
352049	1
445144	3
352965	1
271191	1
328143	1
356226	2
834553	1
401717	3
530885	4
337494	1
315485	1
1111653	1
589071	1
354813	1
1106101	6
337724	5
276414	15
350392	1
559588	1
277143	5
1111882	9
346870	1
873747	2
586509	1
190248	3
1108974	1
353657	1
265030	1
277265	3
271835	1
4426299	1
1098946	1
353923	1
1107175	5
2182669	1
652823	2
1107018	1
245324	1
278912	1
279387	1
334040	2
1020605	1
273208	1
250270	1
270158	3
2032782	1
1108422	5
4481506	1
383885	3
268962	1
351094	1
1109539	1
1111448	7
334761	5
584765	1
1067143	2
522591	2
348821	2
1104931	4
274380	2
1109422	4
177512	3
346764	1
189721	1
160140	1
214919	2
263933	1
259772	1
334292	1
211039	1
1110378	1
351309	1
1111191	5
276798	1
407556	4
976470	1
310499	2
343853	3
443853	1
570880	1
812992	1
194490	1
263662	1
276597	1
1021682	3
592160	3
351881	1
581474	1
162539	3
526665	1
957807	2
1109249	1
1684221	1
353453	3
264835	1
586015	1
772398	1
351972	1
254570	1
206494	2
4308591	1
354461	1
216902	3
517722	2
463794	1
278675	1
568410	2
351478	1
180726	1
346337	1
322062	1
169901	1
725198	1
828806	1
352802	1
408513	1
173192	1
956654	2
320373	1
264734	1
586968	1
275987	1
772282	4
228601	2
309363	1
349175	1
277066	2
833216	1
353896	1
353073	2
179708	4
831409	1
296680	1
322112	1
279579	1
351593	1
274697	2
1122596	1
324985	1
263618	1
339720	1
1110135	2
194567	1
356455	2
627853	1
277120	1
390896	1
275631	1
631764	1
259595	1
273504	1
364926	1
2066505	1
179810	1
326315	1
662917	1
511594	1
571103	1
407393	2
339156	2
132670	1
1048020	1
354158	1
584001	1
1107761	1
204144	1
308117	1
720709	1
318370	1
716286	1
229069	1
345354	1
423830	1
353012	1
196138	1
571992	1
248521	1
1094359	1
517170	1
1106862	1
548775	1
1105486	1
345882	1
```
