## Extended Data File 1 for "Diet induces reproducible alterations in the mouse and human gut microbiome": ERS606455_ERR675671.otus

```
#OTU ID	ERR675671
524213	256
228601	233
741001	950
277143	1512
1111191	320
888575	61
1107175	440
356164	168
1108422	421
851715	107
896489	323
826382	29
92430	1
421538	22
274795	7
1109422	250
338644	15
276798	125
1106101	133
278675	92
326315	215
279387	263
1110104	7
276802	37
304382	22
324882	16
567960	71
348038	1194
355440	28
188785	51
421792	29
277066	297
592160	343
1111448	675
250270	56
707840	15
263662	119
730733	36
343853	307
368490	17
272401	158
337724	254
275627	42
259514	42
189171	16
180092	3
355089	17
510505	488
875224	4
303491	77
1109662	5
465480	71
268734	174
662674	23
353012	49
349539	27
445144	296
339017	55
586968	106
4378081	7
1107018	250
842786	30
269949	4
271766	36
178274	6
181719	31
592372	7
276597	120
261664	3
304080	10
293737	42
462764	11
264021	11
276044	11
193859	70
275616	3
339503	34
438304	9
536754	29
228374	35
530502	29
276414	288
517722	65
772282	297
1110317	90
552621	10
389282	68
568410	547
211378	18
1035283	22
352049	319
1105696	13
1111782	36
525377	3
277120	248
353453	190
401717	204
1077336	94
318370	14
334040	243
276721	69
175646	93
1107461	52
819676	23
400599	8
344170	53
411486	26
334761	474
278392	5
346870	120
192756	234
164811	1
335081	4
452014	18
533847	7
578586	33
169901	75
271191	15
310931	42
266120	47
349175	32
271277	7
1106614	40
274697	38
569030	26
273481	18
1098946	45
272277	10
335401	25
336214	289
255235	9
1107027	44
277537	412
744291	8
268099	78
194490	257
166896	1
799200	26
830189	113
262756	81
1020605	24
356226	236
521491	15
804579	56
233991	38
354905	106
4402981	2
462585	1
343264	3
640999	3
110192	10
308224	2
178558	2
352965	52
448025	259
447141	98
1684221	103
1107761	105
348821	173
299281	51
584765	14
1110135	222
274935	1
411254	30
170089	53
265030	68
589313	2
819962	26
390896	42
340447	20
679939	5
1111570	32
323386	9
405780	10
513445	20
1110037	5
513021	215
336676	60
248521	53
320373	10
591684	7
1110378	144
844589	19
279579	43
234488	14
459276	50
830014	14
270446	55
337494	134
825939	6
517293	79
449353	20
1105687	94
349459	16
522727	8
196138	123
1110650	5
197695	1
577671	92
530947	158
408877	34
291750	1
4325509	8
585202	12
263873	15
264734	12
351593	9
659831	16
581474	42
352222	37
274749	50
582757	4
217139	101
427241	80
919158	12
276158	52
276629	53
549756	310
581079	7
269873	41
4364243	8
565625	54
354032	33
351478	56
261574	14
353657	27
661367	24
551179	16
216902	149
1067143	147
260529	6
264298	119
384555	30
957807	3
1106050	13
229459	7
162576	22
1105328	26
548032	6
519290	70
263479	107
353073	72
328143	117
340254	40
4296292	1
720709	94
167338	12
278712	25
189721	84
182079	4
398255	119
198770	9
418501	4
863682	40
386788	12
183071	2
851923	8
288581	28
56512	24
420168	9
394270	16
1110312	23
353982	39
589277	19
1029949	16
781576	7
584541	27
245324	65
623471	8
814568	66
322870	11
354957	66
340873	23
343030	1
356657	24
831409	54
805545	8
407393	80
953855	80
352624	63
345121	2
344198	2
175508	7
351309	12
716286	30
522371	38
276425	8
1111350	7
631764	23
383885	134
270158	118
1111115	12
349624	17
321706	7
559149	5
86429	1
570880	31
339905	45
538011	5
182806	10
275631	59
583633	8
843459	33
4426299	21
268425	4
322223	21
1105038	71
315485	32
271500	114
359624	24
352652	42
565481	23
586093	49
354813	23
74480	1
269902	75
4464787	5
4308591	64
341913	110
274603	57
535375	42
337289	16
309363	12
266976	114
684238	6
364926	20
816483	2
314284	23
312440	79
1768317	9
356329	6
211039	17
355155	1
336575	1
845291	6
1106384	4
177539	3
725198	51
270480	7
211212	1
277265	54
652823	46
276509	49
350392	17
996068	5
751018	6
1571092	22
458550	3
576007	54
843785	8
273182	13
453896	25
1106362	3
566262	26
307608	4
367304	2
344101	14
535997	1
100344	15
587064	1
352784	2
331772	61
1031932	6
416043	6
263618	79
247883	31
312062	1
446135	5
267514	2
368318	1
351881	11
273705	19
1510067	1
521313	107
633100	2
917532	5
323829	17
204144	7
329073	6
334602	1
344607	58
332651	2
838200	10
1105659	21
354662	63
593686	3
581933	12
2182669	25
194903	1
278912	45
350763	62
826746	51
1106861	41
453955	3
326701	7
267694	7
288192	1
542827	1
1107057	27
358914	1
230118	3
1021682	40
357305	14
196736	1
812079	8
413695	1
272938	10
271602	10
352789	69
334296	6
214036	2
270248	14
265322	18
544844	13
807880	2
275341	1
1107758	8
278731	67
647343	2
331350	17
344085	64
4358599	2
348088	50
434089	31
347166	1
331240	5
194225	15
548775	241
876705	34
276125	51
3989538	23
817781	2
569786	4
780650	13
356455	65
631564	9
196645	2
369389	3
531773	3
154606	5
985239	6
498743	3
332143	6
277364	41
433676	57
1871227	11
329712	9
590168	22
1107703	35
39443	14
407556	71
353896	6
1051764	45
169897	7
374863	14
365496	14
956654	84
1056389	47
851935	29
272170	86
819328	6
422727	18
213813	26
260607	2
1107759	29
275819	47
1094359	8
217100	24
466811	13
277946	3
819425	15
528067	7
1109539	68
805699	1
1106254	101
187400	8
578016	4
685156	40
646743	71
518360	16
821067	4
189327	20
269107	3
206324	4
267714	20
511564	12
827689	13
588197	120
539820	16
1114323	6
1062061	58
387615	5
590951	3
346267	41
772384	15
333695	37
833816	4
381979	22
343811	1
463233	79
356073	14
299356	5
271439	2
444241	9
813944	19
233435	61
532118	5
346570	45
273504	26
2066374	13
16272	6
4364237	5
584815	1
414089	38
271101	7
463794	17
2216525	5
681370	23
537713	4
571406	8
276149	17
342786	1
335881	7
1113282	13
339229	13
582627	3
849147	5
568135	53
572476	11
254079	4
755126	14
4462541	12
436341	30
276894	17
575844	2
273223	3
873747	1
879565	7
589822	3
316378	2
729559	6
1106227	2
554916	3
355100	7
247715	8
345347	25
307170	2
178615	4
333726	8
1111582	29
1729249	57
810789	1
345635	27
761408	19
430194	159
347523	3
830280	4
356448	2
231563	30
345063	8
322138	15
275987	17
848315	18
1110988	6
275974	7
805066	100
325340	24
790026	4
4405128	37
275339	16
817995	31
4423885	9
524318	9
277385	2
41715	3
529889	8
196386	31
350349	7
404691	2
584001	26
161571	2
422283	7
271835	2
806030	59
331043	14
322059	18
1105552	23
799034	5
528832	28
823803	20
561916	3
355162	30
260088	14
439924	18
372368	22
511594	39
359389	1
162539	60
178735	21
646800	2
326095	29
457614	8
577170	32
271846	15
269681	1
272279	23
326940	10
308117	27
356144	20
214360	10
779927	3
260741	3
303739	1
318695	2
178314	14
372622	1
729992	8
273948	4
576671	6
1078587	5
395040	2
518894	35
678238	13
351094	24
174959	1
275397	11
324620	5
1122596	19
294710	1
1749612	4
554372	8
342685	1
840914	14
1107784	17
270707	52
351859	8
338258	50
268733	3
1111882	12
331720	39
355045	53
617216	15
388276	36
1084900	6
557297	2
558387	4
270984	33
109402	25
325126	5
234269	20
609111	3
346098	5
1108078	7
338796	22
332560	32
261572	1
1559796	1
268543	3
777944	1
214603	6
276679	1
346764	16
330359	1
1111133	13
260547	4
263850	29
333471	9
333079	4
1107439	16
342350	1
356055	27
186711	4
162639	11
593301	5
627853	39
214889	11
462939	37
463843	1
275123	8
210542	2
259595	56
550013	48
189840	5
214919	82
844902	9
99634	3
1737536	1
322062	15
189998	1
509989	9
258849	24
271585	3
450399	4
577041	25
584263	1
423455	22
1108974	49
561008	3
276046	5
198225	12
265063	5
583117	25
171532	18
822770	19
330772	30
572860	31
846477	9
320844	1
195574	1
349864	2
179513	15
345860	38
260927	2
276172	11
762699	6
262752	1
816919	23
348785	1
194839	9
851865	6
390497	3
326662	7
193844	4
352612	3
312322	16
570367	5
1094991	4
293417	1
828435	4
354517	1
274912	10
307416	4
275218	1
198363	2
258204	3
581265	3
1110787	6
174368	5
1061134	1
192283	7
276466	3
1139140	1
188741	3
268978	11
1111033	6
1105981	11
230403	13
580920	6
319909	13
696563	12
4336943	2
335793	2
397444	4
207400	2
812122	6
342504	36
584102	2
315309	11
187233	20
269285	3
331865	1
327284	10
147321	7
1007098	3
350149	3
225757	7
772398	14
1076587	19
332698	13
1042596	1
395587	3
4302951	1
233411	1
4481506	21
843454	2
229452	5
277068	2
510070	2
516576	1
547601	6
190242	4
271255	40
340706	8
571992	8
271320	1
590980	5
189147	6
245022	1
1109709	37
262766	2
4476330	2
1028915	80
4480555	6
585377	4
266720	1
535399	17
191568	2
174727	5
330076	1
14090	7
333053	9
566930	2
682726	3
228479	13
561069	2
773251	10
161164	5
976470	31
351091	4
560962	3
1110008	14
561607	1
196578	9
829401	14
331747	25
330118	16
588624	1
265106	2
571103	1
277332	4
839598	2
589071	36
528410	1
585229	13
354964	6
164216	6
274115	7
791522	1
347490	4
534929	15
1107327	16
198200	8
1108747	3
521982	7
583266	2
196778	1
262102	8
1107670	21
194950	3
558420	1
530885	8
183395	8
662974	6
689727	8
264155	2
197801	13
236736	5
264731	13
814501	8
343633	6
197524	4
197706	4
180471	4
315430	11
338348	7
252684	7
382721	1
160661	21
171772	1
271830	9
199307	6
354158	2
339156	20
265029	7
308308	1
311564	4
1015028	2
349783	5
2326782	3
180555	2
241001	4
300665	5
274380	40
1110215	2
178612	1
512177	1
148453	1
810759	8
315223	3
833216	19
415427	1
815380	6
334122	1
321251	3
820367	15
341287	37
564690	5
189190	4
347529	4
554303	1
177269	48
426638	9
272328	1
233587	8
355305	3
1110191	3
155884	1
170950	2
832636	6
268865	4
348376	5
820458	3
4452846	3
185628	9
275895	10
1111544	5
320835	4
187744	2
300139	1
593977	7
328276	10
132670	41
570451	15
2341726	6
529180	4
541167	1
808562	7
839233	11
265849	27
353923	6
548524	3
553245	3
331553	10
997439	25
190207	1
702731	8
302491	11
834553	6
234054	5
1110412	23
585914	1
351794	4
324013	7
712677	21
339720	10
858190	12
827219	5
2879379	10
217096	2
1073431	6
348508	2
588320	2
1108470	7
111277	1
556126	24
269726	7
584463	8
348897	8
543553	13
327808	7
553654	2
344828	7
351972	50
246965	7
214392	11
423830	3
276402	3
439437	6
345126	30
303574	3
279019	7
306695	5
273208	11
341930	1
443853	7
587510	8
319525	5
342489	1
180235	2
275804	17
730939	6
355771	24
99206	5
587347	1
352559	1
383162	4
266060	9
549053	1
546477	1
322112	2
289734	1
520720	7
348393	35
3231096	1
550727	3
4442730	2
590062	1
377946	2
1084417	1
276762	2
4020502	4
344527	3
4365707	2
869324	3
351299	1
343200	4
105358	1
565292	2
289788	14
277588	8
1125179	1
586525	3
315896	2
842714	7
408513	10
517344	1
1106475	3
854690	2
1063783	1
546557	17
274498	3
345882	7
315182	1
4389435	3
268220	26
1108453	6
409947	4
349503	12
347103	11
552508	12
559527	7
197644	16
509070	1
351449	9
268123	2
1106862	29
346337	10
351128	1
1092944	3
352497	1
84709	1
407570	1
194286	3
2032782	59
312126	3
554931	1
113111	6
276985	2
813853	5
1075145	1
385545	5
310499	12
801260	8
276151	17
718565	2
198201	7
152612	1
582497	5
276837	9
1105876	1
4471135	2
270051	7
3182739	7
460611	21
591158	3
328487	2
443620	12
300284	1
577082	1
195154	14
532831	6
110678	3
106698	1
277574	6
356590	10
1105486	8
267042	18
275423	5
466409	12
405046	13
419245	7
284946	5
330116	1
511216	20
821916	2
350404	3
529829	4
258485	1
112033	1
558019	2
264835	12
332587	1
237986	4
207833	11
158217	1
344329	18
186464	15
351020	4
522138	1
1105984	10
215751	3
114186	6
352014	3
758788	1
189778	4
267406	1
278667	2
2286580	13
352878	1
1105860	2
373909	5
263057	9
1030589	10
484444	14
188158	13
559789	4
316731	1
538398	6
182470	2
237138	11
248001	3
523078	2
362539	3
844501	7
237991	3
734197	1
659361	2
742358	4
339624	2
261208	13
354163	2
262247	20
449417	18
233313	14
339013	4
206494	10
293640	2
814406	3
327900	19
83758	6
772436	1
195123	12
228310	6
470382	11
350741	6
155577	1
553813	1
658640	1
343923	10
196746	4
198690	3
711099	1
173245	14
1108599	6
265129	2
1842075	3
564764	4
313908	2
484304	10
293112	9
373939	4
334573	1
355468	5
70067	5
274546	2
811108	1
4301298	6
804526	5
1058090	4
1111653	11
861780	2
345804	5
197900	2
546259	24
258395	11
276499	6
274521	3
349153	2
817183	9
334699	1
543173	3
307462	7
14106	1
87249	1
1109101	2
274652	5
271107	2
348659	12
195885	4
264373	1
314963	1
536831	5
343453	5
658370	4
326609	1
45562	4
1992	2
587336	9
572918	3
231510	10
1143784	1
592572	9
45623	2
536535	3
381219	6
589652	1
354144	3
591376	2
214904	2
582616	9
348336	9
267612	1
4455677	11
269342	1
846482	3
1111776	10
301870	10
584425	1
346548	12
526676	6
322341	3
586189	9
271563	4
327739	1
1089939	3
519673	1
197038	9
463289	10
337784	2
593709	6
335966	2
320249	4
308523	4
302641	3
590261	1
335311	2
276236	28
233691	6
538106	3
351734	2
275970	1
276115	2
294909	5
345913	9
262610	1
43707	2
613697	1
299437	1
672440	1
786449	1
160140	1
580585	7
548021	1
196672	14
354097	8
348948	1
208409	6
275746	6
332666	7
183773	1
791998	4
573010	6
313037	2
348568	5
610842	1
352533	4
527067	9
593787	6
1107473	3
275881	3
683674	6
510683	3
348398	1
269141	17
267045	6
358439	3
778758	4
247013	1
330193	1
311173	11
342666	3
588060	10
545139	1
191398	1
383971	3
1104739	4
459025	1
552665	12
331975	1
390820	10
564806	4
272758	4
1016257	2
402704	3
1109125	1
584692	4
810788	4
380190	8
2985051	3
418334	3
579149	1
588038	2
538837	8
262960	1
351465	4
1051317	2
326732	10
558033	3
439880	4
807447	1
542126	5
1128644	1
539601	7
376516	3
188889	9
569584	1
791560	12
263828	8
585807	4
592365	4
1106787	2
206790	5
542857	3
270662	2
156357	3
263705	6
276259	1
325419	12
264787	6
577512	11
2438948	2
198888	1
665703	1
528756	5
594119	3
523712	2
294749	1
567595	11
269576	2
187790	3
641987	7
570243	10
357046	16
3819483	3
334864	1
268612	18
60611	2
898095	1
1106130	1
826303	2
4155392	10
524763	9
823623	1
363887	4
350256	15
909065	11
1078527	2
514242	9
329790	7
279179	2
594422	3
553362	3
290338	1
109753	1
273240	5
187807	1
322604	3
175458	2
276656	10
332430	1
1007599	6
400739	1
413996	4
326850	3
353593	3
845273	2
2075740	8
1107622	2
348561	2
24546	1
177512	6
270876	4
522591	2
167509	3
591245	3
166718	8
292591	4
302352	2
1032037	1
322976	1
329597	1
258980	7
518574	1
339351	15
1108992	1
1109080	2
276386	1
343581	3
264023	7
266437	1
571965	9
4473033	1
558397	4
334203	1
72606	1
263044	2
468313	1
179810	21
83563	1
320070	5
341343	4
338887	4
585756	2
447776	3
354971	1
155511	3
331965	1
590544	7
584083	5
565572	3
821365	4
373923	9
1111561	1
277293	3
361702	1
342075	1
335330	3
4193309	1
392887	1
462832	6
129394	6
583656	7
516553	1
621700	2
73371	4
348027	5
828483	21
233549	7
585949	9
563532	3
321390	2
273466	1
918242	5
305059	6
624434	1
355187	4
300990	1
273737	5
276808	6
277442	2
786081	2
2529160	1
307238	2
264109	16
547696	3
288677	5
4310326	2
592594	2
197288	1
377756	5
273164	5
949863	3
199190	15
812719	2
275085	1
3392840	1
74407	1
171632	3
52362	3
265580	5
1028026	4
324658	2
399606	4
697874	2
527952	6
345582	8
340853	2
205241	1
324985	1
584516	1
267451	9
586015	7
226929	2
703321	1
353820	7
270215	3
345637	1
565585	10
308191	1
173739	3
579452	1
451273	4
581302	4
809463	9
238570	2
4326861	1
909401	1
263420	2
261373	1
578310	1
543466	10
311587	4
162211	2
401384	3
349755	2
537662	1
300152	1
1017817	4
274335	1
724472	5
270015	3
593363	1
809437	2
316925	2
4414241	1
336983	12
356255	1
591439	2
560981	1
176925	1
629361	4
268410	3
349798	4
212400	1
295696	1
1110064	4
3919792	5
627001	1
273325	3
336691	12
295075	1
275474	1
322466	6
2250345	8
336736	2
304779	1
573293	1
328800	2
196491	1
336844	1
310748	3
337572	5
358687	1
792399	9
331737	2
171617	1
825063	4
816626	2
593422	2
290144	1
352378	1
193678	9
637934	3
259772	8
1108124	1
606927	2
329472	1
317141	2
302865	1
4355359	1
1081058	3
581384	1
259846	3
846141	4
346719	3
216495	4
551305	7
416287	3
173192	18
355630	1
4418586	5
537396	3
743781	3
292248	1
268620	2
980248	2
298636	1
1006464	2
4334618	2
1080820	3
260322	7
328554	2
266520	1
4438078	1
834809	2
345687	3
229905	4
570853	1
1106140	1
196571	4
519374	1
519765	1
44311	2
188038	4
162005	1
808398	4
1111522	4
214699	2
296045	2
353897	3
298325	2
293787	1
2456812	2
334292	10
261183	3
870724	4
571433	1
172163	1
328212	6
582181	6
683621	1
348404	1
110706	5
4454175	1
264193	13
4414237	2
351357	5
230528	1
454921	3
326644	3
849723	1
311692	4
239562	3
274455	4
263388	1
764046	1
208280	1
429917	2
355822	2
559781	3
320169	1
772010	1
1104931	10
180042	1
397363	7
1046624	2
582630	3
592086	4
350363	2
1110842	2
269418	2
318571	1
206186	1
337154	1
340937	8
192711	1
541173	4
443945	5
146541	3
364538	2
331262	1
256817	1
743396	1
232380	6
308760	1
188697	7
346587	2
191994	1
420345	3
508788	7
181940	2
348559	3
561312	4
514773	1
342182	1
589800	1
304532	3
333330	1
337004	3
1054531	1
276531	1
942880	2
827769	1
198964	1
539073	1
143101	2
753064	1
819404	1
346686	6
415315	1
541135	7
213896	1
434339	2
1111247	2
608377	1
160441	2
147086	1
724550	1
720944	3
1108356	10
1049961	1
662164	3
1050914	2
1096572	1
321762	3
844880	1
4330382	1
548015	3
351773	6
264764	1
547903	5
574951	2
205594	2
309361	3
300870	2
860192	1
181717	1
589989	4
1099785	1
584587	2
1105454	5
345354	6
1106550	3
574551	1
16115	1
585227	2
262409	3
197867	2
356632	1
2066505	3
637973	4
267743	3
345709	3
345466	2
593376	2
291060	1
540862	3
231021	3
1049945	1
348142	1
616624	1
538259	1
1016598	1
509073	3
567011	3
271880	3
540682	4
194043	1
294219	1
1099674	4
815207	2
849770	3
335952	6
4383135	3
541440	2
275139	1
341749	8
833609	1
569826	2
338243	1
321372	8
560336	1
378273	1
826302	5
295384	2
313578	1
311707	1
1107088	1
334661	1
318928	1
331117	1
334468	1
194077	6
176119	4
353392	3
546958	2
150502	1
567362	1
260387	1
541394	4
574644	1
1611482	1
789609	1
708190	3
515243	2
216524	4
305920	1
317633	2
357168	1
313736	1
199627	1
747057	8
270111	2
28218	2
591632	1
1012372	1
264252	3
352171	4
1038074	8
1097208	1
824034	1
585220	14
190248	4
769961	7
660214	4
513003	2
1069536	1
340717	5
851630	2
2465036	1
820245	2
105434	3
4422580	6
322839	4
272518	1
2476181	1
273902	5
268596	2
193723	5
152394	1
580539	4
263770	4
558567	2
148259	2
338133	1
293392	2
4380971	2
271131	2
318125	4
520808	1
554250	2
268962	11
525833	1
277081	1
196697	4
238441	1
4433554	2
275882	2
548686	3
309382	3
341750	2
314359	1
728991	2
261698	1
350193	1
573803	1
339574	3
1107799	6
700298	2
199080	3
1106654	1
263337	2
337946	1
175712	5
275628	2
316008	2
452823	6
587669	1
325326	1
312260	2
4459388	1
508866	3
457371	2
715913	1
589283	1
328905	2
191516	1
2700687	1
345536	1
582136	3
449833	5
106472	2
406247	3
1051082	1
826541	4
695452	2
1061441	1
1111458	1
202454	1
172859	2
582049	2
833559	1
278684	1
242029	3
368462	1
97294	3
278931	2
375106	1
331317	2
577377	4
343140	1
275476	1
820287	4
578409	2
263207	1
851726	2
578287	2
197782	3
305493	1
1105343	2
726557	2
344488	3
14131	1
786646	3
818777	3
275470	2
521424	7
540254	1
318231	3
303165	1
396239	5
288583	2
610754	3
262970	1
301512	4
130468	4
328866	1
128801	3
1110458	2
356404	1
328822	2
214120	1
346868	1
289315	2
264240	5
260655	1
339549	4
296042	2
236734	6
548692	1
366752	4
216958	3
310178	2
530973	2
336632	2
382220	3
450849	2
318462	2
535159	1
187199	1
561466	1
833458	3
1107209	5
577143	1
123927	1
273724	4
814986	1
350340	1
324326	2
95910	1
196913	9
314574	1
1108595	1
331013	1
975306	2
325633	2
269156	2
511129	4
297580	1
530379	2
804995	6
834840	3
206213	2
264536	2
539306	1
264437	1
330417	1
329820	3
3265889	1
165241	4
186352	2
819718	1
274136	1
259910	1
262801	1
204155	1
337762	8
830080	2
622256	1
341730	1
899195	2
372146	5
277202	2
162491	2
4308149	1
190913	2
345111	1
334267	4
16036	1
536341	2
583213	1
332364	1
337673	1
726712	2
349548	1
190473	1
586719	2
272184	2
169815	1
273937	1
348313	3
191274	1
211595	1
453405	1
592514	3
1063810	1
314406	2
352843	5
571654	1
415491	2
566383	3
844006	2
205160	4
577228	2
4338227	2
4390754	2
101098	1
311370	1
338290	2
749019	1
571642	3
29937	4
177846	2
183480	2
955052	2
340189	1
110885	1
840419	1
340960	1
1131186	1
356028	1
647215	11
748539	2
738351	4
563086	3
829337	2
4352875	2
274392	1
551562	1
592183	1
355344	1
350518	1
273388	1
212619	1
260451	3
349024	1
177822	2
661055	3
195931	1
364048	1
326055	6
585146	6
894735	2
249047	1
158863	2
559533	5
295564	1
886640	2
180726	5
1110635	3
575268	1
872014	1
828806	1
292871	1
337561	1
687318	5
268725	2
277842	4
344726	2
759751	1
718320	2
428457	1
272955	1
591524	1
260410	2
353843	5
351623	2
716131	1
593824	2
261992	1
234959	2
221784	1
766351	5
380021	3
530865	1
516054	1
836430	7
188399	1
3584772	1
819340	7
589714	3
354461	1
358712	1
214116	2
552380	2
259870	1
1105615	6
353085	1
590818	2
575768	3
347007	1
334215	1
1144114	1
180738	3
266694	1
772972	1
1107716	5
209327	1
524368	1
259372	1
352829	2
272010	2
539647	1
355019	1
197521	1
107443	1
579541	1
269814	1
270513	1
182037	2
580081	1
593291	2
526150	1
269546	3
575756	1
269247	1
358944	1
322464	2
836717	2
295683	1
537548	1
588530	1
174974	2
313144	1
261209	3
358030	1
710208	1
653753	1
533022	2
2237866	1
536910	1
341713	3
730437	1
352601	6
784184	1
316381	2
258812	1
148072	3
302545	2
515707	2
1110303	1
196390	1
571905	3
179708	4
72466	3
343906	1
350127	1
66188	1
318637	1
4312512	1
103606	2
183954	3
343361	1
720973	2
104740	1
1108339	2
827702	1
676472	2
199674	4
190116	1
830481	1
355930	3
812992	1
609589	1
267123	2
269359	1
355746	2
819810	1
569110	1
4374046	2
162898	2
343975	2
275451	1
132114	1
291561	1
397321	2
311788	3
274901	1
351659	6
351200	1
296680	3
562924	2
572254	3
271290	2
624257	1
273246	1
1107755	2
1101177	2
310760	1
334682	3
261402	1
288128	1
988932	1
301447	1
578588	2
222716	1
557370	1
579026	1
1646183	2
348536	1
594682	1
593925	2
823094	1
350301	1
2724618	6
273091	3
516494	1
162668	1
4395648	1
4324489	5
167204	4
1108826	1
3176547	1
339886	3
105109	1
589021	1
613241	1
170387	1
332608	2
1112763	1
549950	1
261177	1
339838	1
332588	1
171157	3
1108325	1
627481	1
815913	2
233191	1
154337	1
578457	1
571966	1
528418	1
400871	8
340535	1
529969	5
847092	3
267739	2
556240	3
297967	1
858535	1
796871	1
409686	3
354736	1
620319	2
331222	1
270081	3
820901	1
824164	1
1075416	1
471157	2
1048020	2
196349	2
276364	1
584804	1
1666677	1
1106583	1
918577	5
336872	3
3965747	1
342287	1
762013	1
270676	1
4380294	1
238487	1
524044	2
461795	1
403497	2
97151	1
344915	1
333178	6
4366365	3
614083	1
517170	6
305758	1
367814	1
825693	1
313324	1
334538	3
338022	1
4428337	2
1140978	1
592926	3
336696	2
293910	1
532521	1
306275	2
945865	1
275180	1
339791	1
367068	1
517252	6
834677	2
524287	2
266860	2
229069	1
198170	1
561808	1
807046	1
276761	1
239530	1
371930	1
512546	3
509285	2
199649	1
212366	2
356353	3
215697	2
333951	1
353026	1
335891	1
526875	3
15129	1
514640	1
265175	1
414949	1
178306	1
177748	1
579089	3
430219	1
4479317	1
230479	1
1722623	2
191050	1
270222	2
198552	1
338621	1
4430503	1
357471	6
1529382	2
575041	4
326048	4
1110253	1
216279	1
333351	1
265985	2
272953	1
276996	1
163874	1
369027	1
522863	1
4466134	5
521496	1
689975	1
345191	2
276777	2
1107422	1
2797565	4
1109913	3
747987	1
4304089	1
318766	3
268581	1
4308989	3
326702	2
188966	1
104368	2
1108699	2
584239	3
572067	1
110858	2
3994832	1
1097961	1
271045	1
396266	4
152014	1
186555	1
576377	5
323403	3
4385756	2
1008311	1
270988	2
1040889	1
1107829	1
325750	1
313106	1
4465905	1
572384	1
845502	1
263138	1
808852	1
588414	1
319791	3
558512	3
1108745	1
275557	1
339031	1
2366688	1
262166	1
326964	1
702414	2
303414	1
938078	1
582222	1
863612	1
345473	1
353195	1
4445669	1
271490	1
578537	2
669394	1
2901239	1
719367	1
33595	1
276580	1
851704	1
4103317	4
231405	1
261365	2
276134	1
556472	1
299135	1
315837	1
3919797	1
1806896	2
137056	1
342404	1
275286	1
167882	3
258280	1
1070477	2
273631	1
471159	2
314042	2
1111294	1
1109334	1
191199	2
268986	1
262639	1
3572025	1
196974	2
339473	1
1092300	1
293092	1
675673	1
857639	1
312412	1
2954930	1
532377	1
570049	1
879327	2
182112	1
332454	2
581463	1
336817	1
3645621	1
544950	3
1035392	4
389529	2
880506	1
206633	1
823634	1
364736	1
814853	1
894360	1
297831	1
356167	1
399245	1
843553	1
4371365	2
1108638	1
352445	5
604966	4
14094	2
232658	5
1099445	1
523589	1
554338	1
320224	3
516126	1
564445	1
350188	1
700181	1
328428	1
347805	2
719058	1
260807	1
572924	1
512076	1
511889	2
766113	2
335212	1
851937	2
271822	1
641092	1
179575	1
588429	1
851961	3
196749	1
519763	3
582884	1
814397	2
191502	1
323614	1
297816	1
270866	3
564771	1
782749	1
182735	1
336276	2
4402751	1
350381	1
294080	1
535359	1
268379	1
554463	2
2137746	3
1111525	1
4444507	1
261174	1
4440970	2
334328	1
416286	3
416341	2
186773	1
260375	2
315453	3
110391	2
346559	1
338345	1
2349365	1
341213	2
412249	3
272742	1
342801	2
301363	1
353131	5
279492	2
407963	3
303797	1
342887	2
333049	3
563613	1
265793	1
776622	1
3998912	1
347822	1
531169	4
316357	1
4340153	1
696477	2
816087	1
739800	1
317041	1
587269	1
620952	1
1022497	1
274722	2
258263	1
14035	1
277200	2
789601	1
591818	1
229449	1
300355	1
196815	1
137043	1
268297	2
592977	2
551955	1
275693	1
366143	1
279298	3
823658	1
838544	2
311466	1
346107	1
1089636	3
833317	1
192365	1
342105	1
651287	3
151804	1
581549	1
294708	1
334067	1
335632	2
197144	1
1111847	1
363692	1
1097593	3
756940	1
806407	4
1769406	1
539978	1
383992	2
163695	1
769852	1
260666	1
548425	1
994098	1
4325295	1
1092819	1
318524	1
815828	1
569889	2
339992	2
567974	1
155701	1
350579	1
191089	1
964067	1
105501	1
167420	1
562038	1
270145	1
339336	2
668513	1
342656	2
278098	2
819599	1
1014707	1
1656781	1
561036	1
317740	1
572072	1
609211	1
275150	1
330704	3
839200	1
621649	1
275984	3
875709	1
521230	1
193444	1
586893	1
4472158	2
616151	2
100975	1
851782	1
350719	1
586509	1
301459	1
210383	1
229228	1
363358	1
308136	1
197624	1
808818	1
569581	1
188847	1
4449518	1
2311550	2
342231	1
672978	1
816299	4
813654	1
190639	1
267024	1
330279	2
1106727	1
527751	2
331878	1
335965	1
143423	1
4009970	1
338321	1
589852	1
196489	5
338910	1
905769	1
545311	1
351533	1
362342	1
844750	2
578347	1
351833	2
1077373	1
4424081	1
1108830	1
343422	1
100852	1
297669	1
233817	1
1609149	1
642922	1
352933	1
172624	2
258995	1
4406795	1
333412	1
199403	1
1055252	1
336513	1
309206	1
28809	1
318580	1
342429	1
797021	1
581014	1
512695	2
540546	1
553150	1
589530	2
590137	2
1720567	1
213401	1
320354	2
340139	1
265706	1
388945	3
337365	1
311737	1
198450	1
527326	1
349142	1
807554	1
2127939	1
510524	1
265524	1
1111586	2
819181	1
576991	1
354523	1
512253	1
258169	1
971109	2
1108350	1
168047	1
567518	1
509721	2
277388	1
283117	1
199118	1
590218	1
444271	1
310886	1
196709	2
200455	1
347200	1
258177	2
560491	1
51677	2
346275	1
346524	1
582515	2
518384	1
296104	1
301544	1
186162	1
1077185	1
325199	1
1108984	1
267442	1
539939	1
551902	1
198774	1
363511	1
334527	1
333216	1
1107458	1
196385	1
557750	1
840905	1
858999	1
3195500	1
337465	1
338277	1
555445	1
557780	1
189997	1
572010	1
347624	1
181597	1
559488	1
254011	1
112009	1
171079	1
593369	1
189222	1
929836	1
208486	2
336810	1
962817	2
259912	3
531722	1
779987	1
1757845	1
365810	1
308970	1
372906	1
2978254	1
221124	1
210218	1
589114	2
522699	1
332126	1
179426	1
265698	1
1110076	1
271672	1
583500	2
259382	1
272878	1
275563	1
260414	1
175836	1
4404328	1
162820	2
199445	1
187767	1
312145	1
310118	1
793769	1
322372	1
234751	1
579311	1
305009	1
264646	1
139221	1
546369	1
553825	1
326721	1
216140	1
309806	1
392994	1
806751	1
1113289	1
831641	1
523542	1
995147	1
132895	1
262541	1
524444	1
542699	1
307217	1
791595	1
341090	1
439512	1
1077793	1
307640	2
2293557	1
758280	1
301960	1
356012	1
687530	1
573379	1
158598	1
982030	1
572485	1
964363	1
4450064	2
355196	1
207532	1
579431	1
1033167	1
347653	1
366702	1
210068	1
293580	1
4381755	1
277204	1
589234	1
703731	1
260753	1
290079	1
628218	1
832675	1
574793	1
1017251	1
293975	1
1028036	1
187359	1
288064	1
270059	1
574038	1
827794	1
316006	1
657266	1
328137	1
341427	1
704264	1
14205	1
582089	1
215507	1
346291	1
193784	1
262654	1
593717	1
524884	1
1015154	1
770920	1
344906	1
273586	1
261999	1
1517774	1
388808	1
271406	1
352489	1
936486	1
114637	1
346474	1
352369	1
825077	1
555977	1
594259	1
299902	1
531038	1
```
