## Extended Data File 1 for "Diet induces reproducible alterations in the mouse and human gut microbiome": ERS606456_ERR675482.otus

```
#OTU ID	ERR675482
571992	2
190242	1
388276	42
957807	10
681370	1
1108422	6
355045	1
556126	1
510505	18
179810	2
530885	11
217100	1
276414	39
1109422	6
1111882	6
1028915	55
661367	9
536754	1
896489	5
326315	3
1111653	1
193723	1
568410	4
337724	23
1110317	2
3989538	1
586968	2
263479	1
270446	2
1107670	2
592160	7
267714	1
175646	1
1105038	3
447141	3
336676	1
321372	1
826746	2
398255	1
277537	3
888575	1
1105696	1
445144	5
269873	1
566930	1
348038	21
343853	3
741001	6
1109709	1
1571092	1
577041	1
338258	1
356164	3
627853	1
346870	4
873747	2
400871	1
332560	1
702731	1
266120	2
453896	1
270158	3
828483	1
266841	1
513021	4
262756	1
345126	1
334761	1
277143	13
263662	5
712677	1
196672	1
343923	1
685156	2
584001	2
353012	1
1106254	3
4297394	1
351533	1
271500	2
463233	1
586093	2
550013	1
196138	2
572010	1
577671	1
1107018	4
247883	1
559789	1
190248	1
548775	2
277120	1
268099	1
1107175	7
192756	3
276894	1
1107761	1
276597	1
277066	3
1111448	8
318766	1
2456812	1
583117	1
189171	1
183662	1
341913	1
228374	1
1106101	1
339156	1
563514	1
433676	1
419245	1
274380	1
245324	1
521313	1
535375	1
266976	1
272938	1
331720	1
589071	2
814568	1
233435	1
179708	1
353073	1
353453	4
1078587	1
228601	1
808398	1
1107759	1
449833	1
1077373	1
275974	1
3149595	1
577170	1
547903	1
1729249	1
1107758	1
820367	1
342873	1
546259	1
299281	1
530947	1
196778	1
567595	1
263618	3
339473	1
1104931	2
849147	1
517722	1
2286580	1
1122596	1
189327	1
288581	1
351094	1
814397	1
216888	1
265322	1
844589	1
348821	1
109402	1
524213	1
264298	1
171617	1
277364	1
1021682	4
328143	1
336844	1
279387	1
348088	1
547696	1
303491	2
530502	1
1056389	1
511216	1
278675	1
389282	1
272170	1
576007	1
180092	1
197524	1
570880	1
514242	1
575768	1
572476	1
188785	1
193859	1
353843	1
177512	1
426638	1
356226	1
189721	1
384555	1
186389	1
216902	1
519290	1
1105827	1
275819	1
```
