## Extended Data File 1 for "Diet induces reproducible alterations in the mouse and human gut microbiome": ERS606456_ERR675672.otus

```
#OTU ID	ERR675672
462939	67
353012	49
277143	2851
513021	388
1110317	149
445144	415
109402	44
356164	795
264298	289
179810	56
463233	362
617098	1
277120	384
276414	379
741001	1664
4308591	147
277066	568
333471	9
261183	5
189721	320
549756	579
272170	144
192756	467
339905	130
1122596	53
273504	11
263770	11
1111448	1198
1108422	797
381979	54
274749	55
175646	271
348038	1715
524213	486
583656	52
568410	1266
814568	107
228601	704
1107018	392
1067143	142
275339	52
272279	37
216902	351
276125	20
510505	1028
604966	8
659831	5
720709	184
816919	56
343853	547
332143	20
303491	171
155511	6
276597	265
353073	105
751864	1
268099	144
772384	2
1110378	44
570451	17
586093	116
180471	18
1729249	87
851935	59
276798	216
263850	43
348821	308
1106130	1
719058	1
266120	73
577170	148
268734	184
725198	63
348088	103
352601	7
398255	314
423455	27
1107175	893
347103	32
407556	94
277537	585
1106254	220
1106101	189
216888	23
1094359	15
388276	54
276721	133
214919	267
583584	1
169901	50
258280	3
411486	44
339017	62
921813	3
384555	171
4426299	51
1107703	68
353453	234
448025	474
578586	43
1108974	110
248521	78
271500	208
535375	240
315430	30
400871	24
336214	203
346870	137
356226	386
263662	232
1105038	122
1106362	1
340254	44
592160	683
275895	7
340717	13
586968	201
275631	82
4405128	64
519290	175
263479	130
321706	2
161571	8
1109422	499
326095	45
953855	58
270984	75
279387	329
196138	233
346267	81
511594	52
160661	53
1111350	6
484304	27
831409	13
271191	8
334761	758
1111115	48
809437	5
334870	1
1110312	35
214360	13
4309134	1
548775	511
572010	10
233549	27
337724	548
1106862	93
321735	4
322059	45
571905	10
554250	1
188889	32
268733	7
231510	4
1114323	6
288677	5
194490	214
826746	79
189171	32
896489	578
326315	307
1028915	154
264193	3
271830	30
181719	104
352789	124
234488	42
647215	6
716286	59
804579	94
635495	2
258849	34
195154	19
338258	74
233435	89
567595	18
1098946	95
352624	11
383885	307
276499	1
530947	238
1109709	79
581474	75
264023	12
345126	55
2032782	85
430194	486
356055	5
4455677	35
819340	5
429917	8
511129	18
339013	27
514242	19
577082	1
1107057	11
273741	3
185628	26
661367	47
1107758	41
269873	66
511216	50
1030589	29
386788	24
840419	7
197463	1
407393	175
263618	126
571965	11
848315	57
1051764	70
1020605	47
834809	6
1078527	17
272401	411
315453	7
956654	145
1111561	2
633100	9
1077336	182
162539	49
351478	95
772282	343
352829	1
1110215	2
522371	11
702731	32
346548	12
401717	124
1111191	77
726712	2
353896	7
284946	11
1109249	5
266976	226
299281	60
828884	6
556126	49
341913	190
590168	49
524763	10
806030	154
553245	1
208409	36
1007098	8
301870	18
233587	11
196572	1
678238	32
276044	23
196386	22
420345	9
583117	93
3182739	26
530502	95
336983	7
195885	3
372368	57
177269	72
427241	125
331720	60
214392	23
518360	49
333726	39
4422580	44
818777	10
334040	293
336676	100
1021682	54
804995	5
849770	4
196578	15
365496	25
1110635	5
354957	8
236734	24
744291	16
267366	1
565625	104
45562	7
521313	156
264109	31
312440	124
287576	4
565481	48
160441	5
276629	93
1105981	2
453896	43
263873	18
390820	1
592086	1
685156	55
521491	23
276509	74
217100	63
325340	44
1061134	2
589071	126
195919	3
1107761	207
773251	28
823803	52
70947	3
132670	73
517722	160
216495	11
703321	3
262752	8
228374	72
356144	53
1104931	25
332560	33
344085	84
439437	14
193859	141
447141	167
158863	6
188158	50
886640	7
4464787	4
270707	86
363625	9
177512	21
526676	5
274697	2
585220	20
627853	67
517293	187
270158	171
275627	74
528013	2
591632	6
791560	50
276149	71
585880	3
451273	11
562924	18
268425	2
851715	171
593376	1
576007	140
888575	93
577671	70
277293	1
245324	32
316378	21
1007599	13
394270	37
273164	29
179513	33
267769	1
577716	1
577377	13
588197	252
418334	4
105498	1
279579	59
170089	105
819962	45
354905	161
1992	15
389282	88
839233	2
355045	96
197801	20
836430	27
1111882	31
584001	56
276802	75
524318	34
349624	3
592926	4
196106	1
546557	40
541173	6
581302	20
352906	2
356073	11
278712	47
274603	20
56512	39
548524	20
728991	5
83758	8
314284	28
582181	8
971109	1
534929	32
355100	3
191199	19
348376	14
272955	8
554916	5
277364	132
187233	68
4372003	2
356644	1
695452	7
339503	53
530885	13
813944	28
851923	16
214889	28
337494	33
318766	3
1768317	5
538837	24
341287	42
585146	17
4481506	26
828483	51
528832	61
72466	15
322223	25
1033167	3
874627	2
957807	15
199307	8
173192	5
214904	32
780650	53
1106050	29
844589	26
584541	57
228310	13
772972	6
173245	23
364926	63
262756	96
325419	37
569030	34
271846	42
683674	15
1107027	41
328143	207
567960	124
305758	2
1111847	1
1077751	3
273724	1
234269	16
333695	73
307302	1
528756	11
949863	10
269902	91
1035283	52
408513	3
310931	60
178314	30
356448	9
843785	20
342504	38
840914	9
511889	6
577041	39
551562	2
570243	19
189397	1
419245	16
433676	80
463794	18
324882	37
334682	5
335926	3
268220	25
342105	1
1111090	4
298524	1
646800	2
1061630	1
565572	2
805066	19
1106861	5
513445	41
1105687	36
247715	19
1722623	5
278731	76
870724	3
311788	7
4155392	3
551305	14
325633	1
262102	18
1107784	8
278675	107
566262	68
2066374	35
484444	21
415315	1
345212	1
564690	7
1105860	13
572860	9
558512	1
331772	108
265029	12
369299	7
348659	1
331043	22
334538	8
662974	12
368490	33
593216	1
330772	56
296045	7
876705	61
531169	3
3919792	1
2066505	10
345860	8
266860	7
452823	3
268612	3
1110787	21
390896	71
179708	14
428953	1
509423	2
569786	4
536754	51
276894	36
4378081	13
801260	7
4480176	5
335881	17
344170	14
198225	19
355440	12
817183	3
552665	19
258204	5
309916	1
527067	16
536535	1
206790	17
1111133	13
190248	12
584692	5
589277	69
274438	2
213813	17
211378	19
809463	13
299356	4
571406	19
550013	88
1107670	59
270446	83
832846	4
339156	24
340937	19
198201	21
276236	61
366651	2
458550	3
544844	58
339791	7
141770	1
355312	4
260387	1
1056389	94
264731	23
274912	16
265030	8
348393	4
730733	41
323829	11
211039	33
349175	91
178306	1
1070563	2
335097	2
350392	5
255235	4
349459	5
292591	8
225757	3
534498	5
276386	2
351091	9
242374	1
318125	5
592649	4
553362	12
997439	76
207400	3
567437	1
265322	38
465480	107
826302	5
652823	20
264835	21
180092	7
1105696	39
305803	1
1111782	16
10518	1
350256	4
1111570	60
189327	22
163433	7
188038	1
322372	4
263420	18
318445	3
593925	1
322870	4
820367	21
735666	3
535399	9
199627	7
519765	3
781576	13
188785	45
328800	1
1015028	4
345347	8
2724618	4
1105659	51
830189	27
234443	1
1571092	18
191994	7
511751	1
1062061	11
1110412	16
620319	10
799200	25
276151	3
345637	8
175712	4
1108595	11
259595	12
584239	1
30323	2
825939	10
276656	3
363887	11
263138	1
348897	4
421792	12
276434	4
276466	3
587510	6
272938	25
175458	7
755126	20
157101	12
276046	10
466811	5
585227	2
322138	6
293440	1
568828	1
1107799	8
1017817	5
1105984	19
148038	4
301192	1
843459	81
346570	6
405046	16
684238	3
312322	23
739800	2
178735	10
4418586	11
532521	1
324013	14
647343	8
346559	1
336539	2
582630	15
1070477	6
1031932	10
593337	1
237986	6
268596	2
573287	1
4301298	24
584083	5
334292	3
558567	9
1105328	9
511564	24
573010	31
708190	3
351972	11
439924	30
193723	12
326662	14
559527	18
339351	2
1108078	6
462764	12
388945	7
198101	1
400599	9
812122	18
845291	2
332454	3
342777	1
382220	2
551963	1
1111328	2
1737536	4
343923	6
212170	8
815380	10
819425	7
333053	5
268978	30
724472	5
326701	3
328928	1
463289	4
724147	2
165318	1
316907	1
512695	3
52362	5
364048	1
275218	2
229459	11
4193309	2
100344	2
548692	1
315485	9
589114	5
41715	4
2733439	2
1111776	19
1684221	27
731003	1
3989538	46
348027	23
14106	2
273182	26
4103317	14
425767	3
359624	19
1042596	2
570880	21
352049	48
269726	14
319784	1
355162	25
591285	1
196672	15
183395	34
167338	10
4308149	2
396239	6
347805	18
1111582	38
346845	1
277946	1
169815	2
359984	1
1107458	4
354813	33
354662	12
231405	2
265849	40
352468	1
176119	9
194286	7
309206	1
317141	2
1076587	5
2465036	5
261208	25
331350	15
1111522	8
199080	1
338022	2
681370	33
195123	10
846477	4
207833	17
355187	10
572476	20
374863	16
189730	4
326940	4
319525	11
273208	17
811513	1
552508	27
4452846	6
591684	13
346657	1
339229	2
290210	1
337289	9
309363	20
769961	19
357046	13
1028026	7
344329	1
1109539	6
264240	14
333178	9
259514	10
328276	5
1112763	2
197644	21
328391	1
564764	5
345475	3
2341726	2
1054531	4
557646	1
277202	1
261111	1
1099674	8
180555	2
761408	3
413996	9
278912	65
822770	24
355305	8
582136	12
577512	22
582884	11
276425	16
288581	55
449417	5
206324	8
174727	8
568135	30
270248	19
191274	3
267045	18
582627	2
147321	26
585229	16
321372	32
518894	46
559149	6
186711	5
585480	2
74407	2
1107209	4
276158	11
592514	2
1105615	15
586189	19
823172	1
264734	35
354032	7
130468	6
197980	11
546259	22
743781	1
258980	2
166718	15
938078	1
1871227	7
311173	3
430219	5
197537	1
349093	1
138144	1
578347	1
438304	7
2286580	7
557297	2
342666	12
351859	6
263828	3
830080	3
729992	6
97294	1
267714	7
335081	1
712677	9
807880	4
461487	1
385545	5
1108275	1
332666	9
653753	1
555977	1
593709	2
199118	2
336844	3
345913	9
814501	2
655725	1
303797	1
247883	39
815913	1
344607	11
808398	14
805699	1
262166	5
663649	2
779927	4
260927	5
521424	14
2216525	17
562395	1
792399	1
132041	2
34346	1
977203	2
551793	1
2875735	5
1106671	1
747057	5
179575	1
4315688	2
339549	14
4365707	10
1077373	12
319909	2
197038	14
353392	13
518257	1
917532	14
637973	6
577228	3
228479	24
1098340	1
1107461	14
730939	7
819676	31
182079	2
314574	9
345466	3
350763	10
827689	4
260375	1
1111653	3
354913	7
635500	1
357168	1
260410	4
579851	1
1139140	1
4370324	1
4364243	3
459276	14
192283	5
833317	2
279179	2
551185	1
330731	1
305059	7
1049945	2
340873	19
416078	6
139221	2
275987	7
450399	1
449353	11
513003	7
331618	1
1081058	14
204144	9
1113282	8
183954	20
276985	1
2290176	3
331553	1
580539	5
327031	3
421538	4
1109101	18
357305	20
453955	6
293112	15
851630	3
364538	7
353593	6
110192	1
832636	6
263057	19
541135	14
4336943	5
527745	1
318370	2
844006	6
851865	10
1110135	49
314963	2
341713	1
532118	5
439512	1
352652	5
262409	3
531722	8
342786	1
273481	23
279298	18
514773	7
1111033	8
352222	7
196349	1
292181	2
322062	5
1108356	6
847092	11
832545	1
180800	1
580438	1
185150	1
827702	2
547696	12
250270	4
1073431	10
206213	1
1107716	6
536341	1
1108954	1
184329	1
249047	4
349539	13
4389435	2
1048020	4
558991	2
816483	6
1025810	1
1749612	6
778758	2
266060	12
555595	1
1111652	1
179350	1
426638	15
608377	2
578457	1
578287	8
351309	5
590137	6
214603	29
226929	6
345882	2
863682	9
593787	11
277842	10
812719	5
198770	3
413695	1
416043	10
1038074	8
4476330	1
434089	5
278684	2
710584	7
518598	1
858190	23
350719	1
261177	4
137827	1
260753	1
899195	8
294749	4
558033	2
791998	4
14035	2
338644	13
276770	1
1104739	9
577614	1
762699	2
1056816	2
539601	2
144268	1
1111634	3
338778	1
575768	10
982030	3
918577	2
515707	5
396266	6
329073	9
857639	6
341749	3
293737	5
4440970	3
747987	9
2075740	7
578985	2
523078	12
210068	1
457614	2
100411	1
1110650	7
274380	8
335793	3
519766	4
826624	2
196489	10
356148	2
529180	1
584765	2
2250345	2
571966	7
569110	1
826541	7
1108339	3
449833	5
1105326	1
338290	1
325126	5
342469	1
212366	4
356455	8
177846	5
178558	20
344726	3
659361	2
1135958	1
529969	9
729559	3
574105	1
347523	2
689975	3
290178	1
350349	10
276837	5
720944	2
328822	2
248001	5
565292	2
171532	10
1108244	2
1108470	5
4314950	1
161164	4
346764	3
348568	1
355771	5
345709	1
519374	2
383992	3
1108699	6
808562	2
346719	4
279582	5
234054	6
175508	6
822733	2
587041	7
344256	1
1097961	3
587826	3
909065	3
1106614	14
189476	1
512546	1
700181	2
343453	23
863612	3
1029949	7
320249	2
360329	1
198200	3
194950	1
349503	3
271101	5
565585	10
1112616	1
422727	2
1040889	1
353820	1
422283	5
324888	2
109914	1
273240	3
267739	2
197891	5
341322	2
254011	4
106047	1
543141	1
1111586	2
290900	1
696477	8
1084900	3
343581	1
1105552	8
189778	6
268962	3
564771	1
332507	8
517252	6
345635	4
275882	6
851726	1
1123250	1
586380	6
276172	10
1092944	13
349864	1
584587	13
548686	2
329820	8
1097593	1
466409	5
3584772	5
539939	3
277574	3
4423885	6
4381755	3
132114	4
825063	8
271255	5
538259	1
143423	2
229452	3
833458	6
1058090	4
269107	3
174368	11
326055	6
39443	24
4020502	3
380534	2
4008675	1
542126	2
4386231	1
509989	6
988932	5
335401	1
825904	2
545511	2
271107	3
178546	1
527952	13
271277	14
1080820	4
808852	3
609211	7
270866	4
332698	1
258177	1
234959	3
550727	1
687318	4
194839	8
199190	4
295384	3
238487	4
813853	6
192807	6
894735	6
336691	2
208486	1
226626	13
327284	6
996068	8
263508	1
4407703	2
415427	1
241001	3
564188	2
340447	3
584102	1
353657	3
234751	2
543173	4
336441	1
848154	1
4390755	7
777944	2
814986	3
294909	12
162639	10
851961	5
177822	1
4433554	2
735222	3
4355570	1
171617	4
28218	1
270662	3
1110104	2
842786	12
842714	3
269681	2
332059	1
194225	35
536831	3
580585	10
355197	2
340960	4
944113	2
347933	1
176582	1
318865	1
591439	3
790026	4
588320	2
146541	1
1012372	3
274274	1
262610	2
245022	5
976470	7
588768	1
589283	1
275397	3
264787	2
683621	4
560336	2
375106	2
4430034	2
816087	2
196913	9
593717	5
264352	1
302641	1
1110842	1
828806	5
2182669	3
326850	3
414949	1
1678333	4
323386	3
575041	2
861780	5
461524	1
2438948	3
351881	3
308308	2
206633	5
351533	2
574471	2
309676	1
214699	5
231021	2
318524	1
591524	1
751018	4
591405	1
347529	10
297831	1
679939	5
270051	14
1111505	1
1110988	4
313743	1
344101	7
277081	3
275804	1
277265	3
4449803	4
782749	3
313037	2
324867	1
919158	3
419601	2
742358	4
338963	1
335967	2
2594573	2
540254	2
561008	2
521230	4
418501	9
337004	5
271139	2
270015	1
355019	2
345582	3
558280	2
356590	5
3919797	1
738351	2
552621	7
772398	9
266153	1
590544	5
272953	2
436341	6
808414	2
265580	6
196436	2
217139	9
4391853	1
275819	8
1098655	1
306695	9
306275	5
751584	1
4310326	6
273705	4
194077	5
99634	6
114186	1
579049	1
312588	1
530751	1
229958	2
791522	2
1110458	1
347732	1
216524	5
450755	2
266621	1
137043	1
1111544	1
355930	8
260322	9
524575	1
261698	1
328487	5
219733	1
1106787	3
178615	4
326048	2
450849	8
274795	5
100212	1
336518	1
277200	1
1011398	2
345687	3
838200	1
513742	1
234912	1
338796	5
849147	2
826749	3
779987	10
844501	3
1110008	6
411254	4
315405	1
186351	3
1087556	4
4480555	1
320844	2
345063	5
3148447	1
829401	3
589329	3
182806	2
275511	1
84709	1
676472	1
849585	1
216958	2
4444507	1
242029	9
949481	1
333837	5
551179	4
544996	2
351593	1
584516	1
309382	3
527437	2
509721	3
1110064	3
186692	1
293869	1
331013	2
571873	1
589714	2
576671	3
195470	1
443853	2
349548	3
317109	1
353376	1
918242	6
213332	2
183773	2
590374	1
317265	4
4404328	1
261574	4
1143784	4
1097208	2
2326782	3
330179	1
273997	4
350127	6
921195	2
355822	1
324112	1
99206	1
4326066	1
578310	1
4340361	2
398597	1
271162	1
229449	1
271734	1
817115	1
206186	4
707840	4
181717	1
1106550	1
231563	5
640999	5
1757845	6
260663	1
799034	2
194043	2
2120779	1
110034	2
4429719	1
408877	5
561036	1
803207	1
175272	2
363358	1
11376	1
538106	2
592626	1
198604	2
826382	5
591158	4
314406	11
553611	1
174805	2
180511	1
522591	2
521982	3
806751	3
340853	1
344488	1
311776	1
1131186	2
544261	1
1099445	2
843553	1
844902	2
559533	1
232380	1
631764	3
328866	1
353843	9
312062	2
339574	2
301960	1
4406795	2
2797565	1
332608	1
4426298	1
317960	2
307217	1
269285	1
349798	1
263252	1
356255	1
1106384	2
819181	1
397321	1
177539	1
830280	4
1108453	2
817781	1
586015	1
726550	2
1105827	2
332132	2
348561	2
1016257	6
104740	1
719367	2
352192	6
216279	1
339834	2
823094	2
1028036	3
376516	1
1105026	1
353339	1
171772	2
302919	1
592977	2
557750	1
272701	1
179426	1
582757	6
274289	1
1088265	2
43707	3
521496	1
336696	1
995147	4
519763	1
367304	1
350301	1
845273	1
260451	9
123927	1
198552	1
339886	1
350865	1
233991	5
272758	1
569017	1
275123	2
295296	4
367176	1
337762	1
275341	3
352171	5
182893	2
538398	3
351094	3
373939	4
230403	1
758280	1
260666	1
1105486	3
543431	4
324326	1
935169	1
196289	1
268410	4
110678	1
2368865	1
327900	4
588060	1
4365639	1
97151	1
390633	1
672776	1
353982	5
186352	5
196596	2
572924	1
741139	1
383971	2
320972	1
246965	1
309054	1
1107439	4
214450	2
267024	1
198686	3
66186	1
825077	2
661055	5
271439	5
446135	3
345354	4
275470	1
337572	2
582123	1
321811	3
196061	1
271766	4
470382	1
199707	3
348336	1
1101669	2
3957916	1
155701	1
821365	2
320169	2
1108638	2
814397	3
271290	1
336012	1
526875	5
206494	2
1111525	1
237134	1
579089	3
278028	2
215495	3
272277	2
2879379	1
372906	1
509285	2
1047993	4
301114	1
830014	3
509073	7
1110191	1
239562	1
578016	6
277067	1
585756	6
353897	1
3625698	1
352843	3
520358	1
1768385	1
339473	1
563532	2
401384	2
629361	1
14205	1
4450064	1
301512	1
252684	7
346098	2
559781	3
588492	1
317385	1
584593	1
530379	3
452014	1
578155	1
4325509	1
4316067	3
580920	3
708680	2
509723	2
677226	1
1107473	1
326721	3
347490	1
267451	2
193844	4
338243	1
820901	1
4420206	1
352445	1
205160	3
566930	2
590175	1
1110076	3
345277	1
331737	1
278392	1
810759	2
402704	4
739826	1
187359	1
1903534	1
347624	1
264586	1
293910	1
574644	1
558387	1
271804	1
261209	1
395040	3
356329	2
531539	1
583826	1
583633	2
350909	2
178001	1
260201	1
265063	1
252720	1
564445	4
4374046	1
1107327	2
524928	1
277729	1
563210	2
175377	1
154606	1
357471	1
73371	1
275423	1
592372	2
2797559	1
129394	1
183312	1
182647	3
352965	4
540682	1
585377	2
581933	3
1107759	3
515853	1
343811	1
1046624	2
523589	2
412249	3
342873	2
1110037	2
4390754	1
1108940	1
333079	2
272576	1
674611	4
617216	7
414089	6
576778	3
543553	4
522727	3
308970	1
407963	3
165845	1
590519	2
178274	6
143882	1
817995	5
334582	1
355468	2
833816	2
275628	4
304080	2
539820	2
590818	1
1052181	1
264252	1
520720	1
320354	1
336692	2
578409	4
162576	3
335200	2
164216	2
350193	1
275746	2
542827	2
331240	2
1058815	2
2358	3
267442	1
1061566	1
420168	3
893876	2
341343	1
227967	1
560981	1
322604	3
199403	1
748564	1
192711	1
192865	1
242046	1
343196	1
416341	2
274400	1
2453617	1
860192	2
194903	1
270059	1
443620	1
322839	1
344906	1
856191	1
407570	2
275676	1
296104	3
271602	5
363507	1
318162	1
589021	1
275616	1
261572	1
346337	1
380021	3
304382	7
1107422	2
760350	1
851323	1
4380971	1
593301	1
356657	2
1092813	1
576761	1
4331760	4
312707	1
703731	2
329712	7
192976	1
4447932	1
254570	1
369389	1
2456812	1
305750	2
269342	1
3819483	3
646743	2
306605	1
815132	1
260607	1
145419	1
323403	3
833216	2
574951	1
1736067	1
786646	2
589313	1
351734	1
252679	1
196746	1
697874	1
4361338	1
341448	1
555445	1
148453	2
710208	4
301459	1
586525	1
560491	1
626335	1
226014	1
373923	5
349755	2
689727	3
1086889	1
320373	2
3151138	1
559789	1
186555	1
1083335	1
387615	1
805469	1
559240	1
585073	2
355592	1
340706	1
251456	1
4396877	1
1106475	1
590527	1
580081	2
205661	1
1066410	1
1108042	1
4385756	2
1034947	1
312272	1
344198	4
273649	1
114807	1
2331530	3
261265	1
591563	2
846482	2
786081	1
1111458	1
1646183	2
308117	3
1106727	2
549950	1
848968	1
641987	1
1106227	1
258202	1
439457	1
325326	5
515243	3
955052	3
1085646	3
851824	3
520369	1
184381	1
171157	3
541440	3
290144	2
275984	2
344915	1
300665	4
538374	1
325780	1
220263	1
571709	2
351894	1
347822	1
621700	1
208280	5
199354	2
249542	1
533847	2
304532	1
183662	3
230933	1
4153045	1
839598	3
1105343	1
271880	5
210383	1
544559	1
786449	1
929836	3
298109	1
269576	1
16272	2
303165	1
273778	1
532831	1
344288	1
554463	1
584463	1
813220	1
527891	2
527408	1
3074265	2
229905	6
873747	1
277593	1
676082	1
329520	1
276761	1
416286	1
320070	1
508866	3
341969	1
772436	2
260547	2
353330	1
348313	1
590980	1
537396	1
338887	2
442846	2
199572	1
526081	1
520962	1
838544	1
511782	2
113111	1
60611	1
267914	1
271563	2
1105454	3
214116	2
237138	2
682726	1
879327	1
348404	1
265985	1
1022497	1
346107	1
632587	1
355746	1
1110814	1
858785	2
312412	1
523051	2
197279	1
335330	1
352702	1
879565	1
350381	1
582515	1
1091084	1
359361	1
519673	1
261381	1
849110	1
512150	3
662917	1
188883	1
190523	2
275974	1
576377	2
547601	1
593977	2
288680	3
289788	2
348142	2
352612	1
320912	1
1611482	1
524884	1
174978	1
539509	1
2383341	1
1109505	1
184436	1
351020	2
367385	1
730437	1
1108744	2
346868	1
313495	1
674489	1
267042	1
543466	4
277068	1
1089636	1
586839	1
152612	1
816626	1
560962	1
1806896	2
582616	2
196645	2
834840	1
277215	1
329790	1
548032	1
570507	1
702414	1
4402981	1
434336	1
1106318	1
4324489	1
349783	1
4425280	1
322341	2
196778	1
232658	1
338621	2
345362	1
197706	1
696563	3
330118	2
824164	1
462832	2
1109080	2
264932	1
350320	1
9710	1
1084157	1
637013	1
348508	2
309048	1
769852	1
259772	2
288249	1
279578	1
70586	2
258169	1
508788	2
1769406	1
4325295	2
575756	1
64317	1
187400	1
1106654	3
553063	1
345121	2
161993	1
261966	1
432904	2
299687	1
824034	1
610111	1
1111768	1
4466134	1
367889	1
273500	1
358439	3
191287	1
307608	1
4312512	2
766351	1
329856	1
344108	1
577653	1
87249	1
350149	4
301127	1
545311	1
270988	1
1099785	2
249631	1
1006464	1
529192	2
333372	1
1107622	1
162005	3
104368	2
334296	1
334267	1
307462	2
369763	1
348536	1
515333	1
312145	1
336292	1
825808	2
319704	1
909401	1
747848	2
260454	1
264585	1
287507	1
4340153	1
4352875	1
366752	1
259870	1
197782	1
189147	1
328024	1
344178	1
190242	2
551419	1
793769	1
260128	1
588277	1
221124	1
326732	1
1078587	1
267110	1
592365	1
523099	1
4424239	1
338133	1
342801	2
187341	1
310886	1
270853	1
302352	2
1109334	1
332651	1
113278	1
259372	1
26608	1
336575	1
576991	1
1105958	1
554912	1
585807	3
353923	1
349361	3
526552	1
198964	1
204088	1
260088	2
312126	1
192664	1
44311	1
162898	3
152381	2
564806	1
439880	1
330279	1
781071	1
313069	2
303900	1
100140	1
273902	1
198751	1
171322	1
354971	1
336513	1
343140	1
262247	1
637934	2
51677	1
538016	2
809729	1
4424081	1
269141	1
337154	1
594119	1
327358	1
351833	1
523046	1
352802	4
324366	1
613241	1
114637	1
299171	1
358594	1
814853	1
342685	1
616624	1
4300017	1
2366688	1
562408	2
197352	1
106698	1
872014	1
268475	1
273586	2
273459	1
589530	1
1109662	1
3851578	1
138338	1
86429	1
350363	1
339914	1
365455	1
276402	1
167509	1
322392	1
193678	1
528410	1
47556	1
382998	1
267743	1
4472158	1
525377	1
571992	2
583286	1
812079	1
2869170	2
183480	1
110391	1
563514	1
520827	2
267406	1
531339	1
339717	1
2127939	1
844750	1
875224	1
28109	1
4383135	1
593733	1
333949	1
344422	1
271672	2
186389	2
846141	1
293640	1
196709	1
569889	1
114375	2
828198	2
904668	1
102049	1
522138	1
1010283	1
339294	1
1096792	1
589215	1
258995	1
535992	1
274498	1
293534	1
594682	1
316008	1
711099	1
277332	1
460953	1
342887	1
1082846	1
228798	1
559488	1
318695	1
519573	1
572208	1
351299	1
297669	1
583635	1
346474	1
4460602	1
554792	1
314359	1
354318	1
351794	1
310760	1
1084865	1
591818	1
342182	1
221891	1
349809	1
526490	2
540578	1
352378	1
568383	1
827794	1
527941	1
589475	1
105813	1
52379	1
818144	1
848816	1
267781	1
195402	1
377756	1
1051082	1
199137	1
812992	2
450207	1
341453	1
300068	1
180465	1
188920	1
152014	1
2842308	1
197344	1
529206	1
498743	2
509149	1
271131	1
270385	1
310101	1
275563	1
819301	1
331117	1
354144	1
362539	1
390497	1
1108826	1
185012	1
270948	1
340321	1
229069	1
623471	1
829302	1
821916	1
846464	1
355373	1
198690	1
592572	1
274722	1
854690	1
277813	1
350579	1
259249	1
328212	1
355621	1
277442	1
701221	1
3678349	1
172624	1
```
