## Extended Data File 1 for "Diet induces reproducible alterations in the mouse and human gut microbiome": ERS606457_ERR675483.otus

```
#OTU ID	ERR675483
1108422	11
1028915	36
586968	3
277066	9
348038	31
388276	40
448025	4
407556	7
276414	56
353453	11
277143	47
1106862	2
322059	1
234054	1
741001	15
276125	1
510505	23
957807	15
179708	8
275123	1
324013	2
791560	1
896489	16
1107458	1
1021682	2
337724	27
521491	1
275627	3
465480	1
801260	2
248521	2
401717	2
806030	1
1107018	7
330279	1
820367	1
175646	4
844501	1
445144	10
430194	4
530885	10
549756	8
276597	1
179810	1
592160	8
272401	3
427241	2
744291	2
953855	2
1028036	1
264298	5
380190	1
277537	8
447141	1
530502	3
343853	2
511594	1
513445	1
216902	4
334761	8
189721	1
245324	3
271500	3
535375	1
1078527	1
228601	4
268099	2
1109422	2
530947	5
1110317	1
4365707	1
1107175	8
266976	4
4378081	1
899714	1
813944	1
356055	1
196138	2
262756	3
527067	4
299281	1
192756	5
521313	2
524213	2
577671	1
341913	2
338258	4
720709	2
346267	1
196672	1
348659	1
303491	1
276236	2
279387	1
1111448	3
270707	4
566262	1
228374	1
278392	1
888575	3
353012	1
278675	4
315485	1
1111191	1
1076587	1
772282	3
819425	1
1107761	2
266120	2
268734	1
339017	1
1106614	1
583656	1
275882	1
328143	3
592926	1
214392	2
345913	1
463233	2
261208	1
716286	2
349175	3
270446	3
263662	2
568410	7
355771	1
355440	1
276509	1
571406	1
956654	1
316378	1
276044	1
178314	1
197801	1
175458	1
336676	2
823803	1
390896	1
274912	1
364926	1
578586	2
277120	3
263057	1
354905	6
263618	1
352789	3
536754	1
1105659	2
109402	1
1110008	1
519290	2
272279	2
214919	1
462939	1
452823	1
276629	2
828483	1
407393	1
383885	3
2032782	2
543173	1
169901	1
339503	2
816919	1
208409	1
1105860	1
234269	1
129394	1
338553	1
276511	1
194490	1
173245	1
346870	2
577170	1
569786	1
277265	1
433676	2
193678	1
213813	2
438304	1
567960	2
331772	2
588197	2
355045	1
819181	1
548775	3
1098946	2
217100	3
132670	2
177269	1
206790	1
346570	1
296042	1
356226	2
1111115	1
1106254	2
276721	1
273504	1
590168	1
47556	1
1107027	1
276798	1
336214	3
260322	1
339905	1
271277	1
272170	2
276046	2
997439	1
334040	2
384555	1
229459	1
4422580	1
261183	1
982030	1
687318	1
565625	1
338644	1
4310326	1
570451	1
1058815	1
995147	1
513021	1
263479	1
177512	2
332560	1
206324	1
568135	1
4405128	1
389282	1
1107758	1
207833	1
353073	1
576778	1
814568	1
4308591	1
180471	1
270158	2
277364	1
2216525	1
356164	3
161164	1
1107716	1
233587	1
1020605	1
362108	1
580585	1
331043	1
1111570	1
755126	1
570880	1
683674	1
304382	1
315430	1
333695	1
190242	1
343923	1
355930	1
```
