## Extended Data File 1 for "Diet induces reproducible alterations in the mouse and human gut microbiome": ERS606457_ERR675673.otus

```
#OTU ID	ERR675673
270707	97
276509	110
510505	945
592160	867
1021682	74
820367	59
192756	641
277364	138
1108974	62
1028915	158
266120	95
568410	1316
277143	4643
263662	285
214919	172
517293	167
337724	580
430194	556
276721	156
279387	485
216902	320
997439	150
265849	57
588197	308
519290	361
264734	56
536754	92
1110378	28
175646	347
277066	731
1107175	786
273164	40
445144	448
398255	303
271500	253
334761	1004
588668	1
1105038	82
383885	501
276597	393
277537	882
272170	190
264298	309
324882	20
530502	174
348821	313
851935	33
548775	499
356226	476
348038	2204
1056389	100
772282	367
814568	67
448025	520
389282	112
2066374	64
530947	291
343853	626
524213	416
266976	300
540862	2
4466134	4
1111448	606
1020605	110
162539	76
341913	223
276629	111
340717	9
276414	500
331720	94
193859	54
277120	528
354905	303
278731	137
844589	31
565625	115
1107761	122
278712	49
188785	37
349175	124
330772	84
354097	5
343453	23
384555	140
352624	17
194225	29
276798	417
353453	287
453896	45
521313	138
276434	4
730733	26
264731	59
334040	439
586968	412
277265	9
262756	127
194490	229
189327	45
355930	69
228601	393
306275	3
558567	5
1110135	45
513445	23
328143	273
348088	93
1105696	20
896489	426
269873	75
407393	144
518894	57
356055	8
270984	99
132837	1
356164	844
269902	156
1749612	4
579431	1
716286	118
402704	14
4405128	28
401717	151
214699	15
1106101	207
276149	42
1097593	9
1108422	758
513021	160
245324	60
517722	236
876705	61
1108199	1
521491	28
315430	52
976470	15
826541	2
189171	28
189721	184
484304	53
272401	433
813944	70
583117	44
1048020	15
348376	6
463233	333
1031932	2
549756	809
304382	14
299281	69
171157	4
247883	27
1107018	392
447141	240
586093	166
177269	85
271830	51
339834	1
268734	177
421792	32
248521	165
589071	62
214889	43
1106862	28
303491	170
804579	153
258280	7
317960	1
741001	1832
581474	107
322062	11
589989	1
420345	3
346764	4
276466	4
805066	32
576007	89
562110	1
1051764	65
275631	90
685156	90
681370	94
321372	73
183395	13
1110317	200
4480555	2
339017	44
345126	71
1105687	59
1077336	112
587510	3
312440	180
1729249	66
556126	31
233991	12
307640	1
956654	199
442846	2
196913	8
314284	36
271191	17
819962	34
291392	1
938078	1
160661	44
197644	23
4308591	103
534431	2
851715	176
394270	30
806030	89
1035283	34
346267	118
1684221	55
268220	9
196138	224
356144	67
333216	1
4426299	66
178558	10
1105860	18
516223	1
584001	59
228374	83
518360	63
819676	31
276044	39
843459	68
1111191	68
267714	3
1105659	49
535375	209
537396	3
351478	106
773251	36
273504	15
433676	147
1098946	86
465480	103
566262	53
278675	140
132670	73
839233	2
1110008	10
828483	57
263479	164
328380	2
336214	111
187233	39
276236	128
270446	140
185628	29
338258	83
459276	11
780650	46
372368	52
259372	2
332560	68
1109422	381
332143	6
259912	2
589277	49
957807	12
275627	109
259434	1
349548	7
4422580	28
275819	12
263850	85
322870	8
647215	1
264023	21
340937	16
339720	9
1067143	87
357471	4
425767	17
267045	19
270158	287
825808	5
823803	73
327284	7
565481	63
511129	12
1106050	16
344527	1
315485	31
661367	10
263618	161
351533	9
1111115	16
216888	18
363887	11
590168	53
198225	14
3989538	66
374863	32
720709	41
844006	5
268123	2
268099	141
233435	133
830189	54
214392	32
175458	19
567960	186
277588	2
324013	20
547903	5
158906	2
814501	1
364926	31
544844	14
514773	19
436341	13
1109249	4
1076587	9
1992	21
277842	5
573010	30
407556	126
331772	125
301960	2
826746	62
559781	13
319525	18
369389	5
352789	53
592926	21
346870	220
337289	6
320070	2
353012	43
130468	21
463794	26
349459	7
1106254	115
184484	3
1106671	4
2032782	55
217139	3
336676	115
307462	3
4325295	3
339503	55
337494	53
590635	1
326315	315
333726	19
275786	1
357305	25
315453	14
572860	16
550013	27
462939	76
388276	35
178735	23
585229	3
725198	88
627853	95
541135	41
571242	1
466811	8
344170	14
818144	18
232283	1
109402	42
354957	27
322372	3
662974	7
439924	52
354913	8
678238	22
278912	83
577041	15
353593	2
322223	14
170089	162
322059	43
279298	17
100344	5
348404	4
265322	33
353073	97
585227	3
236734	30
279582	3
196386	26
1111570	35
113111	15
56512	57
217100	82
631764	21
1108747	1
886640	19
353782	3
1073431	3
339905	92
408877	2
848315	35
2127939	4
340873	15
208409	50
272878	3
524763	26
214904	30
1094359	20
339180	3
276046	54
551305	45
524318	18
233587	8
511216	40
231563	17
296045	7
405046	23
346337	1
511594	106
350349	24
234054	10
211378	39
583656	34
195123	9
515855	1
793769	2
275628	5
526676	11
578586	33
309363	37
263828	3
498743	5
352829	4
211039	32
1111882	5
1107703	63
846482	2
335881	26
511564	24
186352	4
451273	4
304080	14
213896	3
333695	56
888575	170
514242	27
822770	60
261183	22
4301298	27
520369	1
760350	8
193723	18
450849	8
844902	4
561312	2
337762	2
345582	14
234269	39
510683	4
279579	83
548699	1
386788	25
273182	31
160140	1
640304	5
325419	43
4327763	1
823486	1
581933	4
755126	20
166718	8
339549	25
162639	13
325340	82
355045	67
263770	19
4402751	1
208280	3
15129	7
274912	100
427241	78
331747	3
334538	2
816919	77
569030	30
702731	37
294909	8
540254	25
4364243	7
262102	8
275339	55
274749	79
345466	8
439880	5
265029	25
576232	1
206790	15
169901	47
582089	1
349503	2
658370	6
198201	35
4103317	26
347490	1
300868	1
339156	29
1571092	22
276802	78
181719	50
238487	1
72466	12
228479	21
2286580	17
3919792	4
439437	11
696477	17
195154	22
340254	25
339013	30
830014	6
584541	36
4334746	1
276125	17
434089	10
52362	11
269342	1
367433	1
452823	9
197801	13
1058090	1
609211	8
346639	3
174368	8
411486	71
206324	13
354144	2
3182739	38
400871	29
818777	7
4481506	7
180471	20
265580	24
319196	1
234488	65
349539	17
744291	45
1110064	3
449417	8
339229	2
157272	2
2438948	8
179513	27
297831	2
167338	12
423455	28
4448250	1
571905	11
849361	1
147321	30
329820	7
1109709	47
102794	2
4380971	6
519374	4
353392	16
1108356	8
430219	8
344085	45
148038	6
351881	3
847728	1
4378081	43
831409	29
851923	11
720973	1
772398	6
419245	15
553362	25
390896	78
272938	37
310642	1
712677	10
259595	24
571031	1
310931	55
689727	7
229228	2
276172	15
347822	1
1109539	19
353982	21
270051	7
232380	4
255235	10
342504	27
1038074	19
167509	1
842786	16
341448	4
270988	5
45562	10
139221	5
326662	5
263873	14
214603	18
529180	3
416286	2
530885	17
261208	39
538837	29
274603	23
1106384	3
368490	19
341287	78
331043	46
136526	1
1107439	2
330417	2
347529	8
326095	15
178274	3
363625	16
333453	1
826302	2
580585	7
825939	7
570507	1
390820	5
197980	8
1107027	40
640999	5
1105328	11
396266	2
271846	26
39443	19
953855	21
355440	11
577671	36
589114	12
175712	3
276894	21
268962	5
188889	16
171617	4
528832	24
849770	2
163433	15
462832	2
791560	25
355100	7
573379	1
345121	16
173245	20
276425	32
1111653	2
579089	2
258849	44
191199	10
198964	2
155511	2
308117	8
260322	4
301870	21
271277	37
129394	4
438304	11
1110312	18
581302	12
418501	10
446135	19
826195	1
158273	1
563532	5
213813	20
1131186	5
188697	6
2341726	2
812719	1
303652	1
563086	3
443620	3
576778	5
162576	9
846477	5
585073	1
1107461	13
621700	3
354813	22
2216525	32
4455677	20
3392847	2
346548	10
188158	16
522433	1
582630	19
1099674	18
325036	1
577170	134
196990	1
539328	3
647343	8
577512	7
271672	1
919158	6
1106787	11
229905	3
276158	19
247715	22
178314	33
578588	1
593709	3
274380	5
210068	2
728991	8
1722623	9
769961	13
4310326	10
348508	2
1030589	34
332698	13
683674	20
1062748	1
267743	4
4465275	1
264109	28
264496	2
367176	2
452014	8
345687	2
104368	15
275895	9
416043	12
322585	1
522371	18
103606	1
348336	4
586189	4
863682	16
551179	5
593717	1
274521	2
179708	16
333178	17
267451	8
325126	4
569826	3
1108339	2
331240	2
4414237	1
276679	2
288677	8
179810	21
1015028	1
259514	22
575768	12
426638	14
836430	11
188038	2
845291	6
572010	7
190116	4
533847	1
329073	16
216524	6
340853	2
844501	8
310748	4
193678	7
565572	6
687318	7
341322	3
177014	1
186711	13
261177	4
176119	9
594259	1
381979	46
571406	4
1105343	4
811513	3
271101	9
1104739	8
359624	7
195885	5
449353	11
323403	2
275974	4
335952	1
463289	5
631564	5
216495	7
333471	2
196571	4
311564	4
585146	2
272279	50
578016	4
730939	7
548524	12
206633	5
293112	15
295296	2
156219	1
564690	3
570243	16
345913	11
414089	14
584692	8
778142	1
570880	26
229459	7
1107799	5
4350302	7
261999	2
814986	3
815380	8
572476	16
301114	1
1105552	8
214360	13
400599	8
817115	1
558397	1
375106	1
817995	12
370809	2
369299	14
543553	12
258395	3
292591	10
584765	7
1106614	14
851865	4
587336	1
827195	1
190639	7
270866	9
271585	1
820287	2
1078527	10
264684	1
582555	2
834809	4
318231	6
262166	7
309441	1
274652	1
197038	22
539820	7
355305	16
484444	9
617216	11
188741	6
266060	16
1111133	10
189778	13
196672	28
87249	13
1080820	15
356073	9
809437	2
339351	5
307416	1
192283	8
332666	19
536535	1
512150	10
552508	5
338553	1
524368	1
568135	14
233549	14
4462541	6
683621	1
569786	1
420168	2
325326	4
582757	2
270248	14
637934	2
331786	1
268978	14
2594573	3
1110037	1
348027	20
351859	3
4390754	4
275746	3
305059	4
275286	2
4343981	1
269359	1
271602	5
196106	1
346570	8
4390755	2
302491	6
132895	3
301544	9
388945	8
242029	17
1107458	7
237138	4
559527	41
4296292	1
782749	5
180092	3
14094	1
331350	10
196578	24
512695	1
186510	1
848615	2
320972	3
288581	19
552621	9
347805	4
269576	2
692154	2
2331530	3
273958	1
300665	5
288680	4
581079	4
357046	12
742358	5
522138	2
4364237	2
189840	1
548015	1
325633	1
449833	12
1110458	7
1107759	3
833559	2
324888	9
318445	5
204144	10
342666	9
320224	2
305009	4
47556	2
198200	6
183384	1
553611	11
260927	6
346868	4
264835	22
319909	7
231510	8
225757	1
352171	4
326850	10
262752	8
193844	4
186464	6
177512	25
524044	2
228310	5
186351	2
340852	1
593787	5
351309	4
574644	1
554372	5
333949	2
543173	12
233313	2
1110650	4
1111033	3
175272	1
558606	13
1110412	4
308308	6
4452846	5
544261	3
582136	4
289788	7
350149	5
345063	7
355822	2
263420	7
708190	3
352612	5
199177	1
276761	1
328487	5
710584	4
338133	2
355162	12
189397	6
249311	1
230268	1
821365	5
198450	1
340706	2
343923	8
335401	3
395040	4
306695	8
847092	9
411254	8
352222	12
339574	1
266860	3
224155	2
1768317	6
1108078	1
781576	5
801260	13
747848	17
917532	2
1107758	5
338644	23
521424	7
843785	11
729559	2
320249	3
804995	1
641783	1
825904	2
447776	5
336518	5
799200	4
347103	3
1110104	2
275804	10
846464	3
250270	5
552665	7
1051082	1
267042	5
1107959	3
1007599	22
534929	4
312062	1
416078	2
4418586	3
779987	5
311788	10
86429	1
809863	1
344726	1
275341	15
584587	10
821067	2
2465036	7
267406	2
550727	2
164216	2
1110988	1
812122	11
263057	15
559149	3
264240	5
593733	3
578287	9
672978	1
4358599	2
309048	1
585756	4
761408	3
349153	1
311173	4
592649	3
338796	6
846141	2
827689	3
278667	1
4315688	1
894735	6
355277	1
4450064	1
348561	2
571965	6
277081	1
273208	16
143423	2
342777	1
512048	4
293975	1
350741	3
199118	16
415491	1
851630	1
1143784	3
262653	1
205155	1
1111090	1
585220	7
995147	4
273240	4
275987	7
268596	3
338290	4
471180	1
519673	3
738351	2
1108595	1
4393892	1
194839	4
4464787	3
591158	4
585949	3
263705	3
97294	2
4449518	3
105501	1
570451	15
543466	3
263111	1
264437	1
275470	3
174959	1
214835	1
385545	2
832675	3
321735	7
277332	1
1105984	9
161166	1
323154	1
342873	1
529969	6
563572	1
190242	3
589234	3
215495	8
1107057	8
356590	2
229069	10
132114	1
329790	9
808398	6
530751	1
260451	10
312322	10
416341	2
563654	13
205859	1
1646183	3
532118	7
728069	1
819425	3
355089	1
576377	1
319337	1
529829	1
529889	1
858190	9
271255	2
540682	1
339718	1
273737	2
641987	4
1107716	3
419601	5
344828	2
198770	7
347523	1
174805	3
586015	1
604966	8
1087556	2
302352	2
831641	2
422283	5
541614	1
364722	1
381219	1
326701	2
336844	1
309382	3
327860	1
272576	1
4336943	6
918577	1
585377	2
2182669	3
180738	2
819810	1
158863	6
1007098	7
274722	1
179861	1
301512	1
330179	1
323829	3
14090	3
3231096	1
345637	6
258502	1
343264	1
252720	1
460611	5
99634	2
338022	1
211743	2
366752	4
1111522	11
405780	3
196491	1
180726	2
509073	2
157101	6
413996	2
259846	1
863612	3
269726	3
269141	3
191994	3
339791	3
351253	1
1070477	1
353896	3
335793	3
346107	1
263933	1
352843	4
186555	1
828333	1
534874	1
548753	1
1077373	3
173739	2
350392	9
182806	4
593686	3
210890	1
269890	1
314574	1
382220	1
133719	1
333079	3
349361	2
909065	1
1109101	4
210073	1
833458	3
564764	5
539939	4
4440970	7
202454	1
586509	4
978894	1
743781	2
662917	1
546557	13
109753	1
617098	1
299437	1
162005	2
316378	21
199190	8
197524	1
199403	3
4365707	3
278684	3
350256	7
350340	4
558019	1
520827	3
184381	3
380021	5
1107670	18
159911	1
270480	4
344607	1
899195	3
344101	4
4451477	2
1047993	4
1073276	1
275882	6
199307	4
592139	3
182037	1
791014	1
1107327	1
567595	6
559533	1
4304085	2
16272	7
422727	2
809463	4
344198	3
581265	1
849147	1
353131	5
58155	1
646743	1
399606	1
355468	2
310886	2
779927	3
582181	6
275397	2
1107985	1
318766	2
276151	9
729992	3
985239	6
832846	2
527952	4
352906	1
356148	1
542737	1
1114323	9
178546	2
274348	1
310877	1
811421	1
3919797	1
1764554	1
2724618	2
206494	2
262409	6
268379	2
569889	3
318370	2
345475	2
418334	2
331553	4
268733	10
272768	1
349970	1
276808	3
328554	1
549508	1
4316067	1
337784	1
562924	3
269107	3
527067	14
287507	1
585480	3
565585	11
466409	7
4371365	1
349783	2
343616	2
304777	1
524404	2
177822	1
333049	1
318125	6
4578	1
314406	6
4406795	3
343581	3
578537	1
355905	1
348393	2
268892	1
190913	2
560962	1
275423	3
236308	1
197139	1
349798	3
336983	6
528756	6
412249	3
256817	1
192365	2
592572	1
564806	1
4380294	1
271490	2
196746	2
295384	4
540982	2
258204	3
3634136	1
628218	2
207126	1
338621	3
261574	1
146502	1
268410	7
575844	1
541173	3
1105615	3
212686	3
189147	2
662674	3
542126	1
336276	2
293640	2
138338	1
189730	3
397321	1
637973	1
310118	1
689975	3
261572	1
3462422	1
322464	3
273705	2
199301	1
158217	1
352601	6
269125	1
304532	2
161993	1
271107	4
4341194	1
443853	1
576991	3
290161	1
54563	1
249047	3
272277	3
263044	1
1107473	1
819181	3
235546	1
320490	1
4361688	1
195919	2
271804	1
4383135	2
589000	1
564771	1
555860	1
586380	4
634243	1
178306	3
622256	1
260410	3
586759	1
354736	2
1737536	1
523078	7
651287	1
2075740	5
772972	3
832636	1
369635	2
211667	1
263138	1
893876	3
293655	1
955052	3
860192	3
4371302	1
661055	3
239562	2
195982	1
351299	1
786646	2
557780	1
373923	5
336691	1
580270	2
979707	1
264252	1
559488	1
747057	3
158399	1
330460	1
659361	1
194673	1
578310	1
269285	2
264021	1
205160	3
276115	3
1106362	1
197537	2
277519	1
3765185	2
1113282	10
586920	2
376862	2
726712	1
32471	1
334296	1
3614568	1
355312	4
230933	3
350041	1
528410	3
582884	10
315309	2
343975	1
305758	1
1017817	4
260666	1
4312512	1
546259	1
661259	1
697874	3
275085	2
208486	2
4476330	1
421538	2
450399	2
271835	4
4300017	4
173192	5
1111582	4
589283	1
334328	2
259870	4
851961	5
1111350	1
652823	7
527891	2
361853	1
739800	1
194077	2
197891	4
328822	1
1029949	3
199707	2
804526	1
252684	9
562757	1
369077	1
30569	1
322341	1
351659	1
211761	1
1063958	1
336513	2
1039477	1
650343	1
1757845	4
1107784	3
4481359	1
265175	3
3029968	2
362342	1
1110787	6
4425280	1
271431	1
183954	3
1062061	6
262541	1
534498	4
735222	2
196697	2
1081058	1
298109	3
305750	1
329712	2
175508	4
275123	3
262960	1
304427	1
212170	12
276402	4
633100	9
509285	1
740806	1
4444507	1
97000	1
379505	2
591684	2
277047	1
315896	1
408513	1
763733	1
353843	2
287996	1
258980	3
523712	1
216958	3
189997	1
321811	1
333053	2
358858	2
529873	1
1112763	6
348875	2
519765	2
342685	2
214116	3
231985	1
299687	1
840914	3
554916	4
398138	1
1726408	1
4193309	2
342786	1
264787	5
304106	2
609589	1
591439	2
4423885	1
529789	1
317653	1
274697	3
351094	1
196645	1
260529	2
194944	1
346686	2
291463	1
340960	7
233691	3
260454	1
591245	1
182470	1
157012	1
269949	2
577228	2
457614	2
212532	1
1108638	2
333351	1
342075	1
310499	1
329729	1
2237211	1
326048	2
921195	1
351062	2
335311	2
580539	1
260088	6
814397	1
4381755	3
1106861	3
996068	2
355621	1
532484	1
183988	1
326702	1
808852	2
580773	1
352652	5
521982	5
148453	4
588038	1
267892	3
660214	1
338277	1
2256427	1
809876	1
4466382	2
321484	1
299356	3
851733	1
276511	1
4324489	1
2842308	1
97840	1
133341	2
659831	4
189190	2
273586	1
346291	1
700298	1
160441	2
857639	6
14035	2
918242	2
1107209	4
351734	1
589313	2
215193	1
537662	2
537713	1
851726	2
4020502	1
211212	1
845502	1
719058	1
401384	2
328825	1
593977	3
589822	1
277385	4
322839	1
269418	1
514061	1
858535	1
161918	1
2456812	2
332707	1
273997	2
313578	1
591405	1
564961	1
194388	1
757005	1
4472158	2
312272	1
1107395	1
531722	3
345118	1
352049	2
187359	2
623471	2
304088	1
842714	2
564445	1
806407	1
826382	6
830080	3
354612	1
585880	5
544305	2
354523	1
167420	5
830481	1
458550	3
260187	1
188399	1
271139	1
551955	1
205846	1
187400	2
231405	1
348659	2
322138	4
278931	1
265030	3
189713	1
590980	2
544154	1
303797	1
274438	1
726550	1
310760	1
397363	2
114024	1
346474	3
801381	1
819328	4
231021	1
205747	1
1871227	6
341090	1
300921	1
1108826	1
1991255	1
227900	1
321768	1
4480028	1
4122606	1
177846	1
290210	1
4325509	3
318524	2
582616	4
337004	2
348398	2
828806	3
588320	1
198604	2
267123	1
197867	1
341749	2
971109	1
583046	1
155701	2
345882	2
228798	1
270385	1
434336	1
268425	1
197900	1
356657	3
273223	1
274289	2
309676	1
583633	1
444241	3
588045	2
2963421	3
264373	2
322604	1
105358	1
562408	2
276499	4
260607	1
330118	1
320912	1
106698	2
1076818	1
172936	1
571185	5
1010283	1
743396	1
333592	1
346587	1
327900	3
273246	1
271106	1
198101	1
210383	3
330704	1
272555	3
461487	1
232658	2
350909	1
816087	1
265063	1
1110842	1
522591	5
317265	2
1108244	1
414949	1
1806896	2
332364	2
340189	2
4430034	1
347783	1
523046	1
352784	2
355746	2
577653	1
326644	2
343906	1
2733439	2
368318	1
590544	5
358439	1
43707	2
844880	1
41715	2
182647	3
273902	2
450755	1
429917	3
462764	3
538398	1
588060	2
592594	2
214030	1
707087	1
332651	2
298225	1
196390	1
258485	1
177371	1
278392	1
439512	1
344329	2
416287	1
215751	1
696563	2
146541	1
212694	1
276837	1
617566	1
192807	1
242018	1
850905	1
326820	1
518013	1
304360	1
548032	1
273954	1
530928	1
501844	1
296340	1
190638	1
195005	1
520931	1
949863	2
4309134	1
261201	1
250757	1
514063	1
191955	1
326055	1
308760	1
531339	1
521230	1
226626	3
334831	1
982030	2
105498	1
513003	1
268973	1
347655	2
584083	2
335965	1
812079	1
274795	2
563210	1
616624	2
289627	1
2875735	1
566383	1
508788	3
246965	1
137043	2
575756	1
593980	1
2538454	1
538106	2
260753	2
4440624	1
339717	2
340197	1
816483	2
319214	2
314042	1
821325	1
869324	1
208042	1
352965	2
354225	1
332854	1
851936	1
348969	1
259772	1
155616	1
553063	1
4155392	1
1105486	1
383992	1
396239	5
810759	1
207833	4
270676	1
198686	1
471157	1
1077751	2
273686	1
349372	2
593925	1
352378	1
187350	1
114186	1
191398	1
792399	2
945865	1
4480176	1
339886	1
560336	1
342469	2
272955	2
4426298	2
293189	1
323619	1
323386	1
265985	4
509895	1
1803030	1
354032	1
105813	1
295564	1
167882	1
589530	1
332454	1
861780	1
315223	1
346098	2
799034	4
185660	1
45623	1
356632	1
263252	1
179426	1
457371	1
514086	1
518967	1
187767	1
1815717	1
927720	1
314810	1
377756	1
520358	2
427219	1
319378	1
356167	1
542830	1
318695	2
365496	2
260387	1
347740	1
1106204	1
326940	1
196709	1
102049	1
191516	1
262633	1
753064	2
372906	1
308972	1
4424113	1
523589	1
343140	1
390497	1
724472	1
326732	1
1105454	1
407963	1
1122596	2
380534	1
591285	1
191274	1
373939	1
167078	1
1111782	2
180235	1
165430	1
313037	2
320835	1
346190	1
1106727	1
578985	1
171322	2
163695	3
694641	1
276580	1
523099	1
805699	1
2237866	1
353820	1
182079	1
267110	1
344906	1
340139	1
276386	1
194320	1
77904	1
258202	1
347375	1
592514	1
277090	1
364459	1
389529	1
275557	1
582627	2
180800	1
592372	1
851634	2
345347	1
179575	1
271766	2
584933	1
266896	1
128801	1
562395	1
509423	1
367304	1
97151	1
387615	1
1028036	2
209845	1
4469164	1
354971	2
572351	1
330183	1
332507	1
1108470	1
551562	1
328866	3
318764	1
298562	1
820458	3
276134	1
143101	1
2869170	1
882516	1
270759	1
557750	1
206186	1
828884	1
561171	1
815913	1
2055543	1
355187	1
1017251	1
328212	1
198690	1
458474	1
272213	1
356404	1
580629	1
335550	1
264585	1
332486	1
345354	1
571277	1
238570	1
1097208	1
229452	1
109977	1
133178	1
585650	1
270513	1
579750	2
199137	1
637214	1
4335781	1
775976	2
826611	1
188116	1
555567	1
191089	1
259677	1
4434579	1
515333	1
190473	1
873747	1
351182	2
587826	1
372146	1
343811	1
527751	1
589450	1
346275	1
297792	1
1011502	1
380190	1
758280	1
279179	2
823634	1
270571	2
170248	1
536831	1
267694	1
186645	1
559240	1
1019465	1
341213	1
277574	1
554931	1
270758	2
179548	1
1068499	1
535399	1
838544	1
413695	1
587845	1
326609	1
827769	1
343679	1
270215	2
1903534	1
1084900	1
342575	1
348313	1
263508	2
195215	1
572485	1
357168	1
753891	1
211339	1
327031	1
176212	1
351593	1
229958	1
279128	1
64317	1
527857	1
839598	1
324620	1
541394	1
1111016	1
275563	2
214295	1
288128	1
577377	1
700181	1
345303	1
337465	1
275136	1
230403	1
162820	1
341453	1
590836	1
352445	1
356448	1
206213	1
1106006	1
524543	1
303739	1
264339	1
191568	1
1145262	1
1678333	1
875709	1
355494	1
342801	1
988932	1
519766	1
268416	1
593868	1
342245	1
198774	1
530379	1
100279	1
276985	1
194043	1
580081	1
3584772	1
194286	1
832138	1
331449	1
279487	1
4316113	1
216290	1
269019	1
4407703	1
334292	1
303900	1
296407	1
520720	1
4331760	1
319704	1
1112139	1
277224	1
276110	1
112931	1
339914	1
```
