## Extended Data File 1 for "Diet induces reproducible alterations in the mouse and human gut microbiome": ERS606461_ERR675487.otus

```
#OTU ID	ERR675487
957807	7
1028915	24
270446	2
389282	1
1077336	1
276414	22
270248	1
1109422	2
353453	5
337724	49
510505	29
530885	5
271500	1
462939	1
171617	1
445144	5
228601	4
336676	1
336214	3
741001	9
193859	1
272170	1
342504	1
179810	2
355771	1
264240	1
188158	2
819676	1
388276	8
189721	7
216902	3
661367	1
177371	1
356226	2
192756	2
1107175	6
1107761	2
1111191	3
348088	1
772972	1
720709	1
1098946	1
364926	1
554250	1
3989538	2
348821	1
270158	3
514061	1
353593	1
216958	1
1108422	6
589071	2
348038	5
567960	1
541394	1
772282	2
896489	4
264298	1
341913	1
1104931	1
169815	1
344085	1
1105038	1
330772	1
196386	2
277537	2
277120	4
340873	1
343923	1
266976	1
1111882	1
262756	1
517293	2
448025	2
4378081	1
181719	1
2286580	1
578016	1
175646	2
217096	1
433676	1
1070477	1
568410	2
524213	1
528832	1
1110312	1
308308	1
356164	1
351478	1
346870	1
390896	1
158863	1
334761	1
564445	1
2066374	1
1106101	2
343853	1
99634	1
873747	3
536754	1
194225	1
1111448	4
1105687	1
535375	1
606927	1
263479	1
548775	1
447141	1
863682	1
1106254	1
465480	1
276721	1
340254	2
276894	2
287576	1
1107018	1
232658	1
3182739	1
407556	1
846464	1
194490	1
339503	1
627853	1
191994	1
401717	1
521313	1
272401	1
268099	1
849147	1
511594	1
339156	1
427241	1
262673	1
264835	1
331720	1
4308591	1
407393	1
```
