## Extended Data File 1 for "Diet induces reproducible alterations in the mouse and human gut microbiome": ERS606462_ERR675488.otus

```
#OTU ID	ERR675488
530885	9
445144	16
813944	1
276414	22
1028915	37
270158	2
214392	1
568410	4
388276	21
510505	19
337724	22
1107461	1
348038	10
4378081	1
356164	1
228601	2
1107027	2
303491	1
258849	1
957807	4
2032782	2
348376	1
1109709	1
276721	3
517722	1
1021682	2
741001	7
1067143	1
83758	1
1107761	1
1107175	7
389282	2
716286	1
1107670	1
896489	5
462939	1
268734	1
398255	4
330772	1
571965	1
835900	1
524213	3
563514	1
272401	1
1108422	5
702731	1
328143	1
548775	6
1111882	2
334292	1
192756	3
530947	2
177353	1
346267	1
549756	3
411486	1
1098946	4
535375	1
427241	2
216902	1
1106862	1
343853	4
517293	1
331043	1
326095	1
276894	1
1107018	4
277388	1
578287	1
823803	1
353453	9
1109422	3
353073	1
873747	1
446135	1
264298	3
814568	1
266120	1
278675	1
351478	1
271766	1
527067	2
177269	1
566262	1
195123	1
1105687	2
1871227	1
334040	5
1020605	1
372368	2
1077336	1
263618	1
188158	1
567960	1
263662	2
819181	1
339017	1
323025	1
354905	2
513021	1
956654	1
162539	1
584541	1
976470	1
465480	1
570880	1
1106254	1
332560	1
269873	1
189721	2
592160	3
297831	1
217139	1
339503	1
589277	1
349755	1
275339	1
1111448	1
1062061	1
266976	1
188889	1
274380	1
1056389	1
870724	1
193859	1
289627	1
279387	2
448025	1
554303	1
342786	1
730733	1
276802	2
761408	1
191994	1
995147	1
1110104	1
175646	1
306275	1
364538	1
197537	1
772282	1
356226	2
834809	1
348088	1
348821	1
277537	1
354662	2
338258	1
953855	1
355045	1
1110317	1
407556	1
578586	1
271500	1
407393	1
179708	1
1104931	1
331720	1
1122596	1
```
