## Extended Data File 1 for "Diet induces reproducible alterations in the mouse and human gut microbiome": ERS606462_ERR675678.otus

```
#OTU ID	ERR675678
355045	142
192756	415
416043	4
819962	23
1048020	1
1111448	887
336214	280
631764	21
276802	215
896489	457
773251	34
270158	260
1067143	156
247883	28
1107175	622
592160	751
453896	72
271766	14
157101	8
275819	14
343853	606
1105038	111
271500	172
327739	1
188889	34
398255	421
271101	7
274380	19
333695	78
524213	396
348821	260
266976	158
213813	9
811513	5
741001	1284
1108422	665
407393	337
334761	474
341913	188
549756	680
269873	64
433676	127
271799	2
445144	619
586968	225
584541	45
716286	97
355930	12
331720	111
344085	123
261177	5
189721	271
270480	11
276414	291
578586	55
304080	50
339791	17
337724	386
29937	1
353073	154
463233	187
559781	6
263850	53
211378	33
590168	72
772282	355
1110135	85
888575	155
276894	92
356164	392
955052	6
568410	887
348038	1124
175646	139
548032	6
272170	98
1106254	181
835900	286
589114	5
312440	33
383885	344
271835	3
356055	12
528832	56
851923	11
814568	81
1729249	67
339017	116
567960	129
278912	65
356226	574
199707	1
271830	38
211039	40
588197	301
685156	72
1106614	13
328143	340
647215	2
353453	187
627853	69
311286	1
407556	60
268099	115
1111191	83
214392	21
584001	67
270707	122
830189	26
189171	52
348088	100
279387	238
352965	8
1110317	156
346870	135
568135	40
276149	25
513021	327
331043	60
702731	32
462939	57
110192	2
345126	58
276721	162
109402	33
548775	359
132670	103
353012	55
4336943	8
162639	21
274749	54
264023	36
510505	749
448025	357
1109422	381
389282	161
248521	99
347805	15
585756	8
311788	11
1107018	412
566262	67
572476	15
276629	125
334040	278
1105659	76
1030652	3
268734	191
340254	39
957807	80
194490	253
276509	121
660214	4
354905	168
581474	80
263057	23
264734	63
226929	5
826541	46
306275	6
349624	11
447141	188
160661	40
956654	183
458550	7
524318	19
1107761	187
842786	18
263662	181
216902	235
401717	85
541135	17
343453	15
339905	186
390896	68
530947	220
346804	1
563210	3
536754	68
188158	31
1021682	65
687318	6
288680	3
427241	239
278675	61
577170	79
521491	25
826746	106
269902	156
325340	36
465480	206
363887	11
277120	169
517722	143
1098946	111
1107327	5
177269	98
129394	26
1051764	80
1106101	201
264298	211
330417	10
337004	11
299356	4
83758	6
114186	5
805066	32
816919	59
196138	144
573010	45
277537	434
1105687	47
1722623	12
1111776	16
550013	69
332364	4
791560	12
819301	7
217139	15
388945	5
278731	72
56512	49
571965	12
4481506	29
2032782	59
804579	123
352789	175
858190	24
876705	52
272401	286
772972	5
560962	8
249363	1
228601	387
1028915	169
326315	213
321372	23
1111133	23
4301298	15
259514	12
586093	132
357471	10
517293	153
263618	122
195433	2
372368	79
332698	40
725198	114
985239	6
538106	5
592926	20
263873	46
535375	105
345582	8
1077336	205
408877	18
1122596	38
565625	106
875224	1
2286580	18
1107027	149
1107057	6
1111582	34
546259	26
1056389	112
357305	21
349175	87
315485	22
418501	10
1109709	49
2066374	32
1111570	74
338258	107
819081	1
323829	14
167338	7
186352	5
570243	20
296558	1
266120	81
381979	41
333178	28
1104739	7
265322	17
299281	50
355187	14
571966	6
247715	36
905774	2
194225	38
439457	2
348376	19
593787	5
355305	20
275631	63
1107670	48
233435	104
196672	13
582616	3
262756	91
353657	3
696563	3
162539	93
539962	10
339503	65
231510	8
589071	84
259382	1
45562	10
1110412	19
1105984	20
804995	5
556126	18
273481	13
779987	9
953855	61
342504	71
330772	78
633100	8
1110064	6
530885	13
354097	23
523712	2
198201	29
234959	1
720709	138
179708	16
341287	45
188697	26
193742	2
2645488	12
273182	44
554250	3
4308591	129
269681	1
523051	2
2250345	2
459276	11
268220	34
820367	29
193859	78
271191	12
819676	53
177512	20
264787	17
340139	2
188038	2
582136	11
583117	44
264536	1
678238	17
1106475	5
561961	1
484444	30
356144	64
354662	22
175458	16
275339	72
336844	2
277364	20
330704	7
577041	38
288581	36
1111782	12
242029	24
276115	6
730939	6
1106362	7
1105343	14
351478	96
569030	38
384555	98
830080	7
548524	17
521313	91
563086	1
353195	1
703731	2
429917	10
346267	95
364926	46
385545	5
358439	6
592594	2
348336	8
899195	9
4378081	18
208409	18
833816	3
394270	43
363625	6
1749612	11
3377773	6
411486	72
284946	4
509989	6
270446	82
1106050	19
318524	1
823803	61
300665	5
315430	24
564771	1
577671	45
228479	21
1076587	3
439437	15
570880	21
511216	24
661367	37
137043	6
196386	15
518360	42
336676	107
278712	38
277067	1
341749	1
208486	3
169901	28
4422580	16
339549	6
166718	26
214360	8
322059	50
301870	1
217100	47
264109	53
303491	116
330578	2
353982	26
513445	14
357046	18
299877	11
314284	41
988932	5
178558	14
565481	9
452823	20
174727	6
272201	2
271846	42
863612	9
332560	41
270984	21
331772	79
585146	7
279298	15
180092	7
214889	55
534929	28
344329	4
1108325	1
1871227	15
353843	5
294909	13
1110037	1
3989538	44
339720	7
553697	1
263420	22
1107784	4
197891	4
1094359	5
177353	22
3645621	1
1020605	53
1035283	36
326095	62
326940	6
354964	2
199307	7
274148	9
518894	46
354913	9
819599	1
322870	6
653753	3
191274	1
586189	10
423455	37
276325	1
322223	22
712677	6
233587	18
551179	5
191398	1
589852	2
263770	10
413996	13
345637	6
591684	4
54563	2
559488	3
348027	23
1062061	20
1106862	53
216958	9
846477	5
782749	4
755126	27
1105328	16
325126	4
354957	13
190638	4
366651	2
1110312	54
197290	1
313499	1
305059	8
191994	5
179810	40
189327	17
1768317	8
258980	9
336785	1
353954	5
730733	34
196697	7
276402	5
522433	1
347103	28
809463	12
4103317	8
196444	23
544844	24
160140	8
1107758	13
647343	3
1110104	5
397363	7
443945	4
786081	2
205160	4
817995	13
819425	5
812992	2
178314	27
206324	20
326136	1
388276	27
1038074	15
296041	2
353896	16
631564	30
174819	1
342231	8
364538	4
522591	5
412249	9
179513	43
335881	19
827794	2
544305	1
355771	19
345913	13
352802	4
270248	40
689727	8
267045	14
1029949	4
260201	1
277081	2
273208	39
857639	7
272279	43
4358599	3
511594	78
564690	12
524763	12
343923	11
336983	13
439924	19
1684221	15
339834	3
513003	5
345860	22
350188	6
310931	41
39443	14
190473	2
324013	10
585377	1
1107461	9
181719	59
265029	19
264240	15
312322	18
263479	70
546557	32
4452846	6
365496	25
352192	10
189778	8
1007098	10
747848	4
349755	2
180738	4
349246	2
593216	1
848315	20
195154	14
1073431	20
341453	3
1092944	5
543553	8
1107439	12
843785	8
191568	2
565585	6
320224	7
518574	3
543466	9
567974	1
4325509	2
206494	6
189397	2
271431	4
422727	6
318445	9
550814	2
268475	6
195123	28
279579	42
187400	1
234111	1
744291	12
577512	20
162005	4
339156	22
460611	5
567595	43
2075740	3
780650	5
405046	16
275895	4
163433	4
103606	1
4418703	1
188785	22
346291	6
344828	6
515707	2
511564	25
234488	22
667621	2
317265	3
258849	51
264835	21
402704	5
4155392	2
830014	8
318125	9
197801	27
189476	3
269726	14
396239	6
315453	8
583656	25
104610	1
337289	7
198225	15
308308	4
1757845	6
769852	1
4480176	5
886640	6
350392	4
708680	2
274498	5
340873	48
781576	13
1111882	9
178546	1
591632	4
446135	5
3182739	17
161164	8
354813	6
271880	1
185628	14
1109249	4
353376	1
826382	20
351449	3
813944	28
604966	6
463794	69
352378	3
183954	9
1571092	26
326721	5
646677	1
547696	12
359624	32
234269	43
262102	21
349539	12
592372	3
851961	10
581265	2
276158	14
858535	1
389529	4
193723	17
460953	3
521230	2
945865	1
661055	6
197644	7
1111115	20
1107209	14
589277	32
801260	9
368318	2
419245	14
2963421	4
1048850	1
355746	3
4462541	2
185476	1
593291	1
814397	4
196489	15
331350	10
1107622	2
4405128	21
401384	6
216888	7
356448	6
538011	3
348897	1
332587	1
586380	4
212366	10
189147	7
343630	6
851935	31
163874	1
233549	15
729992	2
197537	7
533847	4
346548	19
815380	11
864786	1
351094	4
778758	6
588060	1
1106861	20
840914	9
512593	1
1011398	3
1678333	6
274083	1
320070	7
273705	7
162576	9
193678	5
577377	3
584954	1
313069	4
309676	2
353026	6
571709	2
582884	18
295909	1
1111350	4
188116	2
344527	1
267694	3
1077373	10
338644	17
259846	6
577228	5
509895	1
216495	18
1108078	1
180471	16
266520	1
245324	31
228374	26
308117	3
826303	2
1108356	5
214699	10
808398	6
1110378	41
849770	7
330279	5
4330461	2
202367	8
1906814	1
273504	16
277115	1
262166	24
349459	4
276777	18
266060	18
345862	3
909065	3
276580	2
522727	5
430194	28
339013	13
593337	1
498743	2
1111033	7
851715	10
307462	4
354523	5
538837	2
241001	1
270051	16
833216	2
661259	2
4309134	1
819328	5
274546	5
276679	1
259870	1
261572	3
215495	3
316008	6
552508	22
342429	2
4418586	5
2594573	2
388808	2
529889	1
1992	6
4440970	8
531722	2
351465	5
182079	2
273737	7
590544	12
528955	1
355019	14
342685	1
311173	2
344170	8
350404	1
443620	7
843459	7
212686	1
348561	2
188920	1
311737	1
290161	2
156505	1
342887	1
710208	4
333471	10
266255	2
190242	1
342873	2
358712	3
99634	15
237986	5
640999	10
553362	5
324888	4
344726	1
260387	2
351859	4
4455677	33
345121	7
324943	2
584692	7
513985	1
1108638	1
683674	21
355162	24
921813	6
563532	6
346474	6
451273	8
708190	3
543173	8
178735	13
276499	1
1107759	14
851865	6
416078	2
148453	3
329712	5
336553	3
260322	4
336691	4
198686	1
379505	1
322464	4
589283	2
825105	1
189730	3
508866	4
675673	1
180726	1
833458	13
512150	6
177068	1
4423885	3
769961	16
1109905	1
204144	13
823172	1
326048	3
276996	1
1121530	5
271406	1
190248	5
350041	1
919158	8
581549	1
470382	2
338348	2
269576	4
322585	1
167420	9
996068	4
206790	12
679939	9
584083	3
246965	1
414089	16
262409	4
696477	5
214603	10
822511	3
177539	6
267406	1
652823	15
155511	4
528756	8
171532	9
659831	12
214116	2
1106727	3
341765	1
190913	2
831409	24
270662	3
4308149	3
421792	16
194286	5
326701	3
557297	2
582089	1
308734	1
340852	1
349680	1
521424	7
342404	4
310028	4
564037	1
1006464	3
2453617	1
313578	2
176119	1
350349	8
302491	5
1109539	14
988375	7
328866	4
351972	1
348748	12
838200	2
1105552	12
526875	7
1106290	1
337765	1
421538	1
845502	2
267612	1
1106373	1
154606	4
799200	5
846141	3
975306	8
374863	21
541394	3
564026	1
646743	8
309363	35
332564	3
183395	12
509073	7
620319	7
2326782	2
229905	11
562797	1
333053	5
273631	2
587510	5
828435	1
327284	4
198770	4
860192	5
591439	8
427219	5
347490	2
1058956	1
313037	6
1094991	3
340937	29
720944	2
254011	2
260451	4
929836	5
186602	1
225757	2
1078587	1
352069	4
192807	5
242046	3
331553	2
45623	2
812079	6
277842	5
198964	6
276172	9
434089	9
277574	5
1107473	1
194043	7
575768	1
312269	1
258812	2
267597	1
846482	6
182893	3
729559	3
296045	2
274400	2
161571	8
566383	1
842714	2
197855	4
1070477	5
267110	5
268733	1
728991	5
1105615	14
334267	2
827689	6
535997	1
585480	3
342801	12
344488	3
196578	7
305803	1
629361	2
519673	4
591158	8
562924	6
547601	1
345804	1
813853	4
342786	2
463289	7
817183	2
352624	2
571433	1
949863	4
1110650	6
784184	2
198200	4
276466	2
333079	3
352691	1
4380294	5
576778	5
355089	3
178274	6
349874	1
832636	7
571992	2
807447	1
530973	1
1039477	1
263207	1
268612	9
72466	7
11120	1
362608	1
4466134	5
346107	3
799034	9
275563	4
213896	1
183603	1
214120	1
515299	2
345882	3
296104	4
540982	1
536831	2
194839	26
1104931	14
844589	16
177846	8
304382	3
637973	5
293112	12
1076818	1
536341	2
583134	1
349142	3
158863	7
539820	5
196778	1
348142	3
239562	3
345635	5
580920	3
168984	2
337494	27
4364243	6
532831	1
350320	1
171636	1
342656	4
1108470	9
336817	1
175712	4
266860	6
573287	1
509721	3
327900	3
839598	4
196106	3
1109662	3
812122	4
4406795	2
266198	1
509723	1
1106384	6
346719	3
593977	4
275987	1
322138	2
299171	1
268820	2
517252	6
438304	13
236734	6
216524	2
738351	2
558280	3
2182669	10
1106671	1
351533	1
232380	6
819810	3
540682	3
322062	5
700181	1
339329	1
2456812	2
198170	2
261209	2
212170	3
585227	2
339336	1
559149	1
526150	2
173245	16
444241	1
571642	2
259595	8
229958	2
844501	6
249047	2
338290	1
700298	5
348659	3
578016	4
266862	3
397065	1
542126	4
831641	2
3965747	4
1049945	1
995147	10
825939	8
13999	1
208479	1
305750	4
971109	2
355440	12
236736	2
1077751	2
250270	11
350256	2
1106787	5
1099785	1
522073	2
449833	9
14035	3
423830	3
436341	9
567011	1
277293	1
544950	1
346098	2
315309	2
380021	5
214904	5
400871	21
4331760	4
275974	6
538398	1
208280	3
301459	1
822899	1
348393	1
419601	2
620952	2
296474	1
277265	10
171617	3
558397	1
292591	4
592649	4
1099674	13
271602	3
430219	5
339351	4
1032415	1
130468	9
1105981	3
153075	1
267714	4
593717	3
772398	8
277200	1
2341726	3
237138	3
186497	1
540546	1
261142	1
351881	6
196746	1
340960	5
560981	4
772384	3
747057	5
609211	8
354144	1
544154	3
462832	1
316731	1
1110008	10
331013	2
321992	4
260890	1
348850	4
825904	1
178615	4
589652	1
183198	5
303797	3
192283	6
761408	2
308523	3
834809	3
340650	2
308970	2
887025	1
360504	1
764046	1
574951	3
346587	2
191199	3
4407703	4
174368	2
870724	2
311370	1
190116	11
270513	1
398138	1
1017181	1
346648	3
344101	3
4383135	2
52362	1
351659	1
194504	2
810759	5
334562	1
350149	2
13986	2
861780	4
422283	5
535399	5
343581	2
527067	6
265175	9
3176547	1
578287	8
274795	2
186645	4
411254	3
635373	1
584587	13
197706	2
4300017	3
2120779	1
511889	2
188741	2
1107422	1
527952	1
328137	3
70067	3
635495	1
154513	1
2724618	3
1104777	1
727140	1
271131	5
576991	3
352049	4
325836	1
584765	5
3919792	3
3584772	1
14090	3
319525	9
276620	1
637214	2
195919	5
324850	1
846464	8
228785	3
589313	1
369389	4
356073	5
590911	1
355621	9
191887	3
196913	8
260529	2
1066621	2
553063	2
4310326	2
535159	1
316598	1
276151	8
576671	1
325780	1
350277	1
387615	4
452014	8
372622	2
662917	1
356590	5
175272	5
581933	3
982030	2
114637	3
355226	1
400599	3
161993	3
439512	2
1084900	2
271418	1
847092	3
106698	1
336736	2
15129	4
462764	5
1107458	6
305009	1
352171	3
689975	1
199118	5
256817	1
272010	1
272758	1
779927	3
288249	1
743396	4
86429	1
1100653	4
16272	1
793769	3
851630	2
323386	5
346003	1
356657	9
271320	1
175508	3
322112	2
526490	1
839233	2
299459	1
593709	3
124470	1
216710	1
735222	1
587041	2
339229	6
420345	10
278931	2
348559	2
318695	2
739826	1
290144	1
356455	5
4365707	3
310760	1
4466382	1
290178	2
273741	1
110858	1
329790	5
582049	1
717312	1
334538	2
579089	5
529491	1
309382	10
186711	7
276837	1
606927	1
326055	4
199627	6
155951	1
532118	5
449417	2
4371365	3
1111522	2
642922	1
259372	1
326662	4
594259	2
346337	1
818959	2
610842	3
562408	1
313106	1
3231096	4
265580	4
106472	1
351794	7
869324	2
509285	1
807880	2
318766	2
538259	3
623471	2
197980	2
583089	1
276125	1
258204	4
539073	2
183812	1
3998912	3
342777	2
845273	2
347655	1
4481427	4
14106	1
942880	2
863682	6
1110076	2
332608	1
275746	4
206213	3
334682	2
811108	1
352612	1
3392840	1
450849	3
832545	3
152014	3
347822	3
564445	4
461487	1
1108275	2
808562	1
1055082	2
707840	2
179575	1
819181	4
236168	1
231405	2
726550	2
1105696	2
346556	1
1517774	1
522549	2
193705	1
808818	1
264932	2
584516	1
582630	1
274438	1
270988	5
1105486	2
581079	2
340189	4
554912	2
328391	1
276044	2
682726	3
355468	4
697208	1
345191	2
276762	2
977203	1
206186	2
471157	2
330333	3
269814	1
206633	3
573189	1
171157	1
333049	1
570367	2
227920	1
466811	5
1111525	1
199445	1
772010	1
304089	1
312027	2
333453	1
390820	2
343859	1
326121	1
828806	6
261574	3
1005347	1
792399	1
258280	3
349153	2
381219	5
617216	11
326702	2
99206	3
105813	3
545139	1
352445	2
724147	1
352702	1
294064	1
206151	1
60733	1
4424113	1
232283	2
70586	2
592183	1
353593	3
593733	1
588320	5
1113282	4
277588	2
821365	2
531169	1
92123	1
561171	2
347368	1
263227	1
276386	1
277202	1
4414241	1
1100798	1
198604	1
447776	2
198339	3
274455	2
646800	2
976470	3
2797565	5
2879379	3
580585	2
4432516	2
836717	1
336292	1
584949	1
158971	1
331970	2
352799	1
559533	1
1106471	1
3572025	1
4407190	2
290963	1
343264	2
4450415	1
1110458	5
182744	1
338553	5
319909	1
353032	2
276656	2
1111090	3
586015	3
267451	1
229069	4
342105	2
588755	1
1991255	1
577716	2
345994	1
589076	2
1109685	1
566930	1
291620	1
286668	1
840419	3
278901	1
261365	1
585880	4
610655	1
562110	1
352829	4
183907	1
260781	1
345687	1
826302	3
270081	2
672978	1
345063	4
334296	1
277946	1
589475	1
760350	2
585949	1
197038	1
162211	2
4340361	2
264155	1
259772	3
588038	2
163695	1
592514	1
149226	1
337154	1
450047	1
325419	1
337572	1
349783	4
155701	2
356148	2
563654	1
316378	1
818144	7
742358	1
790026	1
169815	4
314810	1
199600	1
555304	1
346868	3
97840	1
326732	2
350719	1
336696	2
328487	7
258725	1
592977	2
190639	3
312145	1
294710	1
105358	2
207400	2
758280	1
466409	6
234912	1
559588	2
396266	2
662674	3
348642	1
337762	2
688528	1
196491	1
351299	1
271290	1
346570	2
534621	2
322839	2
352652	1
851822	1
268910	1
331618	1
352222	2
186194	1
338022	1
560479	1
1105326	1
324867	1
894560	1
197524	1
310033	1
577653	1
573408	1
216279	1
275150	1
348568	1
289627	1
944113	2
561608	1
590175	2
277068	1
449353	4
352489	1
593868	2
295683	1
443853	1
327656	1
683621	6
341180	1
844902	2
927352	1
556247	1
346845	1
829337	5
277442	2
848816	1
1107716	1
574644	1
162820	1
328276	4
323403	1
588655	1
322372	1
1089939	2
591497	1
155884	1
3851578	1
609111	2
514061	2
548686	3
567437	2
1110988	4
442846	1
825201	1
293655	2
651287	1
271737	1
179426	1
261350	1
844750	2
512546	1
808889	3
4414237	5
1110442	1
849723	1
584425	3
149693	1
575557	1
408513	1
238570	2
1131186	2
337642	1
593376	1
1050914	2
146541	1
351309	1
564764	2
562757	1
584263	1
345354	4
355344	1
324985	1
1084865	1
420168	3
332126	1
338734	1
346764	4
1108339	4
335793	1
325750	1
977942	2
322466	1
265912	1
1077793	1
259762	1
231563	2
213671	1
100344	2
350340	5
329817	1
139221	2
1113323	1
158906	1
174959	2
272328	2
4339801	1
621700	2
515774	3
590425	2
341448	3
517170	2
277332	1
4361338	1
345347	3
724472	1
311446	1
637934	1
816299	2
309916	1
4296292	2
344915	1
349548	3
263106	2
100852	4
846386	1
572924	1
302960	1
302641	2
1082539	1
311068	2
572010	2
340176	1
310877	2
314574	1
4328026	1
327764	1
268410	1
556288	1
514086	1
316925	1
353820	3
355312	3
174805	3
352207	1
591818	2
4425280	1
3614568	1
320169	1
100975	2
231021	1
528067	1
594422	2
198808	1
194077	1
395040	2
820458	3
325633	3
351200	2
351182	1
584593	2
321821	1
271439	4
263705	1
110678	1
314406	2
263704	1
3529330	1
275286	1
185084	1
593925	2
851733	1
229452	5
235017	1
512048	1
518257	1
527941	1
562395	1
274603	2
743781	1
4449803	3
1108595	3
580539	1
577710	1
558606	2
310499	2
350127	2
468313	2
210383	1
844006	2
343140	2
341090	1
538374	1
373939	1
138338	1
167509	1
665703	1
327805	1
640304	2
2026051	1
548021	2
349864	2
585202	3
574105	1
814290	2
582812	1
519763	1
1110799	1
278684	2
191089	3
262752	2
848968	1
335521	1
273784	1
798100	1
585807	1
221124	1
304427	1
43707	3
148038	1
797021	1
701221	2
270015	2
376516	1
1036691	1
268123	1
537886	1
294814	1
356404	2
229459	1
582757	2
216155	1
590519	1
293787	2
351091	3
100148	1
575041	3
378273	1
344783	3
572067	1
809880	1
196645	2
351593	3
276260	1
617739	1
586719	1
994904	2
309083	1
569826	1
4314950	1
173739	1
349503	1
97151	2
512253	1
4304790	2
538016	1
3819483	2
365118	1
312126	1
191201	1
564806	2
541173	3
330665	1
554904	1
310748	1
278860	1
233191	1
183773	1
322203	1
520720	1
182470	3
193844	2
1106550	2
267781	1
296407	1
893876	1
275804	1
349372	2
351623	1
565292	2
4430679	1
559789	1
572918	2
405780	1
984924	1
2349365	1
554372	2
2985051	3
304131	1
805699	1
270866	3
529969	2
349713	1
756606	1
4426580	1
804526	1
1012372	5
74480	1
110034	1
114936	1
450755	2
195189	1
272555	3
575116	1
189392	1
277215	1
4345268	1
1040889	2
570853	1
457614	1
269125	1
340473	1
4304089	1
529979	1
461524	1
1051082	2
264437	1
898217	1
434336	1
339574	5
3029968	1
827968	1
560491	1
293779	1
339886	2
195885	1
1111745	1
114375	3
318462	1
355938	1
32471	2
590818	1
232658	3
544996	3
327808	1
825063	2
594119	1
259012	1
172936	2
288780	1
590137	1
175377	1
84709	2
213399	1
2127939	2
4308989	3
271585	1
565572	3
347523	1
352751	1
129089	1
563591	1
360315	1
566022	1
579752	1
242528	1
332651	1
1088134	1
4446739	1
318370	2
759751	2
4414242	1
301544	1
352843	1
272598	1
2358	1
4326066	3
533373	1
68844	1
493391	1
978894	1
309873	1
248001	1
560906	1
351128	1
299687	1
409947	2
293297	1
182619	1
335125	1
3678349	1
812138	1
1018191	2
321484	2
587336	1
1097961	1
586509	1
330183	1
293910	1
4338577	1
814501	1
403497	1
561036	1
349798	1
183545	1
217096	1
581014	1
202454	2
301512	1
383971	1
270423	1
338887	1
191287	2
830280	2
539647	2
528362	1
585220	1
1112616	1
354163	1
307640	1
317923	1
816483	2
289161	1
383992	2
264352	2
146867	2
275882	1
233817	1
697874	1
4350302	1
289911	1
569237	1
1110191	1
407570	1
238487	1
355822	4
4325295	1
340706	2
267739	2
146376	1
426638	2
751018	2
352601	3
531624	1
540862	1
3342180	1
657266	1
290398	1
4432234	1
211595	1
749791	1
592626	2
1085646	1
577674	1
233991	1
1097593	1
113111	1
348508	2
332454	2
1703712	1
519000	1
824678	1
4416628	1
320972	1
309361	1
720973	1
279026	1
330042	1
573792	1
109753	1
684238	1
1111294	1
1110842	2
512695	3
578985	1
369299	1
564961	1
333602	1
812719	2
586053	1
211935	1
344142	1
351357	3
179548	1
367909	1
557780	2
268462	1
772436	3
352906	1
570049	1
592365	2
328357	1
530854	1
230118	1
450399	1
1046624	1
270765	2
580270	1
843553	1
1109293	1
181717	1
267769	1
313044	1
573379	1
300284	1
274128	1
340940	1
336518	3
3723096	2
529349	1
276761	1
287576	2
584463	2
198101	1
463843	1
278846	1
382998	2
157251	1
325977	1
1657484	1
616624	1
275470	1
827219	1
142644	1
320373	1
594279	1
335200	1
128801	1
576377	2
4370324	1
4334618	2
347732	1
527891	1
210068	1
293392	1
316740	1
276364	1
306695	2
262673	1
302433	1
586936	1
571406	1
275616	1
809437	2
288193	1
321446	1
815913	1
584978	1
569110	1
352262	1
344158	1
260547	1
832675	1
543431	1
589714	1
292811	1
523244	1
399606	1
289569	1
563572	2
14288	1
340853	1
268379	1
550996	1
637409	1
152381	1
577189	1
4343528	1
194656	1
583266	1
137827	1
333348	1
350314	1
555101	1
589329	1
355940	1
312588	1
348404	1
41715	2
273586	1
93099	1
1107917	1
344288	1
350741	1
264113	1
592086	1
258395	1
297831	1
173417	2
175210	1
301447	1
268596	1
271563	1
268425	1
314842	1
272428	1
577206	1
268043	1
269107	2
851704	1
508788	1
515243	1
127021	1
329520	1
348536	1
267071	1
338133	1
1106654	1
145419	1
185483	1
198774	1
109173	1
939112	1
1108378	1
335081	1
353923	1
578409	1
584102	1
319286	1
1058090	2
592572	2
541440	1
351405	1
849147	2
198814	1
425767	1
806407	1
253241	1
214036	1
547903	1
196122	1
1646183	1
828483	1
276798	1
350381	1
320249	1
582627	1
303739	1
2978254	1
4385756	1
834677	1
1131759	1
3206355	1
228798	1
319704	1
311587	1
580521	1
531539	1
152797	1
230933	1
539509	1
582123	1
349602	1
276511	1
4450064	1
334676	1
347933	1
272209	1
332854	1
322991	1
676472	1
343030	1
323189	1
409686	1
275218	1
562038	1
214715	1
353406	1
259609	1
338243	1
2599837	1
51657	1
321735	2
560336	1
1084417	1
202614	1
833559	1
311564	1
514242	1
300435	1
300921	1
321706	1
265106	1
950872	1
578588	1
350763	1
816626	1
322267	1
1107117	1
577082	1
```
