## Extended Data File 1 for "Diet induces reproducible alterations in the mouse and human gut microbiome": ERS606464_ERR675490.otus

```
#OTU ID	ERR675490
276414	54
530947	4
355771	2
325340	2
1110378	5
179810	1
585480	1
268410	1
356657	3
348038	20
708190	1
354097	19
445144	4
421792	5
460611	14
1111191	22
348376	12
14035	1
347933	1
659831	4
453896	2
334761	6
896489	4
355468	2
1021682	1
228601	6
352843	1
348088	2
346570	4
1107027	3
348850	9
338258	1
335330	1
277537	2
407556	2
322138	1
194490	1
863682	2
561466	1
275987	1
346291	6
2066374	1
266841	1
378273	1
261365	1
339905	1
530885	1
318445	1
1107670	1
929836	1
353982	1
453405	3
689727	2
582136	1
565625	1
328212	1
276777	4
193678	1
340189	1
1107473	1
270158	1
860192	1
272170	1
349783	1
267714	1
262756	1
427241	1
4462541	1
388276	3
1110253	1
4472158	1
269107	1
3377773	1
592365	1
535399	1
1110135	10
358712	2
353012	2
819681	1
790026	1
356164	1
346870	2
331043	2
372368	1
352445	1
2182669	3
398255	1
521313	2
4301298	1
277200	2
275974	1
839233	1
270984	1
327284	3
295075	1
182033	1
524213	3
769961	1
376516	1
4093791	1
401717	1
356226	5
786449	1
3490	1
4364243	1
340873	1
1111448	1
342504	1
351881	1
1108422	4
188158	1
338133	2
342404	1
1107018	1
656912	1
572860	1
1029949	1
823803	1
278675	2
272758	1
14090	4
355440	4
326315	1
593977	2
389282	1
343853	1
238570	1
260547	1
976470	1
772282	2
548753	1
348821	1
320835	1
189721	2
452823	1
345354	1
196138	1
1122596	1
805066	2
275628	1
351465	1
331878	1
192756	1
263850	1
157101	1
1107057	1
308117	1
342786	1
51677	1
175646	2
312440	1
511594	1
1684221	1
344101	1
2286580	1
269902	1
1028915	1
339720	1
510505	1
276802	1
551179	1
188785	1
188862	1
216958	1
751018	1
340706	1
265030	1
189171	1
268725	2
1107175	1
353453	1
272279	1
808794	1
1106614	3
199403	1
195496	1
1109422	1
346587	1
1067143	1
589071	1
204093	1
271494	1
351623	2
560502	1
869324	1
339031	1
352652	1
1062061	2
336817	1
4378081	1
738351	1
593216	1
521491	1
250270	1
331720	1
350392	1
279578	1
953855	1
1678333	1
470382	1
279387	1
180726	1
448025	1
583633	1
193859	1
234269	1
569786	1
846477	1
342836	1
171617	1
174368	1
363887	1
583958	1
275786	1
271835	1
204144	1
```
