## Extended Data File 1 for "Diet induces reproducible alterations in the mouse and human gut microbiome": ERS606464_ERR675680.otus

```
#OTU ID	ERR675680
331043	62
1111191	939
351881	178
354097	2508
421792	870
1110378	191
1105038	20
348038	1227
345354	2
407393	250
356226	502
1108422	186
1105328	107
271563	8
3377773	14
524213	126
273737	31
524318	25
1110135	833
592977	78
398255	171
351449	77
346291	498
264109	41
1111448	252
263479	61
1105552	154
345063	336
326315	168
1107461	221
419245	3
1062061	65
348850	1220
581933	26
279387	275
521491	3
334761	530
175646	252
1107027	237
348376	1467
590980	11
659831	310
808244	6
276580	5
652823	75
348821	91
267714	107
460611	1244
268725	23
351465	55
1107057	111
275628	218
327805	3
434089	26
2032782	35
1109422	128
266976	59
196489	7
320070	19
842786	75
340706	96
356164	245
276149	12
2311550	60
275180	1
353982	80
1110458	4
277537	463
1109709	33
358712	224
589313	13
332854	12
814568	39
308117	287
2182669	189
354957	82
214835	15
772282	94
346648	39
191951	22
809463	1
340873	6
163695	8
326644	23
14090	566
833216	44
356329	34
294909	12
445144	82
351623	172
346570	123
580585	3
422727	68
346870	34
927352	83
453896	62
327284	114
743396	21
331878	326
277120	132
276404	1
896489	183
3919792	46
448025	96
189721	325
228601	372
712677	27
302491	14
342105	16
863682	281
342504	45
274148	124
356657	151
332651	20
276777	207
306939	1
315485	38
272279	17
1106614	215
194490	57
196194	3
571031	2
339229	42
342429	24
265030	18
584765	54
530947	90
513021	75
339905	159
577377	11
345126	18
4324489	67
578586	12
349624	49
377946	5
185001	1
1108453	3
1109539	44
349503	11
326701	60
179810	64
1051764	7
689727	14
335330	25
173739	27
592365	124
271490	2
347490	28
845273	10
386788	2
593977	88
826302	27
535375	67
333178	44
819681	2
4393892	4
718565	3
217100	14
348336	86
593980	6
110046	13
808818	4
319870	1
465480	125
263850	17
266720	44
352445	42
189327	26
346719	43
308308	10
518360	17
805066	260
407556	78
146867	3
193859	108
342786	112
275631	13
319214	32
367176	6
132895	2
353453	56
352843	107
338345	4
827794	2
242029	10
313603	6
328391	8
289315	3
320972	2
348088	60
263207	21
683621	2
549756	13
772398	17
322112	40
276509	17
658370	79
1106727	3
553362	10
196138	147
312440	67
449353	38
1684221	75
1106384	9
627853	38
136526	2
521313	71
844501	26
316008	1
3176547	1
316381	2
238570	42
340937	25
741001	326
4155392	32
585227	9
565481	13
2066374	10
336214	84
517293	34
180805	2
276894	24
355621	7
274749	45
584001	5
196815	4
1029949	34
372368	33
192756	171
512546	3
352652	30
275339	22
312062	12
447141	35
199307	12
322604	18
588038	45
401717	35
1105486	22
198201	6
275987	9
188889	34
355045	18
273741	36
351062	5
1749612	2
100344	12
183867	78
4407703	45
4433554	7
269107	33
583958	52
1106101	47
530717	1
331737	3
554372	33
277200	13
272170	122
558397	10
356028	2
276125	3
413996	8
355468	91
414089	36
2963421	19
453405	53
726550	1
275123	57
263873	28
320844	8
4480555	33
349175	15
334040	82
827689	72
259514	62
258849	8
848315	13
327900	15
2341726	113
338910	1
278675	65
528832	3
470382	158
843785	8
353012	24
326662	4
4362337	29
161571	3
349716	1
1106861	9
14035	26
389529	11
276629	18
172339	4
276414	292
345913	15
592086	1
163874	6
293112	7
349459	20
354158	27
259912	22
560092	6
321372	12
267892	1
355019	8
349246	3
250270	189
1105687	99
433676	10
2127939	2
264023	30
229905	9
724472	10
363625	5
631764	29
985239	28
193705	4
463233	90
831409	26
307640	24
216958	6
640999	5
275974	16
264373	8
331772	15
397363	16
175365	2
342887	10
341913	31
270158	64
347655	36
72466	1
577170	46
851704	9
182079	13
353657	61
623471	34
585480	72
468313	18
268820	20
514640	5
4422580	8
591376	17
1111782	14
592160	17
268596	2
462764	12
1106475	1
4385756	2
45562	3
274380	19
554931	7
351833	3
817995	71
245324	67
326095	10
589076	2
274438	14
851935	33
304897	2
323403	7
355440	62
1110008	59
276802	64
540682	2
325340	21
408877	16
302545	2
372906	21
275616	3
338796	27
179426	15
584541	33
2465036	8
339834	18
182033	10
158273	2
517583	2
4381755	6
381979	15
338133	19
171532	38
196913	11
779987	7
692154	1
582136	24
339017	15
1107175	98
356404	18
162576	16
341749	37
585949	6
293640	3
707840	25
364926	35
508788	5
269902	37
1106254	49
276996	2
521230	2
265063	9
929836	23
195885	2
198740	4
267110	6
265036	8
849147	24
810759	19
820287	5
567960	19
390896	16
834553	1
348568	9
609211	12
267045	11
389282	73
350404	6
230118	3
357305	9
919158	93
267769	8
328554	6
685156	4
1105984	10
4308591	34
2250345	58
274498	14
318125	5
1107018	132
185126	1
413695	3
351794	51
331720	29
796871	1
267743	22
336736	22
271766	27
266120	14
259382	10
762699	8
755126	6
128801	6
589277	10
338258	51
1076587	32
493391	3
297831	5
275476	1
457371	29
270984	39
814501	23
462939	36
575844	9
278667	9
52362	7
563210	1
1098946	34
589071	59
584102	12
311466	6
4242681	2
318370	28
1028915	21
860192	9
334751	10
583746	1
804526	2
543466	2
1021682	11
661259	2
452014	26
369389	17
1992	10
584692	3
808794	24
704655	1
302960	3
262166	7
382220	7
343853	56
339720	20
197801	11
586968	9
194504	2
452823	30
343453	10
268379	7
564806	28
1110104	4
303491	15
173417	9
589530	2
277204	2
537396	4
268734	31
278901	21
354163	2
344256	1
510070	13
744291	9
268440	4
336276	18
344085	11
233587	10
336817	9
162005	7
189171	47
270968	2
572476	15
720944	13
349142	5
420168	9
230268	15
462832	26
272834	6
323829	18
269873	15
345635	21
570507	3
198774	6
340194	2
259772	32
331350	7
193678	24
1107784	15
270446	23
517722	39
522511	1
177846	1
328143	44
577671	12
720973	11
1110988	9
4325509	52
539820	89
167420	2
4405128	6
346267	69
348027	29
199403	5
100852	1
171157	15
565625	11
542126	13
289627	6
579866	8
303076	2
4472158	11
422283	32
336676	7
271835	27
851715	12
400599	34
342575	2
346185	1
1107327	56
356590	17
110034	5
566262	11
1035392	3
334267	8
708190	13
335521	8
352171	25
814406	6
343923	18
229069	6
347933	12
701221	2
375067	2
538106	3
158863	10
358858	3
4477372	20
181719	67
271706	1
791560	12
269586	8
554912	3
844902	28
314810	12
420345	8
351734	4
333453	13
568135	16
237138	14
551179	8
228374	23
604966	6
443853	13
356448	4
102704	2
4402751	4
835928	8
234488	13
319378	8
583656	19
4476330	3
1105696	4
258395	2
180235	1
47556	4
233549	17
264536	1
259910	8
661055	10
1107759	20
546557	13
258177	6
313431	1
703321	5
384555	18
349372	10
186645	30
517318	3
271500	34
552508	1
347523	11
385545	11
572860	34
265322	21
274521	6
323386	5
801260	8
564103	1
509895	1
213399	2
188402	3
388808	10
351859	12
405780	18
262960	12
263618	17
198363	5
845291	12
720709	9
348508	5
590544	5
568410	19
1077373	9
353593	34
307217	1
276620	20
676195	1
333695	34
264585	7
269814	9
351478	12
288581	17
583213	4
180726	20
427219	2
187807	2
408513	34
352612	27
155884	1
839233	36
177269	5
544844	16
350082	1
819181	8
338778	7
1729249	21
178558	17
4462541	12
349783	52
583117	21
548686	15
1106050	3
772384	13
498743	11
792399	3
333189	1
214889	22
463794	101
329817	3
272175	1
565585	2
4365707	5
816626	9
267175	1
589114	1
349539	7
976470	11
586093	2
312589	2
4297394	1
543614	2
300297	1
351593	7
260753	6
310931	27
260200	1
197537	4
156357	10
577512	2
529829	3
2645488	5
725198	3
275563	20
322138	29
778758	20
213813	7
271290	11
811513	1
388276	40
383885	11
233435	14
261992	14
466811	17
826746	5
354905	7
270866	9
188158	20
268043	27
352378	10
585880	18
346868	3
263420	16
1065387	1
165241	8
346142	2
578016	10
337465	1
536535	6
851923	5
332560	16
320224	11
621700	2
355822	3
525461	2
879327	3
439924	4
583266	51
427241	21
511594	15
338348	17
417981	1
197644	9
337762	19
216888	7
182735	3
742358	3
339791	12
747057	7
34346	1
266862	29
186851	5
578155	1
333053	3
271830	23
522727	6
806407	13
276721	45
342801	28
311173	23
54563	9
352789	28
338644	29
1077336	18
110192	7
843454	7
306695	3
1067143	36
826382	13
580305	1
336983	5
1106550	10
179513	15
827592	1
2120779	6
191516	6
274509	1
341750	5
162539	25
1104739	7
700181	9
1110412	12
229449	1
332454	10
325636	1
333079	12
264252	26
407963	5
347805	12
1105343	14
303508	3
344101	10
3182739	10
291644	1
320249	24
812719	9
359624	20
353923	21
198888	2
311564	6
199118	1
548503	2
844589	13
276151	14
353073	15
356148	15
540546	2
799034	2
327808	34
349798	24
182037	8
524649	3
550013	11
326702	3
152278	1
559488	5
301544	3
352965	16
189476	13
953855	6
260547	11
196672	6
188741	26
846477	16
231510	16
380190	7
522371	2
171718	2
4415965	3
330772	13
354800	6
587212	5
194225	6
238487	14
355771	27
279579	28
321446	3
335550	1
230725	9
1061134	1
404292	6
1107761	28
309361	5
390497	11
346587	19
270059	8
1094359	2
274455	1
299281	9
327236	1
270248	8
333837	4
212686	5
810788	11
351094	6
716131	21
228785	2
337289	6
276110	1
1058090	1
304382	12
328487	10
272277	5
265580	15
271822	8
430194	20
3989538	13
339886	7
272768	6
267071	1
343130	4
199627	4
278684	3
198964	5
360717	2
326448	1
335926	1
274652	15
350320	13
174276	4
214699	3
846386	2
581474	2
702731	13
711099	1
197825	1
331782	1
109402	16
396239	5
356624	1
295075	8
168984	26
364179	1
351972	1
729559	29
520720	25
383659	2
585073	3
211039	4
310760	6
273705	9
275786	8
56512	9
414949	5
272328	4
268425	7
562110	2
886640	5
327656	10
64317	1
347653	2
703731	4
346804	5
812122	4
195154	12
261365	8
232380	12
588197	21
110391	6
273182	23
694337	3
533847	14
542857	4
730733	10
259120	1
583500	5
77904	3
589215	1
569581	2
205859	1
1035283	15
309363	20
326940	11
826624	2
1108974	1
525606	1
995147	2
1111653	11
341287	13
876705	14
275474	1
586380	3
561171	1
196390	5
569786	6
348561	3
762013	2
366797	5
1110191	8
339013	8
262766	7
354813	21
551295	2
206494	1
786449	4
682726	4
355197	8
332349	3
513445	19
509073	6
1510067	5
846141	16
272953	5
769961	19
696477	7
527100	1
355100	1
274318	3
348142	13
271880	19
336518	4
1109249	1
175377	1
446691	1
233415	1
322466	2
305417	1
819425	2
242046	6
315430	11
232658	6
211378	5
376516	10
564445	6
570880	5
276762	1
344726	5
587041	7
314574	3
459276	1
355175	6
231021	3
263770	14
958556	1
727945	1
167338	4
271585	3
272213	6
311587	7
331317	7
355930	15
562518	4
4407190	8
233817	8
248521	6
350256	16
738351	16
593709	5
300457	1
870421	2
377756	3
471157	2
1105615	7
909065	16
273586	2
264846	1
276837	8
278712	2
336691	7
272428	1
1109101	3
879565	4
169815	3
278731	32
349361	1
548032	6
273681	1
589000	3
672978	16
511216	5
610111	3
266060	5
539306	2
570243	5
196491	17
3998460	2
309382	2
882516	2
352222	10
579750	7
4430503	1
277215	5
343581	2
296202	1
271846	11
273686	12
348659	4
271191	21
193844	4
344329	21
167509	9
334328	12
846464	4
316925	16
236736	7
819301	5
351800	3
329729	4
582497	2
262102	3
204144	6
4296292	1
340189	21
178735	11
264734	25
619312	3
329790	3
1105326	1
314284	9
166718	5
339718	4
258280	1
1108470	9
318445	17
556126	11
401924	1
830189	1
175272	3
345804	1
340254	9
160661	8
228798	11
358944	14
204093	3
260322	19
109977	4
177512	4
51677	4
197782	9
1108078	7
198170	1
345582	13
367304	4
1105659	8
273954	3
179149	1
180555	3
528756	1
560981	1
214116	8
518894	11
260607	3
647343	1
262409	12
271734	3
875224	2
347337	8
275423	4
194077	20
329712	8
320490	7
271672	5
273850	1
541394	7
314842	5
322223	3
333049	5
187264	1
563613	5
572254	1
321484	3
263403	1
232283	4
1111115	13
909401	3
1033167	1
1105454	1
439880	5
580920	9
887662	2
324522	7
560961	1
823634	7
183395	5
355373	6
190646	1
1105981	4
189190	1
262541	4
212170	3
45623	2
159911	3
589622	1
334215	1
641987	2
273459	3
363887	8
320835	3
761408	7
588513	2
558420	2
526441	1
4455677	10
304080	5
346474	2
531169	1
265524	2
369416	1
567595	1
584587	18
591818	5
840914	1
339156	9
571645	1
180638	1
589989	7
387615	15
586828	1
269019	1
263138	4
300665	3
353376	2
356353	3
305853	1
359120	1
395587	6
565289	1
851726	6
2842308	5
321768	2
318789	1
686984	1
173245	4
270707	12
294302	2
353775	3
1111586	1
585377	4
352799	16
356055	19
301447	5
1757845	2
271804	6
338887	12
346548	4
278912	7
273084	5
272184	3
4390342	1
847092	4
1050914	1
339695	1
343630	1
538011	2
1107303	2
230578	1
978894	4
606927	7
526665	5
4103317	5
273208	21
170056	3
328866	3
208571	2
337784	6
4020502	1
232975	1
728991	3
339351	8
347200	1
195433	5
346098	15
196778	2
266052	2
1110037	1
573010	6
1032415	2
443945	6
589852	2
348642	3
288224	2
519673	1
161164	5
188862	3
304777	2
271799	7
335846	3
683674	7
196749	9
373909	1
193358	4
4468197	2
836717	1
355905	1
549053	1
357046	9
276386	4
510505	9
368462	5
4297909	1
353131	7
592514	2
793874	1
416341	5
277842	4
536754	6
97840	3
270015	4
524368	5
132670	2
1078587	11
316911	1
438304	3
543553	5
273724	2
319791	2
4336943	2
4416396	3
4424113	1
1111570	28
466409	9
269726	1
268099	5
199344	1
188659	1
213896	8
332364	3
949863	1
347226	1
190528	2
272758	8
225757	4
530866	1
578588	4
291512	1
560906	2
556247	2
161579	1
364175	1
449417	1
270571	7
548524	9
356632	3
322900	1
277293	1
351299	1
820458	4
261209	5
202367	9
290178	6
532118	1
310945	2
264932	2
317045	2
345121	4
819328	6
171617	4
314424	3
571103	4
297509	1
515853	2
272555	5
2066505	6
186602	1
1106362	8
552035	1
390820	11
4359984	3
275218	4
356144	4
269172	1
758181	1
193742	3
264787	2
2453617	1
4378081	9
443620	14
689975	1
567974	8
311737	2
415315	1
268297	5
188785	7
4416309	2
215751	13
1111133	3
208409	8
344288	2
1954303	2
569826	2
271933	8
535399	13
539978	1
375106	2
345536	4
409947	8
339574	8
527067	5
97294	1
353026	2
331013	7
347166	3
336810	3
1107716	3
296104	1
539601	13
344422	1
309302	3
264586	2
450047	1
4460560	1
586509	2
265029	5
527891	4
370809	7
401384	9
403497	17
355203	1
344828	8
199137	3
214603	5
362108	1
1111582	6
275676	1
337673	3
204155	2
1110312	5
322059	5
588277	3
982030	5
592926	7
267739	9
351682	14
277442	3
510683	3
258812	3
591464	1
318766	7
583584	1
325126	7
4481359	1
346689	1
446135	7
586019	2
1020605	3
292591	3
352165	2
252736	1
830280	1
545046	4
314359	6
577716	3
423455	3
269125	1
341223	1
508866	8
830014	21
205241	1
526081	1
247715	3
174805	4
354283	1
325633	6
345637	3
582616	2
3645621	5
585756	4
344488	3
288128	5
342873	1
272880	2
276402	3
348393	7
354501	1
351570	2
318695	1
277588	1
302641	2
4432516	1
457614	3
189392	5
593156	1
265676	1
851782	8
4324586	2
20799	2
363997	7
583572	2
340650	8
832848	1
300068	2
804579	3
270758	6
194903	3
321992	1
718320	3
790026	8
584083	4
772010	3
591405	1
536292	1
303797	6
758280	1
310499	2
262752	2
335701	2
1105860	1
316907	1
349548	3
190638	3
548699	6
258204	5
169901	10
194656	2
821916	1
267123	4
335263	1
260660	2
751018	2
1070477	1
270662	3
331657	1
340852	2
322464	3
182762	1
343633	2
561466	1
1012372	7
185084	3
471159	6
577674	3
1107758	9
524763	6
272576	9
1110317	5
509723	3
971109	4
296680	2
4465275	3
383162	1
180471	8
186886	3
162639	3
1678333	9
1018191	2
548021	6
2985051	3
263106	1
268231	1
2286580	7
312027	2
519398	2
277574	6
843553	5
583398	2
319909	15
191274	7
439437	3
569030	4
318503	1
276701	1
14094	6
547601	1
355630	3
198808	1
328212	9
544950	5
349153	4
348785	1
339473	7
238441	2
84709	7
4451907	2
346764	3
157101	10
573068	3
321290	3
342836	3
589358	3
351659	10
311068	3
266061	4
584425	2
276656	1
259818	1
155577	2
264240	3
196578	1
4289377	1
179548	1
365496	1
277130	10
368318	2
795773	2
156219	1
194944	1
328905	1
312322	4
647215	10
2256427	2
797021	6
1768317	1
138338	8
193723	8
572010	3
394270	19
309916	3
329597	1
178817	1
348743	1
311370	1
148072	1
1141335	2
942880	1
547903	7
313741	1
1105026	1
4424239	1
197568	1
196711	1
356073	11
519374	1
274603	3
287597	1
355162	5
313724	1
1056816	4
4294834	1
271101	1
337004	1
176119	6
353954	1
197891	2
662917	4
339503	6
592572	3
196386	5
402704	5
593291	1
4452846	1
273928	2
583089	2
321811	2
593216	1
848615	2
383992	8
1107670	2
858535	2
186555	10
817151	1
813654	1
826541	3
109634	3
352262	1
315309	3
570421	3
335965	4
354144	5
421538	2
833458	2
330532	1
1007098	1
546259	1
526773	1
678238	3
175712	1
1108523	1
32294	1
570367	1
325977	1
1108378	4
544827	1
4466220	1
817566	1
350175	1
544996	2
197980	2
190112	7
183954	3
178358	1
330417	2
216111	2
572067	2
178001	2
345397	1
400739	1
277143	3
861780	6
263044	4
543348	1
186464	11
13986	1
851961	3
343906	1
382721	1
276236	1
233313	3
829337	2
342085	1
1111142	3
321821	1
304089	1
373939	2
727140	2
264225	3
234912	4
635495	1
522591	2
571406	2
557297	1
573110	2
175508	3
783390	1
556508	4
350149	1
369299	2
206790	3
579324	5
819676	2
759751	1
321220	3
3190727	2
335632	1
534929	2
184484	3
161993	5
324696	2
1040889	2
114024	3
1131805	1
557750	2
824678	5
354736	3
575553	1
332608	1
301042	2
693613	1
347115	3
576778	2
4418586	6
208479	2
271439	4
4396877	1
849770	2
195123	2
1108595	1
110706	2
262809	2
1111522	1
588060	5
323326	1
317199	1
540852	1
1904686	1
834840	1
259372	3
227758	1
353032	1
180092	6
1107439	8
104752	3
326048	6
4366365	3
813853	1
529531	2
812992	2
278931	2
317924	1
747987	6
272595	3
509989	4
569026	1
372146	1
97151	1
772436	1
268121	2
271494	1
190248	1
1107586	3
332143	2
263057	3
381219	10
617216	17
533022	3
802104	3
578287	1
629361	6
450849	6
311692	6
516909	1
259609	1
430219	1
590519	1
276260	1
340139	2
4358599	1
841290	1
592183	2
189778	1
560336	1
267789	1
174368	3
858190	8
367889	1
337572	2
553654	1
296045	3
288064	1
276190	1
263705	4
308136	5
461795	1
944113	2
575261	1
526518	1
567011	5
1109125	2
277090	1
587347	1
295370	1
573969	2
851936	1
247883	5
322062	3
273747	1
586189	6
356455	6
411486	4
590818	4
249363	4
591632	8
272659	1
415491	4
264660	5
259271	1
277202	3
772972	1
536831	2
351309	1
264835	9
331553	4
305803	3
364538	3
242374	1
276466	3
192283	4
2252259	4
527751	1
258957	1
1107473	2
333330	5
262416	2
171079	3
109111	2
172859	1
319525	4
352008	2
328276	5
405046	1
4352875	1
275960	2
956654	1
216309	1
207682	1
2075740	4
680592	1
591399	1
334122	2
591518	2
337154	2
4312512	1
839200	1
846482	1
336696	3
163433	1
557780	2
267612	2
869324	5
277163	2
1105876	1
310886	1
330279	6
190577	2
1703712	1
206324	5
347146	1
276016	1
536341	5
274128	2
300284	1
1099674	1
317265	4
383971	3
1006464	3
175458	2
188038	1
351067	1
268620	1
1084900	3
4460602	1
260375	3
191887	1
194415	1
388945	1
231985	4
4301298	7
371930	1
200157	2
558280	2
192865	2
743781	1
434339	1
70067	10
175307	3
530885	1
591439	3
195427	1
1109293	1
322839	2
312126	1
317740	3
279492	2
527745	3
183691	1
849110	1
551902	4
315453	1
276511	2
99206	1
351253	2
351200	1
305750	2
311286	2
272060	4
400871	4
240833	1
651287	1
1107755	6
174819	3
539962	4
273481	2
1111745	1
262756	23
342075	1
306933	1
592372	2
246965	2
330460	4
260410	5
459025	1
187767	1
270988	6
512150	4
1106058	1
396266	3
139221	5
106472	3
258169	3
299687	3
190913	4
571642	4
814397	1
334697	2
176925	2
326609	2
398138	4
814853	1
277364	3
4295374	1
537713	1
875709	1
359020	1
880506	3
662674	3
1737536	1
539581	3
191948	6
523782	1
30569	1
272516	3
274546	5
302865	1
831301	3
582757	1
815207	1
832675	1
275293	2
564961	1
628218	1
328466	1
345687	1
4364237	2
348897	1
198604	1
4015273	1
609111	1
179435	1
580121	1
355305	1
814986	1
576991	3
1056389	1
657266	1
310979	1
197331	2
327401	1
557379	1
192475	3
460953	1
197521	4
1128644	1
541186	1
1113282	2
86234	1
646411	4
582222	1
276679	2
66188	2
344500	1
258969	1
303498	1
271476	2
576377	1
311446	2
348748	2
1769960	1
771177	4
341180	1
1104931	1
214904	5
190473	2
2879379	1
183662	1
343859	2
259557	1
188966	1
2315700	2
399245	1
111019	1
179572	1
513950	1
4334618	1
303739	2
528606	5
574471	2
196746	1
463289	1
874627	1
4371365	2
564764	1
2510541	2
806361	1
268037	3
331117	1
195919	1
524038	1
819962	2
308502	1
308523	3
1123250	1
276808	3
14183	1
1107798	3
570049	2
175563	1
519979	4
450755	3
3231096	3
39443	3
340642	1
409686	4
100140	1
233191	1
241001	3
558387	1
277589	3
320369	2
561069	1
313578	1
260529	2
592626	2
270039	2
4423885	4
303627	1
442846	1
338321	2
579244	1
4402752	1
661367	3
196571	1
234269	3
350381	2
4481427	1
577143	2
289788	1
272111	1
194286	2
278563	2
270423	3
175598	1
175795	1
516553	1
271283	1
582123	1
114929	1
265106	3
353584	1
320354	1
581796	2
347783	1
1108339	1
260666	2
335311	1
193756	1
805185	1
268410	3
347575	1
96655	3
259631	1
577082	1
863612	1
635373	1
198225	2
531624	1
532831	1
434336	1
716984	1
345709	3
769852	1
352898	2
380021	2
310869	1
823803	1
216524	1
264113	1
573379	2
106698	1
343975	1
544154	1
263388	1
228043	1
189916	1
330219	1
511564	2
184329	1
581079	9
989579	1
833816	3
250757	1
324975	1
834660	1
574038	2
271406	4
508842	1
817183	2
512239	1
298973	1
4343528	1
332430	1
510524	1
182647	1
215097	1
1021335	1
572335	1
540862	1
325836	1
340176	1
451273	4
305880	2
349864	1
305127	1
193279	1
591671	1
353820	2
258507	1
336356	1
275069	1
531554	1
646743	2
366651	1
268125	1
1042858	1
272401	1
197524	3
229808	1
266091	2
172624	1
73371	1
1914875	1
809140	1
311788	4
14106	3
521558	1
584949	2
578960	1
364227	1
295296	1
348875	2
266715	1
275913	1
238813	1
526875	1
4440624	3
589329	1
4411385	1
1048020	2
354987	1
724147	1
196572	1
395040	3
1135364	1
277068	1
293787	1
541979	1
378273	5
343047	1
350392	4
337551	1
532484	1
1111033	1
519766	1
341343	1
344400	2
345350	2
565205	2
520808	1
328486	1
522073	1
1077751	1
266860	3
350349	1
592933	1
162211	1
569017	5
811108	2
516223	1
516494	2
323619	1
342965	1
533634	1
350277	1
567875	1
344615	1
531477	1
272701	1
186497	1
193620	1
194839	2
549793	1
398192	1
888880	1
583633	1
574302	1
275397	1
106444	1
806751	1
269091	2
249047	1
528266	1
198373	1
4310326	1
517252	3
318369	2
185628	2
272749	2
158971	1
791522	2
335071	1
338553	3
356395	1
340451	1
332666	1
1106862	3
274965	1
593787	1
114186	2
510859	1
334870	2
270908	1
676082	1
267514	1
730437	1
4355436	1
290141	1
638035	1
181853	1
354964	1
808651	1
338071	3
324013	3
358104	1
24546	1
1122596	2
516576	2
171632	1
340535	1
484357	2
538259	1
1089636	2
571563	2
4380971	1
63190	1
194673	1
112009	1
1066717	1
1065569	1
350965	1
336539	1
779927	1
227900	1
557370	1
562408	1
543291	2
320912	1
318408	2
321706	2
197139	1
199548	1
334864	1
293697	1
373923	1
436341	1
581265	1
173939	1
112328	1
269949	1
4309134	1
274348	1
343740	1
550814	1
416286	1
461524	1
551915	2
253380	2
521496	1
148038	1
306275	1
563572	2
342777	1
260741	1
416287	1
215495	1
261265	1
302321	1
212619	1
1111776	1
230553	1
593043	1
557646	1
43707	1
575557	1
775976	1
261177	1
260387	2
547156	1
679939	1
211595	1
264021	1
209361	1
339329	1
1066621	1
265522	4
784256	1
195691	1
336115	2
4404328	1
321735	1
3423513	1
512048	1
18066	1
1828413	1
4432234	2
988358	1
86429	2
411254	1
229228	1
554473	2
290502	1
4355570	1
3819483	2
658640	1
339180	1
338994	1
270051	3
655793	1
592616	2
527941	1
4471135	4
550825	1
522699	1
526745	1
190639	1
290398	1
2456812	2
271431	1
300517	1
548753	1
548692	3
353195	2
358185	1
295329	1
189840	1
210867	1
339031	1
257088	1
4420206	1
807140	1
341730	1
1756253	1
444241	1
327860	1
324985	1
270385	2
766351	2
4300017	2
676472	1
197624	2
350340	1
343140	3
332587	1
529969	1
578857	2
849156	1
331222	1
333351	1
180042	1
336632	1
229097	1
215317	1
4334624	2
323786	1
348404	1
111427	1
101098	1
275950	1
786081	1
3633129	1
330076	1
531722	3
463843	1
548015	1
333807	1
1106671	1
212532	1
344906	1
858999	2
696563	2
272201	2
271131	1
14205	1
582049	1
237986	1
3750373	2
181318	1
514996	1
305009	2
294064	1
303196	2
589714	1
510162	1
297967	1
755474	1
828884	1
74480	2
570341	1
354318	1
186352	1
518329	2
355779	1
4391412	1
524249	1
566022	1
559781	1
4364243	2
269775	1
328928	1
316731	2
1076629	1
529180	1
916143	1
344158	1
341713	1
188078	1
4444953	1
193827	1
338926	1
699085	1
195061	1
162991	1
268123	3
700298	1
364736	1
158939	1
753064	1
189998	1
4440970	1
197290	1
186351	1
1106227	1
272608	1
314406	2
787865	1
337336	1
352840	1
1076818	1
338407	1
133719	1
839598	1
4355601	1
343442	1
303165	1
300074	1
195189	1
321628	1
189730	1
729992	1
196106	1
259154	1
707986	1
264437	1
531888	3
589283	1
764046	2
179708	1
91147	1
275349	1
275159	2
1011983	1
332284	1
186162	1
4335432	1
549950	1
516814	1
2232355	1
585178	2
538459	1
630496	1
780650	1
375892	1
346275	1
1571092	3
1038074	4
574793	1
2018038	1
587175	1
294710	1
545139	2
179613	1
515589	1
522549	1
277081	1
157216	1
310877	3
112033	1
1743216	1
322114	1
332475	1
181003	1
1111544	1
354971	1
834677	1
331786	1
4481506	2
825063	1
340111	1
4450064	1
1017251	1
564334	1
346107	1
789621	1
345882	1
269890	1
268720	2
567715	1
509083	1
4446739	1
335966	1
830481	1
804995	1
358914	1
229459	1
311404	1
374863	1
575756	1
397444	1
181717	1
1022497	1
577406	1
582652	1
313069	1
974925	1
728069	1
590168	2
334915	2
412249	1
4370555	1
539939	2
587117	1
107235	1
620319	1
1902400	1
592901	2
893876	1
178712	1
207232	1
345111	1
938078	1
318819	1
350518	1
176877	1
590175	1
564941	1
637214	1
4447932	1
259870	2
549508	1
260201	1
317633	1
196176	1
347007	1
336292	1
199391	1
271689	1
276364	1
337884	1
4371887	1
818170	1
646800	1
616624	1
353843	1
562681	1
589475	1
196436	1
309285	1
332564	1
528692	1
484444	1
580521	1
449833	1
821067	1
214360	1
573792	1
563086	1
859868	1
342404	2
261574	1
571992	1
170328	2
302426	1
178314	2
584152	1
229348	1
525377	1
617806	1
196037	2
337727	1
221124	1
367453	1
225897	1
343264	1
```
