## Extended Data File 1 for "Diet induces reproducible alterations in the mouse and human gut microbiome": ERS606465_ERR675681.otus

```
#OTU ID	ERR675681
458550	2
851961	6
277332	92
584765	25
463289	21
741001	403
4308591	75
510505	578
337724	227
830189	80
334292	7
805066	163
337494	489
521313	96
919158	26
334761	494
548775	278
263479	50
568410	271
165107	33
388276	50
2797565	20
278860	58
466811	93
338258	49
843454	5
228601	99
441468	1
275139	248
346267	155
1108422	338
334040	170
1107461	77
348038	1153
421792	187
313144	1
326315	169
357305	37
585914	160
720709	90
1028915	130
1106101	71
367304	1
3906666	175
353453	107
578586	23
1107018	207
276149	153
228479	134
1111191	631
216902	106
1035283	11
1111448	600
162539	42
554372	6
276414	114
348821	113
339720	12
277537	278
273164	42
347103	15
577671	55
1110135	452
175432	1
271846	11
389282	244
278712	23
349175	68
272170	85
260410	36
274569	1
274603	129
275339	10
344329	13
279387	242
661367	14
1067143	100
192756	205
1107027	130
1107175	369
307462	4
1517779	24
331043	19
343906	12
448025	129
322991	336
355162	8
268962	5
918242	8
355089	26
291090	50
397444	2
349624	37
353012	110
353982	40
345111	2
384555	100
4364243	63
165591	23
896489	238
262756	35
2182669	45
276466	2
344101	6
813853	6
1110378	122
194490	157
771083	2
186714	1
51677	1
833216	11
513021	223
342786	48
259595	48
318594	1
266860	101
423455	27
261261	28
530947	96
142751	2
269141	17
524213	203
292591	2
830014	9
1105038	74
4450415	1
828435	1
170335	10
198225	15
772282	155
355621	11
450399	29
550013	35
356164	21
521491	56
352789	26
838200	18
863682	132
627853	45
208409	31
356284	3
831409	68
277143	202
312440	43
356073	78
336214	63
306695	6
870421	1
372368	32
578857	2
538459	3
531773	4
311466	11
4324489	9
355746	77
161571	5
4378740	89
647343	26
228374	27
1106614	61
345860	50
565625	41
463794	62
277120	101
2901239	4
821067	9
556126	15
436341	21
354813	21
1106862	46
339229	25
817995	24
592572	13
1107761	125
273705	68
1077336	78
516576	1
288581	38
1105687	77
277066	40
1109422	202
1107759	63
196322	1
1051764	69
563403	1
463233	77
217100	52
3013444	139
189327	15
39443	10
839558	14
344170	202
267451	53
407393	77
206790	10
623471	17
383162	5
352222	39
528756	12
328143	55
4466220	1
407556	51
827689	44
294570	31
517293	74
4460602	2
1041659	1
583656	15
819301	6
348336	40
557780	2
1105486	10
1098946	118
275819	108
2456812	2
330772	38
250270	51
339503	12
398255	109
235017	48
449353	39
262625	7
416078	73
1749612	8
340254	24
175712	2
253241	1
276511	25
513003	4
258204	7
4469233	1
434089	11
1109539	67
271431	6
544844	39
577041	30
271830	33
851323	87
276125	105
814568	56
332364	3
347655	6
833816	10
343853	82
346764	21
335762	2
275616	8
430194	185
1136443	59
332666	42
587269	1
289788	15
1038074	5
1105552	21
401717	94
772398	21
160661	21
189171	13
582136	8
271766	7
1111782	37
373923	7
175646	65
56512	3
346719	35
255235	7
1040889	5
546259	18
351020	2
957364	1
517722	42
4307122	15
4334618	5
355196	2
577294	94
356226	96
1107755	5
245324	49
350349	1
182037	8
349153	20
193364	1
276985	6
447141	45
427241	77
337762	8
382220	21
4206904	2
231563	119
631764	19
351094	61
194077	21
353657	23
354957	66
658370	23
368318	4
270145	5
336676	14
4480555	8
465480	65
1099785	6
294909	3
324884	72
351833	1
621700	2
25453	18
953855	63
177512	7
192283	6
341749	24
341448	26
347933	10
308117	55
846464	3
586093	2
585202	6
354163	8
272328	27
582181	3
586419	1
314284	24
216524	42
322604	9
416286	24
97294	3
399245	2
321811	3
273481	10
277265	132
414089	38
333053	11
1110412	8
810847	2
572860	72
466409	30
311564	36
876705	5
355082	3
270081	17
381666	39
4452846	7
163695	1
276721	58
352799	7
1122596	19
215897	21
355045	34
515511	1
567960	16
275403	2
1108356	8
1111115	22
4442730	2
267714	28
345330	43
851923	4
350340	1
309048	2
275631	32
353073	24
290900	2
324620	12
332770	1
1871	5
508866	3
295683	2
196138	49
267045	32
1107439	41
321372	11
814501	12
252684	9
270480	19
310979	4
340447	1
772384	23
801554	18
511594	8
349798	7
195885	56
573374	1
316535	2
331772	94
1106254	78
1111582	25
191274	4
309363	19
1078587	5
338133	1
416043	25
340873	12
41715	4
430219	99
826303	3
337673	8
348142	17
1105981	9
342962	11
575041	5
567595	19
569807	10
551179	8
445144	130
590137	1
578016	86
271500	55
268043	9
277202	1
528576	3
582049	4
188741	16
683674	3
582627	26
331720	27
460611	42
590544	2
371930	6
1110635	2
819962	17
570880	13
541173	6
585178	2
275628	13
276499	35
383971	22
659831	17
460953	88
457614	5
274380	51
379505	30
400599	22
322138	18
443853	33
275423	2
214904	18
569786	13
264109	26
584692	7
452823	15
844902	9
1007098	1
457371	5
689975	6
548032	18
354662	59
183773	14
345635	36
276158	54
173245	7
264657	9
359809	83
453896	14
842786	27
921813	32
442846	6
562408	2
449833	64
321706	10
110706	5
535375	44
1110312	17
527891	10
342085	3
264734	70
272401	41
2853123	2
1106861	45
266583	1
512962	1
356404	8
204111	15
770920	2
264373	5
385545	5
2897325	19
276364	2
569030	16
341913	25
1111350	7
264021	38
310931	23
214603	41
340189	13
459276	35
2341726	20
1062061	40
352878	1
311692	1
322464	5
276597	14
1084417	4
826302	26
511564	35
186352	9
275987	26
703731	4
552528	32
171532	33
1076587	31
351478	12
1107057	65
272279	5
362342	2
851935	27
348568	9
355940	3
1105328	51
268596	6
348404	5
265576	1
792399	6
354736	51
273208	28
534929	8
197038	1
84709	3
199177	2
4414242	1
459025	1
356657	21
355468	19
814986	7
228730	24
527067	6
351794	33
684238	2
808794	1
547903	33
340111	4
370077	4
337167	1
342075	18
275218	3
187744	2
254079	5
593709	6
233435	23
339574	11
362470	1
198190	6
582616	14
270059	1
836717	5
461524	3
580270	3
275895	12
826624	9
41119	1
83758	6
593301	10
4455677	30
694337	2
592372	3
590780	1
652823	50
266976	43
343140	7
270876	50
566262	22
4407703	32
518360	1
277364	72
4399406	1
260451	2
593977	25
585480	14
4305241	10
265477	5
335926	2
1111458	2
786646	2
562417	1
364926	16
339031	2
820901	9
450755	18
260207	1
386977	18
1033345	1
407963	9
2435303	8
720944	11
728069	2
175706	122
355440	14
346870	67
268734	99
587041	3
528832	43
349809	8
786081	2
909065	6
1571092	34
348948	9
339905	58
123927	2
315430	10
262970	6
274438	30
338644	21
270446	26
1110317	6
583633	8
1021682	24
672655	7
418501	4
518894	16
14094	2
269815	3
214835	1
437137	37
170089	4
819599	3
846477	11
14090	10
388945	5
261209	2
1105659	42
325850	13
348027	7
420168	11
264298	16
299877	4
191816	1
563086	1
352829	2
188785	50
582089	5
422727	27
1107327	14
326701	8
145304	1
216888	8
351465	8
272111	1
428116	3
1110402	8
260666	3
214036	2
1684221	45
314029	1
532377	7
826382	11
566022	6
425767	1
2904922	4
109402	21
581933	16
860192	12
346291	7
189778	3
353775	1
170926	1
702414	10
527745	4
180738	4
169901	30
524644	3
275511	7
271672	3
320224	10
276172	36
1112139	5
957807	7
585949	2
942880	6
313736	6
610111	6
198200	18
408877	110
522371	8
1077751	3
985239	15
761408	27
196571	14
183545	4
3392840	1
110192	4
875224	6
322223	15
208280	5
263618	25
350392	7
230252	1
797570	16
2212505	11
821916	14
381979	19
322062	16
562701	2
180471	6
214715	55
349783	17
690552	2
421538	10
790026	22
335330	4
161164	6
819181	17
269902	12
353593	18
348969	4
144258	3
304080	3
988375	6
268475	8
592086	7
341287	7
331192	3
712677	19
531038	1
772972	6
294104	3
263207	3
1106384	7
299356	7
591405	1
3231096	2
586509	4
263420	6
1006464	2
568135	6
727140	2
275746	31
619364	1
4301298	17
298451	4
271804	1
301042	1
583117	11
264240	2
580920	10
3182739	8
346548	13
851715	12
304382	8
195691	6
258202	2
191994	2
443620	5
167338	5
175508	1
346098	7
339886	15
189879	12
708190	2
259912	4
843553	3
679939	5
233549	5
593824	4
308760	2
4449236	13
299281	29
276798	16
354905	2
801260	4
617216	14
339336	2
511216	10
707840	44
1108339	4
3116381	3
4471351	42
266223	1
249363	3
705676	1
3989538	28
370809	3
326940	8
561312	16
592977	1
206494	9
571642	6
843785	5
315309	8
299123	3
593463	3
641987	21
196947	35
729992	1
270984	22
261574	4
320070	9
586759	1
189076	34
205846	3
1133614	1
247883	20
564806	15
383992	7
386788	4
348088	42
531539	2
277385	8
834840	13
172624	11
279019	2
577082	2
396239	9
348393	4
1111586	4
189279	1
863612	8
540532	11
819425	6
335311	1
1108974	7
316008	4
335401	6
198641	6
446135	12
258263	1
260607	7
594119	1
3293886	2
352612	9
258849	11
833390	5
567362	1
149820	1
271191	15
213399	2
335846	19
337784	3
752354	1
345882	13
270707	9
182079	10
394270	9
155511	4
2066374	15
820458	6
277215	4
1109662	8
196106	2
320373	21
1099674	2
342231	3
270866	11
4481506	17
351859	27
229459	13
173192	30
237138	21
333178	24
629361	4
231021	7
54563	2
1058090	1
875290	2
582757	1
729559	15
329790	5
343975	8
4325509	6
343453	8
806407	3
564140	49
536910	1
258395	3
4422580	7
352171	17
744291	1
405780	9
462939	38
261551	1
4155392	20
564188	6
816626	11
345350	1
157497	1
805545	9
589071	19
564334	2
1105326	3
591684	4
408513	10
2250345	18
276312	2
552508	9
2032782	47
839233	2
976470	54
274901	1
512150	2
339549	36
327808	18
16272	3
528013	2
318766	6
812719	8
276656	4
273954	4
1105574	4
273504	29
350404	1
879327	11
519979	5
522549	10
3645621	3
820287	4
261177	14
191568	11
265322	14
338796	13
674742	1
547696	13
186464	15
322976	1
278731	31
1107622	3
337289	8
348659	16
332560	23
259772	14
1111570	30
342873	2
532118	4
390820	9
197980	4
1992	24
4405128	3
858190	14
419245	3
149201	5
606927	9
213813	11
1729249	39
194429	15
356055	12
198201	10
347007	3
308889	2
261350	15
786449	10
2358	2
194286	12
582497	9
276762	2
273091	13
873747	5
330279	2
335521	5
276052	4
1105584	1
313044	1
1108453	6
1110008	32
259012	15
613697	1
296045	12
174727	4
452014	8
325126	9
468313	1
440840	2
269576	3
263770	14
449245	2
211743	12
271602	6
267478	2
270222	2
173920	1
354097	20
174368	3
411486	2
296424	1
232380	15
325340	23
577512	8
271835	1
1111561	2
352802	6
365496	19
544996	11
578457	7
344085	23
315453	7
383122	1
755126	25
345063	31
416287	5
99206	5
274498	1
173739	12
522699	1
570243	17
929836	18
848315	10
397321	1
538106	6
277922	2
1111745	9
815207	2
589277	5
273902	1
584001	3
1107670	24
199307	10
422283	9
927352	2
782749	9
331240	7
529180	8
528067	9
449417	24
848025	3
73371	1
338778	3
444241	6
339156	12
263873	16
372622	6
177539	2
211191	5
585229	2
592514	14
1107395	1
315496	1
851634	2
392887	2
165430	8
353820	10
585650	2
869324	4
1106050	10
266120	23
403497	8
234113	2
211039	4
293819	1
812122	10
590980	7
196491	15
352843	8
352049	5
845291	9
287507	1
1109709	27
298636	1
351449	25
353843	3
844750	4
349459	14
557379	3
267612	1
3892774	3
214392	11
260322	2
277574	4
277842	3
340650	2
549499	4
524318	4
538989	3
727945	3
1029949	13
1111750	3
278675	23
264225	1
197706	5
592429	1
3256826	1
1113282	9
574528	2
325334	1
157101	4
546557	11
355097	3
1107493	4
325633	1
341453	7
996068	23
609413	1
395587	1
322870	3
1108470	19
555314	2
846482	5
321735	3
530885	5
556422	1
266715	1
980248	5
519374	5
263044	1
353954	6
109977	2
264835	5
328238	1
274722	3
544950	1
536831	4
335200	1
110678	1
342801	9
276115	14
888575	5
327900	10
190846	12
554176	2
276046	1
594422	3
1085646	1
314406	13
179708	6
331117	5
842714	3
576377	11
340853	6
206186	2
270908	1
230268	3
196390	1
990186	1
256543	4
582695	1
588060	8
554912	4
357168	6
655725	1
351357	10
265976	2
315485	28
350256	9
779927	1
554303	8
563490	1
520827	14
161579	7
2216525	6
214360	3
188999	1
310877	1
2309802	15
462585	4
548686	6
704655	1
462764	6
310178	1
520931	1
470382	24
4020502	1
3584772	2
279298	12
272555	1
266720	6
536341	5
724472	18
579244	3
730437	3
318445	9
4410538	1
345709	5
162576	8
369299	6
588197	7
819328	3
266946	1
345354	9
156357	5
4401628	3
571992	2
339791	4
498743	5
350741	23
858999	2
844501	21
145419	7
318370	3
273741	7
762699	6
332651	4
262809	1
1097961	2
573379	1
746661	14
350188	9
1110064	3
274455	6
646800	5
347976	1
317923	2
339017	16
196386	12
1048020	2
271880	9
192368	2
580585	5
539820	26
1105876	3
199190	10
314842	6
823515	1
330417	4
148259	1
548692	2
274546	7
308308	8
610754	2
838685	1
198686	2
233587	3
593980	2
674130	2
260088	19
533847	8
1109249	2
1084900	8
369389	4
579452	3
264536	3
839598	1
334122	2
337407	4
198170	5
350719	1
584954	4
166156	1
659361	7
759053	13
529829	2
515853	1
82138	5
309361	13
312062	6
302316	1
395040	2
303491	25
562014	1
304106	2
542857	3
271107	12
327284	7
177822	13
198690	7
1111294	4
564764	4
839200	3
813654	1
196672	14
196709	4
454921	3
1842075	1
164216	9
519763	1
310886	1
355930	3
1105454	4
107443	3
289627	1
4402042	7
586525	5
323403	3
753891	1
365735	1
331350	5
586015	7
267769	6
4416396	5
774358	4
586453	4
453955	3
401384	5
678238	16
190248	3
275563	6
182744	1
702731	2
196385	2
527941	3
591464	3
268410	6
113111	5
322711	1
1085326	1
278901	5
1105984	4
1106583	4
539939	6
345913	9
183662	1
4418586	4
577377	5
1019747	2
1104931	7
626544	1
277115	3
322059	10
148072	1
182893	6
716131	2
269949	13
982030	2
547601	4
662164	1
329817	2
306778	5
1015028	6
274136	3
589989	10
662917	2
263828	13
161238	5
1107473	2
182033	2
2311550	2
332507	3
1111776	5
331013	4
266445	6
513935	1
549831	1
584083	4
590818	8
817151	3
186886	3
565292	2
826541	3
14106	4
196578	5
193742	2
268297	3
1625457	1
353131	5
183954	4
733401	1
259382	3
246965	6
1035392	8
521982	9
265849	5
189840	2
520291	2
276620	2
263705	1
222716	1
575844	1
226929	3
1107422	2
347490	5
267024	6
212686	4
277946	2
532521	3
4465275	2
4343981	1
299459	1
309693	1
591376	2
334328	3
215317	1
368117	3
830080	5
559533	1
848968	7
383659	2
1048850	2
309892	2
179157	8
326095	10
106698	2
585146	8
451273	1
273325	1
168047	1
319791	2
322466	2
177846	1
309161	3
335081	1
277442	3
276808	2
4338227	6
176212	1
326609	2
834809	2
4362337	2
350320	4
576778	7
178735	10
701221	3
1109844	1
846141	12
4419243	7
345582	7
590175	3
557297	1
193678	8
313578	3
269653	1
97151	7
333049	3
203769	1
4414237	15
584541	7
559488	9
344783	4
443945	1
887662	2
439924	13
2465036	2
135930	1
335881	3
588935	1
346570	2
172163	2
198770	7
97263	1
352192	3
559781	1
348748	5
461487	1
581079	3
315896	4
351593	2
744080	2
252736	5
213896	4
316925	3
351881	11
566930	1
4372003	1
343923	3
4390755	1
716838	1
353711	12
333695	11
1070477	12
336115	2
276151	5
340139	3
328822	3
2810953	1
162005	3
336725	1
272213	9
339351	4
778758	5
361727	1
293975	1
355938	4
345126	4
168145	1
193850	2
1102477	2
587347	3
313992	1
571966	2
359624	3
405046	9
565481	5
181719	10
199548	1
526020	1
557750	6
1109685	2
268123	3
363692	1
580305	1
553362	8
416341	3
355100	1
4242681	1
845273	8
1110104	4
344828	2
345121	3
334468	1
327031	1
313908	2
266726	1
276386	4
339718	2
335952	8
899195	2
350149	2
183198	6
310499	7
791560	3
289310	1
857639	2
328905	1
323386	4
571766	3
260201	1
249047	2
975306	1
230578	1
535399	6
340706	5
275069	12
1108078	10
333330	4
397363	12
567011	3
322562	4
326702	7
276580	1
291392	1
296680	3
266411	1
300665	1
783291	1
197644	19
276679	2
879565	7
1058956	1
646743	2
263850	6
541394	3
742605	2
588446	3
799200	8
554250	2
270158	17
229088	1
277813	1
519729	1
563532	6
310028	5
271406	3
327656	3
169815	1
259846	12
260655	6
190638	1
275397	1
334267	4
194903	2
573803	3
1106733	2
330183	1
558387	4
206213	6
328212	6
343630	2
471157	4
537662	6
204352	1
696477	2
215507	1
342575	7
114804	1
214699	4
1542014	9
514533	2
270988	1
542126	5
524249	1
275286	1
323303	4
275804	9
146867	1
730939	4
2339949	2
194692	2
336145	1
343264	1
265563	1
584463	7
154606	5
311776	1
58634	1
657266	1
77675	2
4471135	4
2034070	7
579311	2
198592	1
45623	4
418334	5
311286	2
273948	2
711099	2
230528	1
427219	3
355771	6
356590	3
262960	4
366143	1
753086	3
178314	9
1106475	6
277497	1
213533	2
1737536	2
323829	7
411254	4
708680	2
563572	6
319378	4
206633	5
232658	3
337572	1
1111133	6
517252	5
348508	3
791522	1
585220	1
182621	1
1107209	4
851782	3
563668	1
387615	10
175598	2
827702	1
356148	5
227920	1
207833	6
1051082	2
322392	2
261966	1
541354	2
307608	1
207284	6
170561	1
177313	7
549756	1
552380	1
18066	4
462832	1
293697	2
254336	1
231985	2
139221	7
4425495	1
588320	2
305437	1
349142	3
2066505	2
543553	6
14035	3
561193	1
533022	2
308970	4
165046	1
399637	1
577170	3
100852	2
321762	1
346587	1
509073	1
328391	1
162639	9
518980	2
1111856	2
211378	6
272277	2
330116	7
406247	4
340535	2
585227	3
342429	2
517583	5
858535	2
556508	1
848816	1
413996	6
538011	2
319337	1
336553	4
4449525	3
322341	1
377946	3
583089	2
593717	1
593216	2
189998	2
259711	6
259561	2
726557	1
355019	1
356329	1
3204945	3
579541	1
167463	2
205859	2
342887	2
844589	11
578287	6
739800	4
518574	1
276629	7
360015	1
268612	2
809463	9
270758	2
276996	1
287576	2
293112	10
334582	1
517170	4
400443	4
546306	1
401924	1
530379	5
328866	1
4357412	1
508788	4
1111653	1
535549	1
592649	6
1109505	1
327764	1
1110650	4
301994	2
525606	2
529889	3
511889	1
314186	1
190658	4
331317	7
512546	4
531169	1
260989	4
1107703	4
2653002	1
935169	1
175458	1
360717	1
338348	6
345466	2
334602	2
1111551	2
356012	3
848615	3
262673	1
509989	3
967351	2
272938	8
273182	6
199600	1
676472	4
726712	4
678956	5
274749	1
520720	9
184484	1
273388	2
262541	2
573110	7
409947	9
351182	1
354181	1
268933	1
1108595	3
210965	1
318503	1
434339	2
326055	5
539073	2
334682	5
70067	5
822899	3
191754	1
264496	1
819404	1
270248	1
214889	2
1110842	3
564445	4
265106	3
294944	3
354144	2
584587	8
572072	2
812992	3
335701	2
728991	1
45562	2
446153	1
646499	1
180105	1
320249	6
402704	3
333453	2
132895	7
779987	2
829186	1
560981	1
178274	1
332143	5
351287	1
516873	1
277081	3
145645	1
302491	8
356644	4
259120	1
672978	1
412249	4
833458	4
530973	1
293869	2
265029	6
1107716	1
510070	5
747057	2
352965	2
333602	1
264325	4
1106550	5
298115	2
326732	1
351698	1
331553	8
4472158	5
1081058	1
358858	2
429917	1
1104982	1
1106058	1
569581	1
358944	1
327860	3
273737	3
1111090	2
324013	6
344502	2
234488	4
571563	1
352652	1
509416	1
689727	5
558512	2
724147	2
1110988	6
367909	2
293600	1
3195500	2
189843	2
273278	2
239315	1
331737	1
811108	4
593542	6
187962	2
178615	5
318695	3
4479317	2
589475	1
274795	2
579750	5
198670	3
279579	15
229348	3
271439	7
185614	3
267123	2
191445	3
196122	3
620952	1
333587	1
3957916	2
581265	3
537713	1
3510171	1
572924	3
303897	2
823803	3
849147	4
781576	1
334573	1
628218	2
265522	6
790663	1
1107758	3
537396	9
2075740	8
343442	1
276195	1
264023	6
716984	1
567974	6
161343	1
343633	4
827050	1
91147	1
311370	1
311737	6
519000	3
238487	1
574644	3
164088	4
826746	3
342105	2
344488	4
582970	2
350622	1
355312	2
204155	1
305803	4
444271	2
390896	1
583584	1
171772	2
439512	2
1111033	4
554931	2
806581	1
735609	1
588038	5
1111883	1
348642	1
355822	4
180726	3
160453	2
275557	2
351533	2
4406624	1
349539	8
589329	1
171617	1
198774	5
214030	6
253380	3
312973	2
231510	9
353897	2
817183	4
751018	3
555553	1
2994817	1
637934	5
332475	1
270015	1
4441081	1
465079	1
4449803	5
834553	3
640999	4
197410	2
841907	3
271737	1
311712	1
332454	5
610842	1
355154	1
341750	2
265087	1
347466	1
191887	1
816299	5
851704	4
354963	1
340125	2
803108	1
333471	1
581302	1
647215	6
911254	1
271277	2
372906	2
444987	1
269546	4
399606	3
347337	1
1529382	1
315182	2
196489	9
238570	2
58155	1
342504	2
400871	5
4095596	1
215097	1
1048411	1
847427	1
300990	1
189730	5
272518	1
1106204	1
620319	1
964363	1
260913	1
894360	1
439880	1
571031	4
593686	1
317633	2
269125	2
258177	2
351253	2
1050914	2
328928	2
1921816	1
185084	1
548021	2
471159	4
538398	3
196194	1
524928	1
354964	9
191772	1
352378	4
267645	1
574551	5
315975	1
182647	1
196746	2
833731	2
308523	1
297562	1
288052	1
159911	2
586839	1
299184	3
293024	1
730733	13
182735	2
346804	2
177269	3
197364	1
351972	3
199118	2
1075416	2
559804	1
351062	6
348376	3
195154	4
272516	1
100148	1
277200	4
1104911	1
769961	3
345191	2
304532	1
810759	12
550814	3
590519	4
1107548	1
336736	1
273240	10
296104	1
351773	2
370183	1
269172	1
524313	1
322112	3
216710	1
583266	1
185628	6
509895	4
1108599	3
4384166	1
260529	3
1089636	2
1109724	1
316381	1
1111437	2
322203	2
797021	3
247715	4
301459	2
339992	4
811272	1
338926	3
1111882	5
162991	1
363507	1
295296	2
229386	1
815380	1
575553	2
819810	1
139056	1
272758	4
155951	1
577228	1
586719	1
357046	5
274204	1
295075	1
593731	1
531582	1
576232	1
697874	2
273385	2
4103317	2
4358599	1
233313	1
16512	1
265912	2
328276	3
431368	6
110034	4
318163	1
277519	1
381219	3
231704	1
1107586	3
572010	2
341777	1
830969	2
320490	2
172464	1
274935	1
176119	3
272290	1
1109125	4
4340153	1
738351	2
558397	7
1845355	3
302909	3
1110037	1
336931	1
561069	1
1133519	1
555445	5
230725	1
439437	2
216599	2
1110253	6
2937207	2
261631	2
814952	1
265580	3
259859	1
293737	1
592160	3
268440	1
309206	1
4384058	3
528596	3
336276	3
509723	4
198380	2
345347	2
4407030	1
2315700	1
420345	1
4374042	1
336441	2
1034947	1
567389	1
175307	2
971109	3
271585	1
374863	1
269681	8
584736	1
827769	1
581463	1
193139	1
337004	2
4466134	1
303076	2
570367	3
347822	1
270662	1
525401	1
719058	1
956654	4
2318202	1
241001	2
346556	1
570421	4
341713	2
234054	1
204144	4
293440	1
197782	1
227967	1
535512	1
368462	6
267366	1
1131186	1
332854	6
568016	3
759751	6
320354	1
874183	1
832223	1
1111505	1
1075307	1
572476	3
304612	1
304416	2
526490	1
586380	4
194388	1
326644	4
259372	2
336696	1
333951	2
191050	2
327116	1
196913	4
1081222	1
310118	1
825939	2
276236	3
273540	1
747987	1
267046	1
3694603	1
175080	2
775976	2
355187	8
309029	2
518598	1
310214	2
513221	1
1105958	1
356353	3
366752	2
433676	3
189147	6
330750	3
1105860	1
349372	2
181091	2
109365	1
589852	1
1065569	1
349874	2
2879379	4
367176	1
586019	1
511089	1
303797	1
339838	1
174819	2
334751	2
323154	2
216495	1
336632	2
172859	1
1111544	2
342223	1
321992	1
273648	1
4306121	1
343196	1
1089939	2
578537	3
193844	3
359984	2
265793	1
1051459	2
192696	1
320169	1
352559	3
1110787	2
302641	2
226014	1
14205	1
572067	1
808398	2
339180	1
699085	4
364029	1
262394	1
742358	1
275974	1
4371365	2
190207	4
296041	1
298491	1
354158	1
529192	1
592183	1
1109293	5
293640	1
529969	1
1058954	1
196037	2
4390342	1
267739	2
348627	2
272201	1
565585	6
354501	2
313890	1
539601	2
743781	1
180042	1
339834	1
338570	1
344726	1
268581	1
307978	1
160441	1
1066648	2
215697	2
351623	2
514242	2
231752	1
197855	1
551955	3
299687	1
819676	1
179426	2
175272	3
260753	2
1109947	3
350127	2
835154	1
4334624	1
208571	1
4406795	1
562486	1
846386	3
2724618	1
239386	1
333837	1
231169	1
564026	1
526081	3
237991	1
153082	1
187400	2
588045	1
317141	3
551915	1
208479	1
319153	1
378273	1
589652	1
339695	1
758280	1
194944	1
290161	1
303652	1
4310326	2
766314	1
264684	2
1079671	2
355175	2
167509	2
334699	1
4448250	1
321446	1
345687	3
268099	1
336518	1
994823	1
2290176	1
799034	1
447776	2
220622	1
3819483	2
527751	1
562189	1
324522	5
190242	1
4380294	3
272010	1
828198	1
567641	1
637214	1
354971	1
274317	1
163433	2
352812	3
105358	2
297580	1
4321090	1
358834	2
744029	1
272595	2
521496	1
651897	4
2326782	2
310748	2
672440	1
653533	1
216111	1
832675	1
287597	2
3029968	4
261183	1
593117	2
210607	2
272878	2
352702	1
275470	2
319203	1
274128	1
592926	2
584516	1
319208	1
308359	1
138338	1
193859	1
349503	1
275627	1
346845	1
197825	1
276434	2
661055	3
1092819	2
265036	1
172705	1
256817	3
939811	1
266255	1
262936	1
326662	1
275180	2
579293	1
192807	2
819631	1
586893	1
304131	1
352207	1
231405	1
1111016	1
262956	2
806908	1
594512	1
267071	1
536535	2
564771	2
338345	4
529506	1
526665	1
586189	2
297816	1
1720567	1
352165	2
351659	3
989074	1
983661	2
206574	1
576930	1
4432516	2
1723034	1
186645	1
557702	2
104752	2
804621	1
83563	1
567715	1
312260	3
157805	2
540982	4
348875	1
106444	2
314042	1
337154	1
338887	1
258280	2
301498	1
356030	1
198597	1
540856	1
525833	1
341969	1
1106227	1
270765	1
1022497	1
183985	1
1135364	1
155577	2
232283	1
560505	1
271822	1
344256	1
324696	1
349246	1
1108799	2
793769	1
109173	2
356144	2
265032	1
277204	4
837859	1
143101	1
196749	2
4411558	1
588768	1
288683	1
585073	1
273724	1
304777	1
557646	1
552621	1
527952	1
329712	4
188523	1
172339	1
513445	3
814406	1
287539	1
1111584	1
1991255	2
581207	1
515552	1
109634	1
312126	1
739826	1
271101	1
146541	2
336691	3
585377	2
1063126	2
179810	2
271799	2
309302	1
259434	1
1779496	1
188659	1
274619	1
725198	3
195307	1
274521	1
263252	1
320972	4
519733	1
261265	1
1954303	1
887025	2
352445	2
113515	1
333079	2
582123	1
278753	1
264731	2
270423	2
314359	3
581549	1
273171	1
1143482	2
149226	2
356455	3
2901246	4
1110191	1
269619	1
719288	1
344108	2
564087	1
150370	1
274597	1
228310	1
293330	1
195470	1
275366	1
373939	2
354849	1
334870	1
73753	1
548015	1
264585	2
259594	1
322943	1
337495	1
348942	1
290144	2
554338	1
271734	1
4371302	1
363887	4
336785	1
354032	1
264014	1
438304	2
544105	1
544261	1
278931	1
643447	1
325636	2
2129166	1
336817	3
696563	3
217096	1
4304085	1
592913	1
700181	2
335793	3
259506	1
313743	1
3919792	1
315223	2
388808	2
4304089	1
351309	1
298486	1
583046	2
823634	2
302128	1
539273	1
343581	1
823658	1
1075145	2
548233	1
589234	3
710141	2
790466	1
560491	1
808244	1
321825	1
166718	2
277388	1
586356	1
215062	1
269107	3
806751	2
223824	1
268720	1
519478	1
838525	1
4475936	1
515059	2
216010	1
720973	2
565801	2
318571	1
594259	1
261664	1
273687	1
339624	1
171396	2
4325295	2
512512	1
4297394	1
352014	4
300620	1
205417	1
232934	1
331222	1
264352	1
347523	1
311788	1
319214	1
4365707	1
314810	1
363358	1
463843	1
4375646	1
322839	2
1104739	1
47100	1
272812	1
216184	1
262653	1
905769	1
305920	3
259536	1
230553	1
324985	1
276279	1
393504	1
336575	1
569889	2
276702	1
318949	1
305059	1
258148	1
258169	1
336874	1
187924	1
176925	2
543291	1
346253	1
400739	1
1100653	1
275293	1
1056816	2
522511	1
308338	1
110579	1
4299126	1
1806896	2
173726	1
1025810	1
4385756	2
279617	2
4397092	1
551902	1
266935	1
362108	2
4441516	1
363997	1
4423885	2
851726	3
213394	1
375106	1
97840	1
565304	1
4393892	1
759348	1
840914	2
187294	1
334562	1
522591	3
157382	1
271490	1
4312512	3
572254	2
326048	1
4469769	1
207007	1
350626	2
1105751	1
522727	1
206456	1
844645	1
193358	1
757005	1
565572	1
1108726	3
524763	1
584137	1
256323	1
881916	1
268620	3
208486	2
304973	1
345804	4
826749	1
899886	1
414949	1
548133	1
345475	1
183907	1
569826	1
289161	3
261208	3
1107973	1
333348	1
341930	1
353632	1
4426191	1
826332	1
591562	1
1030589	1
823172	1
344827	1
4331723	2
327776	1
196974	1
515707	1
804579	1
1098634	1
215193	1
306062	1
332962	1
854690	1
2349365	2
828884	1
571873	1
2538454	1
217139	1
560092	1
1106671	1
324112	1
532795	1
1108325	1
276777	1
531238	1
827794	3
524649	1
591971	1
1038865	1
314922	1
590164	2
339329	1
4480176	2
181940	1
4308989	1
194950	1
260547	1
318580	1
279582	2
173519	3
707986	1
105498	1
773251	1
296064	1
822386	1
579431	1
3325988	1
1065011	1
277512	1
686281	2
3998460	1
577716	1
303739	1
268865	1
221124	1
1873	1
563591	1
560685	2
162820	2
308224	2
301447	4
413695	1
995147	2
880506	1
390497	1
328800	1
199707	1
415315	1
349065	1
321628	1
1142061	1
164744	1
581021	1
233817	1
348283	1
705950	1
181714	1
515333	1
310760	1
832545	1
1084045	1
1135958	1
571689	1
561676	2
518967	1
593787	1
328246	1
797229	1
364527	1
270571	1
311120	1
532831	1
110391	2
211212	1
182790	1
635495	1
329746	1
588530	1
2700687	1
834677	1
683621	1
266862	1
209028	1
357111	1
1104733	1
660214	2
262677	1
353782	1
1566189	1
322267	1
824678	1
234651	1
275984	1
278566	1
749791	1
529349	1
353195	1
4389435	1
1107339	1
308136	1
585131	1
311446	1
1105615	1
303191	1
278667	1
330179	1
558019	1
848154	1
198964	1
263138	2
827219	1
417981	1
1028026	1
587933	1
188399	1
552651	1
772436	1
277293	1
415491	1
185989	1
320912	1
300284	1
820367	1
1109101	1
867560	1
273928	1
195427	1
52379	1
352898	1
155884	1
266664	1
229683	1
196815	1
28218	1
249542	2
613241	3
234443	2
292360	1
274912	1
331878	1
318125	1
174036	1
313106	1
588890	1
343481	1
167034	1
682726	1
272834	1
1107652	1
326850	1
1074016	1
180555	1
215751	1
305009	1
2017729	1
199137	2
330219	2
522863	2
851865	1
344198	1
307170	1
349361	1
543431	1
542827	1
170328	2
144861	1
95910	1
264932	1
263057	1
275960	1
300851	1
4476330	1
1106727	1
275653	1
875709	1
1013234	1
912967	1
593156	1
510683	1
843124	1
955052	1
1112984	1
325388	1
273776	1
228798	1
534874	1
351299	1
264660	1
114111	1
571185	1
196020	1
11376	1
329597	1
325182	1
512695	1
397065	1
293210	1
748539	1
312322	2
326473	1
922397	1
525474	1
1094991	1
334203	1
323400	1
553813	1
263337	1
573189	1
351091	1
367068	1
2122024	1
269532	1
1113594	1
616151	1
294814	1
550793	1
189397	1
344400	1
196436	1
519437	1
364538	1
157216	1
269726	1
212619	1
319196	1
342404	1
278550	1
4481359	1
340852	1
276770	1
300418	1
332776	1
560962	1
210542	2
226756	1
591245	1
361476	1
293655	1
183395	1
186351	1
312145	1
105434	1
519398	1
519882	1
207635	2
4440970	1
514240	1
570507	1
526902	1
528410	1
830481	1
342947	1
590168	1
240943	1
273364	1
828708	1
275970	1
570853	1
450849	1
515299	1
732285	1
183071	1
553029	1
363625	1
570607	1
317199	1
353923	1
541950	1
1104777	1
309028	1
345231	1
347732	1
820272	1
31763	1
169897	1
1110799	1
264113	1
216403	1
257881	1
260156	1
276134	1
676082	1
290141	1
344607	1
1105343	1
143423	1
348897	1
589530	1
649475	1
237986	1
```
