## Extended Data File 1 for "Diet induces reproducible alterations in the mouse and human gut microbiome": ERS606466_ERR675492.otus

```
#OTU ID	ERR675492
1111448	10
1111191	8
1028915	73
418501	2
348038	104
258849	6
275627	1
276414	15
322991	10
1107175	5
216902	6
565585	1
266120	5
275631	1
388276	57
530947	8
445144	13
389282	8
277066	4
175646	6
1103391	1
1108422	7
179708	12
384555	3
458550	1
592926	3
245324	1
334761	17
407393	2
177512	9
196386	1
957807	7
896489	21
337724	22
326315	4
207284	1
277143	8
189076	5
518894	2
341448	1
462939	1
741001	9
1107761	1
276721	4
450849	1
449833	5
1077336	3
260547	1
3906666	2
261183	1
3989538	1
448025	3
109402	1
530885	9
1085127	1
585914	6
1098946	3
511564	1
192756	9
204111	2
228601	4
400871	1
190846	2
194286	4
1111115	2
325340	2
351200	1
228374	4
196578	1
1105038	2
834553	1
517722	5
356226	3
4481506	1
565625	2
398255	2
321992	1
352829	1
276149	1
2797565	1
515213	1
299356	1
617739	1
552528	1
761408	2
349459	1
782749	1
527751	1
266976	2
521491	1
191568	2
1110317	1
4308591	6
331772	3
235017	2
576778	1
522549	1
263479	1
214715	3
1106254	3
510505	25
1106101	6
247883	1
345791	1
548775	12
4407703	2
353453	3
213813	1
995147	1
196322	1
351794	1
157101	1
568410	6
279579	2
1111882	1
465480	1
442846	1
1104931	2
351533	2
566262	3
183773	1
511216	1
212170	1
524213	7
183395	1
291090	2
312440	1
346870	4
144258	1
407556	3
1107018	5
145419	1
276046	4
338258	6
196947	1
259012	3
277120	3
352789	1
623471	1
875548	1
336214	3
182079	1
524318	1
513021	2
197790	1
339017	1
416078	5
278860	3
348508	1
570880	1
339905	4
175706	3
266445	1
511594	3
277364	6
578016	2
86429	1
263828	1
1109422	4
584541	1
268734	2
264023	1
269681	1
463233	3
1051764	5
275339	1
322138	3
583656	1
341913	2
339229	1
1038074	1
1110135	1
348821	5
407963	1
339156	1
324884	1
348088	2
270446	1
772282	3
321735	1
328143	2
857639	1
324013	1
515059	1
324112	1
264835	1
216495	1
4449525	1
1107027	4
4378740	6
401717	3
3182739	1
263252	1
989456	1
230268	1
627853	1
591399	1
567780	1
279387	4
196672	1
755126	1
354662	2
1842075	1
216524	1
577294	1
249631	1
520827	1
277537	3
321811	1
259912	1
549756	2
214603	1
351773	1
277329	1
321372	1
1021682	4
266860	1
217100	2
528756	2
272170	2
428116	1
3256826	1
196138	1
430219	2
181719	2
708190	1
332854	1
348659	1
340254	1
256543	1
564140	1
355771	1
819962	1
351094	1
1107461	1
421792	2
264734	1
1107327	1
430194	2
577671	1
349175	2
3013444	3
332560	1
276777	1
427241	1
696477	1
344827	1
593371	1
4334618	1
334040	2
270984	1
353012	4
423455	1
929836	1
250270	1
2032782	1
631764	1
265849	1
851323	1
1109539	1
228479	2
97263	1
319378	1
229452	1
343853	1
432444	1
83758	1
814568	1
275139	1
437137	1
819810	1
460953	1
539820	1
276798	1
260088	1
204144	1
247715	1
372368	1
888575	1
833458	1
274603	1
215897	1
303491	1
532118	1
345063	1
346267	2
976470	1
365496	1
2066374	1
262756	1
307462	1
688140	1
189730	2
337167	1
259372	1
352049	1
```
