## Extended Data File 1 for "Diet induces reproducible alterations in the mouse and human gut microbiome": ERS606466_ERR675682.otus

```
#OTU ID	ERR675682
175646	269
326315	360
277364	253
170089	44
175706	226
334040	353
528832	52
445144	464
338258	210
1077336	194
1109539	22
430219	380
1028915	342
277143	1120
355187	32
442846	29
567960	43
449833	316
1111448	904
1107018	394
216902	228
235017	148
1107175	959
349175	303
270984	100
322991	1021
851715	59
896489	517
460953	345
194429	67
517293	222
277537	658
566262	67
279387	614
334761	1220
328143	327
396239	29
196947	273
355440	11
1098946	261
372146	3
271766	4
548775	932
1106101	201
589114	5
264109	77
82138	19
511594	68
194490	175
741001	820
228479	357
4308591	171
359809	356
1571092	10
814568	114
192756	804
535375	53
341287	39
398255	467
584587	13
271500	117
178314	44
3906666	226
276414	265
277066	168
729559	10
720709	56
4378740	280
348038	2945
308117	29
303491	59
312440	164
953855	48
348821	356
277120	358
609964	2
389282	528
271830	99
433676	15
1111570	60
723471	1
157101	5
431368	23
344828	2
430194	507
353453	262
814397	1
1051764	252
550013	100
273164	148
337724	604
1108422	952
591684	3
826382	7
352049	42
270158	102
260410	54
447141	161
806751	4
510505	1573
1107027	350
196322	21
272170	234
109402	42
266860	231
266120	115
208409	64
463794	179
353012	312
196491	27
273208	125
1108799	6
346275	2
528756	63
276597	93
331043	49
331772	408
207284	25
1109709	53
356226	410
199629	2
346870	171
524213	518
592926	17
214904	44
564771	1
217100	239
521313	149
416078	405
4301298	29
162639	31
407393	177
421792	288
1109422	459
1067143	125
4481506	15
237986	1
233435	54
579293	24
39443	43
401717	296
276172	125
513021	274
384555	224
348969	9
276721	177
214392	48
299281	34
565585	24
264734	208
278860	192
465480	149
348088	120
716286	11
463233	176
337494	123
522549	54
264298	56
267451	18
332666	140
321372	117
274912	14
189171	46
725198	15
1107761	206
214715	149
216524	143
263873	33
323829	18
1105659	106
4449236	32
157012	1
343853	171
341448	130
379505	159
4312512	2
214699	19
266976	117
388808	2
247883	58
1110317	15
331720	128
333178	66
293112	27
810759	5
3013444	196
196386	27
755474	1
578016	123
1038074	43
216888	28
534929	11
325850	26
189076	229
518894	59
416043	139
592160	35
4440018	3
278731	111
263770	52
425767	31
524404	1
524763	23
190846	78
589658	1
579244	1
1021682	76
4378081	32
583117	23
565481	15
276158	8
339001	1
341749	14
808398	5
333695	49
189327	47
279579	52
346267	428
258849	54
586015	4
266720	4
204144	15
346548	24
336214	190
2656868	6
586719	1
97263	11
352014	2
560092	2
357305	86
568410	835
272401	119
197352	1
228785	9
355746	135
521491	194
819962	57
830969	9
462939	78
414949	4
351533	8
1105038	112
301447	1
355930	33
589071	69
275631	82
2212505	22
259012	87
577671	100
448025	293
985239	5
1110135	115
819676	15
1729249	96
394270	54
276629	31
1105687	58
3182739	43
755126	67
1107670	18
268099	19
726712	2
169901	95
661367	9
4407703	14
1111191	155
593117	3
258280	9
296064	5
530947	353
324013	26
356657	5
206633	15
266445	148
261350	29
4405128	37
345913	24
292607	1
270446	61
1106254	139
208280	19
214603	181
228601	233
229097	1
267045	54
341913	79
308444	3
215897	164
325633	3
899195	6
544844	53
234054	1
339905	162
820367	17
175458	10
356455	6
453896	50
1106050	27
339574	5
273504	14
345330	195
956654	28
253230	1
1076818	2
228730	31
288052	4
355045	61
685156	8
570880	27
585914	140
772282	401
265029	27
351794	33
627853	107
577041	43
427241	109
437137	138
368462	6
2879379	2
315453	14
833458	9
354957	35
372368	136
589007	1
572860	19
345860	28
381979	28
584541	24
295296	2
274438	5
326095	34
4480176	13
276798	87
801260	10
407556	158
4455677	52
805066	54
191568	11
183773	25
330118	1
271439	4
259711	14
353073	112
381666	45
888575	50
178735	12
812719	6
170335	15
334538	4
546557	18
517252	27
564140	48
323303	17
4358599	2
2032782	63
4402042	6
338778	7
439924	60
354905	7
538106	12
342962	51
268734	99
848315	20
356164	75
1106862	99
1121530	1
206790	13
1122596	10
276046	16
97151	21
196138	109
338644	26
245324	36
146935	4
272213	2
1111782	5
325340	109
233549	16
173245	20
929836	14
344085	77
574793	1
196444	1
1110312	29
797570	41
919158	9
301994	2
588320	15
355175	2
330772	139
314284	77
537662	4
250270	17
337289	10
339549	96
678238	35
338796	6
277332	22
198641	96
540532	7
2311550	1
196709	3
323403	2
25453	2
553362	24
2309802	15
683674	13
204111	50
579089	1
858190	24
211378	33
634120	1
2797565	12
195154	27
1542014	12
317265	4
1111115	44
269681	14
277497	2
408877	17
269141	7
263850	22
293600	2
571185	8
211191	19
263618	69
578586	55
315485	40
344329	3
347007	4
552665	8
186711	9
162211	1
782749	7
211039	24
676472	3
336676	42
580585	13
276149	112
1099785	6
276125	36
349459	7
520827	82
338022	4
996068	19
728991	4
847427	4
164216	3
299877	7
355621	7
276679	6
322826	6
2066374	40
267769	10
844589	27
390633	1
449353	10
293247	3
567595	61
361727	23
1030589	6
184484	2
565625	76
519000	12
100852	3
316740	2
1062061	25
772972	7
705676	5
1070477	8
345063	19
348336	47
288250	12
388276	51
289627	8
310028	17
421538	11
659831	5
386977	102
519673	7
349624	28
318445	25
211743	52
569030	34
275139	125
363887	6
165107	32
825939	12
214889	23
1110378	56
759053	63
585227	4
268410	14
921813	36
342786	50
173192	12
275987	11
355771	11
517722	158
351478	31
839558	22
588038	2
192206	4
3694599	1
66188	1
314842	9
586380	9
355089	16
338887	5
165430	4
511216	43
177822	6
1108974	19
3989538	66
647343	20
267714	8
339017	61
265748	1
264023	24
587041	2
356529	17
309363	61
1110008	8
273182	18
1517779	46
191251	6
341453	77
165591	67
84709	10
339351	2
584692	8
326850	3
527891	60
354813	39
339503	58
875290	12
337673	5
1035283	17
271846	22
771824	2
340447	8
2250345	3
842786	14
263479	141
198225	24
162539	40
422727	8
279298	47
339156	21
263828	7
197980	9
593977	13
346107	1
633100	1
271191	18
786449	6
355019	4
823803	27
155701	3
264731	11
336518	3
692154	7
160661	42
196578	18
261177	43
1806896	1
273737	2
4449525	27
422283	6
563210	2
4381755	2
330183	1
617739	12
314406	15
274749	2
720973	5
216958	5
804995	7
577294	80
296104	3
2075740	11
273687	1
294570	43
177313	10
359984	12
851935	61
423455	88
259595	12
337735	5
539601	3
271933	1
918242	14
551969	1
171617	6
196913	11
557379	2
462764	4
351449	14
547903	11
214450	7
344170	55
214360	22
315430	42
561312	6
273954	3
806407	7
851323	75
152278	2
403497	5
1113282	21
1106384	32
216599	4
593463	1
344726	4
311737	2
266862	1
386788	7
328276	7
301537	1
197644	43
814986	8
743396	1
110579	1
56512	11
566022	2
326055	5
511564	53
830189	24
310931	82
416286	8
423830	2
169106	6
348627	8
356353	2
271406	1
450755	11
345635	21
215495	15
339718	1
199707	3
356055	10
291090	46
275339	27
188785	13
522371	35
463289	7
314574	6
270707	22
196385	10
4423885	16
342231	2
512695	3
272184	1
1107057	10
262756	90
4155392	3
549756	29
452823	33
339336	6
324943	2
1992	43
185614	2
1034947	1
228374	94
352789	62
277265	37
355312	6
1105574	11
292591	19
288581	34
780650	2
772398	7
270876	12
831409	19
851961	8
354736	21
348897	2
383971	7
110391	1
314359	2
584765	11
278712	40
277842	9
846141	4
247715	27
459276	7
277385	2
397065	1
4206904	3
848968	4
586189	7
1076587	16
332560	35
183395	7
450399	10
268043	2
298451	21
195885	14
265580	20
352612	2
355162	24
661259	1
186464	7
582955	1
351972	10
1105343	4
337167	12
702414	2
646499	6
1107703	17
233587	17
276134	2
538398	1
552528	37
312322	11
1085646	9
171532	15
333555	1
210068	1
344108	2
1749612	3
343906	11
356144	5
530885	15
264373	5
569786	6
188399	5
264193	4
260451	11
555304	1
816410	1
567139	1
886640	1
564445	25
181719	39
273708	2
812122	10
851923	8
567011	4
590137	1
274603	61
466409	5
274546	3
746661	19
175080	11
269902	41
349153	7
301544	10
1109947	6
804579	9
332364	9
343453	29
179708	25
590780	2
790026	14
344607	4
719058	6
331013	5
535399	7
185628	42
334682	21
710141	10
817115	2
374863	3
3195932	1
276466	6
234488	13
932848	3
177846	2
543398	6
879327	1
610470	1
389529	3
547754	1
333351	6
841907	1
339180	3
775976	4
347115	1
198339	1
311788	11
273705	14
355822	1
275895	2
345582	8
311564	12
174805	10
263420	14
1106861	19
352222	21
262752	1
316731	2
514773	3
166718	23
353982	19
570243	20
354097	19
275653	1
152381	4
161238	4
332507	7
357046	14
161166	2
194077	12
498743	3
274380	20
275746	6
320972	2
321628	1
314042	1
321811	3
342404	1
349539	18
340706	4
983661	2
338348	5
542126	3
189147	5
189730	37
2216525	22
428116	12
354964	9
672655	14
744291	17
339720	6
2855173	1
144258	4
350518	1
564806	6
340254	18
521424	5
828435	5
295683	2
840914	6
347337	5
594422	1
4095596	19
331309	1
329597	1
199307	4
278675	72
747057	17
678956	19
321735	18
529969	4
401384	2
2182669	24
556126	54
519374	3
957807	7
239315	2
264657	20
260088	11
413996	4
342075	5
4338227	8
554912	2
4422580	4
550814	6
541074	1
348142	4
324884	25
189778	13
179157	9
1061134	2
294944	5
816299	7
536831	7
690552	5
288193	2
4449803	12
371930	5
370809	8
318766	7
1131186	7
183954	2
826541	7
331350	25
157272	1
576778	14
813011	3
355837	13
556244	1
353057	1
661055	5
851634	3
352192	22
299123	3
340853	2
540982	5
364926	27
180738	1
405046	22
109634	3
554372	4
774358	1
571965	4
293737	7
358858	2
228310	3
466811	27
354662	34
976470	23
265322	30
674324	8
684238	2
827522	1
197410	7
356632	2
1113587	7
106698	3
268475	12
557370	1
1108356	8
348376	7
339229	20
349798	4
1105454	12
531169	2
305059	6
1020605	5
400871	32
4418586	8
1084417	10
552508	16
451273	3
593542	9
863612	4
349809	6
1106614	20
194286	11
264835	9
193678	5
582103	1
876705	14
439437	4
270081	6
330179	2
543466	3
199627	3
1048020	4
95910	1
139221	16
322062	14
314424	2
574644	10
198201	27
699085	2
317653	2
264021	5
583656	25
146541	1
551179	8
527067	15
326940	4
801554	17
582497	2
180471	20
177512	16
446135	7
346719	8
588197	29
167338	13
564764	8
276364	2
269949	5
173739	3
345709	2
819301	13
320373	5
74407	1
521982	16
271277	15
206213	4
571966	12
319378	4
231563	29
1007098	4
268083	1
157216	2
356073	24
302491	4
161571	7
629361	6
563086	1
290161	2
434336	1
269726	4
470382	8
329520	1
708680	3
724147	8
275627	27
295075	3
4440970	9
145419	7
273481	12
792399	3
4419243	13
351881	5
588060	3
988932	5
594259	3
1106671	5
347822	3
834795	2
354144	3
402704	7
458550	3
1014140	1
350256	9
572476	10
1107473	3
452014	1
1097593	2
528576	2
197524	4
436341	12
296045	15
824678	1
584954	7
350763	10
559149	5
351094	14
276499	13
569339	4
508788	4
647215	3
851865	2
326732	3
2465036	13
343633	3
383885	11
322870	2
395040	3
845291	7
205981	6
590980	6
577170	19
399606	1
347490	5
555445	2
471157	3
352829	14
1684221	21
278550	9
270988	6
264325	10
175272	3
817183	3
1107461	24
352171	10
909065	4
350741	8
335846	2
187744	2
1110988	7
272938	15
543553	7
4402981	1
568135	12
328598	1
179575	1
1108726	7
213813	10
198670	38
376862	6
397363	5
164088	7
267612	1
585146	9
2127939	3
1107759	20
542857	5
272279	17
356061	1
809463	4
572010	4
769961	13
589989	8
419245	7
577189	1
1105328	16
1106058	2
258177	1
1107439	11
1107209	1
689727	12
565304	9
631764	25
652823	19
261574	11
588277	3
539820	11
4304089	3
526490	1
590450	3
275819	30
860192	7
345121	12
582136	23
823634	2
277215	1
358594	1
369299	3
354971	1
980248	1
258395	3
192283	9
1019747	4
351773	10
343630	4
527745	3
582627	2
522433	2
653179	1
334292	6
58155	1
406247	2
340873	25
887662	2
842714	3
844501	10
261183	7
348748	12
271101	2
434089	8
462585	1
377946	1
367176	3
696477	5
834840	4
577377	11
708190	1
311466	3
1105984	6
274206	1
353820	4
306695	9
381219	4
576377	4
332854	13
531773	2
640999	10
1051082	1
2751334	1
186714	12
918577	3
1136443	19
353657	7
509989	2
27815	8
348404	3
4420206	1
815913	1
198190	10
575041	5
327808	9
416287	3
536754	12
234443	7
712677	7
577716	6
190658	1
247013	1
162576	6
4377150	1
364538	1
439880	6
720944	2
511751	3
827050	11
581384	6
823172	1
293392	3
658370	13
316797	1
237138	5
409947	1
264585	2
265849	16
344807	1
1110755	1
579750	5
304382	3
449417	15
4364243	15
259846	6
309361	1
187962	11
846477	8
949863	3
356590	2
1105376	2
826746	8
272516	3
335793	6
817995	8
405780	7
261261	5
569807	7
183662	3
303076	1
260875	5
369389	4
382220	5
587269	1
570421	1
212170	15
532118	10
730939	10
461524	8
329820	4
324620	4
294909	12
348393	6
689975	8
196672	32
276985	4
302919	1
1107798	1
1112814	1
613697	1
827689	16
179426	2
157805	2
337004	3
349503	5
460611	12
326048	7
342801	12
260454	5
194673	5
532139	1
772436	1
830080	11
571843	1
274722	2
560685	1
4433554	2
293655	2
1108595	6
262956	3
104368	2
339886	2
779927	4
327656	1
321251	3
276236	21
279582	3
826302	5
848615	2
791560	9
105498	8
1109249	6
585807	1
4471351	9
830280	1
312973	4
352843	8
839233	3
186352	7
592649	5
335881	1
563532	2
275676	1
261208	7
4365707	2
828884	4
1107652	10
826303	4
346570	4
571689	1
277329	1
559789	1
593216	1
529761	1
843785	6
4307122	14
276141	3
331240	1
803108	3
372622	4
272758	4
367433	2
548692	4
3678349	1
350149	7
2034070	2
585480	4
163433	6
341730	1
1110842	1
230578	3
340852	2
989456	11
518360	10
848025	15
559804	9
875224	1
387615	8
786646	1
293787	3
742605	3
752354	1
123927	1
271880	1
197038	8
158863	3
350188	3
322223	8
350392	7
231985	2
4406795	5
346804	1
820901	9
335984	2
178546	2
198839	2
1010283	2
758280	2
1110253	2
159911	2
749791	2
3116381	1
206494	3
624257	4
4331760	2
355468	10
292183	2
276151	5
4310326	2
4336943	4
176119	2
616624	3
229228	4
847092	1
586509	1
182893	9
240943	1
593868	2
1106733	2
4416396	2
509073	4
331553	4
718758	1
512150	5
1073431	1
353896	5
420345	3
4295258	1
193859	10
199190	15
275974	3
231510	15
3819483	7
1086621	7
522591	7
662917	3
621700	4
1111582	9
739800	4
265524	3
322059	11
816626	4
641648	1
1105016	10
863682	36
584951	2
260655	2
321992	3
440840	1
351859	7
231405	1
905769	3
760350	1
326702	14
2510541	1
365496	9
546259	5
942880	5
287576	1
548032	17
829337	1
585949	2
1106475	1
272328	3
1757845	1
628218	1
307441	1
334619	1
228061	2
1105981	4
212694	1
188741	2
197782	1
651897	3
345347	9
588513	1
571031	3
183907	2
4334618	3
571406	4
626335	1
1111133	5
1077373	1
352799	4
839200	2
305009	7
175508	2
171232	7
260607	2
1903534	1
567780	9
353026	2
799034	3
324112	2
418501	6
287996	2
586453	3
879565	2
315496	2
508866	11
1106227	1
352965	7
272595	2
1033167	2
327031	5
636296	5
341724	1
270480	3
335762	13
196733	1
350340	2
352559	6
762699	4
165118	1
528067	4
346098	3
309029	1
347933	3
334258	1
1051459	4
191994	4
450849	9
353131	2
303797	1
271672	1
230268	1
707840	3
305127	2
354163	13
4304085	3
192865	6
259382	1
4303212	1
4414241	2
837714	1
346559	1
838685	1
217139	11
975306	3
2435303	8
351833	1
260741	1
328246	3
349036	1
1106787	7
622256	3
246965	2
4314950	1
672978	3
519763	1
817151	1
730733	10
258202	3
583633	4
1108339	3
833216	2
510683	1
390896	5
1106362	4
838200	7
320070	4
557297	8
547673	1
336817	2
249047	1
811108	3
144522	1
338111	1
349142	3
270145	2
269873	10
623471	7
353711	3
541354	2
258204	3
344783	8
337762	2
610111	5
851782	1
2724618	9
551955	1
414089	7
593376	3
3231096	3
212532	1
4325509	1
207833	1
733028	1
265477	5
373939	1
706283	2
182037	2
292216	1
276509	8
199177	6
311563	1
3584772	2
309083	1
145645	1
524318	8
527941	5
555951	1
408513	2
870421	1
259993	6
263044	2
857639	11
303739	1
268612	3
641987	4
4370257	1
342887	5
181318	1
411486	6
704264	2
637214	5
334328	3
333053	9
180726	2
248521	6
352378	2
174727	3
659361	4
513935	1
348948	3
342873	4
320224	3
350320	4
541394	1
586968	10
2447824	1
551562	6
515299	2
344827	4
339791	1
588455	1
4308989	2
319203	1
548621	1
838054	1
333949	1
586093	1
265793	1
174368	15
368318	2
580270	2
301042	1
522138	2
315309	2
193844	2
233411	1
268720	2
287879	1
559533	3
1104739	8
534621	4
520931	2
269815	1
682726	2
438304	4
341713	1
415315	3
317002	1
582616	8
2645488	11
4324489	4
231021	2
68416	1
1107327	3
97294	2
327900	4
171079	1
625470	1
819681	2
352207	1
577512	12
4465275	3
275628	10
1078587	5
299356	1
132895	2
1108470	6
620319	4
191274	7
278931	2
1085127	8
310945	2
4305241	8
323386	4
388945	6
105813	2
537396	7
592572	5
4450064	1
331737	2
177269	7
567974	2
592514	2
4029584	1
580539	1
581933	1
578287	5
995147	4
812079	1
1022497	1
328866	4
309720	1
170831	3
295978	6
262394	1
1111294	2
346764	6
190248	3
581265	1
2904922	1
520808	2
836717	1
345882	2
593337	1
420168	2
188659	1
274652	2
349783	5
528071	2
62690	1
275882	1
259561	2
587479	1
265708	2
538459	1
316381	1
342504	9
231752	1
861780	3
345126	5
696563	3
813944	2
351465	4
348659	6
554303	2
407963	1
319784	1
269172	2
356357	1
339013	1
321706	4
356644	6
205846	2
322466	4
273385	1
351357	4
278912	4
179810	2
264932	2
805545	7
216495	12
586828	3
829186	1
4300017	8
180235	2
288677	2
592086	1
761408	8
443945	1
214835	1
585202	5
300665	2
563492	1
4397092	3
300383	2
322604	1
1105552	9
4371365	3
584239	1
289788	8
513445	12
329817	1
4369131	1
526150	4
298621	2
348027	13
1105860	5
312821	1
263057	2
1106727	6
236814	1
4414237	4
276115	4
1029949	7
327860	1
844902	10
192365	1
265106	2
263252	2
173939	1
308970	1
349874	1
302641	1
347103	3
1110402	2
317924	2
327284	5
2341726	3
359624	5
1107674	1
581302	4
196289	1
881916	3
573803	2
350691	4
590425	1
609111	1
837396	1
319337	1
196571	8
178274	3
559488	1
355100	1
818742	1
318125	3
740215	1
335401	1
232658	1
530700	1
1737536	3
83758	5
326662	3
271170	1
416341	3
641783	1
137827	1
276777	1
262970	1
270662	5
198200	4
232380	6
4480555	4
592616	1
95522	1
342685	1
198686	1
266637	1
309382	1
260927	2
584418	1
557750	1
334870	1
651287	1
198888	1
570450	1
264240	7
2358	1
4103317	6
547696	3
558411	1
355305	3
205160	1
270105	1
518257	1
2937207	1
1110458	3
279617	1
198814	1
592372	2
815380	2
592857	2
310886	2
1085326	2
1107758	6
592365	2
590882	1
304106	1
617216	8
333471	3
320141	1
263705	1
576540	1
332290	1
4476330	4
447776	1
533847	3
164352	3
14106	2
349372	1
529180	7
272209	1
1768317	5
148038	3
195543	1
269907	3
843553	2
351916	1
153187	1
289161	3
269156	1
1828413	1
317633	1
329746	1
372906	4
1105486	3
515333	1
272555	3
532377	3
1110212	3
2446	1
171322	3
330417	3
336292	1
273091	2
581287	1
350127	2
531722	3
606927	2
332143	3
346639	1
356148	2
1954303	1
307608	2
341223	1
367889	1
32471	1
214120	4
156357	1
540254	4
276770	1
576232	1
14090	3
590168	3
571992	2
316360	1
304123	1
336553	2
276656	1
851794	2
337154	2
772384	5
1074016	2
589234	4
339992	2
988375	4
188038	2
557702	4
354181	4
345536	1
304777	1
302352	2
349716	1
229958	2
592902	2
276434	3
51677	1
287597	1
557780	2
1058090	3
341343	1
457614	1
345687	5
370077	1
1135364	1
4460109	1
271490	1
335081	1
217096	4
515511	1
1012372	1
584463	4
833816	6
743412	1
196165	1
400599	2
130468	2
519729	1
351593	1
4404925	1
185150	4
4385756	2
444987	2
549499	3
180105	3
333049	1
276762	2
1122582	1
779987	3
806361	2
277349	1
4360560	2
349960	1
674611	1
326644	4
354523	2
186497	1
191948	1
154424	1
984924	1
366651	1
339624	1
635495	2
2897325	4
3293886	1
538011	1
686281	1
318959	1
167463	1
303574	1
593709	3
112891	5
977942	1
278667	1
786081	1
1106373	1
268297	1
271068	1
157573	1
270248	3
334267	5
114111	2
310499	1
586525	5
303508	1
4447432	2
816483	1
593787	1
189840	1
564026	1
582652	2
971109	1
340189	6
1110650	2
264113	2
274317	2
579159	1
342375	2
619312	1
1110412	1
199118	3
538989	1
817781	1
593980	1
557646	1
331317	1
190207	7
242374	1
1089636	2
766314	2
1109662	3
568016	1
674130	4
264359	2
331032	1
176212	1
657266	2
182647	2
229452	3
869324	2
335447	1
268123	2
86234	1
523244	2
366584	1
340642	1
828806	1
354105	2
355798	1
520720	1
271107	4
554176	1
332651	4
325334	1
830014	6
208486	4
542827	2
301114	2
1111882	1
703731	2
552651	1
710208	2
188862	1
14094	1
349548	1
578206	1
187400	1
275563	3
517583	1
322464	2
338226	2
341966	1
1559796	1
337572	3
572254	1
198740	2
91147	1
190112	1
301498	1
560981	5
356079	1
252684	2
273240	6
819425	4
342575	1
206574	1
819181	7
816919	2
412249	3
363625	3
308308	2
277204	3
894735	1
271602	7
548021	1
335330	2
293797	1
301859	1
335952	2
337407	1
589475	2
351020	1
1104733	3
259372	6
362342	1
331970	1
567010	2
316761	2
339512	1
4333590	3
419601	2
348508	3
274136	1
186272	1
322138	5
773251	1
832545	2
173726	2
1056389	2
4217226	3
330750	1
4340153	1
339695	2
555101	1
196991	1
729992	4
541173	4
307462	1
133349	2
271822	1
1000269	1
1110064	1
311286	2
214030	7
514640	1
1109101	1
196037	1
329712	2
275349	2
1111874	1
268194	1
348568	7
905774	1
316008	4
318524	1
297045	1
195919	3
726550	1
294814	1
320835	1
105434	1
298486	1
353593	6
269576	1
275804	2
189879	2
265182	1
318695	3
524044	2
515059	4
260529	2
522073	1
566383	1
274619	1
373449	1
329195	1
294219	1
335200	1
382721	1
849147	2
343264	3
584484	1
646800	4
333837	2
529889	1
587064	1
582123	1
322372	2
527751	2
1033473	1
110945	2
266520	1
484444	8
155884	2
1111350	1
810788	1
296424	2
302545	1
844006	1
522727	2
333079	3
579311	2
369635	1
276808	1
518042	2
1017251	2
299613	1
591376	1
776250	1
1142687	1
828136	1
1099674	3
355082	2
317135	1
179927	1
327776	1
332454	2
2853123	1
2545906	1
527952	3
196489	2
2066505	3
828483	1
269107	2
358914	1
214036	1
1107622	2
255235	3
63955	2
328822	3
591818	1
567749	2
850905	1
182079	2
198733	1
350717	1
329790	1
441468	1
541186	1
272608	1
345231	1
185084	1
819328	1
161579	1
269546	3
529349	1
278684	3
593156	1
1111883	1
345862	1
336632	1
3256826	1
268962	2
275082	1
110492	1
271431	3
268220	1
295848	1
882516	3
161993	1
352898	1
343923	1
846482	2
343581	3
72466	2
276386	2
524575	1
1105326	3
1109297	1
587753	1
293640	1
623204	1
1110303	1
313992	1
277115	2
411254	3
526665	1
582515	2
326609	1
321446	2
345791	1
702731	3
179613	1
565572	2
334582	1
443620	1
203769	4
2290176	1
295329	1
1077751	2
1105589	1
194415	1
198774	2
832636	2
353897	1
275476	1
312062	3
322976	2
187294	2
584152	1
2700687	1
2316624	1
716666	1
321768	1
590164	1
198592	4
14035	2
342777	1
277202	2
249631	5
1107716	1
4325295	1
279019	2
342105	1
4466134	2
662674	1
196122	1
353096	1
893041	2
4328026	4
604966	3
1108078	3
1110104	2
1109293	1
510070	2
1049961	1
11120	1
4460560	1
846190	1
660214	2
328212	3
144268	1
113111	2
540682	3
594682	1
828333	1
352812	1
580920	1
191887	1
1115121	1
307640	2
256543	3
739826	1
969149	1
1042596	1
514242	1
524644	1
190976	1
267071	1
2122024	2
127021	1
198690	3
450047	1
192368	1
325126	2
582558	1
544305	1
261419	1
322267	2
530379	2
558420	2
1108744	1
581079	1
337465	2
340197	1
260753	2
544105	1
162741	1
259772	1
576926	1
4399495	2
569581	1
694337	1
356404	1
268425	1
52362	3
162005	2
1842075	1
183198	3
275616	1
292940	1
3204945	3
303165	1
813545	1
443853	2
213896	1
719288	1
539328	1
569889	1
273997	1
558387	1
593744	1
232900	1
336696	1
581474	1
823099	1
826624	2
213394	1
799200	1
821067	2
207400	2
573287	1
1095264	1
333453	2
558397	3
747848	1
584804	1
196974	1
346291	3
585220	2
311120	1
406821	1
348559	1
273741	2
271563	1
516553	1
577665	1
147086	1
314922	1
351659	2
851704	2
624271	1
569017	1
4410538	1
814501	1
583635	1
261664	1
589105	3
766351	1
586839	2
229088	1
345475	1
271476	2
550793	2
224816	1
276325	1
336575	1
351253	1
355097	2
802104	1
196645	1
716838	3
297831	1
331248	1
210542	1
341252	1
383992	1
509723	1
303191	1
340940	1
720791	1
150083	1
383162	1
352069	1
573969	1
313037	2
198170	2
551141	1
188116	1
846386	1
1094991	1
193850	1
593301	1
336276	1
290178	2
1048850	1
16272	1
347166	1
582049	1
334573	1
807795	3
300517	1
1107422	1
644244	1
15129	1
348875	1
353954	2
259912	1
311370	1
571642	1
170561	1
169815	2
267478	1
308760	2
262653	1
589530	1
351309	2
369077	1
289569	1
270993	1
540384	1
167078	1
154606	1
195123	1
321484	2
192941	1
718565	1
187256	2
146867	1
1106550	2
518552	1
242400	1
272953	1
909401	1
356329	1
355154	1
830148	1
820356	1
586271	1
590209	1
253380	1
325408	1
336874	1
137882	1
2901246	1
324985	1
845273	1
2875735	1
321983	1
565292	1
269673	1
340801	1
2482136	1
579452	1
262625	1
753086	1
717312	1
351091	2
568952	1
314058	1
519765	1
197074	1
343200	1
759751	1
196131	1
439512	2
276802	1
1145262	1
324567	2
753064	2
197046	1
233191	1
592429	1
2538454	1
333602	1
297576	1
112795	1
563572	1
177917	1
1871	2
1107339	1
1111090	1
4133116	1
343975	1
43707	3
276260	1
323025	1
258877	1
529829	1
319525	1
272834	1
333330	1
1107493	2
229069	1
825904	1
136526	2
323573	1
547630	1
271290	1
271013	1
334122	1
793769	1
234651	1
187153	1
1084045	3
397444	1
96655	1
1111328	1
366752	2
320249	1
808244	1
522511	1
743267	1
110706	1
261841	1
797021	1
333189	1
292811	1
609295	1
275159	1
710584	1
275341	1
4316067	1
304973	1
516879	2
579431	1
429917	1
2137746	1
269814	1
45562	1
1108599	1
312707	1
1013234	1
348942	1
390820	1
325182	1
512239	1
327116	1
132670	2
850841	1
342287	2
522699	1
188411	2
4449518	1
338277	1
216279	1
290502	2
539306	1
518967	1
766113	1
275218	1
275403	1
833559	1
401924	1
276425	1
418334	1
584001	1
808562	1
161164	1
413695	3
263388	1
634449	1
592933	1
727945	1
541135	2
564334	1
182033	1
296041	1
591245	1
263207	1
198597	1
584083	1
1111033	2
576221	1
843454	1
583958	1
16164	1
724472	3
385545	1
591439	1
265129	1
345191	1
344256	1
346142	1
518072	1
576997	1
277442	1
270866	3
547854	1
338553	1
181714	1
341213	1
783291	1
397321	1
521515	1
350349	1
322900	1
806581	3
254079	1
272201	1
551915	1
186886	1
701221	1
183431	1
534874	1
266060	1
740806	1
511889	1
273967	1
195427	1
509895	1
1529382	1
4364237	1
294104	1
148678	1
277933	1
576930	1
270059	1
187924	1
814587	1
198964	2
22491	1
208479	2
356012	1
592594	1
621130	1
148072	1
189222	1
368117	1
298109	1
4364613	1
558512	1
264155	2
4460602	1
1722623	1
575014	1
573010	1
305803	1
266052	1
4452846	2
573657	1
1073276	1
544261	1
332475	2
261142	1
553063	1
195982	1
545921	1
574038	1
1107586	1
152797	1
4361688	1
16195	1
262416	1
352008	1
1678333	1
1104911	2
335120	1
242029	1
183606	1
528013	1
570507	1
573110	1
194656	1
356028	1
331117	1
212366	1
728069	1
328928	1
564961	1
436314	1
1016598	1
147071	1
1133519	1
4444507	1
205747	1
1111458	1
260156	1
1103391	1
561607	1
266061	1
255783	1
4348571	1
264795	1
719033	1
1108275	1
784256	1
520358	1
205985	1
4389435	1
1111586	1
295180	1
312145	1
328554	1
822386	1
1110037	1
538374	1
1098634	1
1105958	1
328905	1
335521	1
353330	1
4430034	1
590544	1
519979	1
2326782	1
457371	1
549508	1
340941	1
175432	1
278901	1
```
