## Extended Data File 1 for "Diet induces reproducible alterations in the mouse and human gut microbiome": ERS606468_ERR675684.otus

```
#OTU ID	ERR675684
267045	104
356226	293
401717	489
439924	37
3906666	302
1110135	389
214904	8
364926	54
171396	3
276509	140
522138	3
589071	154
1028915	187
326732	15
523051	2
430219	747
1136443	187
276158	264
228601	574
830189	555
407393	149
196138	55
760350	5
340447	41
264734	27
260410	105
546557	28
348376	3
805066	121
344607	68
1108470	11
416078	142
338258	59
331350	40
449833	210
278860	144
334761	483
177846	6
533847	20
199190	38
270662	14
259595	268
848315	33
323829	79
577671	199
339017	115
198190	3
565585	16
772282	410
309720	17
344085	157
398255	224
291090	18
342962	26
338778	15
277537	258
1111448	356
337004	19
1111191	340
557297	5
339503	17
4405128	47
348038	1058
73371	5
274603	66
513021	124
1106671	5
192756	351
831409	284
354957	162
445144	250
1051764	303
1108422	431
1109422	235
25453	37
4378740	242
328143	192
337784	3
170089	1
1105038	21
797570	38
336214	1054
1871	12
1107057	27
423455	52
844006	4
466811	63
353923	27
814568	66
532118	8
348142	11
275139	643
276414	107
330772	122
270707	112
190207	4
266860	96
1107759	76
524213	227
277332	52
345354	11
348393	69
447141	109
566391	4
4324489	13
1107018	185
1992	70
1067143	198
462939	36
349783	12
346764	85
1106101	90
352049	517
844501	21
567437	2
306699	1
4308591	63
353593	42
312322	55
1061134	2
345063	9
1106254	91
276172	307
810788	12
408877	102
322991	128
333178	37
273705	80
590513	2
527067	4
271476	35
1542014	41
517293	76
331720	78
577377	39
563210	11
383971	15
589989	3
1110312	35
510505	219
844902	8
259012	180
214715	31
293737	79
386977	49
527751	3
550814	22
353012	180
345635	35
359624	90
842786	65
846477	27
294570	50
460953	77
580920	14
275676	47
266120	64
194429	8
1108356	40
2797565	35
349175	180
356657	57
51677	2
350763	63
354662	168
4308989	11
4307122	8
331772	259
340873	53
422295	1
421538	31
355162	81
351593	23
588624	3
706283	1
446135	25
463233	147
353982	74
575041	6
384555	25
345913	16
273504	212
337724	119
568135	153
314284	30
572476	15
216902	36
268297	7
277120	52
196386	111
452014	34
138338	29
778758	10
1077336	199
275895	112
212359	3
1110378	285
448025	79
1110037	7
29937	13
204111	34
262625	2
181719	75
530379	27
264240	56
1109709	48
352222	55
348821	158
331240	46
307462	13
351859	96
1684221	36
919158	25
336276	41
825939	12
272576	12
558387	4
217100	139
339229	45
353073	70
389282	107
590818	8
444241	27
169901	166
359809	120
543466	27
336810	3
886640	5
270876	28
351094	67
1107761	125
851704	3
791560	22
1106362	1
324884	46
353453	79
535399	19
302641	9
437137	47
1107175	298
1106614	76
345347	55
334292	28
4416396	15
381219	15
535375	181
353820	43
294944	4
338796	30
412249	4
348027	34
436341	126
4422580	18
372906	3
310931	40
352171	27
278667	2
356164	234
541173	1
83758	3
325633	4
217139	131
276721	120
355045	56
568410	152
182037	7
1094991	7
443620	28
2465036	16
352789	78
452823	11
530700	1
332666	13
421792	59
265976	3
326701	2
659831	183
646743	96
400599	69
340189	17
511564	13
273741	12
346548	42
298535	1
162576	140
564140	13
276149	61
379505	26
730733	42
321372	34
132895	23
4407703	19
279387	222
264932	5
817995	45
356455	100
264109	35
332475	6
830014	22
264193	14
270248	79
508788	34
343453	32
1100798	1
539601	8
1107439	70
826382	28
583656	65
272170	107
348088	54
155701	4
1106862	64
863682	8
354736	49
3231096	2
459276	189
287507	1
265580	8
215897	39
513445	27
273091	8
273208	235
270158	12
354032	30
592514	26
730939	21
351972	75
82138	13
271439	32
247883	16
1113587	3
578016	46
207284	21
238441	5
390820	57
463794	77
105498	3
1076587	47
189076	83
542126	10
518894	18
772398	57
929836	10
465480	78
517722	58
561312	1
112931	2
521313	68
696477	17
336691	11
245324	2
575268	9
1105687	115
233817	37
270451	2
540532	26
1107027	189
270988	7
819181	11
553654	2
921813	13
334602	12
1106861	84
584541	59
616151	7
259711	14
339905	84
1111570	49
1144764	2
1029949	31
273649	1
214889	18
540682	15
210262	1
415491	5
517318	9
349624	48
577041	12
350320	25
2918986	1
334040	99
275987	12
586189	8
333053	38
4364243	62
171322	7
539820	31
346267	89
588038	1
196947	41
712677	23
407556	48
278912	92
4381755	5
708190	11
594119	1
277215	5
524318	26
521491	40
4371365	4
1729249	27
338348	10
376862	4
1105328	22
544844	36
819425	41
260322	11
334267	6
342801	18
264134	6
2656868	7
276125	53
976470	39
2341726	1
165107	18
335793	6
346570	55
166718	24
349459	7
879327	8
744291	17
577082	4
511216	34
320141	1
342287	5
352612	36
806751	2
333695	38
511594	86
337154	6
268543	8
450755	20
289161	4
259912	7
345582	13
688923	3
343853	12
314703	7
896489	232
577294	31
570421	6
331309	4
271602	13
2034070	11
390896	4
447776	28
1873	1
427241	112
263479	56
350256	18
269681	144
214699	14
164811	4
4302951	5
294909	2
769961	25
363887	9
3013444	180
331117	17
982030	2
274546	8
422283	17
461487	45
845291	23
268410	33
109402	16
463289	26
179157	7
1105552	18
575756	5
522371	78
308117	24
830481	3
1021682	35
246965	8
333837	5
185628	12
1107461	91
4338227	99
360329	4
275557	15
39443	62
996068	4
539073	2
97294	2
524575	3
199629	1
352965	71
346870	52
260807	3
563086	20
336872	12
173739	9
358712	3
312062	18
271880	23
345330	43
356012	11
332454	25
840914	21
578586	117
4480555	15
356329	6
1062061	62
173245	43
851824	1
274935	3
1105659	50
170335	15
278712	16
550013	35
356590	22
331013	11
331317	16
334582	1
565625	22
577512	26
4366365	4
274521	32
340254	90
351357	14
586525	72
517252	50
764046	1
276259	2
276656	5
416043	54
277143	18
275339	32
208280	14
1105981	20
339718	4
273459	20
2066374	19
516576	6
318370	7
397444	2
690552	4
381979	11
352843	4
315896	13
324013	10
264657	15
678956	11
252684	30
512150	5
549499	2
345882	23
834840	14
549736	2
180471	6
953855	143
522511	10
326095	85
4155392	7
1110412	11
344198	14
292591	7
234054	18
189879	5
847427	7
331086	1
342404	44
530947	116
331043	35
741001	111
548775	148
354144	25
844589	11
260666	1
196778	3
197663	1
347933	5
1128644	1
356073	57
326940	13
733028	1
422727	33
343264	3
189222	2
566262	18
808244	4
201666	1
592372	11
343906	12
729559	22
372368	74
559781	3
268425	6
269873	114
271500	13
720973	9
234488	40
581933	31
270446	7
339574	17
274136	3
833216	32
1109539	138
1078587	19
228479	41
827794	3
216524	35
498743	2
211191	13
32471	3
278675	38
265011	1
330118	30
1111133	11
258849	51
703731	2
355089	22
581384	8
198200	60
640999	7
194417	1
14090	1
2447824	2
279026	1
275631	96
1098946	47
348313	4
336096	1
186851	5
403497	8
350381	2
321811	8
3819483	4
333189	3
356055	14
551562	3
819301	6
779987	9
536831	16
801554	15
339013	2
182537	1
2075740	6
2032782	19
544950	5
350149	1
175646	95
269107	35
173192	15
275069	6
345121	8
260387	2
264023	12
233549	37
332560	13
290338	1
183395	15
349539	33
565292	12
581079	13
348659	19
357046	27
355621	28
544678	11
326315	130
357471	22
2216525	15
4449236	15
511751	7
175706	46
340642	1
848968	8
551419	1
4103317	17
317199	5
258280	24
273240	9
812122	2
1038074	13
271490	2
524644	2
348748	34
198770	40
569030	9
1035283	38
1106550	10
401384	6
313106	6
839558	4
1110008	15
1105984	19
518360	23
341749	26
330279	12
318766	25
110192	8
206494	34
338887	22
589313	3
271846	16
264373	6
4414237	22
189171	20
333049	7
637214	7
1110064	5
569026	1
434339	7
295683	6
430194	40
355771	6
570880	75
988932	2
408513	16
260875	15
196672	16
345637	8
235017	51
4402981	6
328276	28
189730	30
2051608	1
198670	3
355837	5
145419	6
107235	2
1111115	14
322466	5
234651	7
1529382	3
288581	10
530973	3
279115	1
233313	11
331553	3
349142	8
428116	13
196578	11
105501	4
260454	2
4301298	11
162211	2
582181	41
355440	24
524038	11
627853	50
720709	24
356644	1
156357	4
4393892	2
551179	2
512546	2
4440624	2
310178	2
988375	9
228310	48
341913	8
394270	26
585914	48
278901	3
702731	9
524763	9
193859	38
276798	6
319791	2
193705	5
790026	61
585227	4
863612	6
273481	8
336725	3
1033167	1
274335	2
555445	8
228730	18
332303	1
332430	5
761408	26
298451	18
1122596	4
570243	14
805545	34
278731	35
586453	3
356357	2
318125	2
230132	1
453955	23
561676	9
275628	5
812719	10
354283	1
819328	28
547903	22
306275	6
196746	4
556126	35
1111294	1
957807	5
585178	1
133349	2
425767	50
826541	10
318949	7
293697	3
515059	7
1105486	16
720944	7
337289	37
189327	18
718565	5
4325295	5
521982	56
792399	5
354964	43
271830	11
1111652	1
262756	20
197980	2
272401	20
327808	17
187400	17
348336	2
4365707	7
593868	9
358944	2
276312	1
684238	9
4304089	5
354971	7
652823	64
189147	20
264021	40
228374	12
3182739	24
876705	30
1106787	1
274274	2
2897325	19
563532	8
899195	12
436032	4
216279	1
577653	1
163433	13
308970	2
250270	84
812079	11
263873	23
342231	5
129048	2
577170	54
518072	1
263420	9
1104733	1
577716	2
350910	16
345860	62
267406	5
354813	14
364538	1
519766	2
1048020	8
851323	38
277081	11
509723	8
344329	19
277364	6
568952	2
208409	7
1106050	11
512253	5
4296292	2
470382	8
325340	26
206790	4
354163	3
4471351	25
315982	1
728991	8
562683	2
593709	4
214603	29
352262	6
203769	2
355930	12
323403	7
564771	10
341343	6
274438	19
586364	3
180235	2
268973	1
621700	3
324522	14
267024	4
197157	1
289315	11
279579	7
742605	8
265849	1
157101	14
214120	3
814406	7
635495	4
583117	47
174368	21
351465	23
849110	1
276679	2
320972	11
199307	17
589215	3
552251	2
2901246	3
265029	25
1106727	23
211378	21
299877	10
327900	18
214835	3
192283	8
105813	1
582136	9
457371	7
355822	3
2937207	10
275085	3
265322	13
551955	31
322062	11
260660	10
589000	3
369299	16
839233	6
759053	23
329817	1
466409	36
350551	4
259772	7
267769	2
817183	17
565304	8
1110988	10
1108453	8
352069	2
322138	16
335971	8
256543	1
512314	1
614318	1
708680	4
148038	3
524044	7
347587	1
527437	1
351091	6
84709	7
400871	20
296045	4
321821	11
197331	3
327284	13
363507	2
527891	26
462764	15
516879	2
851936	2
2879379	14
275960	4
355019	1
562757	1
349503	24
848615	1
536535	26
4446739	1
849147	11
198690	17
346337	4
346185	4
572860	31
399606	8
529349	5
197038	7
184484	5
229228	4
674742	6
331737	2
332854	2
216888	6
338133	5
567011	3
406247	10
367304	1
345709	8
343140	7
528756	26
540982	3
335401	4
578287	6
593542	15
327656	3
264585	1
590980	3
183431	1
303797	4
537396	9
1107493	14
2686372	4
4449518	6
833559	7
190846	7
232658	5
269814	3
264325	19
211039	8
177512	9
180738	9
336736	3
293112	8
196709	13
562408	3
585202	11
918242	4
31763	2
660214	1
414089	27
4429719	6
419601	17
277588	3
842714	1
188457	5
161571	8
209361	1
324326	2
522549	5
276629	9
582652	3
363625	10
189840	3
938078	1
584951	5
185150	1
195885	52
265912	2
668513	5
348404	10
536341	6
263770	21
352559	9
353657	21
304532	6
587041	22
1113282	52
266948	1
589530	6
584587	12
260088	10
330921	1
588060	7
369389	14
397363	7
349246	2
109977	2
267451	40
334328	3
820287	2
314842	4
237138	30
827050	3
353131	6
312509	1
346719	7
514533	2
351062	3
305009	4
710141	3
305803	8
272201	4
332770	2
1056816	1
231405	3
329597	1
833816	2
576377	5
165591	19
513685	6
192673	4
275451	2
834795	3
4440018	1
4343528	6
297669	2
4420206	6
594512	1
312126	6
194673	2
849770	17
571031	1
593422	4
662917	4
320224	16
579293	12
307640	5
303897	2
569889	1
576778	3
879565	19
193850	6
582089	3
1076818	2
449417	13
183545	4
577143	2
157057	1
755126	29
205594	2
346291	9
247715	29
269576	16
172624	10
341448	51
368117	10
336676	2
332651	4
582123	4
657266	2
4423885	8
449353	28
443945	10
4450064	7
168383	1
312440	15
352652	7
343975	4
352533	7
259382	8
315430	5
805699	1
797021	3
701221	1
581265	2
1112139	19
99570	1
341453	22
165430	10
443853	20
434089	18
1945397	1
833458	4
337494	23
190975	1
180726	12
2250345	4
351773	16
538989	5
177269	1
112891	1
786449	6
368318	8
318445	8
453896	22
356148	4
144671	2
338553	3
196815	5
319337	6
589277	9
411254	16
272518	6
554372	17
659361	6
339720	14
356336	1
354181	3
819962	11
1110402	1
592926	12
320249	3
266060	25
72466	3
525143	1
270984	13
585880	2
1111745	6
349798	29
279617	4
4440970	9
191568	4
710208	7
272758	4
279019	11
178314	2
553063	6
259275	1
334538	13
163695	3
272184	2
585146	3
272279	7
188741	4
578147	1
366752	7
344828	2
164088	9
342575	5
96655	2
350965	5
314810	6
1104911	1
365496	4
851935	24
710584	3
4442730	6
2182669	17
269019	3
351299	3
519573	7
323231	2
1108726	3
1107473	6
3989538	9
566022	1
461795	4
579431	2
326662	10
351794	5
271822	3
308224	1
356404	11
277115	3
268612	36
567960	15
776250	2
528832	11
187744	4
3584772	12
4364237	5
569786	7
573110	3
336115	1
4466382	1
336174	4
269949	12
569339	1
566383	3
344798	1
844750	1
1517774	1
266976	9
399245	1
584593	3
528955	2
1110191	2
179708	9
340690	2
766351	2
268043	10
260989	6
335762	8
405046	10
265477	8
589234	5
4452846	8
584765	14
274722	5
364341	1
274498	4
196913	1
274128	10
289627	4
2855173	4
314359	5
311370	5
198201	15
511180	1
189392	1
591439	5
828333	4
623471	15
318524	2
310760	1
4378081	12
2412268	1
584692	6
204144	15
328212	18
398138	3
157382	2
416287	25
551295	2
816626	5
1108378	4
304382	7
574644	22
583213	3
332364	8
277388	3
276016	5
341180	2
4481427	2
211743	10
175307	3
293640	3
279298	9
827689	18
3029968	2
301717	1
454921	7
177313	4
1085832	1
4441516	2
339886	11
420168	5
344827	6
4358599	3
694975	2
347166	4
716666	11
190639	1
174819	1
396239	13
580417	4
268720	2
333453	3
559804	5
274619	1
43707	6
265036	1
195154	8
352829	11
311564	3
801260	1
271191	4
236736	19
1107327	18
851961	18
558420	1
283117	2
1803030	2
362539	5
339351	6
333079	11
858190	9
290144	5
159911	2
337762	10
320070	13
260913	1
194490	14
588320	12
383992	2
388276	21
838200	26
318948	2
534922	1
269815	2
579244	5
350741	14
826017	1
325126	8
359984	4
577674	1
232380	15
554338	1
342375	4
515333	6
375106	5
234443	20
427219	3
329856	1
727140	4
342075	10
56512	3
971109	5
297967	3
324620	6
560961	2
355175	3
353530	1
308308	11
347226	1
272038	2
510070	7
807880	2
331222	4
347375	5
130679	1
347822	5
811735	1
814501	6
198363	3
995147	3
344527	18
265708	9
270145	7
179853	2
258969	12
848025	4
2904922	4
337727	5
846464	9
522727	2
4414241	4
176836	4
70067	6
264155	6
335330	6
350363	2
231510	1
182647	5
195470	1
315182	1
589007	1
1111328	6
231563	5
772384	17
810847	3
431368	12
552528	15
149693	2
263618	8
529180	3
363692	2
329712	3
312973	1
205160	1
342504	13
198225	4
538947	1
530885	3
1015028	7
343630	14
14106	12
838544	1
266720	3
303739	3
177822	14
334296	6
337167	4
341713	2
158863	4
183198	8
587336	3
324567	3
1109125	4
336817	5
589714	1
4299398	2
409947	8
585377	4
353711	1
154606	3
181717	2
203209	4
927352	1
213394	1
4331760	2
329741	1
309363	26
351309	11
4334624	2
527709	1
553362	3
324865	1
589358	5
348948	7
523731	1
942880	2
4336943	8
352207	2
351405	14
350719	1
305059	6
313130	6
348897	3
307608	2
316925	1
276434	4
171632	2
332132	3
309029	2
585073	5
649475	5
351881	10
334573	3
274455	4
4446732	2
307217	2
588414	1
336553	6
234751	1
1098340	1
215509	1
52441	2
160661	14
2120775	3
565764	2
509989	1
316731	3
353330	1
531773	5
4390755	11
772632	1
273162	1
215495	8
661055	1
514257	1
1737536	1
530866	1
183954	2
580539	1
1111350	1
271431	3
176119	4
4361688	3
193678	17
347655	4
349864	1
522551	1
826302	19
325388	1
110858	3
296041	1
348398	2
351478	2
1018482	1
355938	2
832675	2
584463	8
309302	2
311776	1
538106	5
658370	6
610842	4
272953	4
233052	2
382220	14
4418586	6
305437	5
97263	7
1077793	1
322464	6
231985	2
458550	7
517583	4
413996	5
287576	1
293779	4
270015	3
583633	14
1110076	1
1109249	5
609964	1
444271	5
1991255	6
275423	1
689975	2
810759	17
161166	2
290178	2
258626	2
619312	2
1104739	18
1110842	1
269546	3
564445	7
340853	3
1022497	1
1013234	1
763967	1
171532	17
576914	1
875224	4
1105454	6
349548	3
164216	4
211212	5
148154	2
542827	2
747987	2
308760	4
175272	1
261350	4
321706	13
575553	2
1108339	11
24546	2
1094359	4
262752	7
338321	1
175508	1
719288	2
106444	2
52362	6
355312	1
820458	6
641987	2
548692	5
324975	2
1845355	3
2066505	8
529889	7
531038	1
377946	9
1107670	6
209947	1
851923	12
231021	8
520931	2
676472	3
277385	8
299902	2
316008	10
42395	1
873048	1
4471526	1
826624	5
196322	3
198964	2
335081	1
33994	1
355468	7
185066	1
196645	2
564188	1
289788	9
350392	31
533022	3
262556	1
584804	6
214392	16
303491	6
311587	1
269285	4
4448250	9
622256	11
339624	1
321484	3
311859	1
405780	11
542857	3
273164	7
539328	4
585480	12
270059	8
843553	3
578857	1
258995	2
851782	1
277842	2
682726	1
309083	3
316381	1
571992	5
361727	5
178001	8
1107652	3
277200	9
557051	2
167882	1
311788	6
343442	1
321992	1
590450	3
190638	2
3957916	2
344108	7
322341	2
4472158	7
278684	4
270480	2
4402751	3
273182	6
825063	5
276777	4
696563	8
707840	9
194286	3
196385	1
4449803	10
821067	8
191251	1
387615	5
758280	4
320835	4
102794	1
273737	2
723471	2
164071	1
268962	2
328800	3
579311	2
172207	1
563572	3
214360	2
313044	2
329746	1
1107755	4
576813	1
4095596	7
269890	1
260607	13
399637	3
646499	6
4481506	9
192865	6
524404	4
348969	5
567974	3
457614	4
179575	5
772972	6
242046	1
233435	4
351449	6
352898	1
705676	2
1103807	1
4334618	4
167338	7
354517	1
674130	1
110945	2
355746	1
887662	5
4312512	4
580081	2
326055	7
348568	12
109753	4
196444	2
550727	7
146541	9
442846	6
918577	4
4449525	6
326567	4
420345	3
270385	2
269902	2
4325509	7
175458	5
336518	2
526916	1
373939	1
337495	3
516873	1
593117	3
583046	4
392887	2
258204	8
162639	5
351200	3
259910	2
260741	1
563803	1
718320	1
152612	1
521496	1
367814	1
276996	4
41715	2
590951	5
262673	2
194077	9
3645621	2
162005	11
413695	3
351900	1
14094	2
418501	6
517170	1
339791	7
230725	4
1510067	2
214295	3
97639	2
273954	1
362108	1
229958	5
266411	1
341090	3
2917946	4
830969	4
592572	5
985239	2
311692	4
268037	2
689727	12
277204	4
569818	1
565572	3
266061	2
1107758	16
340535	2
661367	3
806581	1
898217	3
333330	11
192664	1
273385	2
2358	10
523244	1
819404	3
137827	2
571185	4
267714	9
349361	1
309806	2
347744	2
1026524	1
586839	2
186886	6
270081	8
575844	1
582049	3
546259	3
157573	5
4326621	1
450207	2
264636	1
179810	3
527941	6
592857	1
724472	4
99718	8
851634	3
555314	3
332507	4
273278	1
1954303	1
271290	3
672978	2
462832	6
309249	3
288193	1
1111016	1
156505	1
329790	9
330333	5
300383	3
337735	2
270513	4
206186	3
1110458	2
748539	3
539306	2
340223	1
814290	1
190577	1
268121	7
563613	2
330750	1
809463	3
146761	1
828198	2
376516	1
512593	2
700181	3
352378	5
242374	2
580270	1
275563	9
274380	10
444987	3
263207	1
199627	5
330417	3
272834	1
388808	4
263850	2
1084900	3
380190	5
814986	3
271101	3
1040889	5
529192	3
539273	1
1112121	1
337465	3
157012	1
100852	4
338644	8
1109293	1
276141	2
198740	1
532377	14
546958	3
683674	5
318695	13
259120	5
315485	5
4466220	1
182735	3
569826	1
310642	4
331965	1
557370	1
272192	2
261177	10
271107	3
190658	3
13986	1
291392	1
4374042	3
674324	1
216290	1
105358	1
564806	8
110579	1
661259	2
148235	1
349960	3
1111782	14
1104931	1
352906	1
210068	3
647343	2
1067651	1
326702	1
908948	2
525377	1
417981	3
293869	1
590164	1
1100653	2
547601	5
216403	1
207063	1
198592	1
328105	1
264298	7
520720	5
980248	2
606927	5
743781	3
1108595	4
195919	3
276575	3
263403	3
554176	2
1035392	1
348875	5
1111776	1
178274	2
350188	1
189778	10
181940	4
351430	1
573289	1
341024	3
212686	1
526150	2
335200	1
1031932	1
340706	2
333348	1
1110635	1
541394	3
1050914	5
529531	1
4375017	2
186352	2
416286	2
620319	1
576671	3
193723	1
270853	1
582497	3
2244562	1
4313395	1
397321	10
271766	5
295929	2
559149	2
339156	7
815913	3
336292	3
4304085	1
526665	1
301544	2
567733	1
583089	4
323154	4
335952	6
847092	5
423830	4
739800	2
468313	4
1107716	2
346587	3
560479	1
337407	1
292181	1
260529	2
547156	1
1085326	2
829337	1
537662	3
843785	15
449245	1
228785	3
369416	1
272595	5
407963	5
172378	1
1019747	4
851715	4
291620	2
351533	1
362846	1
345191	1
558397	7
194388	1
210542	1
357305	12
341287	3
576713	2
258177	1
352445	2
2724618	2
155577	1
851726	5
964363	1
305920	2
16195	4
531169	5
45562	2
975306	8
331878	2
230252	2
814322	1
815828	1
100140	1
909065	1
561027	1
312027	4
726712	3
107044	1
259631	1
594422	2
367176	5
1111561	1
352784	2
110706	6
419245	1
249363	1
389529	7
368462	2
343581	12
310877	1
313890	1
321735	6
642922	2
348559	6
4424113	1
1111882	1
828884	9
268725	2
86429	4
325850	1
858535	1
113278	2
851630	2
270866	4
275218	1
672440	4
588455	2
313834	1
957364	1
337572	6
354800	2
404292	1
580421	1
208486	1
349372	3
584954	1
676082	2
509312	2
194563	4
529829	1
258395	2
2017729	1
753064	5
592086	2
823634	1
775976	1
875709	1
450399	3
205155	1
161993	1
227920	1
262409	3
136526	1
556244	3
214036	4
580585	6
336632	1
272757	4
313736	1
322839	2
846141	2
180206	1
730437	1
291060	1
347115	1
188847	1
344288	1
587347	1
356283	1
207232	1
753086	5
174727	1
12297	1
211667	2
1084417	4
4340153	1
191887	1
569581	4
322970	1
277922	2
588530	1
582846	2
2331530	1
833390	2
324546	1
1070477	8
536910	1
590635	3
106698	2
274147	1
555400	3
1110317	2
1768317	1
4471135	8
826303	5
759751	1
293655	1
169897	2
352799	2
348009	1
344170	7
277946	5
277293	2
527857	2
869324	5
647215	4
564026	2
804621	1
364175	1
1110650	5
552508	1
339549	2
301114	3
335097	2
338290	1
843454	2
591245	3
590780	3
175795	1
157805	3
572751	3
520827	10
828546	1
317002	2
319208	1
198024	1
276580	4
2122024	1
358030	1
351623	6
831641	3
317031	2
288250	2
858999	1
157417	2
346804	3
357168	3
521230	1
303165	1
355196	1
354612	1
343200	7
1109947	2
183773	2
215731	3
272213	2
314042	5
212170	6
199600	1
276701	1
341777	1
339834	1
272428	1
276620	3
341750	6
308444	1
567595	5
555977	1
343923	1
313741	2
268596	5
272878	2
583692	1
820070	1
727945	1
552621	1
554303	1
261441	1
548032	3
579750	2
204155	4
343030	1
543553	4
373923	4
593363	1
1106475	2
199080	3
174847	1
275819	1
509073	3
314574	4
587269	1
271406	1
352165	1
665703	2
591405	2
95910	5
581549	2
263828	4
267743	1
573287	1
186711	4
1111582	5
263252	2
1749612	7
315453	6
322870	2
540546	1
1133519	1
343633	1
439512	1
314406	2
162820	4
593138	1
901730	1
330665	2
325540	1
310978	1
267612	1
568383	2
636296	2
296424	1
576761	1
1049945	1
531722	4
784256	1
86234	1
336696	2
774358	1
190248	1
262541	6
182033	6
322604	1
1086621	3
261924	1
2309802	6
770499	3
4206904	2
1058952	1
2797559	3
450849	1
349874	4
271563	5
276236	1
528994	1
170248	2
402704	2
2611107	1
1109761	2
593301	1
205241	1
1099785	3
344101	3
560491	2
197644	3
349713	2
341213	1
270571	1
338926	1
434336	8
1112763	3
268865	4
347007	1
808609	1
351659	2
312145	2
188862	1
200455	1
771177	1
550996	1
230528	1
197364	1
276770	1
214116	1
322059	3
157216	2
324985	2
641783	1
532521	2
276985	2
328246	1
563228	1
534929	4
588045	2
330460	1
1108744	1
263388	4
262766	1
728069	1
190528	1
264536	1
350404	2
672655	1
165046	1
1105016	1
16144	1
4340361	2
303652	1
513935	2
327116	1
277442	1
544559	1
323386	1
592977	3
762699	2
174974	1
303693	1
624257	2
836717	1
743396	1
100551	1
199118	1
4327763	3
4410538	4
150083	3
2645488	1
196974	2
372622	3
249047	5
1077373	2
265032	1
290963	1
551915	3
268099	4
569244	2
193742	1
274569	1
576540	1
352243	1
261265	1
196825	1
276761	1
350865	1
263705	3
4305923	1
557780	1
762013	2
4324586	2
196596	1
259372	3
345804	2
333949	2
240943	2
216495	4
196349	1
279179	2
297111	1
583953	1
514640	4
326048	3
361845	2
261486	2
191050	1
272909	1
711099	1
593925	3
554931	1
543398	1
589852	1
271799	1
338022	1
113111	3
274652	1
68416	2
215751	1
564267	1
326644	1
552380	2
275913	2
198537	1
196194	3
848816	1
171617	2
270219	2
460611	1
347496	1
110391	2
587064	2
191274	9
268797	1
266520	2
97151	1
110678	1
806407	1
293417	1
273928	1
777110	1
273586	1
272328	2
341724	2
266715	3
304973	1
4416309	2
553813	1
590276	2
548621	1
4343981	2
274318	1
637934	1
827219	1
984924	1
554912	1
1113594	1
582627	1
312707	1
4389435	4
2875735	2
346098	1
276499	2
875290	2
268372	1
589657	1
1105326	1
4395648	1
550456	1
694430	1
194504	1
1108974	2
4333590	1
589822	2
215018	2
183662	3
589475	1
162491	1
278563	1
840419	1
1109724	2
267366	1
328391	1
105434	2
174272	2
508866	1
347085	1
348785	3
400739	2
153187	2
771083	1
228061	2
581085	1
515774	1
2810953	1
371930	2
556604	1
263227	1
191583	1
206633	2
617216	3
271734	2
786081	4
1106204	2
572010	4
1034947	1
231469	1
349809	1
207400	2
813853	1
604966	2
241669	1
340852	1
182079	1
584137	1
334323	1
262956	1
260655	4
269401	1
168145	1
338987	1
233411	1
350834	1
524093	1
355779	1
4433554	1
580980	2
4315789	1
548686	2
340139	1
574793	4
269418	2
49406	1
567362	1
4362337	1
396266	1
296680	1
661924	1
1106733	2
260451	1
516494	1
210218	1
325334	2
355082	1
1112984	1
181419	1
335508	1
277497	3
347976	2
734197	1
233587	4
1106583	1
325977	1
363358	1
170831	2
887025	2
161238	1
845273	2
803108	1
239315	2
589105	1
1058090	2
395040	1
230268	5
4300017	2
249631	1
1085127	1
259173	1
1051082	2
1559796	3
192206	1
822386	1
655725	1
593463	1
340729	1
823099	3
4479317	1
279492	1
626335	1
174638	1
653179	2
351592	2
400443	1
1111090	1
719033	1
327629	2
510524	1
1110104	1
563490	1
303574	1
519763	1
651897	6
276762	1
307373	1
312325	1
548524	2
385545	2
585949	2
4375646	1
846190	1
568828	1
189288	4
731003	1
353320	1
179319	1
213784	1
194944	1
262416	1
308136	1
347490	4
45623	1
274597	1
747057	5
356353	1
206456	1
857639	1
1110591	1
592365	1
538011	2
342350	1
288128	2
276769	1
2315700	2
181348	1
193844	2
4465275	1
269172	2
806361	1
579324	1
1106683	1
817115	1
356627	1
199707	1
275397	1
330116	1
328928	2
3919792	1
272880	1
539939	1
306939	1
1530340	1
262677	2
587799	1
1107209	4
572461	1
584083	2
265301	1
716838	2
229449	1
566930	1
2978254	3
275476	1
153075	1
344256	2
321251	2
351020	1
589800	1
110492	1
418334	1
304416	1
28218	1
551969	1
526518	1
827702	1
544996	1
187051	2
259271	1
577189	4
52379	2
305853	2
279059	1
313324	1
628218	1
573068	2
547696	1
839200	2
572072	1
258559	1
1108078	3
592860	1
165845	1
266664	2
224826	2
110034	1
196697	1
237986	1
804526	1
969149	1
356564	1
326636	1
279582	2
317265	2
551141	1
541824	1
359020	1
1108799	1
262148	1
265175	3
170926	2
592913	1
316761	1
438304	1
320373	5
1106227	1
3327894	2
304106	1
210095	1
2853123	1
273199	1
196122	2
510843	1
345862	1
320912	1
268542	1
816483	1
327860	2
191445	1
692154	3
834677	2
1007098	1
164744	1
214030	1
274206	1
346316	1
348536	1
830080	1
192807	1
340194	1
314963	1
189279	2
1108599	1
1110303	1
822733	1
360315	3
731014	1
1051317	1
328866	2
397065	1
989456	3
540578	1
263337	1
266371	1
308042	1
592139	1
350438	1
276134	2
350523	1
797229	1
1127664	1
197825	1
301859	1
333297	1
269156	2
229088	2
336703	1
594682	1
523782	1
300041	1
266052	1
142257	1
2435303	1
330064	1
2137746	3
264835	1
208571	1
344400	1
1110787	1
111138	1
269145	1
2349365	1
267739	2
264252	1
189843	1
593977	1
538322	1
290398	1
528801	2
195123	1
196491	1
810040	1
353897	2
254079	1
233415	1
834553	1
4327782	1
265639	2
716984	1
1111033	1
556240	1
185614	1
320490	1
150205	1
274599	1
521913	1
347043	2
316535	1
439437	1
1089636	1
2455488	1
1844553	1
331863	1
294104	2
356405	1
318079	1
169587	1
1111586	1
2901240	1
582515	1
802104	2
815207	1
2256427	1
267514	1
3472078	1
816670	2
274697	1
518967	1
532681	1
621649	1
306062	1
278392	1
329662	1
345687	1
197410	1
541354	1
2290176	1
345126	1
416341	1
303076	1
22668	1
315496	2
699085	2
309693	1
561069	1
144268	1
212201	1
269996	1
189362	1
341759	1
433722	1
351833	1
327596	1
557750	1
388945	1
1143726	1
276531	2
162898	1
334682	1
195691	1
348627	1
351768	2
560962	2
532831	1
291561	1
351734	1
3016478	1
719058	2
777944	1
260753	1
571642	1
860192	2
549950	1
196489	2
308523	2
261664	1
590544	1
772436	1
339695	1
439880	1
346648	1
198967	1
593980	3
581609	1
288458	1
1109101	4
311466	1
272080	1
98939	2
700298	1
207718	1
315405	1
310869	1
2842308	1
335311	1
180105	1
543291	1
339180	1
164308	2
112033	1
241001	1
318503	1
4432516	1
2456812	2
191994	1
811421	1
270948	1
157251	1
2545906	1
679939	1
1081222	1
583500	1
169515	1
14035	1
1107076	1
451273	1
161579	1
330512	1
172163	1
209327	1
432444	1
164872	1
238487	1
743412	1
11120	1
324112	1
262960	1
318594	1
591818	1
1075145	1
659146	1
4406795	1
300284	1
276364	1
266841	1
579541	1
593787	1
582558	1
315693	1
300665	1
317923	1
210383	1
317385	1
528758	1
586509	1
310945	1
1806896	1
586356	2
522591	1
740806	1
1105696	1
542699	1
215507	1
311737	1
357028	1
526552	1
381666	1
520291	1
276151	1
345802	2
179426	1
269726	1
354097	1
343196	1
66188	1
154513	1
4315395	1
356632	1
334619	1
1133614	1
1106290	1
1105615	2
322630	1
882516	1
275618	1
188659	1
521515	1
912967	1
319525	1
2453617	1
291571	1
582101	1
343667	1
258202	1
299184	1
508918	1
271430	1
4385756	1
321768	2
1122582	1
383122	1
263057	1
277265	1
273724	1
548015	1
828162	1
275288	1
586271	1
345475	1
189476	1
553245	1
270051	1
578960	1
274018	1
712047	1
311068	1
751720	1
751018	1
304131	1
4430034	1
591971	1
580521	1
265524	1
297045	1
167463	1
271045	1
```
