## Extended Data File 1 for "Diet induces reproducible alterations in the mouse and human gut microbiome": ERS606469_ERR675685.otus

```
#OTU ID	ERR675685
217139	81
1107027	20
352049	246
356657	51
228479	31
344607	105
275139	278
318766	8
578586	120
234443	8
346267	46
349175	141
1106614	84
316008	13
273208	103
1109539	78
345882	17
340254	108
269949	8
816626	18
400599	43
459276	101
161571	4
1105687	164
320249	7
276158	124
352222	50
331772	219
1110378	412
810759	31
336214	1221
388808	9
772282	453
228374	12
266060	4
228601	356
434089	35
581933	39
953855	221
214699	5
323829	54
189879	10
592913	1
326095	36
270876	70
192852	1
3013444	148
352652	146
346570	34
539601	13
341749	23
270707	30
343200	19
277537	94
401717	293
416078	129
522371	130
712677	27
272758	19
259012	96
1111191	492
348821	100
447141	77
1110135	321
466811	94
4378740	162
565304	7
196194	7
278675	15
356164	124
520827	20
1111448	309
554372	21
267451	44
1051764	169
276125	27
293737	36
268043	13
277442	4
230268	15
194429	31
513021	147
272213	9
234488	15
570880	88
276172	178
529192	3
586525	72
2897325	67
331043	17
271846	6
3906666	211
414089	50
349372	5
971109	11
338778	6
351094	84
834840	3
270446	9
355162	122
207284	13
436341	59
425767	25
326940	22
259595	168
337289	26
233313	31
508788	27
1077336	94
407393	63
355440	26
562408	8
272279	1
428116	11
427241	70
817183	15
1105659	33
540682	18
730939	12
1109422	190
266976	22
180726	21
2034070	5
356073	80
200455	3
401384	8
567974	7
762699	6
4338227	70
584587	14
189840	4
581384	7
204111	25
592926	3
443853	49
353657	21
581079	14
269681	149
354662	131
702731	9
350392	7
367304	5
449833	122
169897	4
1107018	110
1107175	208
1111133	8
1108422	281
356226	93
1098946	33
320224	26
830189	250
156357	7
398255	175
250270	157
470382	17
173739	31
338258	50
270385	2
436032	3
173245	36
357046	53
830014	29
408877	155
189327	5
676082	2
339905	61
320972	19
162576	40
192756	156
1105038	34
4480555	36
389282	53
896489	178
541394	4
565585	10
528756	21
344085	66
819425	56
264240	76
3182739	5
1684221	49
354736	25
331350	10
382220	39
230725	2
275676	47
276499	4
1107473	6
553362	8
269890	3
577671	117
741001	81
25453	105
329790	8
353982	116
1136443	662
419601	6
342504	12
323386	13
1106861	85
264021	62
1107461	56
589071	99
273724	3
355468	9
696563	13
587347	9
352559	8
4301298	19
430219	448
308117	35
589530	6
347166	5
174036	2
1106101	47
817995	61
831409	156
536831	12
452014	26
275085	3
350320	22
546557	21
263850	5
274438	39
589277	11
184484	7
334761	197
846477	34
463233	115
847092	2
266860	35
524213	158
272757	5
333602	4
355045	31
518360	23
348038	399
354957	119
372368	41
229449	1
521491	45
352812	8
646743	166
352789	37
193678	30
320070	22
465480	51
234959	1
275339	21
805545	77
565625	12
376862	4
196386	165
319791	6
324849	2
1113282	51
2358	9
581265	4
348748	23
334292	49
517722	40
199307	15
521982	77
198770	34
517293	50
276509	33
260410	42
258969	20
217100	65
521313	32
352262	27
322138	23
233817	17
359809	30
355621	28
876705	13
273504	100
379505	34
1109709	43
303491	15
561069	3
324884	84
1015028	13
805066	126
146541	16
348142	17
277332	108
269873	14
583117	34
422283	16
330183	3
564140	9
1028915	96
346291	5
356404	24
826541	6
344828	3
276149	44
336276	16
196947	118
1110763	1
658370	19
175706	37
1107439	44
354813	8
263479	12
1106862	32
276466	1
273705	116
277120	54
593291	1
199190	77
1107327	23
276115	18
347933	6
181719	49
169901	70
761408	43
272878	2
592514	32
447776	2
337494	40
351859	53
4358599	2
580417	6
413996	7
1107759	64
190846	38
730733	52
554912	10
1076818	4
110192	14
345635	38
2937207	25
214036	8
770920	3
346764	65
233549	18
539820	38
1067143	234
334296	8
352965	40
566262	16
343853	68
268410	23
343030	9
328143	82
215495	3
553150	6
821916	5
1108356	26
535399	40
165591	5
1107758	15
333053	17
535375	73
321484	1
863682	29
460953	90
110579	3
350404	2
579293	18
349459	24
337724	42
208409	11
338553	3
661055	48
313908	6
1110008	20
261664	1
1106254	86
187400	29
1992	36
175458	4
1107761	81
194077	15
383971	24
547903	38
4364243	38
778758	26
338887	28
381219	20
335632	3
462939	11
198200	44
132895	16
580258	1
825063	5
453955	18
439924	28
236736	21
271602	9
568410	67
349624	145
162898	23
448025	58
196122	5
316925	13
587041	12
445144	143
568135	144
461487	39
2797565	35
228310	24
346870	26
276414	45
258849	15
422727	71
355082	3
326315	74
264109	19
271439	22
844501	18
350763	41
533847	29
1048020	7
4422580	12
301459	3
204155	5
337784	6
1871	53
242046	5
331720	31
384555	74
593463	1
330359	2
268543	13
340447	19
312322	89
4155392	10
358185	1
1084900	9
260753	8
353843	3
266520	3
4449525	9
324658	7
529180	9
327808	25
273737	6
1105486	29
548775	43
577377	26
4424113	1
306695	1
4446732	6
157012	2
365496	5
211378	9
335550	2
544243	1
513445	20
349503	8
245324	5
421792	61
377946	6
321821	4
449353	34
1111570	32
352624	2
332132	5
4460559	1
1106654	4
353012	170
1110799	1
350256	38
190207	5
582089	7
572476	14
551955	31
528832	11
130679	5
275631	29
581609	1
310931	14
344170	28
269803	13
258263	1
204144	5
337465	6
538989	13
308546	2
264373	15
574644	11
352509	1
338226	2
652823	92
267406	4
167463	3
1107057	34
339229	108
851935	35
211191	14
260529	3
198690	13
976470	40
463289	35
720709	67
363358	3
403497	14
171532	28
707840	21
2216525	17
659361	7
828198	5
346337	51
1050914	19
260655	4
323403	11
453896	20
1105981	31
199707	3
279579	9
549950	3
352533	9
844750	6
561171	2
416043	45
843785	12
813853	1
524763	1
333695	20
355089	28
430194	43
341750	7
342786	1
342231	13
355822	3
349798	29
1062061	104
1108454	2
578147	2
356055	35
359624	66
186510	1
279387	86
278860	81
1104739	10
331253	1
546259	15
772398	51
271500	17
344329	46
543466	28
572860	25
214603	14
196672	13
348659	16
333079	11
1035283	18
4416396	38
1111782	52
368318	6
351623	11
361702	2
1866	5
580920	13
276721	59
351972	41
824678	2
340189	16
228330	4
231563	13
177512	4
659831	69
339017	64
814568	38
1109101	3
350188	21
275563	34
334040	33
182735	3
527891	18
841907	10
647215	16
879327	9
833816	8
345330	42
988932	4
4361688	2
696477	4
349539	22
627853	10
4405128	51
524644	1
4402981	11
328276	20
346719	17
3029968	6
354620	1
348336	4
510505	78
1991255	5
216524	33
4414237	32
338796	38
700181	10
348404	10
443620	30
1110988	14
326644	4
343630	8
408513	31
540532	11
799200	13
275819	1
345913	21
183985	1
175646	19
1108453	12
311370	5
351833	5
661367	13
276679	1
580585	4
4450064	3
957364	2
566391	5
806751	4
544844	41
264734	18
708190	18
268725	4
526150	2
318370	4
578287	1
351309	21
177269	2
409947	8
1084417	4
4452846	13
272170	38
517252	31
569030	9
343453	21
334328	5
1122596	12
851923	4
345860	63
1112763	4
1729249	19
4432516	4
332303	2
322341	1
1108078	9
279019	3
371930	10
510070	6
682726	1
792399	7
276580	7
327284	21
109402	9
273182	4
716984	1
378273	2
188741	18
423455	24
164071	1
197706	8
258280	16
708680	7
772972	5
532377	8
542126	9
567749	2
291090	14
2318202	3
330333	8
827689	44
508866	1
718323	7
198225	5
573803	2
394270	19
331013	9
363507	2
259382	5
345677	1
1828413	1
321811	4
162639	4
769961	5
1109249	5
574793	2
356455	52
275451	1
921813	8
387615	5
330772	45
826382	49
358944	4
193844	7
276434	8
66188	6
511594	31
314284	20
277081	12
14090	2
341453	11
543553	4
146761	1
270513	1
326732	10
849147	19
341913	17
273459	27
355771	68
593824	1
801554	15
346548	45
310760	4
195885	27
572918	12
261261	3
1076587	39
289788	8
779987	2
171322	6
755126	22
583089	2
273540	4
988375	8
303574	2
353820	27
563613	2
268099	1
263618	5
196390	4
331117	10
797570	22
319784	2
352612	25
762013	2
563228	1
353593	32
386977	28
268231	1
29937	3
407963	8
266120	33
1105552	20
197644	9
324522	1
356329	13
270248	48
311564	2
278712	8
4366365	3
344101	4
372906	4
318695	7
839233	7
344372	1
498743	16
461795	9
341448	35
232380	25
4472158	6
293789	2
268612	23
277143	1
828884	5
262409	8
390820	36
530973	3
431368	14
593868	10
1110412	9
548692	16
308308	12
772384	25
274455	5
342404	28
1108974	2
684238	12
421538	20
270480	26
318524	1
466409	41
273481	17
294570	55
397363	4
744291	9
352601	1
381666	12
759751	8
919158	43
720944	15
237138	27
380190	12
260322	10
918242	4
339156	8
570243	9
336676	9
343264	11
314703	5
1106050	13
353923	24
843553	8
354971	4
39443	20
196815	4
1035392	8
879565	15
1070477	8
827050	5
259916	1
351357	15
540982	1
271476	43
270145	11
208280	8
354964	41
536535	19
206633	4
315453	7
351593	30
552250	1
703731	5
349142	2
559804	7
842786	76
276656	4
308523	9
330118	12
411254	26
190248	4
1111115	29
334619	2
563210	5
183198	11
584083	10
14205	5
4296292	2
263828	3
160661	11
789601	1
328024	3
544950	3
265912	3
512150	3
582181	14
4307122	10
851323	27
194490	16
786449	8
4407703	11
826302	21
848968	6
191331	1
591376	2
265322	4
406247	6
842714	6
812992	2
354144	37
267045	48
509723	6
561676	5
578016	39
803010	3
846482	3
303797	8
328822	1
275974	2
266715	5
343906	17
309363	16
2182669	17
274603	33
194673	1
210542	1
1019747	1
322059	5
532118	12
1105343	2
815828	4
689727	15
322203	4
158846	1
228730	15
179575	7
345126	2
348393	30
266720	8
585914	47
887025	2
343581	12
1111350	6
4378081	3
103606	4
683674	11
4308591	52
819328	31
810788	10
537396	8
527941	15
161579	3
537662	4
845273	4
437137	13
272576	13
321372	5
293787	1
4336943	4
593731	1
521230	2
275895	55
330750	4
275288	7
582101	2
260553	2
318445	2
105813	2
303414	1
331878	1
570421	4
606927	5
267071	2
2901246	13
354097	7
851937	5
4308989	9
4471351	8
588315	1
584541	38
519763	3
335971	10
584593	2
97263	16
189730	15
314842	17
258204	9
175508	1
189147	32
264155	3
550013	25
2032782	19
196349	2
269107	23
339886	14
199627	2
348568	33
661933	2
345347	19
1749612	5
1021682	32
4385756	2
268037	3
556126	12
335762	6
177822	4
552528	19
72466	3
321706	18
292591	4
590818	8
342962	26
530947	35
214120	1
276052	3
196571	4
187294	2
312440	28
729992	2
592572	8
309206	2
325126	15
975306	13
352378	10
300517	1
193859	27
407556	14
4327763	3
590763	1
231021	8
566022	6
136604	2
343140	5
4365707	5
843454	3
869324	11
819181	17
836717	7
524318	26
188399	1
344502	3
416287	18
10485	2
309720	21
335793	4
747057	6
353131	9
462764	13
352069	6
352829	10
325850	6
316535	4
623471	14
858190	13
276364	2
206494	22
216888	12
235017	24
524038	16
293112	2
336691	21
351881	17
276134	2
269546	6
234054	12
260607	22
186886	16
352843	9
269418	1
535601	1
522511	3
252684	22
303897	1
265477	8
228785	1
529829	8
444987	4
321735	3
162211	4
175598	1
462832	7
582497	4
771824	1
1112139	8
1105876	3
273170	1
576377	18
295683	3
275557	4
110706	2
4095596	4
531722	1
277293	1
351449	12
420168	12
333330	13
157101	8
351773	19
356590	15
817115	1
260414	1
2349365	5
277385	7
164872	1
790026	35
268297	5
563668	2
1033167	1
183395	11
276985	4
196138	18
591971	4
179426	2
1111328	3
4312512	4
452823	2
1111586	6
164744	7
849770	7
534874	2
660214	2
826624	8
591245	1
1106550	13
275987	8
2435303	1
296424	1
830969	2
335411	1
833559	5
194286	5
275218	1
276016	7
345582	16
263873	16
529889	6
351465	15
522549	8
331222	1
719058	3
584463	6
208479	2
347043	1
234651	14
353711	8
215507	5
322991	50
339351	10
150083	4
515243	2
260807	3
347744	1
830481	11
171632	2
259912	6
1128644	2
690552	5
537550	1
246965	10
331965	5
334267	9
4371365	5
1100798	3
742605	7
331309	2
564764	3
332168	1
571992	8
189392	2
4389435	5
1110312	27
189171	16
1106204	2
45562	5
313106	15
806407	2
471157	1
353073	35
397444	2
145419	10
315309	1
191274	9
577082	3
148072	1
329597	2
768553	2
289161	5
558397	8
31763	5
833216	23
300383	1
578457	2
577512	19
528013	1
268425	6
163433	1
277200	4
181419	2
174368	9
351000	1
519573	7
266948	3
262677	2
362539	4
315896	12
808414	3
810847	1
838200	21
174974	2
182037	5
183545	16
186464	1
769852	2
273741	13
335521	4
527067	4
155616	1
583656	29
262625	8
1111582	26
564026	9
363887	10
511751	2
187338	1
328800	3
338348	10
278901	3
1108595	5
760350	5
405780	31
444241	16
276802	1
758280	1
513685	6
331240	22
571642	2
584765	15
446135	28
293392	1
468313	9
106444	2
3645621	4
364926	37
581207	1
353632	2
530164	1
985239	4
345709	6
353453	24
270758	1
274380	6
264298	2
138338	9
539296	2
167338	2
540736	2
4440970	5
339720	28
585227	4
241001	10
332666	8
355746	1
729559	30
1108470	23
263770	6
183662	3
3584772	5
277497	4
457614	5
163695	3
249363	1
593709	10
814501	1
875224	5
463794	12
1768317	4
271799	2
592631	1
550814	6
560491	6
271406	1
2341726	6
274546	19
4375017	2
239315	5
532831	4
751720	1
1145553	1
288052	2
189076	24
528157	2
699085	1
1845355	4
726557	1
586453	5
1078587	14
819962	16
332454	26
165107	9
332651	4
197157	2
265976	1
54563	4
551969	4
554931	1
2066374	10
4103317	4
188038	4
312062	15
2311550	4
898217	1
318427	1
564188	7
585377	6
520720	3
304532	6
400871	3
844902	11
4449518	12
446153	1
307462	3
259711	5
586189	9
589989	4
347490	5
161166	3
198537	2
1110635	4
2797559	5
112033	3
518894	10
357471	9
214904	11
539716	1
267714	17
1109125	14
582123	5
216902	12
4374042	10
270059	8
1105328	12
335401	8
1109761	1
333049	6
345637	3
2545906	1
517170	8
1110037	14
905934	2
275397	5
231405	1
589714	5
359984	7
313044	7
44311	1
111562	2
515855	2
844006	5
2017729	2
288581	8
339574	22
553825	2
694337	2
271290	4
399606	10
593542	11
340873	26
351405	2
726712	2
215897	23
179708	3
228798	1
267024	8
273091	6
198888	1
198670	12
552380	6
308224	5
314359	5
166718	8
199497	1
527512	2
4433554	6
317265	1
233587	3
323154	2
590276	2
1110064	12
674742	6
340139	4
357305	6
744080	1
278912	23
443945	5
322062	18
749791	5
557370	3
851704	6
259846	18
1105454	18
264536	5
327900	12
333348	2
346185	2
272328	9
197521	1
320835	6
396239	14
279617	4
356079	3
358712	3
194504	2
471159	4
262756	6
331553	1
4414241	5
270662	12
289315	3
196778	1
579311	5
342575	6
875290	1
267743	1
1105615	5
295737	2
766351	8
2901240	2
301544	1
4449803	5
557750	1
899195	8
530865	1
851634	3
348088	28
536341	4
1109947	1
277364	9
413695	5
181091	3
460611	9
195154	4
857639	3
4418586	6
1625457	1
355019	2
334323	2
4334624	2
682215	1
337642	2
511216	15
1029949	23
343975	2
1108339	7
388276	11
544827	2
344827	2
807880	5
1094991	8
875709	2
978894	3
345063	15
262917	2
196709	13
582136	7
258177	3
264693	1
582049	2
567960	12
820458	2
339503	21
817566	1
851865	6
290144	1
810040	1
509895	1
802104	2
270158	5
270988	1
322569	1
1106227	2
511564	15
299759	1
97151	3
1107670	15
572254	2
567011	4
832636	2
293975	3
2879379	13
196322	2
322839	6
52441	1
308760	5
351478	4
630496	1
275616	2
344726	2
332854	5
298109	1
566284	1
259561	3
840914	20
563490	5
278731	6
254079	3
111019	2
310178	2
823634	10
574038	3
637214	4
510295	1
189778	6
584102	7
591635	1
318125	2
336115	3
585202	14
562189	1
238487	2
582103	3
338071	1
4341534	1
559149	3
350910	6
573110	7
720973	5
262935	1
820287	6
352171	16
199137	2
557780	2
542934	1
326662	8
585880	5
269401	2
270984	14
310642	3
320373	14
347496	3
170248	1
278392	3
577041	9
332800	1
292181	2
341090	9
1089636	7
261441	6
1104931	7
759053	3
586364	3
311737	2
935169	1
272953	5
16115	1
304777	1
366752	6
577294	21
578740	2
2724618	3
450755	14
523712	2
193850	3
1105958	1
814406	9
918577	7
326702	1
315485	2
277265	6
352799	2
332560	4
334573	3
594512	2
337407	1
172624	2
547601	4
334538	2
812719	12
1110104	10
182762	4
640999	5
344198	7
268797	1
354032	21
375106	2
583266	1
534929	6
361170	2
338345	2
834553	7
1007098	2
957807	5
585146	7
196736	1
344133	1
303191	2
349874	1
1108378	3
571031	3
271191	3
811108	4
819676	1
164088	4
572072	5
350363	3
162820	4
265175	1
580907	2
325340	12
309806	2
328212	7
539306	1
264023	3
329712	5
351253	1
180738	6
174727	3
1111882	4
821067	11
582627	4
172936	1
325633	14
814986	4
368117	3
270866	5
2855173	2
170335	12
349783	16
352165	1
207833	15
271107	3
224816	1
1105326	2
577170	19
180555	2
268720	3
272111	3
325977	5
291561	1
2923307	1
180105	1
229452	5
398138	3
1106373	2
1022497	1
272834	3
863612	3
344527	12
271880	14
279179	4
350741	11
419795	1
808244	1
812079	2
277115	3
273928	1
449417	4
351200	3
340940	1
389529	6
247715	13
317031	3
261350	2
308136	6
160748	1
635495	7
1111437	1
3614568	1
679939	3
791560	9
349713	1
348642	1
668513	4
827968	1
1111544	4
330279	7
196087	1
276777	4
164811	2
182079	8
214889	5
719288	12
161238	3
319208	2
322870	5
304416	1
4380294	5
395040	1
982030	3
189288	1
261177	3
1033345	1
845291	11
427219	3
4442730	4
356632	8
342947	5
1083335	2
333453	7
647343	2
537713	3
592183	4
298451	6
544996	2
616151	6
2918986	2
367176	1
851961	4
336174	5
575041	14
1085832	1
557702	1
592977	4
263908	1
582183	1
739800	2
155701	1
753086	2
268620	6
193509	1
334751	2
589475	1
1051317	3
580305	2
320194	2
145536	3
382721	1
274128	4
1006464	6
329817	1
771083	4
548021	4
342182	2
584951	4
583465	2
276402	1
162005	4
423830	7
400443	2
434339	2
167882	1
524649	1
315430	3
541354	1
4471135	5
4390755	6
73371	3
274521	14
1040889	5
589215	2
328103	1
578995	1
516054	1
294944	6
700298	5
110678	1
592086	6
216958	2
339549	2
1105984	5
815380	2
307238	3
260451	2
139221	2
317923	5
271101	2
111138	2
369299	9
296104	2
312126	2
353000	1
259910	2
276762	3
355930	1
346639	2
588277	1
450849	4
369389	12
155511	1
112931	1
275423	3
848315	16
271431	8
569244	1
674324	4
183773	4
277519	4
542857	3
307640	1
262673	3
576761	1
383992	3
894964	1
368462	4
144671	1
544859	1
572924	3
316731	1
265029	7
352702	1
580081	3
588060	5
576778	4
317109	1
4394388	1
4481506	4
214715	11
331935	1
155577	2
593977	1
276761	1
373909	2
811421	3
2137746	3
444271	6
312973	2
584397	2
4449236	4
624257	2
277842	1
421893	1
1106733	1
309048	3
196746	2
272401	7
364538	6
273586	2
270081	9
172378	1
348027	13
233435	10
459025	1
18066	1
786646	1
341343	6
258148	1
339013	2
342075	7
390896	1
527857	3
373923	5
354181	2
268880	2
269902	3
268596	4
416341	6
14106	5
335952	8
336817	1
321621	1
311068	2
337004	4
335311	1
2510437	3
593422	1
311692	4
30569	1
1517774	1
3201462	3
1038074	4
296257	1
591439	1
806182	3
381979	10
277588	5
105434	1
554303	3
4424081	1
593925	2
295296	5
851782	1
564445	7
338644	7
815207	2
273240	3
304080	2
100852	1
353775	1
272428	1
367909	2
301872	1
356012	4
275069	8
530379	11
847427	1
122966	1
581463	1
710141	2
337167	4
259173	2
297562	2
405046	7
1111634	6
4324489	3
355355	1
649107	1
4406624	2
751018	5
463843	1
264325	6
154606	1
145645	2
186851	3
352906	2
566383	3
559781	2
361727	8
4450415	1
268379	2
267739	6
52362	5
590951	8
549499	4
269359	2
418334	1
272277	2
586015	4
530866	1
299877	6
314574	2
107235	4
2051608	5
784256	2
523731	2
1105574	3
311788	1
819301	1
747987	3
264134	2
1111033	4
237986	5
249631	1
269907	1
417981	1
326055	5
519729	1
308278	1
342085	1
672776	2
815913	3
397321	3
772436	2
207994	1
314323	1
585480	6
621130	1
302641	10
229958	1
662164	2
462585	2
585949	3
274569	1
273164	6
275082	1
323614	1
247883	8
336696	1
331317	3
260454	3
4387323	1
555163	1
362108	2
260660	10
348627	3
157216	4
873048	2
269576	14
330921	2
588320	4
805699	2
192664	1
328238	1
307608	3
526665	3
180042	1
301994	1
348969	4
347007	1
579089	2
271766	7
274935	2
215018	3
296374	1
287924	1
272595	2
336518	2
844589	11
591158	1
1107982	1
1076629	1
548686	4
217096	3
715174	1
321992	3
569807	1
1056816	2
149201	1
258395	5
524575	1
833458	3
276091	3
256134	2
567437	1
333951	3
1510067	4
575268	7
264657	7
350909	1
99206	4
512048	2
688923	2
312027	3
1110755	3
584692	6
207232	1
353339	1
260989	2
211039	8
68416	2
214835	3
192475	1
573379	3
593301	12
212619	1
263388	1
317385	2
274206	1
819404	1
265087	1
544678	2
3151138	1
351091	4
1111247	2
301717	6
918601	3
196489	3
256543	1
512239	1
260200	2
588038	2
344488	11
162811	1
825105	1
338926	4
314810	7
309249	3
335330	3
718320	3
2309802	11
106698	4
816208	1
271822	5
273199	1
544559	2
349153	5
1108599	4
183954	12
580044	1
728069	3
582652	2
584804	4
558372	1
4375646	2
457371	4
1077373	1
270948	3
231510	2
629361	4
288250	4
304382	12
351533	1
196578	9
1542014	8
525377	2
524444	2
576671	7
860192	2
261631	1
109753	2
195919	1
3989538	7
739826	2
97294	4
838685	2
329856	2
317141	2
848615	3
839598	1
556244	3
804995	1
1013234	2
105358	4
154850	1
830080	5
229088	1
302909	2
2686372	2
305803	2
276798	2
2465036	5
306275	3
251381	1
516576	1
208486	2
114807	1
92349	1
322466	5
360329	1
554463	1
351794	2
352008	2
531773	4
1106475	8
86429	1
810754	1
583633	8
825939	12
584516	3
330417	3
558387	8
213671	2
4380971	1
567595	6
649475	4
178001	3
148038	1
191816	1
580521	1
710584	2
276629	3
561008	2
14094	3
313741	2
949481	1
1107674	2
585650	1
173192	6
211743	2
1107829	1
540770	1
291620	1
338133	7
517583	5
194944	2
309361	1
1529382	5
345862	4
4325509	2
610754	1
348948	10
831218	1
334215	1
4343981	1
335081	2
268121	14
361845	3
764046	1
511724	3
576713	1
351020	1
345191	2
553813	4
4446120	1
195429	2
173722	1
295356	1
872014	2
347587	5
206790	2
2326782	2
561916	1
307373	3
177539	1
310877	3
538106	9
339718	4
230618	2
356644	2
303076	6
833390	1
265368	1
309065	1
114375	2
539506	1
351062	7
345473	3
194269	1
367453	1
516553	3
995147	2
894360	1
589234	1
655725	1
188057	1
196645	2
718565	1
586920	2
1111090	1
574105	1
1062299	1
348376	5
368950	1
3919792	1
365634	1
259275	2
318569	1
579324	2
190658	2
339031	2
349548	2
186714	4
171079	2
259772	5
275061	1
276575	3
2901239	1
529969	3
343811	1
846464	6
565292	5
198190	3
2122024	1
570049	2
197139	1
592594	2
594279	1
205241	2
420345	1
572751	6
1105584	1
354163	4
395587	1
345121	3
215963	1
592933	3
514063	1
4402751	1
564771	5
296680	1
393504	1
294909	1
839558	2
667621	1
929836	5
544412	1
298325	2
3957916	1
442846	3
4410538	6
568952	1
353032	3
314406	4
186711	4
309382	1
1111561	2
328905	2
609964	1
182647	3
169515	1
548753	1
211212	3
589329	2
509312	4
334697	2
555445	3
261924	1
431235	1
520931	2
730437	3
313324	4
356283	1
307217	3
887931	1
591562	1
439437	3
646499	5
83758	7
268962	4
13986	2
365125	2
82138	2
4300017	1
755474	1
509073	6
355837	2
263420	5
273954	2
263362	1
674611	3
828333	2
323303	6
216403	1
522727	2
337762	5
272184	4
635373	1
196106	1
345354	10
4381755	3
300665	2
196491	1
277946	3
179810	1
569786	9
628014	1
198964	1
301042	2
110660	1
229808	2
3694599	3
567362	1
4479317	1
266437	2
831922	1
278550	3
11120	1
269019	1
175712	2
290362	1
511889	1
622256	3
541979	2
317653	1
592372	5
531169	5
358858	1
356148	6
809463	2
418501	7
356353	3
2170530	2
355683	1
181860	1
1107716	4
258995	3
260088	3
322826	1
342836	1
594422	2
1104817	1
327656	2
273385	2
143355	1
262541	5
194187	1
674130	1
305437	1
573068	1
389371	1
761968	2
805469	1
454921	1
266664	2
198201	11
339834	3
289730	1
255382	2
355312	1
265793	1
2510541	2
585073	3
1110787	4
310214	4
375892	1
2066505	2
326448	3
186352	4
276279	1
341713	2
350340	2
263645	1
458550	7
861780	1
290900	1
239386	1
556422	2
259870	4
4393892	1
341724	1
301859	1
352207	1
827794	5
743781	3
578537	1
586839	2
24546	2
341287	3
610111	2
320490	2
335120	1
70067	6
276620	2
513003	6
314042	2
143101	2
336553	2
305009	1
345687	1
1112616	3
528596	2
593717	2
746661	6
1110842	2
683621	1
300457	1
354461	1
260387	1
159911	4
336872	2
697874	1
1046624	1
192283	3
227920	1
1032037	1
232934	1
309676	1
587269	1
353330	2
354105	1
345804	4
191445	3
527751	2
989456	2
262960	10
310869	1
710208	4
383162	4
887662	4
249047	4
844366	2
335263	1
593787	2
586290	1
1049945	3
1109334	1
185614	2
514640	3
771177	1
34433	1
196689	1
1111879	1
269172	2
268123	2
1049961	2
811122	1
286668	1
579149	1
352014	2
402704	2
176836	2
1107652	3
352243	1
577228	1
4356398	2
307585	1
322464	9
276511	1
678956	3
193139	1
1000113	1
187744	2
271563	1
100212	2
322931	1
172163	2
259609	1
676117	1
996068	6
339512	1
1097593	1
552508	2
590780	1
349809	4
334864	1
544407	1
310826	1
372622	1
529506	1
287507	1
185628	3
324013	1
270039	2
265036	2
288193	2
1024197	1
538367	1
322630	1
234269	1
350149	2
881442	1
851726	5
1111776	4
325540	1
228043	1
581549	2
264193	5
266091	2
701221	3
182033	1
306933	1
178314	2
579431	2
260547	1
175307	4
290398	1
1111745	3
4206904	1
775976	4
367542	1
192180	3
637934	4
4325295	2
99718	2
676472	2
525461	1
342287	1
175193	1
1107339	2
302553	1
210095	1
324985	2
569581	2
188457	2
368412	1
851715	1
728991	1
813975	3
1104911	1
339001	1
343633	1
782749	2
530885	1
842848	1
151144	1
1737536	1
908948	1
1107703	1
318949	2
702414	1
349348	2
528606	2
840905	1
96655	1
158399	1
263403	2
1111652	2
272201	2
146138	1
510498	1
292216	1
206186	2
233415	4
322392	2
1106727	2
1108726	1
1021984	2
553245	2
147086	2
270451	4
564806	2
1875	1
336725	2
570341	1
216111	1
310886	1
1100653	3
165430	3
275349	1
1109685	1
197980	4
579366	1
582757	1
651897	2
328928	1
1108984	2
262610	1
264585	1
16144	1
4303698	1
4444663	2
157573	1
313037	1
588624	1
277813	1
526552	2
2447824	2
617216	2
337154	1
268372	2
305841	1
383122	1
541603	1
826303	2
565572	3
309873	1
356028	1
515059	1
203769	1
4343528	2
335701	2
524935	1
274348	1
262394	1
336785	4
356627	2
1108646	1
434336	1
4410540	1
583213	2
189279	2
275180	1
323501	1
354517	1
349716	1
631764	3
340535	2
215731	2
182806	1
294302	1
322585	1
157417	2
347822	1
4460560	2
753891	1
317740	1
305920	2
774358	2
546958	4
519979	2
582515	1
524044	1
415315	1
269673	2
274599	1
264359	1
796871	1
658224	1
331486	1
271830	4
4357147	1
264252	1
886640	2
111344	1
836410	1
271933	1
303184	1
230252	1
319521	1
277204	6
337365	1
786081	3
215697	2
180471	3
307646	1
196697	1
823099	1
749019	1
265580	2
157251	1
270423	1
170926	1
363625	1
560629	1
264225	1
4340153	3
745883	1
313130	6
155884	1
450399	2
333189	3
213870	1
212170	2
1105696	1
328866	1
269726	2
2810953	2
571966	1
4301141	1
797021	4
1052540	1
196385	1
277388	1
344108	2
351299	1
341024	2
313431	3
1094359	3
347655	1
532521	3
515511	1
52379	1
1084643	1
332507	3
309029	1
1109372	2
192807	1
14035	2
333351	1
805645	1
348313	1
268973	1
324112	1
590175	3
193742	1
327116	2
980248	2
209845	1
205417	1
113515	1
341902	1
510683	1
344158	1
753064	2
580980	1
352898	2
210383	1
356357	2
568383	2
515333	2
306469	1
1107209	3
178306	3
330179	1
582609	2
322711	2
296099	1
921195	2
279298	1
704264	1
198363	4
181423	2
570367	1
258626	4
553063	3
851936	1
170561	1
351734	1
859868	1
714588	1
324099	2
236168	2
560961	2
572010	1
348897	2
577674	1
335966	2
353897	2
912082	1
181331	3
1106006	1
347976	3
415491	3
657266	3
370183	1
590062	2
352784	1
166689	1
2476181	1
540578	3
297669	2
346587	3
45363	1
195691	1
4481427	3
258202	3
806361	1
174276	1
569026	1
47237	1
801381	1
249309	1
662917	1
816087	1
340509	1
293640	2
327860	1
572130	1
347103	2
197038	1
271045	2
347523	4
819599	3
358834	1
641987	1
295075	1
348875	1
110034	1
263252	2
639293	1
354800	2
322604	3
263705	3
808609	1
565357	1
203209	2
231985	2
551295	1
336292	1
205160	1
572067	1
554250	1
339838	1
233411	1
322267	2
197801	1
524093	1
336874	1
370077	1
526468	1
2456812	2
343442	1
207400	3
558420	2
342105	2
273687	2
43707	3
846386	1
308359	1
610842	1
309884	1
296202	1
164216	3
341930	1
512546	3
743396	2
1084865	1
351592	1
727140	3
837030	1
216599	2
1110591	2
851031	1
577189	3
590519	2
300177	1
832675	1
158863	2
265063	1
569826	1
297638	1
397065	1
172233	1
584484	1
1110976	1
726686	1
352489	1
311587	2
317199	1
302491	2
304643	1
373939	1
678511	1
591734	1
337495	3
326048	2
716838	1
1104704	1
339180	1
816483	2
578973	1
181714	1
539839	1
361803	1
214116	2
214360	2
272038	1
49406	1
2645488	1
1093610	1
193705	1
318948	1
521515	1
422295	1
2859978	1
352802	1
592902	1
276141	2
557379	1
298536	1
287576	2
337727	1
133178	1
549053	1
828435	1
545473	1
181940	1
1110650	1
560535	1
547696	1
339329	1
266061	2
241669	1
271356	1
357028	1
305059	1
110391	1
1106053	1
265708	2
346098	1
909065	1
188659	2
352878	1
738351	1
287855	1
1107493	4
342777	1
4429719	2
4377809	1
1099785	1
296064	1
245022	1
355203	1
548133	1
511234	1
276996	2
346275	1
334203	1
296045	1
4386437	1
332776	1
590765	1
546541	1
177846	1
42395	1
2700687	1
573969	2
259818	1
4405615	1
184363	1
834677	1
210867	1
660676	1
129048	1
1133519	1
266052	2
1948669	1
522591	1
571563	1
339791	1
1517779	1
1107335	1
610655	1
1106671	1
590137	2
351501	2
1106290	1
1052181	1
179354	1
364048	1
548032	2
843124	1
319337	1
510286	1
346524	1
751864	1
519374	1
267612	1
1014707	1
258559	1
4364237	2
415427	2
357168	1
274722	2
311859	1
324620	2
269285	2
196913	1
264301	1
275628	1
538259	1
725212	1
1111458	1
358030	3
331032	1
232658	1
586380	1
361398	1
176077	1
555314	1
275159	1
153075	1
1790541	1
332770	1
272767	1
567641	1
513935	1
610470	1
589358	2
584978	1
333178	1
634450	1
157805	1
4430034	2
355196	1
261574	3
228517	2
2917946	3
672655	1
336931	1
526518	1
293779	1
587064	3
301114	1
292387	1
331737	2
328485	1
818421	1
74451	1
299306	1
362342	1
340853	1
267781	2
360518	2
948512	1
555977	1
157497	1
330155	1
528576	1
261419	1
162491	3
546306	1
1657490	3
275511	1
626335	1
261265	1
212686	4
262752	1
831641	1
265748	1
106047	1
621700	2
907916	1
1105016	2
349960	1
1143482	1
272608	1
16195	2
333837	1
299902	2
179853	1
304973	1
522414	1
107443	1
1061134	1
592860	1
192976	1
326567	1
284946	1
196974	1
190577	1
360315	1
161164	1
45623	1
846141	1
329503	1
354236	1
858535	1
748539	1
263309	2
158302	1
351659	1
311404	1
50757	1
305127	2
300068	1
572485	1
707986	2
318474	1
815646	1
342801	1
1873	3
590425	1
936486	1
539073	1
336096	1
1048850	1
274498	1
528994	1
1104777	1
829337	1
291392	1
522551	1
1559796	1
278684	1
277215	3
347740	1
318163	1
334582	2
337639	1
789777	1
256449	1
234113	1
278667	1
806581	1
326701	2
348785	2
579159	1
197331	1
697208	1
588455	1
535512	1
1106384	2
190358	1
538011	2
516494	1
325334	1
1720567	1
441468	1
268416	1
335984	1
232283	1
571185	1
577665	1
276770	1
2290176	1
322112	1
4217226	1
586719	1
325781	1
452592	1
1110191	1
334682	1
4310265	1
4335432	1
196061	1
546494	1
724472	1
4399406	1
4460109	1
564087	1
557051	2
156342	1
200157	1
268542	1
205594	2
355625	1
548524	1
194417	1
620319	1
1106787	1
332430	1
548015	1
801260	1
1842075	1
323155	2
346107	1
199600	1
176751	1
276151	1
2075740	1
586440	1
175080	1
104752	1
723471	1
343361	1
176925	1
270908	1
572461	1
383659	1
2250345	2
56512	1
277574	2
568016	1
4305923	1
449245	1
271835	1
429917	1
4471526	1
517377	1
1113587	1
575553	1
705676	2
524404	1
842596	1
210119	1
551562	1
1107303	1
1109662	1
977628	1
175272	1
751584	1
412249	1
271430	1
588935	1
578310	1
592429	1
1089939	3
150205	1
646321	1
154578	1
827702	1
185084	1
338198	1
311466	1
549631	1
563572	1
214030	1
311776	1
237991	1
790466	1
365383	1
672440	1
716666	1
4395648	1
589076	1
3231096	1
335553	1
1051082	1
328536	1
991512	1
305061	1
271672	1
321628	1
589450	1
591684	1
353530	1
334699	1
338503	1
104358	1
188330	1
777944	1
549454	1
324867	1
369635	1
13841	1
315496	1
960184	1
589313	1
817606	1
678238	1
4372003	1
400739	1
544105	1
2120775	1
342685	1
274335	1
721569	1
4448250	1
299176	1
276522	1
404292	1
868803	1
559488	1
1105064	1
346804	1
348675	1
2398623	1
296558	1
578155	1
703321	1
83563	1
312145	1
167078	1
261209	1
198740	1
1030652	1
1034947	1
820272	1
112924	1
271490	1
516223	1
324546	1
259120	1
308802	1
663649	1
175575	1
```
