## Extended Data File 1 for "Diet induces reproducible alterations in the mouse and human gut microbiome": ERS606470_ERR675496.otus

```
#OTU ID	ERR675496
389282	3
333695	1
720709	1
277066	2
1028915	22
1076587	3
352652	1
346870	1
430219	2
388276	24
275139	10
353012	1
343859	1
957807	7
111562	1
337724	8
264657	1
336214	1
2897325	1
1108422	5
348038	22
355162	1
530885	3
513021	3
328143	1
265849	1
276414	7
1110135	2
215331	1
276575	1
165591	1
2066374	1
334292	2
1098946	1
353453	4
354097	1
351094	5
331240	1
434089	2
2797565	1
214603	3
198641	1
346267	2
1105038	1
315430	1
1084900	1
576778	1
689727	1
160661	2
269886	1
1106862	1
258849	1
661055	2
577671	1
565481	1
347043	1
528832	1
519763	1
4374046	1
196138	1
447141	1
270248	1
3013444	2
310499	1
3906666	2
278912	1
572860	2
273741	1
192756	5
276125	1
407393	1
338258	3
1107175	5
228374	1
606927	1
261574	1
361727	1
1110253	1
510505	8
162576	1
275987	1
97263	1
535375	2
559588	1
330772	1
1106101	3
552380	1
634450	1
197410	1
354662	1
384555	1
421538	1
186886	1
179708	1
356226	1
524213	1
215897	1
401717	2
294944	1
1107018	2
25453	1
279387	2
568410	2
322991	2
322138	1
730939	1
331720	1
277143	3
346548	2
266445	1
593824	1
518360	1
1104931	1
333178	1
342404	1
1107670	1
462939	1
359984	1
247883	1
217100	1
1067143	3
201666	1
530947	1
896489	2
1107759	2
1109422	3
268734	1
245324	1
267442	1
539820	1
1107761	2
323303	1
204111	1
194286	1
358858	1
839558	1
1111882	2
445144	3
548775	1
3989538	1
863612	1
276509	1
1111448	2
231563	2
772282	1
359809	1
349175	3
304382	1
521515	1
337494	1
175706	3
831409	1
773251	1
585914	1
277497	1
1111115	1
336817	1
351309	1
582049	1
279579	1
261183	1
460611	1
305127	1
194490	3
465480	2
354736	1
791560	1
1111191	2
4308591	1
1136443	1
1051764	1
790026	1
365496	1
520827	1
323829	1
1078587	1
275557	1
345860	1
325633	1
146541	1
177512	2
272758	1
830189	2
498743	1
459276	1
276777	1
819425	1
175646	1
338796	1
276046	1
309361	1
267045	1
229069	1
4338227	1
272595	1
820901	1
820287	1
342685	1
1021682	1
216902	2
187962	1
572924	1
851323	1
1062061	1
350392	1
846477	1
186851	1
397363	1
83758	1
256543	1
352378	1
171532	1
230725	1
158863	1
353073	1
1106254	1
4378740	1
197524	1
277537	1
819328	1
549508	1
272328	1
348821	1
343853	1
538989	1
588038	1
```
