## Extended Data File 1 for "Diet induces reproducible alterations in the mouse and human gut microbiome": ERS622306_ERR692070.otus

```
#OTU ID	ERR692070
863682	73
383971	129
273997	339
888575	4
199627	3
786449	2
3293886	208
268352	316
4426641	1503
269873	45
277537	30
530947	39
876705	6
272170	11
270385	1
329402	11
355746	13
1136443	5
536754	60
921195	1
179192	9
278440	22
337494	5
681370	11
447141	7
354905	14
299171	2
277143	6
342801	21
214699	10
174500	8
4471351	5
271277	151
180869	1
197453	3
265580	2
338258	7
277120	15
260410	1
331117	10
271737	20
135956	7
274749	49
188785	1
332720	7
400443	26
275895	65
826624	7
276597	12
356448	5
197521	1
348821	15
1105687	12
272595	2
215495	7
317633	1
317073	5
262329	5
323154	4
839200	5
1108599	12
275974	3
271651	1
460611	1
271325	25
263479	2
261350	20
269125	2
278563	3
417981	1
355837	5
175706	5
337724	5
349783	4
354987	7
510233	1
337470	1
355771	2
179719	3
198201	2
548775	20
265052	22
174056	6
261177	8
348659	5
3013444	8
346870	7
806030	5
197644	22
560336	3
192283	3
351357	1
321992	7
340850	1
328143	2
276509	17
422727	2
170335	7
593337	1
343630	3
833317	1
264657	1
580008	1
1105376	5
187807	1
2435303	6
188889	4
346570	1
261892	6
470382	1
189171	8
484304	4
290141	1
353657	1
262101	6
339156	14
345126	2
263873	23
270968	3
198644	2
356055	4
113417	1
266206	2
588197	21
517722	5
268099	5
321735	29
273208	4
703741	2
104610	1
260140	6
193617	1
786824	1
327656	5
2883968	1
2212505	10
338644	1
2318217	1
195123	6
195691	8
647215	7
265563	7
315147	5
1108422	5
245595	2
341913	2
230759	14
187535	2
320224	2
259382	2
346764	2
333178	13
2216519	3
133719	1
919158	3
181237	6
181719	9
353923	5
530502	6
1107175	3
349716	7
442846	2
465433	1
268734	8
316381	1
174959	1
176836	3
196913	4
264534	1
336789	16
268124	1
3392847	3
348376	6
193084	1
195040	1
338796	2
418501	1
1105328	3
443620	3
334697	4
181605	6
334328	1
197524	1
575041	2
4481506	48
359111	5
1110135	2
262927	1
893395	1
319603	1
269091	1
390820	5
1109559	2
266676	9
3750373	2
4407190	4
4449518	4
278675	5
4376828	1
268910	8
196385	1
312440	2
267123	1
326936	1
463289	3
349624	1
171718	1
320123	1
1105038	7
180235	2
309083	1
320070	1
274297	1
260989	1
195189	1
315485	1
1011954	1
659831	1
335762	2
2797559	1
331772	1
519882	3
430219	4
264023	2
899714	2
356226	2
263507	1
192222	1
446135	3
191537	2
705676	2
190254	1
177342	1
1000273	1
356187	2
338926	1
340853	6
214919	2
233691	2
275984	1
189721	2
4471135	1
193528	1
262639	2
342504	1
452014	1
366143	1
830189	1
860192	1
1105860	1
346098	1
216902	3
363887	4
273164	1
326820	7
266976	1
1105454	1
169845	1
3392840	1
276629	5
278912	6
1106614	1
291270	1
259477	2
175646	1
515707	1
1109422	1
835900	1
831922	1
349798	3
565585	1
315430	7
1110378	3
976470	2
466409	2
810133	1
1107461	1
554372	1
349175	5
423455	1
196386	1
510070	5
4460604	1
195543	1
305177	1
419601	1
322112	2
197972	2
308598	1
1106862	2
3998909	1
307462	1
186852	1
1111191	6
273902	1
322839	1
334619	1
322137	2
437137	2
1107018	4
616624	1
190116	3
372622	2
351592	2
984924	2
409686	1
345121	2
1844565	1
193509	1
172389	1
721102	1
2901240	1
4480176	1
212201	1
195415	1
4481359	2
192865	1
264684	1
149327	1
4378740	1
276151	1
1678333	1
1106861	1
160823	1
565357	1
827522	1
263618	2
336736	2
330704	1
826382	2
1112984	1
319616	1
272175	1
269107	1
400739	1
1106006	1
203605	1
227788	3
570880	1
652823	1
321251	1
328822	1
262166	2
536831	1
1077336	1
320141	1
870724	1
164811	1
461487	1
216184	1
355468	1
344726	1
334040	1
276029	1
720709	2
271131	1
945028	1
761408	1
658370	1
342231	1
369705	1
920017	1
204126	1
1684221	1
590980	1
196444	1
352789	1
259631	1
324985	1
831409	2
97151	1
326644	1
240746	1
583328	1
347166	1
1106468	1
366651	1
352840	1
537662	1
1035532	1
346267	1
351835	1
```
