## Extended Data File 1 for "Diet induces reproducible alterations in the mouse and human gut microbiome": ERS622307_ERR692071.otus

```
#OTU ID	ERR692071
273997	542
276509	55
181719	25
4441081	1
4449518	8
1105038	21
268734	59
4426641	2289
806030	7
277537	72
3293886	623
268352	466
681370	17
869324	1
349175	22
274749	142
277120	79
346267	5
273208	28
269401	1
536754	86
196386	4
826624	10
271277	233
197644	34
320123	1
484304	20
175706	19
170335	6
269873	117
530502	30
3013444	35
189171	12
328822	10
264534	4
346870	19
195123	16
214919	7
338796	1
1105376	10
270968	1
275339	3
327656	1
214699	27
321992	27
191537	6
335762	7
332720	12
230759	57
338258	19
272170	42
354905	37
342801	45
271325	49
326936	1
275895	22
199177	7
530947	75
174500	9
188427	1
4383135	1
179192	9
350349	1
262166	7
328143	26
348821	73
321735	62
355746	48
549756	2
356448	6
271737	6
133719	2
348376	39
552508	1
876705	14
2318217	1
352789	1
263873	30
198644	11
526676	2
919158	2
2212505	19
135956	5
389529	1
192283	14
322839	2
261350	39
97151	11
1085832	1
279248	1
262101	5
1054318	1
863682	8
308598	2
263850	21
341913	3
554372	3
196913	12
835900	4
571965	1
1108356	1
343630	1
325924	1
278912	17
988375	1
1108422	3
405780	1
3392847	2
329402	26
334619	2
1106862	2
203713	4
430219	20
312440	18
265580	4
259477	2
720709	7
161993	1
548775	28
259051	1
462764	1
227622	1
563086	1
517722	8
269125	1
363887	13
345126	6
383971	20
194429	4
1111350	3
271131	7
511594	4
174056	10
215495	18
616624	1
870724	1
447141	23
268099	10
705676	5
188889	16
269949	1
422727	4
276629	7
1109422	1
634449	1
315430	15
277143	13
838685	1
888575	13
4481506	113
265052	32
177414	1
831409	1
356055	1
345330	2
179457	1
1105659	1
336789	3
278675	10
1110317	1
216902	3
331043	1
588197	39
317073	1
703741	4
4480176	2
760594	2
442846	6
4420215	1
1109559	1
2435303	4
268910	3
3173413	1
400443	17
185695	4
333178	17
1107175	10
332507	1
326820	21
259536	2
402704	2
339013	1
194399	1
245595	5
351835	1
1098946	3
537662	5
273164	3
181605	18
272279	2
339156	36
261177	18
264352	3
899714	1
4426298	1
4444771	1
465433	3
189721	2
860192	2
1107018	11
190248	1
560336	6
342231	1
215897	1
355837	2
1077336	2
443620	1
260410	1
437137	6
712971	3
309083	7
839200	4
356226	12
334040	8
288193	1
797570	1
3028318	1
198201	5
262329	3
261892	2
346719	1
661055	1
196385	1
217100	1
345121	1
195543	6
264298	2
196578	2
563490	1
264657	4
214159	4
214684	2
198225	2
104610	1
180869	1
439924	1
340917	3
315147	4
174004	1
575041	1
189397	1
826382	1
354987	1
790026	1
261992	1
1105860	1
4379449	1
1857626	1
1802717	2
261337	1
278440	2
234443	3
186852	1
196444	1
525401	1
195691	2
186773	1
461487	1
199627	4
1094991	2
527067	1
206633	1
276561	1
266976	2
786449	1
446135	2
1111448	5
1105687	2
1108599	2
355771	2
187535	1
263618	4
231469	1
418501	1
524318	4
338644	4
352192	1
299171	2
515707	1
133892	1
369705	2
941096	1
263507	2
584710	1
1108747	1
344329	2
523892	1
279387	1
355468	1
192865	1
196138	1
259249	1
260140	2
392918	1
337724	3
351583	1
191994	2
548032	1
570880	4
349716	2
212201	1
466409	1
423455	3
512253	1
4407190	1
319616	1
519882	2
462939	1
190063	1
195040	1
270984	1
4379961	1
339905	1
197980	1
920017	2
170926	1
288409	1
348659	1
233691	1
848315	1
585880	1
195189	1
1039477	1
1011398	1
190673	1
265563	2
858190	1
521230	1
214120	1
321251	3
857639	1
197524	1
197453	1
953855	1
335401	1
4449525	1
175646	1
180235	1
309441	1
203605	1
276597	1
276044	1
527751	1
276761	1
97142	1
194822	1
157573	1
199534	1
214392	1
397363	1
347529	1
347382	1
```
