## Extended Data File 1 for "Diet induces reproducible alterations in the mouse and human gut microbiome": ERS622310_ERR692074.otus

```
#OTU ID	ERR692074
3293886	198
428953	47
631764	2
484304	74
4426641	389
172389	28
561027	3
230759	729
278912	12
273997	159
271737	56
268352	93
198644	7
681370	29
321735	456
919158	3
260140	19
346870	21
354905	58
271325	40
174500	18
214699	18
430219	19
530947	100
4449518	3
4440360	30
277537	45
263850	8
273164	15
271277	48
188889	63
266445	7
658370	9
276509	49
349798	3
4383135	59
262258	2
549756	3
348398	1
268734	18
1011398	5
338258	13
339156	54
135952	31
1076587	2
277120	38
261350	88
337494	24
263618	30
197644	11
269873	77
1105860	24
330704	8
332651	8
273208	17
317073	1
4379961	7
269418	1
332720	1
277143	22
530502	76
888575	33
320250	1
272170	29
204144	1
1105687	10
152381	9
342887	11
279107	5
190116	32
174959	13
548775	44
214450	15
536754	11
262416	1
349175	13
1111191	16
1106862	23
2212505	3
174842	1
175706	9
341453	13
1113256	18
349624	7
352789	4
326820	16
592781	1
565585	8
575041	2
192408	3
295696	1
511234	8
442846	5
314374	4
306914	1
259477	6
194526	1
420168	1
3998909	8
835900	23
276762	1
827376	4
214116	2
328143	7
189721	13
348821	32
345330	12
210073	6
562369	2
332507	1
266860	5
539978	1
315669	1
215495	40
338243	1
326095	3
262166	7
279431	39
517722	2
870724	1
352192	5
1569569	1
4481506	26
329402	4
258485	2
353453	9
312440	21
135956	4
227819	1
321992	11
261177	10
423455	2
276052	1
133719	1
294944	1
180465	1
270968	11
315485	4
400739	1
447141	3
188427	2
803010	3
355468	3
306778	1
388808	4
531773	9
329712	1
1105038	4
1109559	7
197972	8
4416396	1
268155	2
571965	3
647215	4
339905	12
326609	4
342774	1
356226	13
863682	19
270571	5
1684221	8
799034	4
199177	2
461487	6
339092	3
278675	10
2797559	6
336736	1
389529	4
1077336	4
229459	3
264534	1
1108422	1
366143	4
183006	1
2435303	16
591405	1
356055	1
203713	1
353012	1
567595	1
231510	1
839200	9
443620	1
263895	1
265580	1
270391	1
555027	1
346719	4
1109422	5
276218	1
321195	3
2901239	1
206633	3
114111	1
761408	1
1737536	1
580081	1
267041	3
196386	2
512253	5
192865	1
830189	1
446135	7
337724	5
352829	1
216902	2
271482	3
191583	6
157238	3
309382	1
342801	7
259536	1
354736	6
193617	3
771824	2
2216525	2
188785	4
465433	4
206790	1
843124	3
3013444	5
355837	2
520827	1
192222	3
264014	1
346267	2
350127	2
315147	8
344726	2
265280	2
3412718	1
844902	2
214120	1
331043	5
640999	2
848315	1
1028915	2
209408	1
342504	1
3392840	3
178735	1
1015028	1
1108356	1
588197	2
187294	1
760350	3
212201	1
310642	2
554372	2
331117	1
573969	1
215214	1
576919	1
515855	2
953855	2
276656	1
315430	15
1105376	1
1108078	1
193359	1
288193	1
269107	3
268410	2
771177	1
1107175	3
276802	1
349783	2
817903	1
377756	1
174056	1
530751	1
1844565	1
271846	1
585880	1
206324	2
353330	1
273708	1
813944	2
193953	1
233691	1
191537	1
268099	2
333360	1
199707	1
1098946	1
260670	1
732128	1
193509	1
184420	1
178299	2
1107461	1
264657	4
260781	1
276151	4
463289	6
189406	1
330772	6
269058	1
194665	2
338553	1
4432841	1
267514	1
331575	1
1111448	4
196533	1
4420206	6
320224	1
259594	2
276783	1
334040	4
4349573	1
263403	1
216599	1
195040	2
1019465	1
1109709	1
4466474	1
350256	1
299123	1
274297	1
269673	1
198190	1
359809	1
276597	3
720709	2
769075	1
196138	1
510070	1
214159	1
335401	1
174422	1
265570	1
616310	1
276808	1
703741	7
4480176	1
1106614	2
662974	1
345121	2
269125	1
290178	1
272444	2
310551	1
277385	1
430194	1
270765	1
313878	1
352022	1
265730	1
334267	1
277081	1
190254	1
1111582	5
264325	1
3906666	1
198225	2
269726	1
190114	1
840027	1
345063	1
334697	1
197765	1
264437	1
197890	1
327629	2
240746	2
264298	1
208434	2
1110135	1
532188	1
328212	1
397065	1
333178	1
193444	1
267373	2
177574	1
348376	1
655725	1
321825	2
338644	1
1106362	1
355494	1
198201	1
1105328	1
801260	1
204148	1
179457	1
276761	1
272328	1
340321	1
588315	1
899714	1
277067	1
216524	1
322112	1
160661	1
875709	1
```
