## Extended Data File 1 for "Diet induces reproducible alterations in the mouse and human gut microbiome": ERS622311_ERR692075.otus

```
#OTU ID	ERR692075
1107461	2
484304	61
530947	80
321735	530
647215	10
230759	620
172389	25
272170	36
188889	118
273997	109
388808	1
174959	7
261992	3
290002	1
271325	63
3392847	1
3293886	264
4426641	344
346870	35
428953	38
4440360	10
354736	8
104610	1
530502	57
214450	15
261350	117
851865	1
419601	2
1802717	12
271277	39
269873	84
349783	9
328143	11
355837	14
178735	4
179457	1
839200	28
260140	14
681370	55
279431	26
273164	15
266860	6
276509	50
328822	3
956836	2
356226	17
271737	75
4432841	3
203605	3
271255	1
430219	7
342887	11
354905	51
277143	11
342786	7
1106862	56
277120	46
268734	17
339156	79
330704	9
266556	1
264325	5
268352	70
135952	46
321992	19
198190	1
1111191	16
326820	24
214699	22
191583	12
197644	35
327629	1
214120	7
463289	7
3013444	3
512253	2
190116	19
197890	4
1113256	19
152381	4
299171	2
270968	4
198644	8
165241	3
724472	1
561027	1
1105687	14
803010	6
271602	2
355621	2
447141	4
331043	10
277537	23
263618	37
1011398	4
548775	28
212201	1
263850	7
310877	2
288193	2
4383135	24
264657	2
273208	12
1108747	1
870724	1
1107175	2
276894	1
266445	8
345330	16
443620	2
353330	4
349175	18
929836	1
549756	5
353923	1
278675	7
863682	6
186886	1
813944	2
174500	14
353012	1
4481506	57
261177	10
346719	10
888575	27
353453	19
536754	7
332651	28
338644	4
321825	1
348821	54
350127	1
181719	6
315485	4
203713	1
658370	6
262258	7
135956	3
359111	4
268416	1
192222	10
330772	2
262416	2
189721	28
264534	1
311564	1
215495	39
342656	1
348875	1
760350	2
265580	3
321195	3
341453	10
263403	1
276561	1
262329	2
339092	6
519882	2
258485	1
179157	1
616310	1
2435303	30
560505	2
191908	2
899714	1
269125	1
339905	18
2120775	1
640999	1
270758	2
585880	1
216524	2
826541	2
1111448	2
1105860	17
309441	1
275339	2
831409	1
835900	4
268099	8
274297	2
264298	6
345556	2
263507	4
588197	3
216902	2
333178	5
315430	18
729559	1
1569569	2
315147	11
175706	5
276052	1
331117	4
798350	1
346267	1
312440	10
1108422	1
266976	1
583958	6
259477	3
288352	1
574720	1
356055	3
4366524	1
259536	2
169845	1
197524	1
309382	3
554372	2
326095	1
329402	4
860192	1
195040	2
185767	1
1108974	4
263074	2
575041	1
703741	8
400739	2
262166	9
337724	3
3998909	9
390820	4
1106654	3
336736	2
4407703	1
517293	1
310551	6
264014	6
190114	1
270866	1
278912	12
259594	1
276783	1
446135	2
338258	5
366143	3
258169	1
307608	1
338786	1
335762	6
274018	1
268155	6
262101	3
584541	2
190254	1
799034	4
231028	1
290141	1
272334	1
397065	1
644244	1
531773	4
1105376	1
268410	1
577671	2
194885	1
198865	1
279107	2
338553	1
332720	2
187294	1
212694	1
351659	1
632932	1
267041	1
1077336	4
186332	1
1684221	7
769075	4
175646	1
276597	2
1105038	4
564806	2
342801	13
1109422	3
189406	1
4379961	4
4420206	2
204126	1
197972	1
334040	5
1105328	1
215214	1
4359749	1
571965	2
270446	1
211039	3
276044	1
199177	1
184211	2
318503	1
517722	1
308598	1
1039477	1
317109	1
365842	1
858190	3
193617	1
204144	1
182893	1
214684	2
352789	4
352192	2
306914	1
565585	2
4449518	3
4481359	4
1844565	2
519763	1
2212505	1
188785	1
198225	4
423455	1
270519	1
190673	1
344085	1
227819	2
4378740	1
511234	2
369354	1
206421	1
210073	2
331772	1
4296496	1
350256	3
271439	1
609589	1
521230	1
166099	1
444987	1
267373	3
186780	1
919158	2
112758	1
827376	1
355468	1
185695	1
260989	1
337494	3
180216	1
826382	1
712971	1
1098946	1
452014	1
206790	1
245595	1
634449	1
843124	2
276151	2
887025	1
317065	1
260781	2
511594	2
377756	1
348376	1
199627	1
214116	1
322112	1
310642	1
4356004	1
576919	1
214159	1
346570	1
1107703	1
263479	1
567595	3
208042	1
346686	1
314359	1
520827	1
174842	2
879039	1
272555	1
4379646	1
442846	1
194933	1
1098473	1
554160	1
573969	1
184562	1
510070	1
217100	1
349716	1
270571	1
3173413	1
276802	1
565292	1
208571	1
988932	1
1097593	1
920017	1
340853	1
369705	1
4346168	1
1107327	1
509149	1
```
