## Extended Data File 1 for "Diet induces reproducible alterations in the mouse and human gut microbiome": ERS622312_ERR692076.otus

```
#OTU ID	ERR692076
273997	150
4426641	353
321735	439
839200	27
342887	22
1111191	29
271737	283
338644	4
196491	2
4383135	34
260140	62
230759	654
4440360	51
347375	4
271325	53
214450	21
261350	115
273164	19
215495	24
338258	16
190116	15
332651	20
191583	28
1106614	4
197972	5
268352	44
348821	22
428953	42
172389	62
269873	49
561027	10
3293886	168
277143	19
227622	1
261177	8
354905	77
703741	11
772282	1
530502	50
1105860	25
646499	4
192222	12
333178	3
214699	13
1109422	8
279431	104
339156	34
349783	5
484304	61
188889	60
634449	3
311564	2
843124	7
530947	60
430219	10
275974	2
377946	1
276509	31
197644	16
352789	7
157546	1
338796	2
1107175	1
681370	26
331117	2
1105687	14
922397	1
423455	8
588197	10
446135	8
786449	2
198190	5
1011398	10
1105038	4
334215	1
355771	3
277537	30
319541	6
212201	1
197453	4
177342	3
346719	10
315485	1
263850	4
195040	1
321992	8
272175	1
346870	24
1113256	11
799034	2
270015	1
797021	3
273208	19
647215	16
1106862	21
1108422	1
536754	14
1110412	1
899714	1
271255	1
272170	27
353923	2
4379961	5
332507	1
827376	7
270571	5
888575	34
277120	24
271277	37
179457	1
262258	9
263618	28
580008	1
157238	9
272444	2
548775	20
279107	9
271482	4
328143	12
388808	12
174500	7
1684221	29
352049	4
564334	1
198644	5
353453	8
270968	3
339905	8
135952	40
355089	1
761408	2
342801	9
179157	2
463289	13
259477	9
278675	7
326820	10
356055	3
2435303	15
1035532	1
267041	6
264325	5
196386	2
266445	15
869324	1
262166	4
309382	1
369705	2
356226	16
331043	4
366651	1
266860	5
265397	1
199177	1
354736	10
189721	17
199215	1
192971	1
1108470	1
184126	1
531773	14
185550	1
1076587	1
400739	2
276808	1
1106654	1
792399	1
259263	1
1111448	1
1108356	1
175706	3
554372	6
369299	2
511234	10
185937	1
135956	2
4481506	23
181719	5
206633	8
3013444	5
397444	1
3998909	29
258995	1
264534	3
1110378	2
462939	1
193617	1
349175	11
268734	17
2901239	2
339229	2
315147	7
327656	5
1737536	3
306778	4
278912	10
211743	1
269401	4
194665	3
517722	1
337724	5
268155	1
260156	1
133719	3
565585	4
187294	2
216902	2
192365	12
339092	5
4449518	6
196138	1
321825	1
269715	1
339013	1
390820	4
262101	1
321195	1
189024	1
276434	1
174842	3
465433	2
515855	1
169845	1
1571092	1
4376828	1
341453	7
327629	1
344726	1
683621	1
760350	1
328822	2
344085	1
197762	1
342504	1
4359749	2
259536	3
233691	1
231028	2
196444	1
264298	1
835900	1
211595	2
178735	3
346267	2
194858	1
269673	1
289538	1
207284	1
568968	1
831301	1
807046	2
350256	1
303652	1
328393	1
2318217	2
309083	2
211039	2
267452	1
186780	1
363887	1
3584772	1
345330	6
1013014	1
263337	1
1019465	1
447141	3
334040	8
198225	3
330704	7
99634	1
1111582	1
976470	1
320224	1
349624	2
177986	1
2808643	1
537662	1
576919	1
2212505	2
345063	1
2122024	1
458550	1
338926	1
196746	1
323154	2
769075	1
315669	1
920017	1
352533	1
310642	3
319791	1
264657	1
180879	1
181717	1
324354	1
519763	2
858190	2
152381	2
336736	1
640999	3
4481359	1
4407190	2
329712	2
312440	5
338553	1
265580	1
353330	2
189730	1
299171	3
720709	1
197890	1
274297	1
270391	2
259818	1
519882	1
340321	2
265730	1
326095	2
340853	1
187768	1
378273	1
180869	1
264359	1
389529	1
359111	3
345556	3
321768	1
211667	1
340535	1
332720	1
532188	1
1105376	1
264014	3
430194	1
442846	2
1098946	1
4416396	2
349798	2
269983	1
4432841	2
1105326	1
368711	1
308598	1
290210	1
174959	1
260781	1
261337	1
953855	2
315430	9
549756	3
47365	1
195621	1
3173413	1
262329	2
270519	1
355468	2
803010	3
216184	1
208434	2
919158	1
227819	1
288193	1
4480176	1
276597	1
319616	2
589989	1
813944	2
1569569	3
329402	3
336276	1
817903	1
1844565	1
4378740	2
274128	1
178299	1
1108599	2
340917	1
373939	2
848315	1
293640	1
267373	1
268910	1
259820	1
205981	3
302545	1
339503	1
261664	1
333079	1
521230	1
262104	1
353012	1
199627	1
801260	1
3392847	1
512253	1
831409	1
562369	1
658370	1
188785	1
366143	1
268099	1
313878	1
521491	1
347587	1
729559	1
307462	1
4483585	1
348393	1
559991	1
346098	1
585880	1
652823	1
263507	1
471157	1
198128	1
826382	1
583328	1
590980	1
198449	1
4343981	1
348875	1
355621	1
```
