## Extended Data File 1 for "Diet induces reproducible alterations in the mouse and human gut microbiome": ERS622313_ERR692077.otus

```
#OTU ID	ERR692077
266935	116
650800	204
1105687	374
463289	38
230759	263
343581	47
342801	54
3013444	422
277143	309
273078	6
273997	58
444271	1
334296	353
846482	1
266483	20
452014	71
349459	3
269501	26
187294	146
189406	3
353012	51
271737	3
336789	118
349783	75
571744	122
268125	315
953855	243
647215	146
4357315	35
278440	117
274018	32
1108599	481
333178	70
338796	32
761408	229
276172	53
262625	39
344394	1
3028318	61
988375	26
197521	2
277265	141
215495	9
388808	66
985239	121
325419	109
349716	37
1110378	40
545038	180
276249	35
919158	11
724472	6
697063	160
705676	52
274297	24
264325	137
397363	7
414089	22
341453	83
521230	8
264646	1
335762	17
705337	1
269161	7
104610	12
565585	15
557570	56
302641	16
269401	13
355468	6
839215	81
807046	8
640998	11
263074	18
260529	1
732128	1
383992	4
263705	14
888575	57
342231	12
351734	6
537662	23
260397	1
354905	47
199403	1
1110135	17
266896	6
652823	2
646499	30
835900	57
295974	6
4426641	78
268352	14
326940	9
338258	17
349798	35
191602	2
197890	13
171718	39
1111350	8
261336	1
196444	13
356055	44
1845355	1
340547	23
366143	29
259266	58
265182	1
311859	2
586387	67
703741	18
1678333	2
446135	74
348785	20
355837	12
875709	3
269775	153
315485	27
1844565	29
1107175	3
266052	5
344329	21
319616	14
276404	1
178299	11
340853	10
326609	1
276091	19
338845	37
554372	23
465433	9
175646	1
790663	5
694641	4
323231	18
547287	2
268971	6
276236	123
408513	9
135956	6
826382	32
271325	36
355771	8
519478	1
263850	7
271277	18
181719	42
276195	1
352789	1
270758	4
520827	1
3392840	9
342887	3
312140	5
430219	9
194665	4
276761	5
2318217	9
383971	7
417981	1
346267	8
210073	2
210895	13
321825	3
4379449	5
182033	6
272175	3
348376	29
300284	1
186732	1
334267	3
178478	10
336012	11
278931	5
264684	3
322840	4
439880	1
321768	1
277332	10
909065	1
324985	8
1517779	6
317073	2
468313	11
305177	5
270385	2
139221	3
160823	46
320087	3
319938	3
273687	2
199600	3
976470	1
363887	8
554931	3
353392	6
274387	1
157693	4
616624	1
348659	9
275286	4
206633	17
340650	6
276597	11
548775	4
588197	6
2354022	4
319708	1
331575	1
524318	3
322839	15
772398	1
3906666	6
274795	17
195189	6
191583	2
372906	3
180235	4
264294	1
259477	4
1111191	11
348821	1
450399	18
548032	1
261337	11
588277	3
261325	1
346570	3
310642	4
275339	3
322138	1
310877	7
336579	1
259754	29
309382	2
312145	3
17598	1
339092	11
260655	2
272444	2
177342	3
590980	13
318503	3
359111	29
443620	16
1068499	1
275974	1
326095	1
342504	9
591405	7
830189	8
306778	4
513445	2
332507	3
273136	6
208571	1
338644	4
276996	1
301870	2
1078248	1
330772	3
352829	4
264534	12
770920	3
276466	6
341913	1
196553	1
555945	2
331117	1
353593	6
334258	1
197972	1
570880	1
517722	1
339013	8
275895	2
269125	2
276052	1
336696	1
519763	2
335553	4
565292	2
273737	1
354850	14
265280	1
245595	8
922397	2
623471	1
198190	3
846464	1
342962	3
573377	1
299295	4
270968	4
356226	2
350188	1
171772	7
1136443	4
230725	2
346804	1
449353	2
567437	5
188889	1
261188	11
512253	4
353330	2
333079	2
268410	1
267549	3
584541	3
197980	2
271602	1
329402	4
186714	11
344726	5
191199	1
276125	1
314374	3
316381	6
197644	1
335965	2
268099	3
308684	1
1108470	4
826541	1
267411	1
528756	1
310608	1
272905	4
263403	5
303652	8
844501	2
375106	5
259434	7
574720	1
322278	1
4466511	1
272004	2
530947	2
272192	1
514257	1
533847	1
834809	2
351859	6
4443094	2
330989	2
316925	1
265503	3
279487	1
353057	1
335312	2
339351	1
174842	3
306330	2
207284	3
262801	2
827689	1
190063	1
447141	15
259536	3
131702	1
536754	11
189190	2
527032	6
336736	5
336398	3
823634	2
647343	2
272595	3
344330	2
545061	1
352533	12
523140	12
863682	2
228972	2
367542	5
168145	2
336691	3
941096	1
292091	1
275557	1
184030	3
725198	1
780650	9
1109422	4
193444	8
276561	4
277537	1
356245	2
179907	2
263977	6
729559	8
423455	8
535549	2
271255	4
3392847	2
265730	2
561826	4
3227737	1
563490	1
176034	1
327629	3
514988	1
1629740	1
661259	5
270391	1
255367	1
269585	1
513080	1
530866	4
259781	5
312027	3
269243	2
519882	2
196533	1
326936	6
267045	3
549756	3
1684221	4
316008	3
319791	3
334701	2
263507	1
4404181	1
348398	3
306914	3
378273	1
335097	1
197524	1
319214	1
1110988	1
631764	1
1078587	1
578230	1
271403	1
350392	1
191537	1
1857626	1
264014	2
273208	1
233691	3
535901	1
818672	1
343906	1
817903	1
4226619	1
775976	1
291715	1
189235	1
434336	1
318446	1
349892	1
340474	2
197453	6
258325	1
299474	1
334575	1
183480	3
1085832	1
277081	2
529889	2
296697	1
277574	1
330279	1
1108356	2
743911	1
220622	2
588315	2
372348	2
332854	2
265706	2
332720	1
260752	2
260536	1
342404	2
258522	1
171079	2
1105486	2
1510067	4
536831	1
322112	2
263337	2
276149	3
187744	2
350698	1
190846	2
831409	3
575041	1
351357	2
380190	1
2797565	2
277120	2
688701	1
321992	2
262166	2
186464	2
339156	1
4449518	3
820070	2
262556	1
589989	3
296257	1
348875	2
318553	2
515299	1
592160	1
209327	1
869324	2
351067	1
196386	2
268927	3
199627	2
196578	1
592973	3
450755	1
271406	1
197568	2
356164	2
182861	2
564849	2
183006	1
300792	1
263933	2
355978	1
346719	2
184451	1
846141	1
2216525	1
1871	2
644244	1
194130	1
320070	1
231510	4
268297	1
574038	1
267042	1
1106362	1
560873	1
510221	1
336174	1
327642	1
269418	1
202261	2
345121	1
466409	1
263184	1
334697	1
267452	1
593965	2
344488	1
390820	1
340189	1
4381755	2
276802	2
266726	1
652272	1
195325	1
272768	2
213671	1
510070	1
4359749	1
674956	1
578147	2
198555	1
549635	1
825939	1
341263	1
328822	1
309302	1
4476330	1
375067	1
277946	1
593337	2
335018	1
267718	1
290399	1
1107461	1
1108422	1
272878	1
828483	1
444987	2
264429	1
1017251	1
261365	1
320972	1
4441081	1
377756	1
1067143	1
290141	1
231028	1
296420	1
583266	1
185411	1
1112984	1
144395	1
263518	1
264252	1
196346	1
281469	1
288409	1
4334844	1
291090	2
309916	1
268416	1
193148	1
267752	1
823517	1
365965	2
356590	1
837075	1
701221	1
850066	1
299171	1
349175	1
1109297	1
179457	1
277200	1
3173413	1
```
