## Extended Data File 1 for "Diet induces reproducible alterations in the mouse and human gut microbiome": ERS622314_ERR692078.otus

```
#OTU ID	ERR692078
4404181	1
333178	142
536754	226
133892	1
271325	21
277593	335
268125	172
354905	1693
328536	48
1108599	155
888575	895
268352	30
331117	6
342801	254
446135	89
3013444	36
356055	43
331043	1
271737	3
349459	18
557570	85
175646	5
703741	162
1102212	1
339092	13
397444	1
790663	36
920017	21
227758	1
135956	78
315485	21
262960	1
321992	10
338644	26
351881	1
1000273	8
276597	70
985239	49
319214	3
338796	10
317031	8
334296	75
549756	75
266896	5
1039477	19
4426641	116
273997	36
277143	2
571744	25
214699	24
276249	67
348659	63
264325	2
4379957	3
356226	5
554372	5
351734	2
273686	55
265280	1
806179	1
826382	14
407215	1
697063	59
414089	12
1109422	2
579431	5
177342	2
275557	23
1110378	8
1019465	4
346267	6
326940	4
295654	2
1111191	13
348376	3
466409	2
341453	21
269125	22
329402	58
530866	9
339905	3
308332	2
269775	50
344329	15
355771	6
277265	48
346719	11
1105687	60
533801	1
308322	1
210073	4
349783	13
4357315	11
104610	16
270105	2
955052	4
870724	8
369705	14
348785	5
588197	86
318446	1
187294	18
342105	9
271131	4
463289	18
308598	4
1110317	15
443620	4
4379449	7
258169	1
1109709	3
275974	2
707986	1
260781	2
562408	2
321735	4
276151	3
366143	4
811544	1
170185	2
267549	3
353923	2
180235	7
181717	5
342404	12
809106	1
353593	12
264534	18
274795	12
277200	3
328143	2
266223	1
174056	9
586387	37
316515	1
271277	17
132041	1
341913	9
272175	10
1048020	2
640999	1
1106614	3
471157	1
351465	13
291270	4
560336	8
351357	2
343581	7
206633	39
545038	16
262166	1
1089636	1
3029968	6
3392840	8
190026	13
320224	2
259477	15
434339	27
271255	10
813944	3
346570	7
1097593	3
893395	7
452014	8
236308	2
170335	15
191602	2
160823	18
269996	1
274297	9
269401	4
261992	14
650800	19
509723	2
1078587	1
268708	2
953855	5
197980	12
584001	8
134762	1
259536	2
332720	29
166226	3
346337	3
588277	2
817903	2
822744	1
322839	2
270758	6
338845	4
1844565	12
338926	3
336012	1
327629	3
261337	3
647215	9
275339	1
316132	1
820345	1
799034	4
337784	3
258325	1
3028318	2
262766	1
846477	1
340960	7
322840	3
259631	2
339156	4
262634	1
187962	7
1109662	1
400443	1
1071699	1
2797565	2
269418	1
262329	1
350188	9
342504	1
1678333	1
712971	8
269058	13
277537	2
583266	5
837075	2
203713	10
194665	1
274722	1
831409	3
340650	12
1099674	2
174500	1
344726	5
266583	1
825808	3
705676	6
165241	7
271430	3
530947	4
187233	2
1110988	7
447141	5
196386	1
272905	3
128227	3
197521	1
919158	5
786824	1
3946926	1
268734	2
352222	1
554160	1
1111582	7
273651	4
340853	2
215495	8
259506	1
265706	1
263850	4
659831	3
271152	1
182764	1
334617	1
336276	1
197890	1
388808	3
4430922	2
299295	1
839200	3
587269	1
273687	2
263507	4
255367	4
263618	2
816626	5
314374	1
316381	3
216184	1
184451	1
205904	2
264252	1
263933	8
355468	3
212201	1
593337	4
1105486	1
181719	4
139221	1
348821	2
194129	1
830014	1
211191	1
321214	2
4481359	2
353012	3
348875	1
2120784	2
228972	1
484444	1
178299	3
181237	1
1104817	1
640998	1
560505	4
277120	1
192832	1
195325	2
408513	3
513080	1
517293	1
4416659	1
214904	1
195189	2
54794	1
356353	1
349175	3
197801	1
178478	1
275286	3
724472	2
1110135	3
275131	1
839610	2
423455	4
342231	4
326936	1
336830	1
633100	1
259382	1
263518	1
267457	2
2216519	1
276404	1
321809	1
269726	1
171079	1
341622	1
4449518	1
177414	2
316438	4
168145	1
834809	1
197568	2
521230	1
323231	1
288784	1
812610	2
274374	1
326968	1
590980	2
899714	1
592781	1
190846	1
637409	2
519763	1
191487	1
354225	1
266445	1
835900	5
263828	3
278675	1
1107175	2
261350	1
326270	1
265052	1
1107461	4
383971	1
245595	1
988375	2
263074	2
317073	1
909065	1
561826	2
265368	1
1107439	2
316037	1
535549	1
197524	3
4426298	1
520827	2
2216525	2
365181	1
269172	1
336736	1
296697	1
312027	2
420168	1
355837	1
259120	1
364722	1
4327415	1
278440	1
301721	1
352852	1
327656	2
365965	2
277588	1
350256	1
274603	2
536831	1
331782	1
1085832	1
743396	1
288442	1
303652	2
240746	1
113417	1
2797559	1
1108470	2
590554	1
189171	2
268927	1
565585	2
216888	2
574038	4
259781	1
1105038	1
305177	1
196578	1
300284	1
786449	1
808244	1
265793	2
372906	2
377756	4
330353	1
444241	1
334267	1
353330	1
259280	1
543553	1
214684	1
268379	1
277813	1
562376	1
265063	1
658370	1
552251	1
195691	1
591518	1
355089	1
295696	1
289918	2
652823	1
510070	1
956654	1
276629	2
806030	1
509149	1
269873	1
539926	1
266935	1
537662	1
560873	1
184420	2
355685	1
390820	1
314188	1
267914	1
277115	1
1106861	2
820367	1
527032	1
661259	1
1108422	1
179457	1
266405	1
230759	1
276172	1
521424	1
857639	1
590951	1
```
