## Extended Data File 1 for "Diet induces reproducible alterations in the mouse and human gut microbiome": ERS622315_ERR692079.otus

```
#OTU ID	ERR692079
650800	36
3013444	42
333178	563
4379449	11
703741	81
273997	53
888575	448
266935	13
342801	952
354905	705
1106362	1
463289	28
1110317	10
271255	2
1105687	45
328536	35
4426641	184
261892	2
277593	230
536754	71
275557	22
269058	34
647215	12
135956	319
355837	3
178299	1
277265	36
341453	49
549756	37
268125	163
268352	41
1108599	191
826382	18
197762	1
3293886	2
397444	3
269125	79
707986	3
557570	108
348659	19
1000273	4
697063	86
920017	14
346719	33
311820	2
1107461	2
344329	4
571744	37
26608	1
343581	12
547714	1
782953	3
104610	23
341913	11
174056	2
345121	3
329402	14
259631	4
326940	9
659831	2
332720	3
271277	15
790663	20
215495	5
338644	27
839200	1
586387	50
434339	15
446135	60
369705	10
206633	26
276151	6
348821	1
356448	1
261992	15
325113	1
356055	46
180235	10
265793	1
4379957	6
593337	6
334296	64
276597	58
332507	1
985239	51
647343	1
388808	3
255367	4
160823	24
269401	14
346267	7
264534	6
408513	3
261350	2
273686	38
327656	6
184518	1
275286	3
259173	1
191602	2
319214	15
272595	1
214699	21
268734	2
419601	1
545038	41
271325	11
349459	9
443620	7
303652	3
277200	3
509723	2
192222	1
322840	4
128227	12
342231	1
328822	1
325924	5
3028318	4
583266	3
955052	7
527032	1
276249	26
272175	10
1111191	10
190026	24
342404	5
276149	2
953855	6
269775	45
322839	4
562369	1
273776	1
338741	1
193620	1
45363	3
870724	4
165241	12
356164	2
272905	3
315485	20
390820	3
338926	1
988375	3
311961	1
655725	1
263618	1
352222	2
348376	5
705676	3
174727	1
1077336	1
210073	2
262677	1
366143	3
289918	9
195406	1
353923	3
277537	3
338796	6
3868285	3
808244	3
588197	33
355468	8
592973	1
186886	1
301721	2
236308	1
346570	2
579431	1
3392840	9
471157	5
187294	12
349783	6
343633	1
1109662	1
537662	5
743396	2
139221	4
263850	3
189235	2
590980	5
299295	1
267514	1
276629	2
4357315	1
266405	1
351465	9
342105	7
346870	1
565292	1
321992	12
216888	1
452014	3
519763	1
1107175	2
592160	1
259477	12
331117	10
338845	3
201364	1
263500	1
245595	1
263403	2
291270	4
175646	3
331575	2
1099674	2
178478	2
230759	6
350188	6
259781	1
423455	3
321735	4
4303016	1
289627	2
816626	3
277574	1
414089	4
554372	4
4443094	5
245324	1
560336	8
271131	3
270758	2
1109709	1
261337	2
265280	1
268927	4
552508	2
197600	4
179847	1
267549	2
176877	1
309083	1
185695	1
4466511	1
275974	5
356226	9
295696	5
263138	1
514988	1
2797565	1
205904	1
1108470	3
186714	1
353593	7
335632	2
181717	1
297756	2
584001	2
340650	10
1039477	9
268487	2
181719	3
278675	2
418501	2
4481359	2
348875	1
838054	6
299659	1
374863	1
355771	6
349175	4
351357	1
265036	1
326968	1
631764	2
637049	1
262166	1
349798	1
198209	1
712971	1
308598	4
828483	1
1110988	1
989579	1
170335	1
1019465	3
825808	2
288442	1
192283	1
724472	1
749329	1
336276	1
831409	3
339092	8
340189	1
364722	2
359111	9
1109422	1
348406	1
274795	4
272170	2
560505	5
363887	2
265368	1
781576	1
578457	1
268542	1
269091	1
197980	3
340960	2
344726	3
339013	1
263507	3
262101	2
511594	2
2120784	1
834840	1
234912	1
332732	1
857639	1
113417	1
326270	1
734945	1
640999	1
589989	1
1111582	2
667570	3
4327415	1
381219	2
197524	1
592781	1
181239	1
314406	1
330417	1
1871192	1
295654	1
262329	1
700298	1
718565	1
1110378	3
560873	2
517722	1
264325	1
259536	1
295590	1
969149	1
1823053	1
319616	4
919158	2
259382	1
835900	1
4480686	1
277120	1
590519	1
799034	1
214603	1
191199	1
694641	1
662974	1
1517779	1
187962	2
339905	1
4482944	1
348785	2
320087	1
259111	1
262634	1
351451	1
189171	1
15196	1
372622	1
652823	1
3449121	4
231510	2
1106861	1
179457	1
356329	1
208434	1
3173413	1
320250	1
929836	1
337724	1
893395	1
260781	1
339358	1
314703	1
355373	1
275349	2
336736	1
258169	1
269815	1
403701	1
812610	2
290141	1
1105486	1
191537	1
466409	1
4450903	1
441468	1
560064	1
195325	1
462764	1
321809	1
548032	1
170185	1
266583	1
921813	1
277588	1
3392847	1
332718	1
349887	1
197568	1
277143	1
356632	1
530947	1
276172	1
343616	1
1107759	1
196444	1
196386	1
274289	1
520827	1
1844565	1
356405	1
240746	1
565585	1
```
