## Extended Data File 1 for "Diet induces reproducible alterations in the mouse and human gut microbiome": ERS622316_ERR692080.otus

```
#OTU ID	ERR692080
3013444	85
446135	67
650800	85
277143	281
266935	45
1108599	485
336789	86
665808	2
761408	123
1105687	285
230759	158
255367	1
826382	32
261892	1
338796	24
985239	102
270968	9
274297	26
349783	55
171718	67
468313	11
888575	58
4357315	37
334296	195
268125	312
278440	112
826302	1
919158	34
356055	28
260529	3
646499	7
463289	50
182033	1
655725	2
452014	43
388808	31
584001	3
346570	7
353012	8
434339	1
342231	12
196386	1
1136443	20
586387	47
326940	3
4426641	51
697063	70
276249	44
1844565	50
545038	92
319214	5
271737	9
571744	37
554372	21
276236	72
178478	11
351835	4
262625	30
564334	1
341453	23
273997	50
554931	17
790663	26
834016	1
327629	9
953855	47
1105326	2
1108470	4
557570	75
322839	2
261337	15
647215	58
269401	10
839215	48
548032	5
366143	17
189406	1
354905	99
276172	17
3392840	16
274018	22
181719	16
320087	3
193444	7
547287	2
342801	33
826541	3
160823	45
263337	2
198190	1
414089	12
198449	2
277265	49
322840	5
184296	2
263933	7
444987	3
266896	16
1110378	26
519882	7
1106614	10
822744	1
820070	2
187294	41
830189	5
1105860	4
339156	1
139221	4
166226	6
530866	13
277332	6
104610	12
274795	34
348785	11
322466	1
336691	3
344726	10
215495	3
588197	2
278609	1
523712	2
348376	8
355837	4
233691	15
349798	26
344329	12
338644	5
4383922	1
319203	1
343581	16
450399	2
835900	13
4379449	3
743911	28
335762	2
179460	5
182886	1
333178	20
519763	2
342887	1
312455	1
443620	24
807046	1
421893	1
1102212	3
264325	28
295974	4
344330	1
305177	11
273958	1
321768	2
565292	5
272334	1
268352	16
537886	1
340650	15
369705	3
197568	2
180983	1
184420	2
310877	9
157693	8
330772	2
335553	6
1110135	13
262801	12
264684	20
264534	2
326968	1
306914	2
355771	8
276404	3
345994	4
329402	10
270758	13
276091	13
364722	2
610842	1
341750	1
1107759	2
301870	2
263074	5
729559	5
314374	5
259266	6
320224	2
273078	6
589076	1
356632	1
178299	24
694641	2
390820	10
525805	1
377946	2
354914	1
536754	6
372906	5
269501	20
177342	11
263705	4
339092	10
321796	2
274387	17
194665	1
276466	9
353593	2
264252	1
277200	2
306778	3
266483	16
335881	1
325419	30
210895	2
271403	3
263977	1
269161	13
275895	1
261188	5
359111	29
272328	1
197890	7
352378	3
263704	1
302641	3
197644	1
269775	50
352840	1
848615	1
573374	1
272175	11
521230	10
332507	6
1517779	2
195189	9
259754	8
346267	2
941096	1
557926	1
450755	1
272905	6
315485	16
1111191	10
260752	8
172464	2
355468	3
149327	1
588277	6
271255	11
988375	4
350188	6
271277	11
263507	1
4449518	1
563490	1
276000	1
342962	1
348659	1
276195	2
352533	10
579431	3
524318	3
203713	1
338258	4
351357	1
846141	1
703741	10
336696	1
266726	4
349716	32
271325	5
179457	1
266153	2
273047	2
303652	6
236308	1
590980	12
363887	8
288442	3
275557	4
277385	3
259434	1
197980	5
346719	2
1111350	1
349459	4
705676	12
273208	2
317073	2
589989	11
195445	1
267452	3
331117	2
260705	1
180235	14
348642	1
262960	1
353392	4
206633	8
299474	1
272004	2
265280	2
724472	1
3028318	17
348398	3
1510067	12
562189	1
258325	3
325924	2
278931	3
270248	1
585133	1
549756	2
273687	2
276894	1
196553	1
316381	4
135956	4
209327	1
277120	1
342504	7
593965	1
350256	1
190063	4
652823	12
263850	2
530947	1
319616	5
334617	1
350698	2
790026	1
276597	9
277081	3
326936	3
644244	3
4226619	1
276561	2
565585	1
174842	1
622832	1
245324	1
262166	1
272192	2
308269	1
350224	4
408513	3
186332	1
340853	4
262101	1
210965	1
113417	3
588315	2
199600	5
834840	1
191602	2
331192	1
2318217	2
512253	1
515299	2
276761	3
328143	1
351734	4
269058	1
184030	1
259477	3
260140	1
367542	1
240746	1
527032	8
1618938	1
331575	5
184903	1
434089	1
264014	2
863682	2
707986	1
176877	1
269125	3
177271	1
334258	1
564806	1
272595	2
832646	2
259382	3
268425	1
193148	1
310642	1
183480	1
344527	1
188973	1
647343	2
640998	3
555945	1
631764	3
266375	1
989579	1
340547	3
332720	1
583266	4
268927	2
197453	1
299171	1
527909	2
823517	2
174422	1
323231	1
276798	2
1098655	1
91890	1
345846	1
551562	1
510221	1
272619	3
321825	2
266052	1
114133	1
260655	2
1857626	2
569244	1
267470	1
560753	1
910853	1
195406	1
258969	3
327656	1
466409	3
267549	1
447141	1
377756	2
319708	1
351859	2
465433	1
259506	1
336012	2
196444	2
266948	1
780650	1
383992	2
190254	1
214699	1
851733	1
1107461	2
332854	1
1110988	3
346686	1
184322	1
578147	1
271430	2
537662	6
338926	1
353330	7
272092	1
334619	2
312027	3
275970	1
546406	1
324985	3
1017251	1
340850	1
262556	1
1039477	1
339076	1
339013	1
181160	1
369429	1
434336	1
449353	2
561826	1
349175	1
894780	1
1085832	3
407963	1
591405	2
263518	1
1110317	2
646677	1
275592	1
350741	1
304973	1
354501	1
309916	1
263184	1
125270	2
592973	1
4322752	1
190380	1
529889	2
273776	1
197765	2
227967	1
267042	1
955052	1
1105981	1
268971	1
273651	1
1046408	1
462764	1
1871	2
3906666	1
819927	1
196391	1
318503	1
277115	1
188402	1
292962	1
175646	1
320070	1
276052	1
276808	1
264932	1
844501	1
567362	1
265182	1
2797565	1
335401	1
828483	1
276149	1
823634	1
527208	1
870724	1
265503	1
346870	1
264636	1
175193	1
361811	1
265730	1
167420	1
345158	1
353923	1
824678	1
331782	1
182861	1
```
