## Extended Data File 1 for "Diet induces reproducible alterations in the mouse and human gut microbiome": ERS622317_ERR692081.otus

```
#OTU ID	ERR692081
650800	331
1108599	1098
985239	183
104610	56
697063	475
160823	102
356055	117
266935	143
231510	3
557570	568
1105687	713
647215	210
342801	176
549756	45
743911	64
277143	982
277265	93
388808	80
269401	23
348785	24
377756	20
199137	1
273997	207
545038	347
349798	82
266483	40
462764	3
315485	40
333768	1
230759	860
268125	765
3013444	198
354905	477
334296	537
344329	25
366143	94
652823	24
537662	30
325419	172
565585	4
521230	12
4357315	84
761408	162
316037	3
268352	39
349783	144
271737	20
468313	26
1105981	7
263705	13
790663	28
260752	24
1844565	129
564806	1
276466	8
452014	127
178478	16
343581	94
312269	1
4426641	201
278440	205
342887	12
181719	63
175646	3
888575	267
369705	7
322840	23
351734	12
261519	1
446135	160
276172	11
1510067	21
269501	61
408513	18
571744	308
338553	1
274297	60
1110378	82
276236	278
338796	62
463289	61
264325	102
953855	119
590168	3
179460	5
3392840	35
274387	33
1111745	1
523140	14
268487	1
1815717	1
4379449	21
353012	51
263207	1
330414	1
780650	22
197453	8
171718	101
919158	42
335955	2
835900	39
262625	65
646499	39
194692	1
326940	7
214699	6
352700	1
342504	12
274795	98
826382	83
444987	4
2318217	12
330772	2
271277	50
434336	2
269161	98
332507	10
275339	5
348376	29
327629	26
275218	1
665808	2
275131	1
276249	79
267549	8
3906666	7
206633	8
334215	1
573969	1
592973	12
1105860	15
1857626	4
562189	1
272595	8
180235	29
554372	82
263500	1
306914	8
839215	146
430219	18
334870	1
319203	3
529889	6
274018	87
661259	9
266896	29
519882	4
988375	5
340650	36
306778	7
339092	17
512253	3
333178	62
349716	49
193444	5
335762	9
310877	10
263946	1
276091	33
471157	8
342105	1
586387	207
583266	2
275286	2
135956	30
191537	2
272905	17
355468	9
271325	20
326936	13
4421276	1
305177	13
352533	14
344726	14
616624	3
383992	7
262166	5
565292	2
295974	9
276195	1
589989	23
554931	23
1108422	1
270968	21
375106	3
955052	12
320972	1
323231	3
277332	13
178299	49
341453	46
1078587	2
4396655	3
351357	5
317073	15
198555	3
259754	9
524318	12
588277	16
705676	34
1110988	12
349459	15
321825	10
272290	1
184030	3
527032	24
197980	2
303652	22
272334	9
640998	6
310642	5
175078	1
263074	17
133892	1
259266	21
610842	2
267847	1
530866	20
297150	1
397444	9
443620	65
353593	14
187294	66
584541	8
267073	2
269125	14
290141	6
322839	3
25453	4
520827	1
581079	1
312027	6
329402	25
359111	31
336789	112
261337	37
263507	3
278931	21
262801	14
4127460	1
588315	1
261892	2
390820	6
198190	4
181717	5
267411	4
560753	4
1102212	8
272004	4
536754	41
270782	1
177342	15
172389	4
269775	135
893395	2
273208	9
342231	15
316381	3
340853	10
269091	1
372348	2
321768	5
338258	12
353392	13
264684	24
149327	1
355837	8
557926	2
1110135	24
186714	11
309382	1
920017	7
331575	2
269243	3
514988	7
450755	2
1106614	5
350256	6
1113282	1
342404	5
423455	4
414089	7
694641	4
187962	3
2216525	3
196346	4
340547	6
259434	5
319214	7
447141	13
268425	3
564334	3
729559	14
417981	3
324985	8
340474	2
265182	7
259631	1
1111350	7
318446	1
363887	30
276404	4
1517779	6
308684	2
2354022	6
269585	1
264764	2
258969	4
588197	23
189406	5
356590	4
1111191	20
190380	3
828483	4
548032	14
276597	26
527195	2
703741	63
346570	18
530947	2
311859	2
267905	1
171079	2
197568	6
338644	7
336012	3
197696	5
197890	21
791522	1
273136	2
331782	1
346719	3
579431	1
196553	1
826541	8
166226	11
334617	8
1105486	3
268297	5
266375	2
350188	6
563572	3
348398	1
168145	2
1082539	4
273078	7
397363	6
276077	1
354612	2
576285	1
266948	3
525805	2
54794	1
133719	6
195189	6
356632	1
263403	4
875709	5
263546	3
335553	3
229958	1
259477	6
3028318	28
592781	1
259087	1
327656	2
292820	1
162439	2
346267	3
113417	2
339156	1
383971	14
322112	6
770920	2
196578	2
725198	2
265280	6
1896700	1
271106	2
177271	4
290399	4
208571	2
185222	1
343906	2
4449518	4
2283112	4
1098340	4
355771	10
1000273	2
367542	5
197524	10
1112984	1
157693	2
331117	5
591405	2
271230	1
573289	1
2897325	3
269058	3
941096	3
213885	2
262060	1
199600	8
338845	1
336736	6
196444	5
196386	2
1108470	5
260705	3
318553	3
579541	1
640999	3
191583	8
191602	4
190846	5
188889	1
922397	2
261188	3
324354	1
272175	11
373939	1
350224	2
272444	3
299295	1
823634	3
1136443	6
336696	1
336174	1
186262	1
348406	3
270758	15
358001	3
631764	7
1012372	1
263184	2
303326	2
348642	2
712971	3
258899	1
450399	9
240879	1
165241	2
2120775	2
186732	1
344527	3
586509	1
263337	1
1602314	2
13485	1
276808	1
590980	12
463843	2
832646	2
2901239	1
259382	1
332718	1
716006	2
344804	1
276761	8
180082	1
299171	4
194888	1
334267	6
259511	3
277163	1
186321	1
561826	2
1085832	1
354736	1
275895	4
179457	2
374503	2
333079	1
276149	3
277385	2
175193	3
465433	4
302641	6
4436051	1
322466	1
266052	2
245595	6
260529	15
575041	8
266841	2
215495	4
197765	2
302880	1
271255	4
188328	1
1684221	5
190063	7
555977	1
264534	5
277200	6
182861	5
262766	3
277081	4
1046408	3
190658	1
262556	2
198363	1
519763	2
308269	1
320087	4
311695	1
372906	3
381219	1
655725	1
264014	8
332720	3
333360	1
333426	1
326968	2
339013	3
820070	4
271378	1
293640	1
830189	3
309916	3
930301	1
260781	3
515299	2
236308	1
4379961	1
527059	1
288614	1
128227	1
291270	1
4443094	1
567823	2
792399	1
686281	1
807046	3
846464	2
198209	2
260655	4
4482889	5
319616	11
210073	1
258325	1
194665	4
270519	1
273687	8
271403	4
353330	19
350698	3
831409	3
214919	2
1105326	2
545061	1
316925	1
564077	1
434339	1
539978	3
1107461	2
183480	3
2797565	3
182643	2
197644	5
1111582	5
326095	1
210895	5
323583	1
322508	1
328822	4
199403	1
584710	1
4424081	2
268708	2
334701	1
824678	1
301870	3
314374	2
4481246	1
349902	1
235424	1
192865	1
288442	1
355621	1
547287	3
332608	1
188194	2
271602	2
863682	2
270391	3
819081	1
183006	1
1067143	1
180516	2
91890	1
263850	4
196391	3
247639	1
309441	2
328905	1
407963	1
589076	2
267452	1
199177	2
272619	1
542126	1
806030	2
772282	2
622832	1
144395	1
353791	1
268971	3
365965	1
268841	2
276798	4
567437	1
263933	1
139221	2
320224	5
196533	2
364722	1
523712	1
581003	2
186464	1
340850	1
274972	1
184451	1
352427	1
555945	2
350741	2
277946	1
186332	4
1026524	1
267042	2
335967	1
344330	4
321735	1
269107	1
373923	1
348659	2
259506	1
174842	3
265706	1
190254	1
263744	2
316515	1
327900	1
578207	1
268124	1
174056	1
1077336	2
339713	1
327642	1
322138	2
296697	2
300267	3
813729	1
325586	1
275974	3
268927	2
1109297	1
4450903	1
197972	1
815132	1
176470	1
266726	1
296420	2
1089636	4
179157	3
354850	2
316946	1
270385	1
271430	1
340717	3
198998	2
336579	1
193148	1
270866	1
276802	1
444271	1
230725	1
454363	1
315430	1
352789	2
332854	3
1106362	1
143423	1
175050	1
1039477	2
265793	1
270200	1
264252	1
552235	1
276561	1
300036	1
181141	1
345994	1
330989	2
1135830	1
554912	3
233691	4
199627	4
132041	1
240746	1
988932	2
182271	1
353923	1
513080	1
273246	1
275557	2
584425	1
263102	2
552251	1
45363	2
261590	1
449353	2
259781	2
263704	2
1078248	3
268379	1
637409	1
356164	3
258626	2
273223	1
299474	1
187319	2
371930	1
228972	1
550814	1
549310	1
260741	2
378273	1
182817	1
269673	1
255367	1
184420	1
509723	1
193288	1
365842	1
245324	1
357020	2
309302	1
275746	1
838685	1
329678	1
216184	1
192930	1
263165	2
2797559	3
322931	1
1110312	1
340189	1
318503	1
321992	1
842714	1
548775	1
269716	1
4296148	1
578278	1
210965	1
563490	1
271880	1
554303	1
3173413	1
869324	1
313524	1
366727	1
181237	1
267958	1
277120	1
301721	1
594265	1
510070	2
790026	2
334697	1
839233	1
221784	1
338926	3
306866	1
466409	1
583746	1
591376	1
271592	1
262101	1
311582	1
4383922	1
588065	1
804653	1
1107829	1
275592	1
647343	1
263828	1
347529	1
1017251	1
560505	1
267045	1
2119808	1
310608	1
4441081	2
321484	1
539939	1
176877	1
176785	1
870724	1
369429	1
174422	1
1109709	1
180564	1
4466511	1
267373	1
356226	1
351465	1
351835	2
4363614	1
337724	1
1109422	1
272341	1
264586	1
187233	1
272279	1
258725	1
203713	1
512239	1
1110317	2
289918	1
536831	1
335081	1
307608	1
336691	1
320070	1
```
