## Extended Data File 1 for "Diet induces reproducible alterations in the mouse and human gut microbiome": ERS794840_ERR986155.otus

```
#OTU ID	ERR986155
340794	292
1107027	7179
343853	356
275631	1093
534926	294
261664	81
216524	972
346719	90
421792	976
337494	530
331720	467
276802	740
1857626	213
352533	44
356073	147
228310	140
321821	5
355771	208
269949	4
344198	2
330116	95
704264	3
242029	228
383971	52
338796	35
196733	13
462727	138
276561	20
344329	46
268043	79
275648	50
1113282	11
408513	57
790663	3
274018	129
262095	4
336276	32
323154	49
233435	124
245324	14
259382	19
289627	18
317633	7
346764	49
277067	2
189476	2
321768	5
311564	13
263390	197
443620	16
262801	68
4455677	34
268108	1
310748	167
192209	55
340451	5
275476	26
271317	59
799034	128
2286580	7
1571092	31
276597	34
194277	49
266816	93
272328	41
250270	25
333178	12
339351	34
344726	21
263933	52
332885	102
229088	12
351449	76
607540	1
185222	2
509452	77
176836	11
349310	1
326644	23
276810	42
26608	3
277364	30
658370	15
197790	52
268220	14
275423	18
304897	69
234912	34
261178	56
273325	27
342504	43
259556	8
173245	21
553352	8
344256	4
913036	1
276052	31
460953	23
332651	30
348875	8
326940	18
276985	32
354163	10
716984	15
206817	9
323829	8
1110135	11
334751	13
837396	13
275218	2
813654	2
178106	12
308734	31
592160	14
352192	16
173739	29
4476330	16
761408	4
354800	8
274387	1
327808	9
185989	11
653533	11
259846	5
263380	16
263155	1
697874	9
1108422	14
349624	1
610842	16
351465	32
751643	1
111771	2
178735	8
356226	5
267123	2
336292	1
216958	11
294909	5
321809	3
262766	1
337004	12
259870	2
194665	12
581474	1
830014	13
210867	19
269828	7
356454	2
353982	4
272175	9
351881	15
270759	39
336696	2
539820	3
211234	6
628218	1
1105328	4
826302	1
351478	6
1110037	1
230725	10
419601	1
1058952	8
273164	6
539647	6
264787	7
269070	3
4407190	6
194043	12
322112	1
265280	1
331737	5
213147	3
593216	7
826541	28
269418	1
271325	4
317031	10
196240	3
375106	9
215897	2
4306036	5
825939	7
263102	1
4343981	3
272880	3
188785	4
608323	4
322059	3
345709	2
215751	2
3584772	2
272953	5
637934	6
566391	8
161993	15
340853	15
348142	4
289984	6
306914	10
430194	2
554303	1
447141	7
411254	1
461487	4
259087	2
186886	2
730939	8
167420	2
271439	1
351734	7
327284	15
324522	7
351972	4
191445	2
826382	1
170926	7
683621	2
786646	5
342105	1
231510	1
4407703	9
180944	1
339092	6
134762	2
353073	3
581079	2
323403	8
298723	1
182033	3
1513771	1
351309	2
180235	1
273500	5
318320	3
214120	3
352559	1
342404	11
356404	1
1108470	2
273737	4
879327	2
332587	1
274016	3
228785	5
353026	2
1110312	3
579293	1
445144	3
406247	2
271602	3
276509	2
277115	1
264225	4
591439	1
277224	1
264437	1
192365	1
275987	1
318764	4
342786	7
273431	3
372348	2
339229	2
261064	3
230268	3
196349	1
356148	1
196571	1
769075	1
194878	1
346804	1
258202	2
331782	2
844902	1
271804	3
314359	1
339791	7
214116	2
724472	3
336691	1
199137	3
826624	5
3176547	1
356011	1
262634	1
271185	1
295075	3
1111582	1
309302	1
338926	2
1108356	1
338644	1
317389	1
348948	1
195433	2
259511	2
356657	2
707986	1
166869	1
168145	1
275628	1
341913	1
337727	1
309441	2
344158	3
273967	2
277204	1
307608	1
261142	1
346185	1
316550	2
152485	1
277332	2
360936	1
355440	1
266052	1
304416	1
185873	1
258641	1
211595	2
1105687	2
335267	2
193678	1
179927	1
587510	1
778758	1
320224	1
312269	1
351593	3
273724	1
212732	2
270758	1
334575	1
276050	1
261744	1
349142	1
354032	1
301960	2
301498	1
3510171	1
275975	1
328212	1
265940	1
84709	1
252684	2
422727	1
266946	1
328905	2
267536	1
335967	1
686281	1
400599	1
272092	1
567974	1
453405	1
208571	2
197568	1
337470	1
616624	1
194656	1
4390755	1
276894	1
196913	1
309361	1
772972	1
313069	1
271647	1
258411	2
273741	1
261277	1
348508	1
```
