## Extended Data File 1 for "Diet induces reproducible alterations in the mouse and human gut microbiome": ERS794844_ERR986159.otus

```
#OTU ID	ERR986159
352533	363
321821	198
228310	372
4383135	812
631564	672
319214	12
534926	167
185989	811
345709	1463
331720	982
208571	6
326940	170
350256	90
830014	57
716984	31
199532	422
342504	76
277385	1
400599	29
345347	22
267042	38
1105981	6
261064	188
192209	191
166869	14
310748	155
839215	363
327808	102
269418	14
272175	41
653533	52
197790	970
610842	56
259762	2
318370	105
509452	551
2120779	255
332885	29
443620	147
272953	4
4476330	74
130335	12
354800	68
259511	80
826382	12
273967	39
188697	24
330772	81
307170	13
337784	24
268220	53
340451	108
697874	82
277067	26
408513	102
344329	135
261664	238
3694603	44
168145	1
344726	37
335967	1
214450	4
311564	35
263380	55
189476	11
352049	18
592160	57
339351	44
320224	102
826541	30
732128	6
264572	79
262801	112
276561	20
264193	10
195445	50
270199	37
178735	6
345882	30
338926	4
553352	57
252684	9
289984	26
194277	124
790026	25
353982	22
309302	46
271647	14
356073	8
183446	28
275476	70
323403	26
3176547	11
326644	49
258169	108
339695	10
275423	53
336276	22
348875	13
317633	29
331737	58
277204	7
4407703	41
354905	1
445144	6
197291	55
196349	12
173245	13
1110008	11
332168	1
250270	46
349036	62
259382	10
338796	80
608323	67
328905	9
305057	6
185222	3
306306	4
332651	4
264014	47
263933	38
187768	17
799034	38
260156	84
375106	5
173739	73
747987	1
274018	73
269949	32
272880	2
274387	1
305750	3
228785	7
215317	1
342786	4
272328	61
414089	5
266715	5
199600	15
549756	2
685156	12
354163	43
288780	1
1110135	33
194656	8
313456	6
539647	40
277497	8
313069	1
4480176	32
323154	23
276985	28
279059	3
581079	7
346764	45
175077	2
190273	1
273737	24
830080	2
3392840	5
318320	2
188785	1
269070	2
178106	35
245324	13
339791	19
258849	10
110016	14
813654	5
351449	35
1113282	2
230725	19
259556	10
174959	5
1105328	21
356226	11
271804	12
339092	28
344394	1
342105	29
4402042	8
569210	2
194665	36
229452	9
272949	18
275987	3
189147	47
197290	7
270480	12
172705	17
337494	1
330921	1
173830	1
271431	3
1571092	7
349798	2
340853	8
309963	2
262326	2
818144	1
345582	1
197099	4
336696	18
348748	8
352222	1
321768	15
194878	8
659831	1
4390755	5
357471	3
353896	1
427219	1
265280	9
301960	4
199137	2
541135	10
353820	3
337727	5
176836	10
4407190	2
334751	4
1111782	1
387615	1
348508	3
344256	7
339050	8
273778	1
261744	1
258957	2
261365	6
352965	1
827689	5
355822	1
351972	3
730939	11
153291	1
270758	11
258202	2
351734	17
303508	1
324522	7
191089	4
182621	1
323614	5
773251	2
4353660	1
344527	3
354032	2
277332	4
304897	1
193288	1
179265	1
272213	1
267373	11
264155	4
264225	3
331013	3
623471	1
339229	4
321195	1
190116	6
338348	1
761408	6
182033	11
271602	2
539820	1
337673	2
724472	4
443853	2
229088	5
269828	4
529889	1
790663	2
346719	1
334619	2
189288	9
352445	2
271476	1
1105687	3
331782	9
356404	3
417981	5
349459	3
460611	1
743911	4
194662	1
273724	2
262642	3
577512	1
661055	3
320369	1
266583	1
174847	3
260547	9
275218	8
350314	5
266413	1
411254	3
274795	3
842786	1
339886	1
272595	1
261277	1
786646	3
353073	5
4432841	2
844902	1
195061	3
349624	2
259870	1
356455	1
1108078	2
333426	1
262633	1
191445	3
313274	1
195982	1
272184	1
309249	1
258453	6
1918929	3
1108747	1
332776	2
346804	2
276770	2
192475	4
268880	4
1106654	1
450399	2
180235	3
423830	2
326701	1
320844	6
332865	1
349310	4
167420	1
334575	1
307608	1
260018	1
227886	2
637934	7
291561	1
1089636	1
274106	5
305012	2
355771	5
816919	1
1111512	1
269161	1
306914	2
381219	1
299171	2
263953	1
607540	2
170926	1
4343981	2
265182	1
571843	3
628218	1
350763	1
338133	1
533480	1
192365	1
1110378	1
273776	5
269243	1
327284	4
276364	2
309054	2
267612	1
778758	1
272004	1
258283	1
1106614	1
317389	2
2286580	3
174418	1
134762	1
178779	1
49406	1
590168	1
176957	2
1026524	2
579293	1
263044	1
308734	4
826302	1
304080	2
310653	1
304890	2
272010	1
565292	1
175573	1
268410	1
342014	2
369389	1
13437	1
976470	3
323829	1
349864	1
259846	1
190483	1
409947	1
259293	1
273476	1
276834	1
269815	2
182744	1
457371	1
1995182	1
336691	1
180879	1
356055	2
196709	1
199307	1
198513	1
180065	1
261142	1
188548	1
192878	1
268425	2
187233	1
591439	1
182857	1
590175	1
274694	1
529789	1
266052	1
273741	1
272080	1
196571	1
180465	1
335508	1
315496	1
181717	1
```
