## Extended Data File 1 for "Diet induces reproducible alterations in the mouse and human gut microbiome": ERS794869_ERR986184.otus

```
#OTU ID	ERR986184
348336	5
716006	2596
208571	177
265368	129
276597	2070
761408	705
273136	623
265280	27
350256	171
354800	1004
321768	181
336276	220
185989	160
1111582	860
338796	86
334575	401
269418	127
400599	277
4407703	35
276561	949
306914	61
331737	44
263933	419
1105328	53
327808	65
197790	201
323154	18
339351	545
230725	121
272175	111
331720	148
537370	11
553352	18
272328	16
320224	35
326644	59
326940	303
356404	79
339092	27
275423	57
321821	13
355771	1
351309	125
275975	16
271602	15
269070	7
345709	27
4407190	2
352559	20
509452	152
321809	25
259556	18
259511	102
272757	7
381219	6
128223	4
277208	6
375106	10
345882	23
318370	27
316321	1
314359	2
724472	15
317031	85
261142	10
309963	2
188225	14
228310	8
590982	6
356055	1
268194	3
557570	4
245324	61
338644	10
344256	7
344329	35
262095	42
342504	66
592160	21
204369	7
181237	28
259382	11
346719	53
443620	4
571744	20
262104	26
234912	3
274204	1
268220	9
332885	36
352533	7
610842	1
192475	25
263380	17
276985	14
303652	22
269996	1
355822	1
261365	61
411254	23
258202	2
342105	6
138389	1
269949	21
408513	69
324567	1
584241	5
320844	1
298346	1
269161	5
134762	1
3697034	3
267042	32
350314	14
544419	5
289933	7
268410	8
180235	5
539647	20
581079	2
337727	20
452014	5
259087	17
275218	15
349142	1
273737	31
270105	3
1105687	3
3392840	9
275557	12
351972	1
273778	5
289984	5
335267	2
658370	2
258169	2
342014	1
330578	5
273967	19
113773	5
790663	8
274795	9
341252	3
336789	13
272092	2
336691	4
275476	4
344726	1
259175	3
317633	7
199600	16
1110135	2
174770	1
777667	9
266946	13
327284	15
277442	3
323614	13
323403	18
579293	13
348875	3
294618	9
263953	8
2120779	5
359984	4
586387	6
265912	2
271944	10
275653	6
264941	1
189585	7
260156	4
17444	1
342075	1
274374	2
261064	1
697874	7
338926	8
349310	6
541135	7
2797559	1
331317	2
331782	9
336761	1
267373	10
268425	4
258641	2
272787	1
406247	43
826382	8
335952	1
4476330	5
1110378	1
141350	5
814112	2
403497	1
195691	2
4468805	8
271449	2
729559	1
270448	3
175077	1
1107027	2
816919	1
368615	3
4306036	2
266841	2
543824	1
271592	3
790026	2
274652	2
356226	5
743693	2
685156	1
1110008	2
322112	1
354032	8
194665	1
272290	2
588755	2
334751	4
166911	1
839152	1
1135616	4
276434	2
331248	1
348642	1
272953	10
259870	3
278440	4
298163	1
185222	1
267124	1
352008	3
228785	1
99882	1
351449	3
260547	1
199137	2
345575	1
338348	1
191216	1
340451	4
268196	1
535399	2
309133	4
273776	2
331013	1
263899	1
351881	3
351734	1
263876	3
262766	1
1113282	1
513080	2
194878	4
578022	1
353073	1
332651	1
539820	2
189288	1
259506	1
356148	2
152485	1
344607	2
304080	1
277588	1
186332	1
305561	1
455671	1
267847	1
264437	2
266896	4
328905	2
336696	1
462764	1
261016	1
383971	2
266583	1
167999	1
591818	1
351859	1
183446	1
186194	1
261467	1
346870	1
276580	1
266621	2
1108470	1
267717	1
338133	1
346804	1
191811	2
312455	1
352840	1
194662	2
270396	1
167420	1
259884	1
353923	1
309290	1
529789	1
266052	1
358104	1
342575	1
268297	1
767863	1
339886	1
271045	1
277067	1
269037	1
561826	1
162335	1
354957	1
185177	1
271804	1
580920	1
269107	1
338845	1
318695	1
230114	1
```
