## Extended Data File 1 for "Diet induces reproducible alterations in the mouse and human gut microbiome": ERS794873_ERR986188.otus

```
#OTU ID	ERR986188
265280	32
445144	2
348336	7
245324	52
716006	1367
273078	660
276597	2273
351309	229
343581	526
197790	86
1107027	665
321768	130
351659	233
265368	155
276561	399
344329	248
326644	27
400599	191
4460604	77
336276	271
327808	102
339351	673
267042	65
579293	10
266621	116
346719	47
262095	12
275648	75
350256	152
259556	83
199600	129
332132	39
296041	93
338796	121
408513	63
273967	3
272175	84
204369	34
327284	291
345709	11
185989	67
844902	3
263933	120
591818	1
335952	2
1105328	63
263138	22
276985	5
261664	76
208571	45
267373	5
331720	150
306914	76
1106614	1
261016	2
277208	5
317031	34
342105	6
320224	13
321809	31
317633	54
356404	44
352559	35
272619	1
191867	3
214919	10
509452	3
339092	15
269070	7
345862	4
194878	1
272953	9
1111582	20
334751	10
262104	28
2797559	7
274455	7
323614	12
1110135	9
259511	6
350314	25
2120779	24
264437	7
342504	11
269418	10
274795	10
273737	37
571744	8
414089	6
369389	2
275218	9
263953	11
185177	7
350320	11
826382	16
189585	18
266946	7
338644	5
334575	8
181237	37
275557	19
351881	1
189476	3
199137	2
535399	2
724472	12
230725	2
406247	77
269501	1
273778	1
321821	5
355771	4
344256	6
266413	3
544419	3
260156	3
289627	3
166869	1
331782	4
729559	3
194665	6
354032	12
368490	1
697874	2
352008	7
294618	1
259087	6
272757	4
340650	1
266583	1
434089	3
270105	3
269996	1
330578	2
259870	5
340451	8
1108453	3
272092	4
452014	3
192475	6
1523543	2
457614	3
359984	4
352533	10
325036	1
175078	1
403497	2
337673	1
354957	1
539820	3
276364	1
195691	2
261572	1
337572	2
420168	2
320844	1
197099	1
259884	2
338133	1
323403	4
259382	3
335267	4
185222	1
234912	1
335553	1
175575	1
356226	4
321469	1
164612	1
580920	1
345536	1
273385	1
271494	2
271592	3
352445	1
338926	4
743911	3
513080	1
263946	1
338382	1
353923	2
186406	1
336174	1
267124	1
344394	1
305750	1
345575	1
337317	1
272768	1
4476330	3
358104	1
231169	2
272184	1
262326	1
361375	1
340690	1
258202	2
1110378	1
349310	1
261365	6
274958	1
195189	2
586387	2
355468	1
4348571	1
985239	2
529789	1
761408	1
336696	2
324882	1
592160	1
790663	1
349372	1
561826	1
353820	1
1108470	1
197290	1
591635	1
271449	1
584241	1
188533	1
323154	3
367176	1
387615	2
272328	1
277588	1
267914	1
272889	1
273100	1
273776	1
274374	1
174770	1
342575	1
198888	1
2688035	1
557570	1
351449	1
273724	1
273648	1
260001	1
334617	1
4468805	1
4407703	1
258946	1
275796	1
196491	1
336789	1
322464	1
192365	1
279340	1
350965	1
273586	1
303184	1
338553	1
330417	1
```
