## Extended Data File 1 for "Diet induces reproducible alterations in the mouse and human gut microbiome": ERS794894_ERR986209.otus

```
#OTU ID	ERR986209
1107027	11681
341448	167
342786	32
1106101	258
337494	164
308598	84
215317	27
272909	1
331043	122
263933	185
189147	5
416078	129
275631	151
331720	289
266976	72
331747	37
242029	38
339718	60
195445	9
263380	8
683621	2
592160	33
277364	9
351593	31
261350	37
588197	236
315430	11
349310	156
271476	2
352222	67
264734	40
228310	29
341453	1
266153	1
270759	9
210867	33
343853	111
2120779	63
306914	5
276802	122
318370	6
509452	133
336276	17
318320	6
229088	74
351659	19
586453	1
274697	100
267789	13
351449	6
343581	47
262634	2
443620	43
342504	17
327284	17
175706	118
228785	3
322839	9
172705	3
338553	4
296041	6
275476	3
4453627	46
4480176	17
389282	1
206324	1
345709	53
4432234	3
354501	29
4449518	97
348088	7
260859	1
825939	26
261064	6
338926	14
215897	1
332651	16
352192	2
264014	2
826541	8
2797559	2
1107799	4
326940	16
270391	30
534926	93
356012	19
335330	3
346870	36
267042	8
274016	3
1510067	14
318764	55
173739	9
355771	5
269949	6
730939	2
26608	3
830080	8
408513	13
653533	2
351465	6
275423	13
339092	1
340794	24
344329	16
194277	11
317633	3
161993	16
260156	4
352624	11
273500	3
289627	23
277593	3
553352	1
330116	3
352612	1
259382	11
197644	1
262541	2
333178	12
338796	15
265397	2
133892	12
267124	1
182033	5
340451	17
328905	2
195123	1
214699	2
347063	1
335967	1
383971	8
230725	1
199600	3
338644	20
310760	3
539647	6
327808	10
4417539	18
230268	3
351405	4
265280	6
128223	1
437137	1
405780	1
276531	5
1110135	7
266621	2
346764	5
276149	17
3172943	4
271692	6
277067	4
4444771	9
349864	1
607540	1
4462541	4
233435	17
263895	14
262677	3
170926	3
350256	11
339771	3
1105328	2
356089	1
333837	2
209028	1
268155	10
245324	3
819301	1
266946	1
262095	6
276386	2
351972	2
319909	9
272880	12
267612	7
844902	1
180869	4
271804	2
229452	7
340254	1
1147868	2
187959	3
826303	1
830014	7
318571	1
194665	8
323154	2
276509	6
355097	2
188785	5
277215	1
351734	2
332608	3
321768	4
536754	1
3377773	3
342105	6
263873	1
2435303	2
289984	2
400599	4
258453	1
262104	1
790026	7
1107175	3
272328	3
192475	3
268410	6
339791	4
799034	8
353982	1
356226	3
110016	3
1108422	5
827689	2
311564	2
398255	4
234912	1
761408	1
206421	1
268043	1
323829	7
1108078	3
325836	1
334575	2
303652	1
350314	2
269828	1
276151	1
724472	3
349624	1
319214	1
509149	1
269418	1
352378	1
167509	3
1121111	1
330353	2
344256	1
354163	1
204126	2
661055	4
344726	1
462727	2
197290	6
353073	3
196913	2
790663	5
307170	1
259511	1
250270	5
345882	1
336214	1
773251	3
330417	1
324865	1
272175	3
169845	2
976470	1
837859	1
337724	1
583656	3
339351	6
348142	4
805699	1
276597	2
171195	1
1105687	1
185222	1
195982	1
212694	1
334292	1
346604	1
685156	2
732128	1
331782	2
826302	2
312269	2
352069	1
566391	2
830189	1
192832	1
816919	2
4476330	2
195934	3
273967	2
646499	1
258202	1
339013	1
323403	2
1995182	1
297756	1
177205	3
562369	2
1106614	1
277120	1
548021	1
272184	1
351881	3
214450	1
353820	1
176751	1
344703	1
694641	1
646743	1
275470	1
985239	1
268706	1
449833	1
276052	1
173245	2
331737	2
4402042	1
658370	1
839598	1
344117	1
336691	1
211234	1
342014	1
414089	2
430194	1
323614	1
329741	1
354905	1
592372	1
423455	1
262970	1
565292	1
337784	1
276249	1
351478	1
751643	1
271602	1
259870	1
344906	1
1113282	1
324522	1
181237	1
277204	1
264240	1
849110	1
340960	1
328143	1
345466	1
```
