## Extended Data File 1 for "Diet induces reproducible alterations in the mouse and human gut microbiome": ERS794896_ERR986211.otus

```
#OTU ID	ERR986211
275631	404
229452	15
186886	1
352533	387
1107027	4305
192209	107
341448	182
331772	90
274697	393
509452	263
216524	319
813654	4
264734	44
1106101	340
355746	198
352049	322
242029	90
331720	390
1107799	10
1108422	11
348748	82
276810	5
331043	282
345635	81
331747	170
259846	8
308598	221
349310	164
588197	606
276802	269
277067	18
340794	62
258849	4
339718	77
416078	199
343853	180
351478	6
408513	21
269418	10
421792	296
826302	5
338382	8
337494	211
345709	88
340853	5
462727	26
266726	1
337004	1
826541	24
270391	60
276149	50
264193	88
311564	8
356627	36
353820	22
263390	108
215317	51
351593	42
342404	49
277512	120
326940	30
534926	29
338796	21
277497	6
266976	41
340451	24
325850	9
275423	50
273078	11
192475	24
196913	2
351449	41
422727	91
318764	45
343431	2
175706	102
270199	2
354501	29
327808	9
273100	18
308117	1
4449518	239
330772	35
346870	157
188785	11
170248	16
264014	13
342231	1
263380	40
289177	6
289984	5
336276	27
197782	1
344198	97
327284	27
342105	3
263252	3
195934	31
296726	2
338644	10
268155	29
263895	20
323403	14
339791	24
261350	23
592160	48
233435	74
342786	55
195445	11
465433	38
260859	5
315430	9
264787	3
4306036	8
4476330	7
398255	5
4365109	22
323154	5
352192	6
423455	2
258957	3
1871227	1
346719	13
270759	41
26608	4
312440	4
342504	25
289627	7
631564	44
400599	17
267406	8
210218	3
830014	6
331782	4
276985	7
211234	4
277115	9
275218	6
273504	2
351465	2
196733	7
266720	2
348142	6
273657	3
195711	11
339092	3
49406	5
339549	1
228310	26
730939	4
1105328	4
317045	2
189147	11
273737	6
344329	16
230268	16
685156	6
268410	21
261178	8
262944	3
259556	5
267612	12
437137	3
335330	7
309302	6
271317	12
271476	5
343581	4
318571	1
308734	6
348875	1
263933	1
197463	1
566391	3
276509	5
214116	27
356073	21
271804	3
334751	2
346764	8
773251	5
259536	1
338926	7
1147868	4
267789	23
332651	14
4383135	19
277364	7
317633	7
344906	1
133892	21
210867	7
346098	11
174417	5
340690	1
312269	3
320070	1
258169	9
296041	51
258202	3
799034	20
348508	2
262166	1
268043	11
272328	3
271766	15
230725	5
1110135	20
295564	1
199137	3
325036	4
262801	14
321768	7
3172943	5
261064	7
831301	1
132929	4
111771	3
194665	11
185614	1
177414	3
275648	9
263705	6
161993	2
263138	5
276531	3
273164	1
1113282	4
541135	4
322839	14
360936	2
275476	4
351659	13
334575	2
357471	4
262677	1
564140	1
185222	1
265280	12
306306	1
321821	8
1104817	2
354163	8
266715	1
269949	5
522961	7
658370	5
339013	1
375106	6
270158	1
173245	6
110016	11
259382	6
194043	5
352509	5
825939	5
233991	6
311734	1
608323	12
174959	1
837396	1
337727	6
337609	1
276158	1
267123	3
324522	3
133719	1
409947	2
583656	10
539647	10
216902	1
354662	2
344158	1
610842	9
1111448	1
345882	9
356226	5
350256	12
265397	3
310760	2
3016478	2
348393	2
216495	3
318320	8
355771	5
342777	2
337784	7
344256	4
178735	6
830080	7
114111	3
229455	3
646743	2
333178	7
245324	4
621700	3
332608	3
1571092	8
262541	2
320224	7
653533	4
348088	6
1995182	2
460953	4
207284	4
171322	5
833816	1
182033	12
204126	2
130335	5
332885	1
339031	1
827592	2
336696	1
344726	3
443620	4
209028	4
333837	2
449833	4
274016	1
352812	1
354913	4
348336	1
228785	2
276052	3
336214	7
303508	3
805699	1
264155	2
1105038	3
268720	4
170926	5
276050	2
267042	1
351734	1
190835	1
405046	1
571843	1
1076587	1
194277	6
356657	2
661055	6
348559	1
323829	2
521982	1
771177	5
351976	2
267536	1
323583	1
1106861	2
186707	2
352559	2
2808640	2
195123	1
279059	3
337724	2
353073	3
351881	3
982030	1
328143	1
319214	3
261373	2
275483	1
339351	5
364289	2
277329	4
265524	3
173739	4
535375	2
266621	1
4432234	5
355468	1
305750	1
355440	3
354800	1
186393	4
1107175	2
197290	1
277293	3
430194	2
268297	1
466409	1
1110378	1
390820	1
381219	1
294909	1
313878	2
683621	1
206324	1
272953	4
176836	2
318370	3
1067143	1
216958	2
211820	1
4471135	1
270491	1
272175	2
199600	1
354987	1
420345	1
263873	1
197624	1
186872	1
350127	1
208571	1
323614	3
263420	1
292057	1
354905	2
264572	1
353982	2
302491	1
191445	1
176751	3
351231	1
447141	4
439924	2
352222	4
590168	1
188697	2
331737	5
178106	2
350763	3
790026	1
795773	1
352215	1
320844	1
460611	1
553352	1
328328	1
166869	1
214120	1
214699	1
272880	3
340254	2
264534	1
262104	3
194172	1
206817	3
1105981	1
340960	1
349459	1
275859	1
4327415	1
177205	1
351062	2
411254	1
389282	2
350188	1
332284	1
645358	1
1106614	1
573379	1
1110312	1
457614	1
327900	1
307170	4
259293	1
452014	1
2293557	1
270707	1
4363614	1
174177	1
348821	1
1106362	1
174300	1
259870	3
317002	1
520231	1
586453	1
356590	1
276016	1
330460	1
303652	1
304080	1
175967	1
205160	3
2286580	3
344527	1
339905	3
312145	1
395040	1
414089	1
1058952	1
592977	1
198604	1
173209	1
578016	1
153291	1
4462541	1
259912	2
191948	1
4483570	1
188548	1
355949	1
313524	2
322059	1
194340	1
276542	1
724472	2
187959	3
571242	1
3694603	1
339695	1
99634	1
341913	1
177748	1
263111	1
416341	1
304890	1
266061	1
272788	1
305057	2
279492	1
422283	1
276770	1
313130	1
536754	1
264240	1
305803	1
369797	1
273776	1
325541	1
273967	1
336789	1
348376	1
581079	1
189476	1
372368	1
351972	1
180869	1
273325	2
179838	1
323595	1
349153	1
634449	1
340850	1
268846	1
```
