## Extended Data File 1 for "Diet induces reproducible alterations in the mouse and human gut microbiome": ERS794915_ERR986230.otus

```
#OTU ID	ERR986230
276149	2984
4462541	233
306914	23
1107027	4440
4449518	368
276597	173
322839	701
319909	355
326940	76
761408	147
338644	6
262095	97
265368	33
334575	168
716006	992
2120779	11
400599	175
416078	101
263933	365
354800	174
195123	31
343581	189
260859	98
437137	77
338796	61
351659	333
352192	12
152485	1
264534	1
276802	29
333178	5
194665	41
262633	70
270759	8
317031	5
509452	49
564140	28
352624	4
443620	24
263252	12
264734	126
337727	7
266621	7
321821	1
327808	93
265280	78
342504	31
351881	20
267789	47
343853	22
228785	1
272175	46
296041	39
592160	8
204369	14
308598	70
233817	23
191816	1
351972	5
344108	8
230725	28
535375	1
4460604	26
1105328	36
588197	21
319214	9
339351	44
277593	53
208571	5
334751	19
245324	9
327284	23
985239	1
317633	5
128223	1
181237	6
571744	11
336789	5
339031	1
331782	1
273967	6
352378	1
408513	18
270391	9
4468805	12
321768	64
406247	4
354501	10
331720	58
331747	7
332132	14
267406	6
544419	28
348336	1
261365	1
266976	10
339092	7
336276	9
242029	4
294618	1
289984	8
273778	2
26608	2
341252	5
289627	7
275648	7
351309	15
345709	7
368615	1
724472	4
233435	10
311961	1
1111582	13
199600	10
263138	13
581079	1
844902	3
128227	1
338926	7
322062	1
199137	3
336214	10
272328	4
790663	4
271944	2
192930	1
572860	1
343183	2
259382	5
354905	1
566391	2
2058521	3
310760	3
346719	10
189585	2
274455	2
192475	3
295590	2
274697	5
262326	1
685156	1
191811	1
230268	1
411254	4
278440	2
2797559	5
262634	1
277588	1
1135616	1
303652	8
356404	1
323403	1
590836	1
301498	1
272953	2
306330	1
584397	1
348142	4
312455	1
447141	1
276580	1
3377773	2
351833	1
274795	2
272595	1
4303249	1
313431	3
190273	4
264240	1
273776	1
265912	1
340451	1
330116	1
275975	2
176751	6
336174	1
383971	1
539647	2
272905	2
344527	1
4476330	1
389282	1
541135	1
583656	1
586387	2
399245	1
335267	1
267042	1
259251	1
269418	1
352008	1
350320	1
341453	1
513080	3
342014	1
449833	2
351478	1
258202	1
457614	3
261016	1
344703	1
1106614	1
345862	1
1110135	1
318764	4
273741	1
259087	1
268121	1
274016	1
4407703	1
549514	1
259993	1
266946	2
263946	1
175706	1
191867	1
275557	1
529762	1
3694603	2
1110988	1
349372	1
562956	1
318320	2
367176	1
539820	2
195691	1
334619	1
133892	1
354032	1
271592	1
259263	1
216495	2
265182	1
291090	1
830014	1
523064	1
281310	1
344256	1
134762	1
356148	1
591439	1
```
