## Extended Data File 1 for "Diet induces reproducible alterations in the mouse and human gut microbiome": ERS794916_ERR986231.otus

```
#OTU ID	ERR986231
260859	60
274021	7
2897325	169
262095	107
296041	76
263138	20
194665	217
716006	617
272905	48
233817	201
3449121	135
334575	1716
1107027	858
318503	46
343183	2
411254	360
262633	387
4460604	157
170248	30
344329	97
1684221	421
276802	78
321768	382
250270	14
197790	119
272328	14
273136	119
273078	281
327808	347
204144	1
317031	45
326940	369
233435	15
508968	169
306914	186
351659	296
275423	97
173739	49
266508	6
581079	2
276149	92
443620	42
343581	267
327284	257
264734	67
2120779	56
400599	181
761408	452
408513	52
319909	131
265368	16
830080	30
197099	3
204369	23
4462541	90
208409	39
1105328	96
229455	6
332132	48
195445	6
317633	11
272953	11
190026	91
303652	4
319214	14
352559	16
272889	3
349459	28
342504	48
328536	66
264014	5
416078	18
182033	34
331782	6
337784	1
353012	39
338796	100
273967	12
214919	45
572860	5
578016	7
308598	26
272175	86
336696	30
318370	41
571178	2
270759	16
331772	53
266621	19
265280	40
271563	1
338926	14
274599	4
322839	45
272701	2
310760	39
354032	10
331747	17
199600	18
260200	1
230725	102
208571	34
331720	21
289984	25
268125	1
275218	39
274697	5
336276	17
271476	83
354501	89
270317	31
245324	49
349310	10
348508	1
277081	31
267406	8
343853	48
2797559	7
182420	1
242029	20
351972	5
228785	13
266841	1
535399	2
381219	4
197517	3
271592	8
270758	4
321821	2
724472	14
348336	11
351975	1
321809	11
264325	57
341252	15
539820	7
844902	4
349246	1
260547	1
348142	5
339092	10
267124	3
4449518	9
331737	22
342105	11
276172	2
279492	3
354800	4
571744	6
275476	4
265030	2
271705	2
336789	44
180731	35
167420	3
336691	6
190273	1
289627	4
185989	29
356632	1
275648	23
352533	9
985239	10
726550	5
375106	8
278098	7
338644	9
743396	1
168145	1
565292	1
180235	1
587347	2
267373	10
323403	35
262766	2
273776	2
345536	1
192209	11
588197	19
269125	1
268425	2
175078	1
323154	1
326701	1
276158	9
344256	3
356627	5
338348	1
4468805	2
230268	1
414089	5
259556	5
277588	3
356590	1
329790	1
277512	10
337727	7
509452	3
186886	4
355468	4
267717	3
264252	1
263899	2
593301	1
826302	4
258169	8
334296	1
278440	7
272619	5
261365	2
531436	3
434339	1
351734	4
172389	2
389282	1
1111582	9
320844	1
356404	4
313274	1
1106861	1
271045	1
275631	5
197760	1
449353	3
4476330	1
658370	1
261894	1
194656	1
729559	5
466811	2
355771	2
268297	1
261486	5
330417	2
192475	1
274652	1
276580	6
258202	1
422283	1
259846	1
548032	1
847427	1
198814	1
773251	1
806030	1
339050	1
350320	2
1121111	2
367176	1
346764	1
384555	1
268175	1
345575	2
341448	1
591439	1
1110135	7
344726	2
349142	1
556247	1
263946	1
306306	1
348875	1
304890	1
417981	3
830014	1
342404	1
762699	1
180082	2
342777	1
276312	3
277200	1
197972	1
177621	1
1085646	1
271880	1
265182	2
267536	1
875290	1
443853	2
590818	1
340451	3
272595	3
267612	1
269621	1
349372	4
273737	3
264225	3
313593	4
274075	4
274455	1
271449	2
747987	1
276531	1
294618	1
259175	1
199534	2
320224	1
631764	1
976470	1
277364	1
261315	1
311042	1
351062	1
531539	1
378273	2
879327	1
447141	3
452014	2
1106614	3
338133	1
4344860	1
199137	2
174770	1
332584	1
786449	1
584397	1
267694	1
561027	1
565481	1
276985	1
585914	1
346185	1
264657	1
264437	1
581933	3
463843	2
331317	1
309963	1
608323	1
334751	1
544419	1
266061	1
199643	1
271766	1
271494	1
3450454	1
839233	1
275653	1
329503	1
276597	1
275123	1
356226	1
268865	1
369389	1
529889	1
383992	1
356353	2
198404	1
349798	1
863682	1
186194	1
265940	1
351881	1
1076587	1
259382	1
196194	1
279340	1
176954	2
557570	1
662917	1
197980	1
350256	1
778758	1
259251	1
```
