## Extended Data File 1 for "Diet induces reproducible alterations in the mouse and human gut microbiome": ERS794919_ERR986234.otus

```
#OTU ID	ERR986234
344329	45
343581	190
322839	307
276597	1204
326940	321
1105328	84
317031	89
1107027	1812
716006	2056
356148	5
266946	3
1111582	119
273737	12
259556	13
331720	233
327808	146
354800	650
336276	204
342105	25
321768	213
262633	444
4449518	253
316321	1
449833	14
264734	219
270391	53
416078	529
338644	86
214919	189
351659	350
724472	13
351309	105
339351	199
275218	21
272328	8
265280	32
308598	143
270759	29
273078	470
443620	2
332885	25
400599	186
571744	22
310760	15
565292	1
270758	14
331747	57
305177	2
265368	91
262095	59
174770	2
383971	2
272175	54
327284	113
335267	2
274455	3
352533	12
408513	52
228785	11
197790	105
269418	2
266621	38
194665	40
175706	14
349459	44
259087	9
260859	138
261365	3
354501	37
276985	36
4476330	6
268978	2
4460604	52
276802	21
712677	1
317633	7
557570	7
338796	39
343853	54
245324	73
355097	5
606927	1
338926	21
263953	11
276561	54
1108453	2
2120779	77
277081	20
263138	68
296041	71
196191	1
267373	5
406247	33
323403	14
337572	1
339092	12
319214	11
509452	7
265397	30
265030	20
263252	7
275975	9
271944	4
351478	2
279492	2
339031	8
233435	9
414089	4
230725	32
355822	1
192475	20
306914	1
330116	10
346719	31
344256	9
275423	12
1523543	3
326701	1
275557	4
342504	27
336691	3
352559	17
321809	11
351734	2
588197	8
345882	10
349310	3
1110135	2
321469	5
278440	1
113773	3
263253	2
555945	1
273967	15
341453	4
277442	1
197568	1
276050	1
199600	10
3694603	4
289984	9
185989	33
330417	2
338640	1
1099674	1
268155	10
260001	1
181237	12
411254	11
535375	4
128223	6
271476	7
231169	2
350320	3
265912	3
272092	5
350256	21
592160	2
331043	2
272595	1
267717	4
539820	4
586387	6
289627	5
2676432	1
189585	8
300716	1
268196	1
264534	2
342075	1
544419	13
381219	8
229808	2
261486	9
272905	7
275648	6
513080	3
271592	3
194878	3
351881	6
830014	3
354032	5
191867	1
333178	2
337470	1
583633	1
529762	1
266841	1
352008	2
2797559	5
336696	6
324882	3
985239	7
368490	6
303652	8
267124	2
591818	1
193678	1
420168	1
275476	5
270105	5
337494	2
1625448	3
537370	1
409947	1
345575	2
334751	9
174184	1
242029	7
271230	1
271449	3
258641	2
349798	1
176751	5
277593	1
267935	2
4468805	3
321821	1
353923	1
349372	1
340451	4
267045	2
309133	1
844902	2
572860	6
447141	3
353820	2
141350	1
272953	5
263500	1
268125	2
336214	8
367176	1
450399	1
342575	1
208571	1
375106	2
353073	2
336174	5
581079	1
313130	2
185177	1
346870	1
729559	1
347496	1
1076587	1
199137	2
743396	2
548032	3
571242	1
341448	3
968954	1
317653	2
344394	2
259382	1
266976	2
556247	1
309963	2
356226	2
1110008	1
697874	1
273232	1
215317	1
4316928	1
313431	2
742358	4
324985	1
581933	1
747987	3
271045	1
99882	1
790026	1
195691	1
269125	1
265940	2
175078	2
268410	1
583656	4
303809	1
189362	1
259154	1
389282	4
4407703	1
786449	1
1106614	3
579293	1
339013	2
353194	1
276158	4
452014	1
199599	1
211820	1
535399	1
268194	1
339791	1
268084	1
403497	3
271494	2
180535	1
3697034	1
347908	2
275123	1
336872	1
860192	1
355175	1
323583	1
262166	1
262766	1
274016	1
277574	1
826302	2
315485	1
230114	1
264787	1
511564	1
262634	1
133892	1
229455	1
324865	1
351972	1
261016	1
186650	1
1105687	1
331013	1
330296	1
```
