## Extended Data File 1 for "Diet induces reproducible alterations in the mouse and human gut microbiome": ERS794920_ERR986235.otus

```
#OTU ID	ERR986235
260859	176
262095	308
1107027	1386
508968	78
262633	390
351659	364
296041	40
276597	1700
194665	158
716006	1919
276802	171
331772	39
349459	108
273232	30
268155	12
278098	10
197790	120
322839	242
321809	42
263138	165
245324	20
199600	45
270317	26
343581	306
265368	24
416078	404
265030	57
335553	5
317031	17
339351	237
826302	1
264734	264
273640	1
4449518	102
3392840	12
351309	140
275423	136
273078	570
276561	180
1105328	50
263252	15
351972	3
230725	40
2120779	129
345862	8
291510	1
4450010	3
264009	1
321768	279
319214	31
272953	9
399245	1
4460604	127
327284	252
267694	32
228785	2
332132	148
185989	33
308598	70
259382	12
329399	8
195445	5
182033	75
338644	39
400599	175
267789	38
342504	32
355097	7
336696	18
743396	3
341448	8
326940	95
274599	51
327808	69
352559	20
274697	14
352533	52
263953	7
275631	30
350256	24
269418	34
277442	1
4376828	4
354501	43
277081	23
408513	27
331720	59
275653	7
272175	28
844902	4
242029	70
323403	66
343853	22
266621	48
272905	9
344527	1
270158	40
331747	28
266508	45
336276	32
318370	71
259556	36
181237	9
295590	1
4468805	3
303652	8
342105	29
265280	34
192475	2
346870	11
338926	24
345882	50
273737	24
406247	50
276312	5
317633	29
275557	6
208571	8
338796	9
331782	3
275123	1
331043	2
411254	1
830080	32
272092	4
579293	5
1523543	2
586387	7
266946	5
354800	24
557570	4
199137	2
1108453	1
350320	4
747987	2
267406	4
264437	3
275648	36
309302	2
275218	21
266726	1
264787	2
571744	19
261365	12
321469	4
259912	2
466811	6
310760	14
331737	8
548032	5
271672	2
344329	20
270758	10
273967	4
509452	4
449833	8
268125	2
1107799	1
313593	1
348875	4
1110135	3
271592	4
539820	4
320224	7
985239	6
339092	8
354032	6
194662	1
264240	1
349372	5
164395	2
260001	1
265940	4
271804	2
263253	1
345575	3
581933	3
414089	4
351881	1
535399	2
271325	1
272328	4
289984	5
277208	2
189585	9
1110378	1
175706	2
513080	1
269125	1
269037	1
319454	1
259087	9
268297	2
353820	5
330116	3
289627	3
197760	2
368615	1
321821	2
167420	3
265397	6
270105	3
323583	3
345709	7
215897	2
355771	6
347908	1
544419	8
1111582	2
724472	2
128223	5
356404	3
588197	4
266976	14
182420	1
233435	5
277364	2
263380	1
336214	5
185177	5
229455	2
270015	1
341453	3
344256	2
196913	1
271944	1
276158	1
288128	1
581079	1
356226	2
330578	1
729559	1
535375	2
214919	1
334575	2
273500	1
261486	3
362539	1
383992	1
349798	1
571178	1
338382	1
197326	1
591818	2
175078	3
197314	1
328536	2
358104	1
1076587	1
328391	1
176751	1
511216	2
267717	1
572860	2
303809	1
275796	1
591439	1
197568	1
267914	1
274958	1
238205	1
262766	1
309249	1
363731	2
130335	1
279492	1
336691	1
1108078	1
338887	1
511564	1
264252	1
337727	4
863682	1
4476330	3
297045	1
274374	2
318503	3
272757	3
356148	1
565292	1
403497	2
305026	1
562956	1
214116	1
337784	1
278440	1
390497	1
179785	1
1108422	1
1111191	1
830014	2
352008	1
337494	1
305177	1
389282	7
276305	1
457614	1
313431	4
332507	1
534926	1
339791	1
790026	3
194878	1
191811	2
308332	1
170248	2
216495	2
271830	1
274016	1
899714	1
277067	1
318695	1
192878	1
330417	1
372906	1
173939	1
349864	1
592160	1
198753	1
277200	1
317653	1
279340	1
443620	1
273958	1
271230	1
185873	1
287597	1
452014	1
272889	1
261016	1
1089636	1
263074	1
375106	1
275987	1
269501	1
260670	1
849110	1
381219	1
662674	1
263731	1
```
