## Extended Data File 1 for "Diet induces reproducible alterations in the mouse and human gut microbiome": ERS794945_ERR986260.otus

```
#OTU ID	ERR986260
1107027	9190
214919	1199
339092	7
344158	18
273325	2
185989	310
610842	43
356353	33
310748	53
276149	228
352049	198
331720	646
534926	57
263933	6
342504	40
976470	1
263895	109
799034	208
462727	216
326644	42
333837	1
344198	25
1136443	14
355097	97
228310	54
306914	3
509452	109
262801	88
354163	26
265018	64
353820	50
338926	3
356073	72
267042	7
264193	63
350314	21
839215	391
181574	48
349310	72
356226	11
273232	52
346098	26
338644	11
273967	4
268910	1
1106101	273
327808	23
2120779	124
266621	14
4432841	19
344329	98
553352	11
400599	27
773251	3
588197	176
340794	131
352192	18
272328	7
195934	157
195445	26
705337	88
197290	32
265280	17
324522	4
276985	48
331782	2
1105328	69
1105376	47
192209	144
273737	8
197790	207
443620	76
337784	12
334751	44
263380	27
332651	9
1058952	2
351593	65
827592	31
338796	45
4480176	82
351449	23
349459	13
199137	4
268978	9
336276	40
262095	32
270199	5
363731	11
269949	24
592160	8
355771	63
272175	7
344607	1
328536	2
259556	11
319214	11
230725	4
274115	41
265524	12
313456	1
272953	8
326940	16
273136	10
830014	30
275470	16
339229	17
3392840	4
830080	9
653533	47
211667	1
262104	5
445144	7
133892	6
275563	24
318370	6
301363	6
383971	33
271804	5
276561	71
312145	3
4407703	23
354800	35
269125	1
268410	8
304897	11
258169	15
192475	7
259382	7
245324	9
318764	20
348875	12
339351	10
311564	15
230268	15
264489	23
344726	21
182033	10
171322	4
183446	24
4432234	11
323829	38
353923	1
277293	7
548032	1
296726	4
1110135	12
270759	8
189147	4
331737	6
323154	15
346719	9
289627	18
347933	6
340451	13
210867	11
351881	10
194903	5
261142	1
267694	5
276052	6
541135	4
566391	4
275218	4
342105	10
345709	15
346764	9
176955	1
1110312	2
408513	20
259511	17
229452	1
277067	2
321768	11
1110008	2
214450	7
826303	4
324882	11
261064	2
351734	15
323614	16
323403	12
173739	5
539647	12
268720	5
267789	26
661055	3
450399	2
337727	5
258202	9
276777	3
173245	7
228785	6
336696	4
277332	7
186194	9
368490	2
271500	1
227967	3
266726	4
258957	4
353073	3
3377773	1
276810	5
3694603	8
264437	4
375106	1
276531	14
317633	11
697874	8
747987	1
357471	1
356455	3
323583	6
309302	2
303508	3
422727	10
313274	1
327284	4
1857626	10
194665	6
258626	4
529762	1
26608	5
860192	2
1111582	2
186886	2
260454	4
352965	1
260666	1
1076587	1
14035	1
460611	1
4476330	4
356454	2
273705	3
272880	4
350256	1
174770	1
344101	1
1918929	1
188225	2
167420	3
264014	5
301960	1
321821	4
310760	4
188697	1
213896	1
353982	3
348336	1
685156	6
771177	1
423830	1
352533	3
343581	3
199307	3
341322	3
265030	1
349246	1
727945	1
364289	2
334575	3
607540	1
4402042	2
271647	10
333178	7
269418	1
258411	1
273476	1
194878	1
259293	1
351972	2
307462	1
320844	1
340853	1
565292	1
208571	4
354905	3
185222	7
349798	1
414089	7
826302	9
275423	3
837859	2
4444771	3
4455677	1
318320	2
704264	1
344527	2
270480	1
328391	1
581933	3
342786	1
264225	1
1107799	1
273657	1
180738	1
268880	1
742358	1
562369	2
444987	1
289984	4
348142	2
417981	3
271449	1
277200	1
197775	1
339050	3
279492	4
267373	1
1106654	1
15129	1
198398	1
168145	3
4443094	6
266483	1
348508	1
274106	4
192504	1
166911	1
214684	2
1107461	1
262633	4
323595	1
539820	1
261606	1
258586	1
356187	3
658370	1
337494	2
4306036	1
318503	2
320835	2
273047	2
331491	1
1087825	1
329817	1
315831	1
806030	2
581079	1
592372	1
199600	1
816919	3
259912	1
252684	1
276597	1
1108747	1
335632	1
333602	1
348313	1
761408	1
790026	2
833816	1
569210	2
549756	1
274016	1
350392	1
348850	1
335401	1
128223	1
191216	1
176957	1
188116	1
346570	1
1126217	1
411254	1
272834	1
214116	2
310653	1
339329	2
356148	1
211234	2
340960	1
178061	1
1106614	1
348559	1
350381	1
358007	1
340254	1
369389	1
197099	1
170926	1
360936	2
262634	2
336691	1
463794	1
349864	1
164664	1
276190	1
354032	1
328905	2
355187	1
2877100	1
263138	1
579293	1
189476	1
```
