## Extended Data File 1 for "Diet induces reproducible alterations in the mouse and human gut microbiome": ERS794947_ERR986262.otus

```
#OTU ID	ERR986262
1107027	5158
265522	166
276985	14
331720	1103
341448	438
197790	178
337494	297
233991	18
332651	22
276810	43
271811	161
331772	180
258849	6
172389	15
2120779	288
276597	27
265368	23
326644	130
1058952	51
452823	1
216524	905
348748	283
263895	168
331043	562
214919	489
276149	167
336276	71
289627	13
346870	587
320835	22
421792	893
343853	236
181574	71
209028	5
349310	58
342786	108
170248	183
264489	33
264734	316
705337	264
267694	399
274697	449
839215	206
339791	43
352049	69
183446	9
196733	17
1111294	1
263380	184
266976	143
271101	293
262095	26
356226	17
289984	5
4402077	154
318320	5
327284	43
196578	64
198201	62
273737	23
462727	15
310748	80
233435	68
182033	11
301363	8
799034	18
348875	3
553352	13
270759	14
4432841	4
588197	254
274106	3
230268	19
4443094	21
185989	4
509452	125
4407703	10
269657	30
330772	115
228785	6
338644	11
348508	2
258169	8
173245	13
303508	2
264193	22
230725	7
175077	65
1105328	31
188225	8
1110135	12
273325	32
355045	60
273136	9
197989	6
353820	10
261664	4
346719	8
338796	5
4455677	35
697874	3
400599	4
342404	15
658370	1
356073	34
318764	16
270219	1
355097	8
267789	20
258530	3
351734	7
335267	1
197290	5
264014	11
170185	1
271804	9
422727	19
826302	5
354501	39
354800	10
262801	40
214116	9
206421	1
271647	3
351309	2
352192	12
549756	1
3392840	4
269949	7
265940	1
1108422	3
181344	3
355746	10
443620	27
167420	2
352533	3
337784	7
827592	2
344108	1
192475	18
398255	7
339092	13
229088	7
263933	19
210867	11
188785	6
258202	4
786646	5
372368	1
332885	21
460953	8
339905	1
354032	1
267373	11
346764	5
229452	2
661055	2
423830	3
348088	4
830014	16
334751	1
354163	17
326940	10
262102	1
344703	1
461487	4
342504	14
383971	19
541135	3
323583	6
317633	3
268220	21
344329	14
318370	10
265524	21
206817	11
313878	10
309441	2
208571	3
358007	10
317031	11
268978	7
320224	7
1110008	8
830080	16
364289	2
262166	5
276509	5
1106101	3
539647	7
260156	10
331737	1
133892	8
265018	9
345882	18
422283	1
270317	17
4462541	11
334575	15
195445	3
177414	1
1107175	4
259293	1
272880	5
584263	1
213147	2
319909	8
194665	8
161993	14
186194	4
328143	1
259382	4
275869	5
188299	1
199600	4
592160	10
1147868	1
168145	1
423455	10
336696	11
342231	1
333178	7
323403	7
747987	3
274744	1
272328	2
339473	1
262634	1
353073	3
245324	4
1136443	9
214699	5
171322	2
268720	3
247715	1
267536	1
356657	2
214684	1
275653	7
773251	5
685156	3
271692	8
352612	5
268410	4
275423	10
323154	7
178735	5
275470	13
190835	4
352624	4
1106290	2
311466	1
337004	5
181237	3
1107799	3
344726	5
376862	1
274115	11
268043	3
265280	1
330460	1
355771	5
339050	2
311564	3
273967	2
339229	1
338926	4
267123	2
259556	1
356353	3
335967	1
273586	1
331782	2
178817	2
277067	2
771177	4
816919	1
312145	10
350666	1
272757	2
826303	3
262104	9
260456	1
166869	2
310760	2
295564	3
975306	5
414089	2
323829	11
276052	1
565292	2
353982	3
662674	4
263420	4
268487	1
319214	3
267042	2
186896	1
844902	2
205160	2
321821	2
269176	1
327808	7
322059	3
197695	2
826382	3
179457	1
322776	1
411486	1
976470	2
357471	2
443945	1
189147	1
351972	2
4306036	1
272175	5
275339	2
389282	4
805699	1
270199	10
263873	3
347063	1
813654	1
312440	2
408513	7
566391	4
184184	1
3694603	1
447141	4
349142	2
245916	1
195982	4
273232	2
173209	1
276882	1
182097	1
610842	3
826541	2
349459	4
348142	1
186886	2
351449	1
1111582	1
196893	1
227967	2
351478	2
199674	3
304080	1
790026	1
173939	3
26608	2
260666	3
321768	2
3016478	3
194043	1
769075	2
322464	1
523064	1
585178	2
318503	4
1108747	1
342105	3
511216	1
266621	3
273657	3
1026524	1
265030	3
324882	3
133719	1
315669	2
1108470	1
268175	1
261334	1
450755	1
806030	1
409947	1
327826	1
174420	1
562369	2
629361	1
317002	1
321195	1
275563	2
275218	3
351593	2
1857626	2
1110312	1
2808640	1
270758	2
272953	6
331013	1
296726	5
207284	2
333426	1
708680	1
388945	1
1108356	1
761408	1
276770	2
261744	3
322839	2
261373	2
266061	2
352509	1
191811	1
295590	1
197074	1
342014	1
276190	1
1105981	1
264586	1
511564	1
304897	1
271500	1
350763	1
3040916	1
291561	1
405046	1
273724	1
259912	1
345709	1
417981	1
350256	1
185222	1
688923	1
592372	1
277204	1
1113282	1
301960	1
```
