## Extended Data File 1 for "Diet induces reproducible alterations in the mouse and human gut microbiome": ERS794949_ERR986264.otus

```
#OTU ID	ERR986264
261373	60
1107027	2247
214919	2282
304897	9
175077	157
830014	24
331720	1231
263895	173
287879	1
1107799	17
2120779	115
197790	378
265522	270
271811	413
588197	316
352533	45
4449518	1224
266621	22
4432841	117
839215	756
170248	308
274106	11
185222	6
262326	2
319909	1
1105328	26
265018	59
350127	183
228785	7
273232	107
334575	14
275470	45
3694603	26
705337	651
1918929	11
918313	1
276149	520
274115	11
825939	45
1110135	23
265524	25
348748	137
208571	2
408513	19
4432234	5
269103	90
167509	6
336276	51
181574	58
273657	9
4407703	43
462727	34
342786	25
264489	70
592160	21
338796	84
228310	16
268410	27
330772	178
181344	3
566391	20
509452	115
271692	71
227967	13
245324	31
323154	15
4296216	41
195934	162
773251	4
262801	118
351734	12
210867	145
976470	3
214116	43
267451	8
349310	95
1136443	40
3016478	127
326644	82
229452	26
174770	2
356012	49
262095	5
661055	41
344329	46
167420	6
423830	8
310748	94
323403	24
264014	99
273325	13
353073	7
323829	77
1106290	128
337494	113
229088	37
443620	16
351405	2
263380	8
324882	26
340794	158
355097	30
277067	7
265368	32
348875	13
263933	66
688923	1
319214	10
342504	27
539647	10
310760	25
276985	34
258957	37
258849	15
275869	2
318503	14
230725	4
269657	36
1111294	8
265030	4
344198	24
258202	2
275423	15
833816	1
308734	23
354501	42
826302	19
732285	29
178735	10
166869	8
349624	1
326940	44
3392840	2
354800	47
534926	2
4480176	24
289984	6
352378	2
350256	19
346764	18
258169	18
351593	61
259382	13
344527	4
347933	1
1108747	5
351449	19
4402042	16
339229	21
356073	16
372348	74
260666	9
331737	3
259912	3
273136	6
214684	2
324522	4
273737	23
363731	20
1110008	4
230268	14
320224	10
4460109	3
275563	13
194665	13
327808	31
186194	1
830080	33
261606	13
276302	24
221244	1
826303	12
264225	10
786449	1
173245	14
338644	8
339092	8
352192	38
269418	4
457614	1
268220	54
338926	11
276810	18
318370	16
173739	6
161993	33
336696	2
332885	51
268978	25
277332	4
383971	11
274697	22
172389	8
349459	20
4296496	15
4306036	4
171322	1
339351	15
375106	8
267406	11
277593	8
323583	19
350626	1
1076587	1
269949	5
1058952	18
352624	11
697874	3
336214	19
411486	1
311564	12
214450	3
306914	8
317633	3
356226	12
805699	4
341322	2
271647	6
344158	13
272175	7
1147868	1
4343981	2
271804	4
318320	4
569210	4
195445	15
356353	13
345882	11
806030	3
273171	1
130335	3
260456	3
272953	4
261064	8
321768	8
354957	1
348142	7
191445	1
182097	1
631564	1
553352	12
356187	12
267789	11
277385	1
351465	1
842786	1
333426	3
414089	4
262633	3
347189	1
111771	1
133892	5
197290	4
310491	1
352812	1
272149	2
270759	5
275218	14
541135	4
346719	4
610842	9
685156	6
400599	20
339050	3
213966	4
264437	1
189476	5
344726	7
769075	2
351881	6
182033	14
276882	5
312145	4
846710	1
344256	6
194656	2
320835	9
275339	2
383992	1
536754	1
1110312	2
826541	3
351972	1
195982	1
327284	8
265280	3
621700	1
352702	1
272328	4
268880	2
2877100	1
629361	2
198537	1
272757	2
268696	1
276620	1
199600	3
584463	1
354032	1
258626	1
153978	1
317031	4
264240	4
523140	2
305012	1
331782	1
264155	3
233991	3
336691	1
289627	1
180826	1
277204	1
277293	8
330296	1
827592	8
190547	1
353982	6
4462541	5
194878	5
267042	3
318764	7
276597	3
313524	5
272880	5
266061	6
348508	2
273967	9
352612	2
590168	1
417981	2
799034	10
450399	1
659831	1
353896	2
323614	1
274619	2
271500	2
296726	5
273778	3
263171	1
186886	2
193829	1
336632	2
2797565	3
786646	2
270598	1
368615	2
549756	2
1121111	2
1108078	1
293580	1
535601	2
1113282	1
194340	1
147195	1
510524	1
335967	2
175575	2
362539	1
276402	1
646743	1
337727	5
307170	2
355187	1
985239	1
264586	1
178106	1
562369	5
258411	1
366195	1
341749	1
277588	1
215750	1
321821	1
247715	1
422727	1
311466	1
267373	4
313274	1
4383135	1
334751	3
276052	2
176957	2
268372	1
188607	1
1107755	1
272949	2
134762	2
4443094	1
259087	1
291561	1
270222	1
259578	1
188225	6
194903	1
683621	1
355440	1
523099	1
360936	2
1105687	1
349874	1
333049	1
833795	1
271242	1
187720	1
273648	1
303414	1
264193	1
356745	1
359376	1
276305	1
358939	1
539820	3
259870	2
188116	1
658370	2
584263	1
176751	3
274455	1
337784	3
273586	1
267536	1
419601	1
646499	1
259293	2
1035392	1
727945	1
4439468	1
339791	1
581933	2
358007	1
288492	1
182744	1
192930	1
276580	1
194662	1
308308	1
1106614	2
336789	1
180509	1
199307	1
273047	1
182758	1
336174	1
331013	1
3251419	1
211234	1
591439	1
409947	1
259556	2
354163	2
260156	1
1050914	1
813654	1
422283	1
333178	1
287875	1
174853	1
352049	1
164395	1
790026	1
468313	1
269828	1
26608	1
3377773	1
```
