## Extended Data File 1 for "Diet induces reproducible alterations in the mouse and human gut microbiome": ERS794969_ERR986284.otus

```
#OTU ID	ERR986284
716006	832
346719	37
1107027	3789
199600	37
271692	313
336276	55
276597	1367
343581	506
276149	67
400599	190
271476	158
268220	81
276561	293
1105328	216
272175	76
1136443	302
326940	76
319909	17
273136	243
351309	111
509452	77
317031	51
320835	33
321768	43
344329	194
326644	94
204369	41
352192	8
827592	41
348142	4
631564	9
323154	5
904931	32
1111294	15
327808	29
310760	11
350256	47
208571	80
258169	39
346098	5
263933	254
265030	24
306914	93
289627	9
245916	9
406247	27
694641	123
354032	7
4460604	145
826382	9
349459	28
264014	6
265368	45
338796	37
588197	17
327284	170
276985	12
333178	3
348336	7
4462541	26
331737	34
262095	70
544419	8
319214	23
334751	12
345882	24
342504	16
592160	7
354501	27
272953	2
351881	14
168145	16
265280	42
355771	43
539647	7
323403	41
334575	75
275470	34
182033	44
317633	11
267847	2
271811	4
266621	42
339092	3
270105	3
321821	1
342105	4
408513	3
233253	2
128223	1
275218	11
356353	5
352533	60
267175	1
271592	3
186194	7
190273	1
267373	3
230268	2
4392458	8
185222	1
348875	15
304897	10
457371	1
337727	6
320224	3
274652	2
271804	1
188225	4
356055	1
272757	3
192475	2
276531	24
230725	28
289984	13
352624	12
553352	10
338644	12
356187	2
790663	1
318503	14
331782	4
265940	9
269949	4
272092	4
581079	1
826303	8
293580	1
185519	1
336789	3
323583	4
263138	7
267042	7
623471	1
272328	8
581014	1
180879	1
275423	4
260666	2
267536	1
1108470	1
336696	5
26608	1
4432841	7
338926	6
571744	3
259556	22
175078	1
4383135	7
270222	2
271378	2
188116	3
356148	1
273737	9
301363	1
261606	4
761408	3
2877100	2
278440	1
3392840	1
273967	5
195445	6
269125	2
259912	2
344726	1
311734	2
269107	1
999814	5
274697	5
2120779	3
260018	1
259382	12
864140	4
356404	1
270758	7
260156	2
341252	1
275557	3
826302	4
4415649	1
335846	1
830080	3
314359	1
414089	3
844902	1
539820	1
274455	5
565292	1
276091	1
273778	1
1058952	3
194662	1
328391	1
331317	1
273741	1
797229	2
345575	3
381219	2
270423	1
331248	1
211234	3
271500	1
197624	1
4374042	2
322464	1
267124	2
336691	1
189585	3
443620	1
342014	2
268720	1
593301	1
260456	3
271449	2
1871	3
322062	1
336174	2
276434	1
339791	2
879327	1
1111582	2
353896	1
580920	1
851031	1
274619	3
355175	1
334296	1
273902	2
164395	1
335967	1
1121111	1
842786	1
358104	1
332651	1
3694603	1
261064	1
1113282	1
1111191	1
198753	1
275061	1
268297	1
452014	1
265912	1
1523543	1
2645488	1
318320	1
274374	1
259884	1
277208	2
258202	1
191867	1
541135	1
344527	1
579293	2
303652	1
```
