## Extended Data File 1 for "Diet induces reproducible alterations in the mouse and human gut microbiome": ERS794973_ERR986288.otus

```
#OTU ID	ERR986288
716006	841
326940	154
327284	213
306914	102
1107027	6314
259382	11
274455	8
270758	39
323403	80
320835	66
199600	68
322839	131
275470	18
276478	437
351309	22
319214	51
277593	527
332132	62
271476	98
276149	591
400599	481
343581	417
319909	97
4460604	59
263933	273
233435	27
4462541	132
343853	63
588197	114
339351	93
331720	95
509452	144
555945	262
267042	17
276597	385
271692	182
342666	9
266621	101
263138	52
275423	29
204369	56
508968	79
354800	277
274697	14
275218	30
328536	39
346719	39
351881	32
344329	94
261606	45
1136443	261
4373689	1
349459	91
326644	37
1111294	219
321768	44
272175	121
168145	15
273737	16
1105328	141
1111582	42
2797565	10
262633	156
198201	32
264734	199
325419	13
581933	12
263895	42
331737	25
336276	27
334751	29
352533	35
267789	47
346098	20
327808	102
827592	32
208571	29
260859	142
214919	49
2877100	6
790663	6
330772	31
273967	20
726550	1
259912	2
273136	63
259556	26
230725	50
514988	1
336696	12
345709	4
301363	14
265030	19
511564	1
296726	1
317633	16
344726	3
265280	32
348336	7
295590	1
1121111	14
591818	1
339092	2
230268	5
272953	9
414089	5
553352	15
264586	2
535601	1
355746	9
2120779	6
346870	35
271500	1
720944	1
344703	1
182033	22
271242	3
3694603	3
270759	12
334575	48
447141	2
1058952	3
269949	6
277081	16
345862	5
338644	35
262961	1
318764	2
186194	34
351478	1
323583	7
196578	25
844902	2
318503	25
227967	3
797229	7
348875	10
261365	19
265368	18
331782	7
367176	1
592160	26
170248	12
275653	2
245916	19
342504	8
272328	7
3697034	1
133892	2
258169	11
228785	5
289627	9
194665	17
271449	1
539820	6
685156	4
276434	2
320224	7
352624	2
406247	4
408513	6
354501	6
826382	15
272701	1
193887	1
260456	12
26608	1
345882	11
550712	1
274016	2
816919	2
265524	8
541135	2
1147868	1
197624	2
303184	2
423455	1
314359	1
289984	9
318320	3
554574	1
271494	2
266061	4
571744	4
545038	2
356226	1
1110008	2
188116	8
399245	2
439880	1
581079	1
296041	6
354032	4
192475	3
188225	8
830080	2
830014	1
588216	3
273902	1
1111191	1
338796	13
183606	3
270105	1
544419	5
175706	7
265397	4
214116	5
166869	1
141350	1
338926	7
272757	2
258202	3
270222	2
333178	3
697874	2
185222	5
773251	2
275557	2
557570	2
273657	1
342105	8
310760	1
351734	1
337727	11
196315	1
264252	1
272092	1
233991	12
411254	5
531539	1
269418	3
191811	1
565292	2
309133	1
268425	3
265036	1
258849	4
275975	2
539647	10
842786	1
152485	2
351972	3
355771	1
191803	1
389282	2
1110135	2
272576	1
263957	1
826302	5
4468805	5
322840	2
324882	1
556508	1
4354477	1
356055	1
297143	3
264437	2
590168	1
470117	1
571178	1
265793	1
195445	3
268720	2
274619	1
262159	1
323154	4
1871	2
268978	1
289933	1
270200	2
263828	1
264014	4
330353	1
186886	1
510524	1
348142	2
272964	1
339791	1
548032	1
274652	2
353923	1
189503	2
274795	1
729559	1
271944	4
381219	2
344256	5
233191	2
336691	4
228374	1
297756	1
468313	2
269161	3
248126	2
4415649	1
452823	1
351449	1
347529	1
350256	1
288680	1
335846	1
4407703	2
345158	1
724472	1
535399	1
273778	1
185177	1
562956	1
141145	1
985239	4
265940	2
304080	1
1523543	1
345362	1
278440	1
190273	1
277208	1
579541	1
349310	1
345575	2
353073	1
189585	1
686281	1
349142	1
273586	1
270382	2
366386	1
67813	1
308684	3
335967	1
1107799	2
271013	1
133341	1
347575	1
276985	2
341448	1
313593	1
260156	1
586387	1
509149	1
268125	1
863682	1
761408	1
584137	1
316381	1
167509	1
572860	2
364289	1
268733	1
267536	1
189362	1
185483	1
180535	1
271563	1
579608	1
349864	1
328905	1
273686	1
279492	1
311466	1
```
