## Extended Data File 1 for "Diet induces reproducible alterations in the mouse and human gut microbiome": ERS794975_ERR986290.otus

```
#OTU ID	ERR986290
276597	1488
1107027	8504
343581	608
262633	5
716006	1624
276149	564
400599	227
275470	25
338796	41
320835	37
319708	5
326940	73
352624	21
262095	141
208571	87
197290	164
694641	86
555945	515
276561	366
276478	884
1105328	139
326644	182
334575	37
274697	11
195445	9
548621	1
271692	91
259382	16
4462541	174
317031	94
186194	14
271449	4
269949	21
1523543	5
318320	8
344329	81
351309	85
188225	24
509452	138
265368	25
761408	298
306914	64
275423	6
276531	9
1111294	34
258169	71
265280	40
338926	12
339351	60
273967	5
588197	111
350256	35
590836	1
272092	10
352533	25
346098	37
334751	23
319909	92
318370	6
275218	18
272175	72
320224	10
272757	2
827592	28
263933	106
351881	17
342504	15
301363	14
319214	49
267847	2
199268	1
273136	35
267042	5
592160	18
354501	30
579293	8
185177	4
332132	20
259556	24
182033	39
338644	43
230725	32
328905	3
514988	4
1136443	82
327808	39
26608	6
355468	2
323403	32
265940	5
318503	7
276985	8
336276	16
264437	3
199600	2
272953	6
318764	17
339791	14
331737	9
260456	25
271476	95
346719	23
826303	8
289627	20
773251	1
3694603	9
189503	4
406247	42
1110135	2
272328	14
1108747	6
273737	30
276402	2
188116	14
167420	14
270758	18
327284	54
355771	28
310760	6
724472	6
553352	19
267789	2
544419	32
261365	6
351734	1
549756	2
356073	1
274422	3
274016	4
270105	3
196315	6
274958	1
1058952	2
263138	10
321768	20
349459	8
303184	1
263500	1
4415649	4
4343981	1
826302	7
345575	2
321821	2
317633	12
269418	9
539820	1
354032	5
1111191	3
1111582	7
271811	1
230268	12
274619	2
197624	1
330578	2
289984	6
265030	4
258957	2
826382	10
837859	2
204369	25
336696	14
2120779	24
408877	7
192209	5
348875	25
308802	3
539647	6
513080	7
194662	1
331782	6
3697034	1
345882	11
846482	2
336691	1
303326	1
197568	1
351972	2
351357	3
189147	1
333178	3
348336	3
269037	2
189585	5
272290	1
304897	12
267717	2
337727	7
191945	1
274106	1
266621	13
275557	4
176957	1
316496	1
192475	3
571744	17
662917	1
194665	1
261572	1
297143	2
323154	3
267373	3
248126	6
270200	2
228785	7
183839	1
4468805	10
697874	2
260156	1
557570	2
339092	4
356353	2
268425	2
234912	1
271013	2
685156	5
360238	1
273778	2
408513	3
470117	1
166911	1
276151	1
273705	2
168145	10
245916	9
336872	1
279492	2
588060	1
790026	1
816919	1
198209	2
356187	2
356148	3
355424	1
263957	1
844902	1
175078	1
323583	3
985239	2
261799	1
414089	2
572860	1
265363	1
190273	2
312070	3
344703	1
270423	1
830014	2
4407703	2
274289	1
271500	4
381219	2
233253	1
790663	4
342105	1
133892	4
295590	3
351449	1
191077	1
332651	1
276190	2
193678	1
15202	1
345158	2
587347	1
268194	1
336789	3
266061	3
183606	2
191811	2
1147868	1
797229	2
729559	1
340717	1
590818	1
196733	1
269125	2
350698	1
359984	3
358104	1
269777	1
276802	1
344726	1
271804	1
353026	1
270448	2
259912	1
269996	1
345862	1
2658058	1
308684	1
342787	1
336174	4
261590	1
306306	1
335952	1
267536	1
269501	1
545038	2
335401	1
349310	1
529789	1
811544	1
197853	1
260666	1
586387	2
264014	2
1121111	1
4340153	1
216155	1
191108	1
564581	1
179512	2
167509	1
199137	1
349798	1
813654	1
411486	1
1110008	1
188548	1
214919	1
352192	1
175575	1
324985	1
273476	1
271592	2
185743	1
342014	1
348142	1
273958	1
193722	1
309302	1
266413	1
573110	1
258202	1
272964	1
331317	1
277442	1
347575	1
```
