## Extended Data File 1 for "Diet induces reproducible alterations in the mouse and human gut microbiome": ERS794977_ERR986292.otus

```
#OTU ID	ERR986292
276478	1020
716006	1656
1107027	4766
343581	968
276597	1020
262095	206
1105328	87
761408	484
544419	16
263933	310
276149	1012
273778	6
555945	574
4462541	390
276561	287
349459	60
352624	12
319909	233
351309	81
265280	44
326644	106
306914	36
338644	35
1111582	71
354501	32
355468	3
400599	197
327284	435
826382	31
271692	26
152485	1
319214	24
1121111	15
321768	131
339351	39
320835	65
352533	41
586387	4
233817	33
99882	1
694641	141
208571	227
2658058	2
345882	37
572750	51
188225	28
350256	27
275470	66
355771	23
509452	47
189503	5
272175	61
545038	5
4460604	131
592160	11
266061	6
4407703	49
262633	39
258169	19
182033	48
356353	53
327808	57
245916	28
272328	9
248126	3
326940	53
320224	6
837859	3
381219	1
318503	15
345709	10
323154	2
265940	2
273136	61
351357	1
263138	20
830080	10
274697	13
189147	1
1136443	47
317031	29
336276	50
355097	9
267042	3
172389	9
270758	60
264014	9
334575	13
346719	8
271476	28
348875	15
265030	42
328536	8
275423	12
827592	28
344329	51
317633	5
336696	22
276531	28
571744	19
259382	13
269418	6
26608	2
273737	2
274795	12
588197	23
342105	1
268425	1
414089	4
1105552	1
318764	6
513080	3
259556	26
697874	4
346098	10
338926	5
1076587	1
113773	2
175078	3
331782	6
351881	14
339791	3
175575	1
334751	7
272319	1
260456	12
342504	10
1107799	3
331737	24
1111294	20
308684	5
813217	4
1523543	2
514988	6
985239	1
350698	2
272953	9
330578	1
276985	11
333178	5
230725	11
130335	2
319708	2
553352	4
211234	6
318320	3
270222	2
199268	2
354032	12
204369	15
356657	4
581079	2
287813	1
289984	6
554303	1
228785	16
289627	12
406247	24
584241	1
323403	9
344726	4
265368	6
335846	2
274422	6
194665	1
347368	2
192209	7
350626	3
338796	7
354163	1
269949	14
275218	12
274455	3
272092	2
1110135	4
830014	2
3697034	1
233991	2
270200	4
189681	1
251182	1
334296	1
323583	7
579293	9
339092	2
267124	3
168145	5
189585	7
318370	1
276052	1
2120779	22
308802	3
301363	3
337727	6
1111191	1
195445	5
275557	4
263957	3
351972	4
312070	4
349798	1
2797565	3
359984	1
539647	4
184009	1
4468805	9
348142	2
266621	15
323829	1
188116	3
305561	1
368615	2
3894019	1
186194	7
297143	4
443620	2
348336	2
261064	1
294219	1
307723	1
264437	2
273967	9
264586	3
408513	1
258202	1
271592	3
196315	6
302932	2
271494	3
270105	1
347575	2
354905	1
826302	5
587347	1
590982	1
345158	1
271013	1
541135	3
790663	5
362539	1
271500	3
303184	1
344394	1
199600	3
314963	1
352559	1
274374	1
557570	4
336691	3
1997391	1
327282	1
197624	1
4455677	1
277208	3
274016	2
167509	1
275123	2
273232	1
303273	1
537370	1
313069	1
349310	1
287691	2
295590	1
844902	1
259912	2
277200	2
271449	1
197568	1
2877100	1
274958	1
272964	1
271811	1
128223	1
846482	2
258957	2
214919	2
350381	1
4373689	1
356404	1
353923	1
133892	1
322840	1
265363	2
399245	1
271439	1
360238	1
267847	1
299474	1
339992	1
623471	1
185177	1
658370	1
326701	1
523064	1
811219	1
729559	1
141350	1
317734	1
274619	1
356148	1
182758	1
1129971	1
270382	1
336789	1
329817	1
273179	1
```
