## Extended Data File 1 for "Diet induces reproducible alterations in the mouse and human gut microbiome": ERS794979_ERR986294.otus

```
#OTU ID	ERR986294
1107027	2503
323403	45
343581	559
4462541	371
716006	3443
230725	50
400599	217
276561	535
399245	7
276149	265
348875	33
342105	4
265030	29
327284	34
182033	53
263933	314
264734	234
321768	154
334575	567
354800	452
319909	211
389282	5
326940	117
182142	1
351309	39
349459	35
208571	177
350256	10
327808	96
266621	47
258169	31
344329	132
276597	327
269949	26
332132	80
2120779	8
168145	23
339351	118
356353	12
195445	3
204369	32
345882	20
273737	36
338796	34
277593	125
262095	43
265368	15
1523543	1
326644	100
275218	24
273136	136
267789	199
2897325	222
1105328	59
556508	1
336789	13
265280	57
306914	87
338644	48
259556	43
2877100	6
509452	31
272175	68
414089	9
1136443	93
275470	45
275305	1
336276	22
668105	2
319214	29
336696	8
827592	26
328905	6
320835	74
271476	5
262633	7
186194	18
4460604	93
830080	8
345575	4
761408	76
276190	2
199600	36
330417	1
272328	10
276580	6
422727	25
331737	37
345862	5
301363	5
275423	56
260666	4
581079	1
289984	6
352533	30
323583	2
1110135	3
271804	4
309963	3
3694603	3
341252	11
544419	16
245916	12
586387	5
411254	17
790663	3
272889	2
729559	1
354501	23
1108747	10
320224	3
270758	17
355468	1
1058952	21
346719	17
369079	1
584241	3
267042	14
264014	3
317031	14
192878	3
355771	8
204093	1
826302	9
261064	5
351972	1
338926	10
167509	2
347368	2
348336	3
539820	3
541135	1
697874	4
262634	2
571744	26
233991	18
188225	7
333178	2
197290	11
839233	1
588197	20
230268	1
592160	8
289627	5
587347	1
271592	2
813217	6
557570	2
317633	2
259382	7
573068	1
261142	2
191908	1
335846	1
339092	3
328536	5
443620	1
318764	1
351734	5
359984	3
352624	11
263138	7
332507	1
268425	3
354032	8
274455	1
1111294	17
318370	4
266061	3
349310	5
631564	6
318503	8
276402	5
274619	3
342504	16
2797565	2
265940	1
273967	3
267124	1
262104	1
261606	23
346098	3
4468805	9
408513	4
406247	8
188116	1
189585	2
351881	6
259511	1
275975	5
259884	2
275557	2
356187	1
321821	2
323154	7
303184	1
344726	2
295590	2
274016	1
687940	1
358104	1
197099	1
273778	2
272953	5
844902	1
588216	1
3392840	2
263876	1
272619	1
274374	1
274075	2
579293	16
259495	1
408877	1
580920	2
351449	1
260156	2
356404	2
381219	3
272701	2
1105552	1
271563	2
258202	3
271944	3
348508	1
310760	4
259087	1
468313	2
194662	2
4407703	1
278440	4
355097	1
191811	1
4383135	1
265793	1
513080	2
1121111	6
320373	1
349372	2
330578	1
361375	1
268720	2
264437	1
271500	1
276985	1
863682	2
334751	1
529762	1
535601	1
369389	1
267373	2
879327	1
276434	2
1106614	1
356148	1
336174	2
275796	1
985239	1
351833	1
457614	1
185177	1
590836	1
1108470	1
277588	1
422283	1
452014	2
352840	1
344527	1
197624	2
342575	1
272595	1
274795	1
185483	1
270222	1
259912	2
511564	1
590818	1
572750	3
273686	1
258641	1
309302	1
274652	1
245324	2
335952	1
830014	2
1107799	1
4476330	1
258946	1
277208	1
842786	1
273741	1
813654	1
293640	1
368615	1
1871	1
340850	1
826382	1
547304	1
270448	1
331782	1
269161	1
583633	1
273586	1
185222	1
275563	1
786449	1
2797559	1
457371	1
335553	1
```
