## Extended Data File 1 for "Diet induces reproducible alterations in the mouse and human gut microbiome": ERS795004_ERR986319.otus

```
#OTU ID	ERR986319
1107027	10166
175706	21
319219	1
228310	330
272175	13
204126	2
1108078	15
274697	593
2120779	15
177240	24
562369	9
355045	16
262399	42
303652	1
1571092	36
400599	26
195934	206
318370	13
4449518	280
631564	77
323154	89
1136443	69
321821	17
273325	26
355746	139
338796	34
312269	18
276561	27
332608	7
267373	47
264734	99
318764	7
334619	7
335330	25
588197	56
264572	85
344329	38
4383135	94
351593	42
170248	49
271602	45
188785	3
341448	79
276158	4
4480176	5
351449	56
270391	202
339013	199
266976	94
349310	39
4476780	5
1857626	13
830080	27
1109539	37
181719	71
263933	65
184322	4
263138	12
26608	3
191390	11
214116	25
264325	106
355771	60
830014	15
509452	29
331772	67
342404	12
338348	1
306914	6
196578	21
333178	12
421792	90
242029	2
364926	1
332651	54
346870	7
264014	11
354800	23
189476	30
188889	34
261064	14
197782	1
230725	8
252684	13
320224	29
310760	9
346098	12
198201	25
344726	5
161993	18
610842	11
277505	39
194563	13
339791	14
277265	1
353820	12
343581	10
259382	5
276802	5
301363	13
340853	9
262677	1
261350	24
260666	4
269418	4
270759	4
340794	41
3694603	10
269949	26
322776	1
646499	3
271101	20
331737	7
259511	5
271804	7
339229	25
1105038	3
258169	10
195885	3
405780	10
408513	23
276149	25
340451	15
355097	46
327808	21
331043	40
1106101	110
826541	7
1105376	11
2897325	22
320835	7
188225	2
216524	65
289627	23
422727	8
534926	7
271811	4
295564	1
346764	21
4476330	9
1105328	5
266715	1
592160	5
3016478	41
276810	40
350256	31
336276	6
267406	6
583117	8
208571	3
272328	7
264586	9
345347	3
258957	4
337494	9
2120784	2
322839	12
289984	30
827592	9
267123	2
4407190	5
742358	1
334751	13
186194	14
337727	9
342105	2
271692	38
272290	1
321768	2
192475	2
348088	1
275423	7
511216	1
637934	9
268410	11
194903	2
176751	4
348748	22
275470	21
273431	4
266061	7
272880	6
263380	1
245324	7
197290	11
309302	16
1510067	31
326940	29
592372	2
258202	1
233435	2
228785	3
339031	7
1110135	12
4483391	1
262633	2
186886	2
730939	10
323403	18
195445	5
344256	3
317031	5
261277	1
414089	7
270448	1
589071	6
250270	2
14094	5
575041	3
277332	25
799034	7
443620	13
229455	3
331782	2
355949	1
275218	3
234912	3
351465	3
1111294	2
844902	2
276052	3
354501	2
173245	8
339718	16
133892	4
273100	16
332885	1
335895	1
180065	1
187720	1
336214	11
330772	12
629361	3
327284	1
353982	1
349624	1
273232	3
337784	8
166869	5
1106861	3
2286580	4
343853	3
271139	2
4460604	10
273737	2
182033	6
375106	3
356187	1
417981	1
318320	2
339351	20
539820	1
349459	1
833816	3
786449	1
568968	1
661055	9
338553	2
277202	1
773251	1
264155	4
4340153	1
621700	2
826302	1
694641	2
324522	4
275987	3
192504	2
697874	1
193509	1
276985	2
174959	1
229452	1
265030	2
790663	3
265368	1
334699	1
348875	2
317633	3
260018	1
443853	2
541135	1
187980	1
211234	2
273967	2
354163	3
4471135	1
319909	1
344198	1
352222	15
214919	2
345709	4
296041	1
326644	9
337004	1
331717	1
581079	1
354158	1
4460109	2
195931	1
275339	1
4376828	1
387615	1
355440	2
194297	1
778758	1
2808640	1
265280	3
275563	2
164664	1
174663	1
323595	1
311564	4
197453	1
460953	1
276172	2
567437	1
356164	1
1110412	2
333195	1
276386	5
276484	4
188697	8
348142	1
539647	4
1105552	2
4405128	2
277120	1
352624	4
976470	1
323583	1
351734	2
658370	2
350763	1
1106614	3
262944	2
592977	1
354032	2
444987	1
324173	1
277588	1
274016	2
420168	1
268720	2
272192	1
261142	1
351972	1
320369	1
51677	2
261486	1
271766	1
356590	1
683621	1
4462541	1
176486	1
535399	1
577512	2
262634	1
1107175	2
439924	2
271185	1
352049	2
259556	2
288780	1
262541	1
183446	1
313878	1
584463	1
535375	2
389282	1
178213	1
452014	1
398255	2
4390755	2
354256	1
228374	1
1113282	1
262095	1
262409	1
313724	1
3377773	1
276402	2
269815	2
574644	1
198398	1
339473	1
724472	1
357471	2
326701	1
214699	1
189721	1
187768	1
273724	1
350392	1
350188	1
182621	1
847728	1
193139	1
732128	1
346719	1
4483570	1
186858	1
346185	1
175213	1
312145	1
708680	1
197972	1
344527	1
262166	1
172389	1
352965	2
1108470	1
2797565	1
292057	1
351881	2
536754	1
339905	1
194656	1
1110037	1
339329	1
327765	1
273902	1
168984	1
264193	2
312440	1
271476	1
270480	1
195006	1
275293	1
228601	1
339050	1
303184	1
579293	1
176955	1
260156	1
176836	1
```
