## Extended Data File 1 for "Diet induces reproducible alterations in the mouse and human gut microbiome": ERS795005_ERR986320.otus

```
#OTU ID	ERR986320
275631	140
1107027	11066
326644	6
175706	131
194563	95
3750380	72
289984	7
271811	70
447141	12
263390	203
343853	249
348748	30
421792	174
331772	101
195934	19
196578	28
592160	10
1105376	58
346870	82
342404	8
350256	1
266976	228
828230	7
132929	41
1106101	203
267958	13
321735	59
262633	3
331720	114
171718	6
216524	452
264734	154
276802	15
338796	9
334619	19
271101	82
2797559	3
269657	5
351593	42
4453627	57
263933	33
356627	15
308598	100
276985	5
269037	1
133892	4
443620	10
2233608	48
233435	80
306914	4
509452	52
342786	35
264572	7
270391	23
183446	3
274115	25
271804	3
268043	8
318370	1
268410	13
355045	18
528362	8
330772	23
181719	67
364926	1
339718	21
275476	4
2120779	23
198201	27
508968	4
188889	44
299576	1
339229	10
588197	39
268155	2
1105328	3
610842	24
289627	20
339017	56
355097	30
4319005	7
338396	1
340794	42
631564	13
310760	6
341448	77
274697	18
188785	3
265522	14
327284	7
4449518	49
210867	8
296041	24
190976	1
343581	24
264325	32
197790	15
4476330	5
351478	9
4402077	14
337004	3
1111294	4
195711	8
194043	5
278563	36
338644	6
4480176	18
333351	1
825939	3
4462541	5
272880	7
331747	7
277332	14
1105552	1
4432841	4
462727	16
273136	2
460953	3
276597	20
185989	29
320835	4
786646	2
272175	2
267694	17
334751	2
276484	9
362539	1
331782	3
204126	1
176836	3
215317	11
228785	4
263155	1
323154	4
4383135	8
145619	1
4407703	14
258957	1
258849	5
339791	18
323829	6
398255	5
273737	1
324522	2
210218	2
653533	10
351465	2
333178	13
339013	9
790026	1
275974	1
356353	4
590836	3
271766	8
185222	2
189288	1
263705	1
331878	1
1110135	6
337784	5
188225	3
312269	1
646743	1
206817	2
4417539	13
276149	23
303652	4
346098	3
1136443	6
345635	3
195445	4
258202	4
258169	3
270158	7
649107	2
259382	2
186886	9
259511	1
405780	9
272905	7
310748	17
182995	1
270317	3
230725	2
172705	8
276561	4
49406	1
316731	5
189147	1
354163	1
352192	5
345882	3
153291	1
511216	1
4402042	1
288193	1
266715	1
259556	2
321821	2
189476	2
318764	7
539820	2
400599	7
349459	1
262677	3
327808	5
181574	2
4306036	4
176026	1
340451	5
323403	2
697874	4
658370	3
275423	5
732128	2
301363	5
769075	4
262095	3
262166	4
271692	5
250270	3
234912	1
270451	3
266726	6
342504	9
261350	2
273164	2
539647	1
272953	1
197290	1
355771	1
269949	3
173245	2
271185	1
303809	1
353073	1
245324	4
562369	5
229452	2
331043	5
541135	3
309302	5
275470	8
171322	3
170926	1
408513	5
1111350	1
339031	1
133719	2
3172943	1
341913	1
194665	2
26608	1
2216525	3
208571	1
262541	1
267406	3
318320	2
273232	2
196733	6
336276	3
344726	2
583117	3
2897325	5
799034	5
1105038	3
313593	1
344198	1
339886	1
844902	1
345709	2
375106	2
308734	3
826541	2
335330	1
214684	1
152485	1
1510067	1
275483	2
1107175	4
336214	2
336696	1
270759	1
271602	4
194903	3
574644	1
430194	1
390820	1
198200	1
214116	2
242029	2
1111582	1
321768	1
274016	4
276810	1
214699	1
351309	2
1106614	2
275580	1
4343981	1
352222	1
269532	1
182033	2
322059	1
344329	3
790663	2
339351	4
704264	1
353982	1
4405128	5
1058952	1
277364	3
1105687	1
322839	2
338553	1
262634	2
330417	1
346719	2
326940	3
4476780	1
2283112	1
189721	1
309720	1
320844	1
276052	1
214450	1
589071	2
303841	1
389282	3
846710	1
535375	2
531436	1
230268	1
278712	2
344906	2
2645483	1
342105	2
179457	1
161993	1
289636	1
439924	1
348088	4
277967	1
350188	1
830014	2
352013	1
196645	3
273504	1
583656	1
266153	1
524842	1
818144	1
193859	1
356011	1
263252	1
394270	1
272328	2
661055	3
4416396	1
417981	1
827592	1
331737	1
383992	1
259884	1
323614	1
976470	1
229459	1
437137	2
332364	1
683621	1
314621	1
276172	1
176751	1
4460604	2
276158	2
194878	1
258626	2
353820	2
269418	1
352049	2
351734	3
355468	1
356226	2
228601	1
529762	1
332608	1
187178	1
585178	1
260156	1
231169	1
178735	1
161166	1
340601	1
724472	1
566391	1
180065	1
318571	1
266720	1
354032	1
339358	1
337494	1
325850	1
826624	1
270448	1
523099	1
205160	1
348875	1
318503	1
209028	1
```
