## Extended Data File 1 for "Diet induces reproducible alterations in the mouse and human gut microbiome": ERS795006_ERR986321.otus

```
#OTU ID	ERR986321
338796	106
274697	3671
331720	404
172705	98
289984	114
216524	1396
2808640	12
416078	422
343581	120
443620	38
4402077	5
277364	23
421792	448
175706	126
275631	851
294710	1
1107027	1941
307170	3
266726	9
340451	424
270391	40
233435	234
261664	36
339229	76
188536	1
588197	204
331772	54
188116	1
346870	136
408513	22
340853	34
330772	45
276810	115
534926	90
343853	585
337784	8
276802	436
194656	11
273500	1
355045	61
321768	18
161993	84
631564	13
327808	91
351593	101
277505	63
276985	22
1136443	88
196578	64
272175	72
323154	193
242029	138
324522	2
345709	23
195934	75
1110135	37
341448	149
340794	110
2897325	35
465433	34
331043	115
198201	53
188889	60
323403	26
266976	113
261064	51
349310	27
1105376	77
277332	115
352533	71
799034	49
311564	8
267042	31
181719	254
4416396	7
228785	12
4476330	27
194665	16
405780	32
264734	155
262677	8
4355739	4
4449518	69
276386	1
303809	1
322839	55
825939	6
273325	48
199532	51
274115	6
271692	43
338926	45
327284	97
2233608	125
264193	10
3392840	7
275563	41
195885	27
1105328	19
342786	7
332651	78
265280	14
277293	10
275648	1
4407703	36
182033	32
270759	15
351478	16
449833	12
339017	66
276302	6
271766	5
411254	18
289627	4
339791	13
337673	8
258849	5
262166	1
272328	18
270158	12
339351	24
192209	36
353820	1
400599	63
245324	25
183446	1
344329	30
4319005	7
341913	2
342504	28
263933	19
259870	21
352192	10
276509	2
356148	1
1111294	6
197291	11
276158	9
194043	15
351449	58
447141	13
216958	7
271602	6
346764	23
196733	17
509452	46
348088	3
264572	17
830014	16
356454	1
263138	7
230725	12
267373	6
262095	5
273136	3
460953	5
771177	23
592160	8
273737	3
350314	12
313130	2
336276	40
334751	12
264534	6
2286580	1
583117	11
272880	27
197290	12
352049	16
186886	15
188225	12
634449	2
326940	24
276052	2
326644	4
306914	15
332608	15
262399	1
268410	10
2120779	37
294909	3
178061	1
352612	1
566391	3
342105	13
348142	7
646499	1
610842	2
422727	6
301363	12
346719	11
233991	3
210895	2
321821	44
335330	26
724472	3
216495	4
319219	3
4383135	9
1106654	21
340690	5
511216	2
259556	6
49406	1
227967	12
430194	4
190425	1
267612	34
398255	4
844902	2
351881	6
276149	9
195982	2
270480	5
209028	4
536754	3
176836	7
318503	7
206817	7
348875	4
344726	6
180869	6
204144	1
337727	7
276542	1
338382	7
318764	4
263705	6
571843	1
275339	3
586453	4
25453	1
790026	4
192365	1
188138	1
414089	9
259511	4
319938	1
275423	18
262394	1
167420	3
323614	21
319214	10
658370	3
174847	1
185222	5
351972	6
637934	3
326701	1
192000	1
312062	2
356226	7
318370	6
344256	8
797229	1
267123	4
661055	5
351465	9
333178	4
273232	2
351062	4
259382	4
355440	2
730939	4
1108422	16
334619	5
230268	9
572860	3
130335	1
271804	14
786449	5
266061	6
193139	4
1105038	5
1108078	4
170248	4
589071	1
349459	4
277420	2
826302	4
357471	5
338345	1
264437	2
331737	4
461487	9
173245	6
264586	3
348508	3
342404	2
189476	6
215018	1
337470	2
339092	1
317633	1
274619	1
4407190	6
356404	1
349798	2
228374	2
4405128	2
261315	1
196913	2
215897	3
272953	1
192839	2
2797565	1
354905	1
166869	3
388945	1
180919	1
275987	2
539647	2
295075	2
328905	4
1105687	2
337004	6
320844	2
258202	2
259293	1
229452	8
577512	3
3176547	2
310760	2
313878	3
335846	3
340601	1
535399	3
262102	1
326095	1
268155	10
331878	2
356187	2
318571	2
319909	2
171322	2
337561	3
409947	10
581079	1
354158	2
584765	1
341453	2
1110312	1
354662	1
929836	1
170926	1
175078	1
773251	4
985239	1
313524	2
351859	2
353073	5
621700	1
264240	1
364926	2
273164	4
350256	2
208571	3
1108470	1
153291	1
1082539	1
264787	3
195694	1
322059	6
204126	1
199600	1
351734	2
207284	1
4340153	1
343140	1
196240	1
1111448	2
349624	2
260547	1
400739	1
436032	1
110016	2
193038	1
4453627	5
354032	1
517722	1
214120	5
349246	1
322466	1
375106	2
273967	3
591439	1
299687	1
352812	2
339031	1
211820	1
827592	3
228601	1
260859	1
457371	1
174770	1
732128	1
191205	2
268720	1
192832	1
198404	1
336214	3
818144	1
299355	1
738739	1
1106614	2
457614	2
297266	1
188785	2
177205	2
336789	1
134762	2
339886	1
1107175	2
271431	1
685156	3
267045	1
389282	2
338133	1
646743	1
356011	1
591818	1
193859	4
259820	1
369389	1
348393	1
553352	1
211234	1
277204	1
168145	1
262766	1
258280	1
214116	1
334296	1
353982	1
3377773	2
846141	1
697874	2
199137	2
443853	2
210950	1
4462541	4
306306	1
826303	2
541135	2
271592	1
452014	1
423455	2
350320	1
446135	1
1058952	1
264837	1
261924	1
417981	2
191387	1
636827	1
1110378	1
356455	1
320972	1
177473	1
133719	2
271045	1
258169	1
332132	1
277215	1
307818	1
270876	1
185754	1
324999	1
275984	1
195006	1
356657	1
233415	1
179838	1
462727	1
416287	1
176751	1
277120	2
335952	1
353194	1
303652	1
295564	1
262631	1
1105552	1
338644	1
348336	1
332454	1
214603	1
205160	1
262541	1
```
