## Extended Data File 1 for "Diet induces reproducible alterations in the mouse and human gut microbiome": ERS795022_ERR986337.otus

```
#OTU ID	ERR986337
336276	62
4476330	154
343581	436
354800	124
716006	2236
2897325	294
276597	1163
317031	124
1107027	1793
277593	389
336696	43
320835	23
344329	107
327284	309
351309	99
245324	78
181719	577
339351	133
272175	92
345709	17
326940	83
186886	72
306914	73
262095	27
838338	143
571744	19
400599	163
321768	281
1136443	75
259132	5
267406	9
327808	68
350314	39
348875	6
332865	1
303652	9
276149	90
724472	29
267958	25
338644	23
544419	14
263933	162
258453	4
272092	16
276484	82
331720	14
182033	28
309302	24
408513	62
264734	46
345882	62
271476	90
323614	85
230268	52
261486	25
4449518	20
338796	80
264325	103
694641	82
1105328	104
264009	70
268194	1
230725	51
229455	3
326644	15
356353	65
275218	59
356627	2
265368	22
334619	2
589071	13
260859	18
826382	13
263138	10
331747	14
346719	14
350381	1
511216	1
310760	31
308598	35
176957	1
539820	5
352533	11
189288	5
276561	21
339092	16
245916	12
406247	36
323403	55
323583	4
574644	2
317633	10
196578	2
262677	3
273737	8
192878	2
452014	1
260456	15
333178	9
204369	24
331737	33
513080	2
199600	55
276052	1
339013	19
273967	19
189585	4
276802	3
1107652	1
265280	20
322839	33
351972	12
1111582	19
583117	2
276158	5
208571	13
190219	1
743911	2
263705	5
228601	8
350626	1
579293	1
268720	2
383971	9
188225	6
2120779	13
261064	2
186841	1
342504	2
271592	5
1121111	1
191387	1
266583	2
272953	4
167420	2
355045	2
331782	13
338926	12
340451	2
309963	4
259382	6
350256	4
274958	1
1111294	9
844902	2
289984	7
354032	6
323154	5
267411	1
164612	2
586387	7
269777	1
4468805	5
331772	7
269161	2
557570	5
411254	4
289627	5
348336	4
509452	4
271944	1
275557	6
180235	1
272328	6
271804	1
262961	3
188533	1
273778	2
268425	2
356187	1
336691	2
337727	1
272213	2
443620	5
265940	3
185177	2
264248	1
271494	2
275123	1
350320	2
414089	4
268844	2
4374042	1
242029	1
468313	4
267124	2
342575	1
777667	1
327900	2
1062748	1
275476	1
275470	3
267717	2
273958	1
345575	4
417981	2
228785	1
295075	1
276985	1
199137	2
349798	1
277208	1
230759	2
186194	2
274619	1
729559	3
580920	2
195445	1
276151	1
187178	1
356226	1
356455	1
268492	1
264572	3
356404	1
266061	1
258169	4
180065	1
790026	1
349142	1
266413	2
277588	2
369389	1
348398	1
332651	1
399245	1
330116	2
875290	2
342105	5
130335	1
194662	1
175078	2
4316928	1
263828	1
344256	4
259884	1
356148	1
328391	1
349372	4
336174	5
277442	1
662674	1
586453	1
271045	1
198201	2
1110135	3
336214	1
198398	1
275796	1
790663	3
193859	4
364926	2
1110008	1
659831	2
457614	1
1105981	1
191811	1
355468	2
332364	1
378273	1
267373	1
581933	2
1106614	1
535399	1
658370	1
879327	1
128223	4
331013	1
540852	1
266621	1
275975	1
343853	1
261799	1
1105687	1
345303	1
270105	2
270158	1
183545	1
318370	1
269501	1
697874	2
260156	1
4373689	1
583656	1
786449	1
830014	1
381219	1
180535	2
263327	1
311961	1
268297	1
197568	1
358104	1
3697034	1
197624	1
351449	1
567974	1
309133	1
341322	1
321821	1
262394	1
344726	1
152485	1
276172	1
```
