## Extended Data File 1 for "Diet induces reproducible alterations in the mouse and human gut microbiome": ERS795028_ERR986343.otus

```
#OTU ID	ERR986343
181719	263
276478	2736
1107027	3077
194665	10
336276	223
341448	5
342105	38
270391	59
400599	157
276985	6
332132	84
338926	8
716006	764
308598	32
555945	677
338796	34
319708	4
321768	89
309302	36
276597	649
761408	430
1111582	90
272175	39
356353	33
2897325	96
589071	4
262095	98
259556	17
186886	64
403497	1
322839	57
234912	1
276484	36
351309	51
289984	9
320835	12
258946	1
260859	87
265363	16
508968	33
269418	112
4449518	18
572860	2
263933	175
331737	11
270158	4
265280	34
323403	58
743911	1
344329	99
175575	2
306914	58
4476330	21
319214	16
571744	13
275218	8
197790	32
339013	18
204369	24
593216	2
214919	127
339092	3
275423	1
509452	63
1108078	24
296041	14
233817	6
352533	25
348875	14
199600	51
196664	1
1136443	72
325419	55
272092	5
1105328	112
529889	2
272964	4
352624	18
273136	39
196315	21
273967	2
1111294	60
348336	4
2797565	8
264734	102
331772	40
326940	28
185989	50
198201	15
259382	7
230725	25
262633	31
349459	7
258626	4
245324	25
340717	3
338644	8
330772	15
265368	14
303652	4
327284	63
271592	3
827592	36
273737	8
311564	6
276149	38
227967	1
318503	17
277593	75
333178	5
408513	22
318764	3
343853	6
263138	40
271476	21
4476780	7
826302	1
343581	11
263957	7
276386	1
443620	17
450399	1
272905	15
270382	2
327808	31
191867	1
1111191	1
375106	6
262634	2
354517	1
310760	5
331720	10
545038	9
339017	2
273778	2
271449	2
297143	4
208571	11
797229	2
1110135	5
350698	3
1111350	5
556508	2
233415	1
588197	5
170248	6
426638	2
354097	1
248126	2
355196	1
1135616	1
985239	1
356590	3
272328	13
186194	1
345862	5
685156	1
182033	42
580920	1
406247	17
275470	6
347575	2
350256	1
261064	6
275123	1
320224	7
953855	1
260156	6
354032	5
356148	3
544419	9
192209	3
342075	2
317677	1
274422	9
287691	1
346719	7
245916	4
13485	1
264437	1
113773	1
189288	6
2233608	2
267789	3
185177	6
259870	3
332651	1
4296701	1
274619	3
189503	6
324882	4
2658058	1
308802	6
267042	10
539647	1
189585	5
4471135	3
259993	1
317031	8
233991	7
275476	1
264572	1
336696	5
267373	3
266935	1
354800	7
535375	3
328905	2
199707	1
331782	3
258849	2
346870	5
261698	1
342014	1
263705	6
2797559	3
196578	14
339031	2
272953	1
275557	5
273431	1
326644	5
583117	3
265030	1
351357	5
758788	1
88266	1
345158	3
172705	5
270200	5
344726	2
194662	1
289627	4
347908	2
351881	1
263828	1
356627	1
259884	1
303184	1
188225	11
338133	1
130335	1
267717	2
326968	1
592160	6
261277	1
539820	2
465433	8
195445	4
414089	5
701221	2
352445	2
324849	1
355746	1
389282	3
328536	3
790663	5
1108470	2
269501	1
520808	1
591818	1
268733	2
586387	1
304779	2
344154	1
259511	4
262677	6
1106861	1
277208	1
198814	1
299474	1
4407190	1
4468805	4
264240	1
273686	1
514988	3
1510067	1
724472	9
342504	5
308684	3
356404	2
197099	2
267406	2
348142	1
197760	1
349142	1
196753	1
335267	9
258202	1
355045	1
277200	1
349372	3
417981	1
199137	2
313524	5
293640	1
266583	1
266621	3
351972	2
228374	1
265912	1
270105	1
303273	2
1871	1
194878	2
229452	2
349798	2
581079	1
335553	1
313593	1
553352	1
276802	1
439924	1
302115	1
1106614	3
228601	1
322840	1
548032	1
816919	1
297266	1
452014	1
879327	1
174353	1
264787	1
274016	3
179949	1
232072	1
196491	1
191108	3
277588	1
317633	2
267124	2
354957	1
355468	1
348642	1
511564	1
344527	1
334619	1
468313	1
338348	1
321821	1
191803	1
176957	1
337784	1
846482	2
411254	1
167420	1
261664	2
277067	2
339351	2
179512	1
271013	1
264785	1
383992	1
557570	1
260018	1
316496	1
541328	1
342404	1
354905	1
260547	1
340853	1
274697	1
816470	1
697874	1
337727	1
342666	1
271804	1
263327	1
271045	1
204126	1
720944	1
258169	1
270480	1
422283	1
```
