## Extended Data File 1 for "Diet induces reproducible alterations in the mouse and human gut microbiome": ERS795053_ERR986368.otus

```
#OTU ID	ERR986368
341448	446
1107027	2654
338796	121
347933	1513
214116	3
346870	742
340794	110
208409	571
331720	1404
4449518	194
1106101	955
355746	923
275631	857
327284	88
289984	44
264734	243
389282	13
337673	2
345882	42
348748	42
268043	78
323154	30
340451	90
509452	338
321821	9
336214	10
351593	7
351881	10
318764	17
416078	543
192475	13
539647	7
350256	5
309302	6
342504	14
250270	7
312145	8
326644	28
188785	23
348850	51
352612	1
339720	2
228310	36
308734	16
194277	3
345347	10
553352	2
1111448	4
334619	8
174770	1
230725	12
332651	13
384555	9
261064	4
592160	65
324522	3
133719	19
342786	23
272175	16
234054	10
352192	4
269657	9
724472	1
276597	55
4407190	3
339886	5
327808	45
245324	18
352222	60
277364	22
215317	24
346764	11
167509	1
763985	12
344198	7
351449	30
178735	8
174757	4
295075	2
264193	16
653533	12
197980	2
276810	6
268155	24
227967	2
340853	7
263380	5
187959	4
272953	3
338926	23
408513	9
275974	3
276052	37
353820	11
197025	1
398255	18
3694603	46
344726	5
264155	5
581079	2
332475	1
353982	3
214699	2
1113289	1
197290	43
354163	7
1108078	7
339549	1
276985	16
197891	2
173739	13
263953	3
228785	2
331737	1
311564	11
273164	3
170926	11
423455	22
326940	9
356226	25
173245	8
185222	4
262104	2
351859	1
541135	3
273705	3
336276	9
214904	2
310748	8
822217	1
352049	38
313037	1
26608	6
269949	12
252684	1
260666	2
276509	20
449833	11
1108422	19
353073	17
344329	18
209028	2
417981	3
773251	1
462727	2
341453	3
4407703	15
339351	10
1026524	1
3392840	3
267789	7
661055	4
320224	6
826541	8
275987	1
262166	5
3172943	2
443620	32
272880	6
1110135	15
268538	9
189288	1
351465	9
208571	2
313130	2
350314	2
352559	3
233191	1
716984	9
1108470	3
826302	1
182033	6
1110037	2
214684	2
259382	8
276561	4
351062	3
265280	6
265368	1
697874	3
289627	2
264225	1
339473	1
610842	9
356657	2
335967	2
344256	2
161993	2
166869	3
348875	2
2120779	12
323829	1
306914	1
264014	1
590168	3
271804	1
392918	3
275218	2
321768	5
457371	2
4432234	5
321809	1
169845	2
307373	1
335330	4
334751	2
166099	1
317633	4
205160	4
375106	4
356404	1
264534	1
799034	3
301534	1
348088	6
263535	1
230268	3
351309	5
340690	3
199307	1
318571	1
323403	5
409947	3
179457	1
188399	1
166911	1
356073	2
975306	1
372368	1
328905	1
198686	1
352812	3
276629	3
646743	1
1110378	1
264240	2
4476330	4
212694	2
338644	3
198563	1
342075	1
430194	3
342014	1
262095	1
400599	3
234912	1
206324	1
267373	2
818144	1
190425	1
318320	1
172705	3
167420	2
344158	4
268492	1
275061	1
176751	3
189476	2
134762	1
272328	3
369797	1
269828	1
348897	1
844902	2
194656	1
3377773	2
338133	1
260156	1
318819	1
185177	2
269125	1
190207	1
177205	1
1106614	16
591439	1
255367	1
535399	3
348376	2
452014	1
637934	2
216495	1
259293	1
808794	1
322776	1
1105328	2
356011	3
174699	1
275159	1
1571092	2
268880	2
289177	1
194665	3
206633	1
453955	1
214603	1
199137	1
339092	1
520808	1
186886	1
555945	1
175078	1
298163	1
811544	1
830080	1
263420	1
261908	1
406247	1
262766	1
354905	1
399245	1
276402	1
702414	1
628218	1
186194	1
274016	1
730939	1
174791	2
267042	1
322562	1
369389	1
443853	1
323614	1
345709	2
179464	1
263138	1
343140	1
333178	1
312062	1
258169	1
179260	1
```
