## Extended Data File 1 for "Diet induces reproducible alterations in the mouse and human gut microbiome": ERS795069_ERR986384.otus

```
#OTU ID	ERR986384
716006	1209
508968	377
277143	337
588197	501
276802	350
262095	375
350698	1
592160	137
555945	149
275423	23
261178	212
322464	1
325419	110
276478	592
1107027	430
271317	192
276597	669
263933	219
263895	130
327808	31
685156	6
343581	453
259511	35
322840	1
827689	111
230759	974
350314	31
509452	784
326940	86
266621	68
544419	6
813217	8
273232	184
400599	118
276561	168
342504	28
363731	12
266976	66
344329	109
262633	139
269070	3
321768	98
339351	42
261894	1
338926	3
342666	5
273737	9
408513	101
353820	3
269418	81
351309	72
204369	26
443620	71
272175	30
3392840	27
338796	39
260156	1
199600	37
336276	62
263138	43
414089	5
194665	32
327284	2
352192	49
338644	40
321809	23
230725	26
352559	21
276985	36
1517779	17
541135	10
354032	7
242029	122
4407703	40
294909	2
743693	44
275476	18
234912	19
566391	18
953855	1
342014	2
344703	3
319214	18
267042	29
277208	3
331737	13
263252	11
245324	29
358007	11
313593	9
338348	2
346719	31
301363	97
296726	4
261664	20
581079	2
350256	57
553352	10
274374	2
331720	79
334575	44
233435	12
259993	2
356404	16
195691	2
186194	19
334619	3
330353	2
726550	7
4468805	5
536754	3
259556	11
539647	22
289984	1
406247	26
434089	1
268125	1
271592	1
323403	10
2797565	20
306914	2
181237	5
326644	1
349459	2
265368	19
266935	1
197099	1
331782	2
332132	18
724472	2
273494	1
773251	6
351881	10
899714	2
128223	1
198583	1
339092	6
318764	1
275557	3
196913	3
549756	5
274597	4
328905	1
272328	6
411254	6
590168	3
593216	2
323614	10
133892	3
1105328	8
343853	22
277224	2
272701	1
1107175	1
529762	2
539820	2
259087	3
238205	1
572860	3
268733	6
313274	1
238803	1
265524	4
274422	1
323154	2
291715	1
265280	6
816919	3
272576	1
320844	2
263957	2
694641	21
215897	2
452014	3
426638	5
261365	2
271449	1
1113282	1
276046	2
274498	1
609589	1
272092	1
309302	1
273967	3
228785	5
272953	1
411486	1
729559	1
228043	1
375106	1
270396	1
234314	1
295974	1
701221	1
349142	1
364289	6
322112	2
274901	1
273778	2
273112	1
273500	2
387615	1
571178	2
198930	1
332608	1
343923	1
826541	2
790663	5
340717	3
271277	2
268425	1
336691	3
334751	3
275218	2
296041	4
317633	1
758788	1
196391	1
790026	1
178331	1
274455	2
338133	1
531539	4
265363	1
561826	1
194177	1
268297	1
290647	1
276044	1
265940	1
571744	7
318320	2
1995182	1
341448	1
345540	1
1510067	2
264787	2
261142	1
193915	1
233191	1
271013	1
278440	1
338845	2
985239	4
122049	1
262104	1
167420	1
296420	1
356226	2
1111582	3
697063	1
258522	1
306306	1
818144	2
445144	1
354905	2
271325	1
366752	1
591439	1
308802	1
335967	1
3304796	1
341252	2
176853	1
349372	2
860192	1
703741	1
273776	3
340451	1
192475	3
213487	1
786449	1
1928156	1
260666	1
297143	1
288680	1
4379449	1
272757	1
265211	1
133341	1
265912	1
180235	1
1523543	1
276425	1
208571	4
349310	1
4344860	1
274912	1
342787	1
531436	1
303273	1
631764	1
356148	1
3450454	1
271593	1
308224	1
342105	1
272184	1
334699	1
303841	1
303809	1
192832	1
266946	1
545038	1
```
