## Extended Data File 1 for "Diet induces reproducible alterations in the mouse and human gut microbiome": ERS795073_ERR986388.otus

```
#OTU ID	ERR986388
276597	2427
263933	244
716006	1010
276149	553
3449121	271
637934	4
276802	276
351309	197
325419	148
342504	96
274455	13
346719	47
318503	14
321809	44
332132	208
443620	33
228785	4
354800	457
350256	235
306914	125
276478	698
1105328	89
263380	137
319214	20
408513	17
276561	166
180731	66
272175	126
242029	86
761408	662
267042	73
352008	2
571744	10
194665	21
271325	1
266621	110
262633	303
1857626	48
555945	159
326940	112
199600	77
269418	40
261178	77
356404	10
4407190	1
339092	12
204369	65
336276	56
275653	41
694641	69
344329	52
189585	12
345862	15
323403	151
338644	37
588197	85
276580	3
509452	133
338796	183
400599	168
327808	67
262095	77
265368	11
275218	17
331720	27
334575	33
230725	58
616067	1
273232	59
352559	40
275476	74
273967	7
339351	105
263953	7
340717	2
1113282	19
308598	25
985239	4
263138	33
544419	2
248126	4
192475	5
276985	36
581079	3
375106	8
181237	14
207252	1
351972	7
271013	1
195691	2
4476330	5
743693	49
270200	2
348142	3
352222	4
4407703	11
535399	5
270105	4
356590	1
271317	72
175575	1
303809	1
508968	15
406247	72
267373	4
272953	9
354032	2
348336	2
317633	9
275132	2
301363	18
274374	5
259087	8
265280	18
347575	1
271449	1
259556	5
592160	26
685156	4
274422	4
334619	4
335553	4
356148	8
208571	19
323583	4
313274	1
539647	4
658370	3
414089	7
275423	2
175078	1
545038	1
426638	2
268733	4
278440	2
321768	12
3450454	1
343853	9
272092	10
267717	8
265363	4
313069	2
273500	1
188225	12
26608	1
275557	15
274958	1
351881	6
320224	11
724472	7
174770	4
331737	3
290211	1
233435	3
349459	7
331782	8
314359	1
336696	10
4468805	6
259382	3
350314	1
367889	1
323154	3
355771	6
191811	3
452014	5
1105687	1
185177	8
1106362	1
263946	3
334751	1
336292	1
4306036	3
586387	2
541135	3
268084	1
338926	4
1121455	1
826382	10
276044	1
363731	5
261664	1
273112	2
381219	2
189503	1
351357	3
277588	3
322840	1
411254	14
271944	4
328905	1
539820	2
572860	4
337727	4
264014	1
327284	4
513080	1
773251	3
1106614	1
350320	2
274289	2
272328	4
264787	4
830080	6
274795	1
863682	5
193672	1
274972	2
401384	1
367176	3
267175	1
268425	2
591439	4
330578	1
1108453	1
260001	3
579293	1
844902	1
826541	2
342575	1
277224	1
359376	1
468313	1
345575	1
275975	5
827689	1
197517	5
661933	1
342666	1
372906	1
277208	4
266946	5
270448	2
179785	1
514988	3
328391	1
351449	1
194177	1
338348	1
196753	1
266153	1
450755	1
593216	1
345536	2
276770	2
196315	4
234912	1
326644	2
215897	1
312455	1
308684	1
185222	5
520808	1
2286580	1
260666	2
1105486	1
349310	1
343581	1
308332	1
263957	3
583656	1
128223	1
295974	1
180082	4
196391	2
356226	1
743911	2
790663	2
354540	1
355468	1
1089636	2
321821	2
204144	2
268297	2
265940	2
322062	1
562376	1
187233	1
548032	1
308802	1
804579	1
196191	1
697874	1
324985	1
303184	1
1111582	1
269161	1
265912	2
1110135	2
356055	1
3484503	1
1108470	2
272768	1
269243	1
340451	1
335267	1
337572	1
303652	2
197290	1
261016	2
199137	1
399245	1
353820	1
368615	1
572750	1
790026	3
330460	1
189611	1
319708	1
269501	1
269996	1
304897	1
173245	1
359984	2
1523543	1
351859	1
842786	1
350698	1
294909	1
336691	1
353026	1
355746	1
557570	1
449353	1
277388	1
335952	1
306306	1
390497	1
534926	1
266841	1
277181	1
580044	1
382721	1
590168	1
```
