## Extended Data File 1 for "Diet induces reproducible alterations in the mouse and human gut microbiome": ERS795094_ERR986409.otus

```
#OTU ID	ERR986409
1107027	8954
214450	184
4426641	376
264325	19
1106101	758
266445	130
230759	754
180869	19
97263	86
610842	42
461487	16
355746	112
799034	18
588197	311
1105376	194
4480176	6
352192	4
416078	106
1684221	26
261350	96
342404	4
575041	2
175706	38
421792	24
341448	126
899714	4
339013	93
216524	21
208409	81
331772	47
363731	9
271277	2
173245	16
273232	108
181719	104
4476330	7
839200	93
2233608	30
4449518	18
193509	13
325850	6
342786	4
346870	76
534926	43
198641	1
443620	9
204126	1
918313	1
174757	1
826302	6
3392840	14
4455677	12
197891	1
1871227	14
318764	24
337004	2
275218	1
331043	74
326048	13
355771	6
199600	6
289627	18
303652	1
346719	25
180738	5
196578	4
196918	1
274016	3
264657	22
331782	7
826624	15
271406	1
242029	5
260454	4
417981	1
358007	1
266621	5
322372	4
621700	2
245324	14
268220	11
268043	8
773251	3
181574	2
351465	4
275476	6
347933	5
1105589	20
182033	3
634449	3
269418	2
326940	5
315430	9
133892	11
326644	2
398255	3
340794	31
572860	1
289984	2
442846	1
339229	7
375106	1
741001	6
536754	1
331720	7
267451	5
273997	9
400599	5
263420	1
187294	1
276810	2
189476	1
276218	3
828230	15
344329	2
449833	4
509452	12
683621	4
214919	7
276777	4
198201	13
2216525	1
261373	1
263252	3
185222	6
211234	1
337784	1
584263	2
307818	1
196733	3
344198	2
339017	21
269532	5
339092	1
258202	4
339791	1
348038	4
2120784	2
3172943	3
270158	4
310760	1
463233	2
535375	1
343581	16
4471135	1
194665	1
786646	4
333178	4
408513	5
348088	6
198839	1
261064	3
351309	1
175458	1
4417539	5
303919	2
207284	1
1105328	4
190835	1
338133	1
411486	2
1517779	7
313878	1
271602	4
199534	5
4449984	2
826541	9
191994	10
195445	1
342504	13
351881	2
1111582	2
306914	7
269125	1
303809	2
214699	1
579293	6
262944	3
199137	2
262677	1
392918	4
336012	1
272880	1
276802	10
230268	2
766314	1
534874	3
178735	6
336276	1
1513771	1
323403	1
646499	3
194903	4
335330	2
348875	2
985239	1
346098	2
273325	2
338926	2
2120779	1
309302	4
342105	1
694337	1
314359	1
437137	1
276158	4
1105038	1
228601	2
730939	2
295564	1
338644	1
724472	1
308734	6
350698	1
566391	1
4355739	6
171718	1
326095	1
338796	3
351449	3
166869	1
355089	1
2435303	2
336214	1
341453	1
344726	1
339031	1
351734	1
354913	3
339720	1
351659	1
511216	2
522433	1
182176	1
270758	3
384555	3
357471	1
592160	1
685156	2
274455	2
751643	1
176751	1
307170	1
813944	1
439924	1
1110312	1
447141	1
323154	2
348821	2
1991255	1
3694603	1
170926	1
327808	2
262095	1
352049	1
216495	2
294909	1
26608	1
208571	1
562369	1
233991	2
589071	1
276985	1
276149	1
327284	1
356164	2
338553	2
309285	1
350188	1
586453	1
320844	1
351972	1
4369131	1
312440	1
262399	1
360015	1
1108078	1
351593	1
1110037	1
1058952	1
405780	2
727945	1
277081	1
277204	1
332132	1
276597	1
268410	2
228310	1
264240	1
212532	1
194043	1
354032	1
```
