## Extended Data File 1 for "Diet induces reproducible alterations in the mouse and human gut microbiome": ERS795095_ERR986410.otus

```
#OTU ID	ERR986410
230759	1301
331772	186
208409	273
588197	208
264657	43
351972	3
274018	138
355746	492
421792	61
341448	301
273232	262
339013	1027
1106101	945
826624	104
1107027	563
204369	3
509452	308
342504	33
182033	3
316731	17
363731	14
352192	3
276802	31
330116	151
724472	6
301921	1
175706	109
191994	12
309720	5
1105589	40
4449518	85
2233608	64
4426641	264
266816	214
331720	131
592160	45
465433	84
405780	65
1105376	157
45363	5
2286580	12
312145	31
331043	127
461487	31
261664	5
198201	35
276810	5
4376828	188
268410	73
4480176	45
277143	32
278563	80
828230	11
194665	2
416078	71
198200	27
763985	18
242029	10
769075	3
343853	33
272175	5
535375	7
658370	3
181719	32
260454	6
289984	6
196578	29
339017	10
327808	13
271602	2
210218	12
336214	6
1684221	29
262944	4
1105038	2
276218	32
261350	141
211234	2
350127	27
328905	2
1110312	4
180738	25
323403	6
462727	6
326644	19
185222	11
215751	3
276985	1
335967	2
125270	1
551305	1
4296496	9
2120784	21
313524	2
1107018	1
275470	21
335330	7
331737	1
323154	9
310748	8
443620	10
328536	1
269532	1
199137	1
1058952	1
233435	9
186886	2
173245	10
826302	4
336632	1
621700	1
276561	23
233991	11
646499	5
336696	1
278712	1
609589	3
741001	14
1995182	1
536754	2
4417539	6
342014	4
214684	16
826541	4
172389	11
263252	18
340794	6
326048	21
523099	5
985239	1
271705	1
4355739	6
449245	1
267451	4
195691	1
356164	16
610842	7
274115	9
4455677	23
259912	1
271277	6
188785	15
169845	19
417981	4
681370	1
273997	7
332776	4
1113282	9
338796	6
262399	1
228785	1
1110378	2
375106	5
338644	3
270317	5
230725	7
306914	3
584263	2
799034	14
3016478	3
997439	3
356187	2
303652	1
351734	2
567437	4
398255	11
216524	15
539647	6
270158	9
4462541	3
730939	5
519290	5
214116	2
338926	6
356226	2
272953	5
384555	7
317633	3
463233	5
263390	2
313037	2
181237	5
351449	1
214699	4
245324	4
269657	4
4476330	6
348821	1
661055	2
4343981	2
346764	1
192475	2
392918	3
337784	5
315430	9
339092	2
267123	1
184329	2
334751	1
311564	2
198998	1
591439	3
355949	2
1569569	1
1918929	1
262541	2
743693	1
269107	4
182213	1
209028	1
276151	1
176836	11
685156	9
207284	1
816919	1
388945	1
346719	3
214450	4
273100	3
269413	2
181574	9
408513	6
4471135	4
258202	2
353820	1
2797565	1
4383135	2
565481	1
566391	2
830080	5
899714	4
4306036	1
266720	1
193509	2
263102	1
273325	1
205985	1
110016	6
332651	4
339229	3
358007	1
345882	1
354163	2
266061	5
590175	4
348088	4
372368	2
261064	1
1107461	1
228310	1
212732	1
637421	1
339031	5
336691	1
185923	1
263705	1
331717	3
453405	3
363881	1
275476	6
325850	4
3377773	3
308734	6
918313	2
354905	2
318571	1
323829	1
170926	2
541135	4
195445	1
348748	1
336276	2
1109559	4
210554	1
268720	1
343581	6
405046	1
269418	1
348404	2
1104817	1
3172943	1
460953	1
818144	1
133349	1
199600	1
351478	2
174847	1
176760	1
1067143	1
342404	1
235262	1
266198	1
312269	1
269070	1
133892	2
198770	1
457614	1
1110135	1
234054	1
130468	1
439924	6
351062	1
553654	2
1108470	1
263138	2
327284	1
577512	1
350188	1
1108422	3
353073	2
356011	1
49406	1
321768	2
352013	3
447141	2
345709	1
275218	1
2051608	1
258169	1
511216	1
1105328	1
272880	1
3876673	1
312440	1
234912	1
313878	1
206633	1
289627	1
216495	1
835456	2
198686	1
197980	2
562244	1
1991255	1
311466	1
549508	1
773251	1
686789	1
354913	2
2897325	1
195433	1
263420	1
170248	1
337004	1
196825	1
899195	1
174757	2
353453	1
194043	2
844902	1
260666	1
348508	1
265280	2
344329	1
732128	1
204126	1
180869	2
895512	1
353896	1
539820	1
336292	1
509149	2
326940	1
634449	1
208571	1
400599	1
197891	1
206421	1
261373	1
279492	1
```
