## Extended Data File 1 for "Diet induces reproducible alterations in the mouse and human gut microbiome": ERS795115_ERR986430.otus

```
#OTU ID	ERR986430
356164	7
351972	3
229088	57
276478	615
1105328	42
245324	21
716006	1341
1107027	1540
208571	17
275476	202
273100	897
262633	336
268410	30
443620	523
273078	171
743693	28
508968	210
338796	97
180738	7
208409	119
269418	58
194665	202
327284	134
279115	162
230759	142
1684221	157
274380	6
4449518	33
326940	287
348875	74
265030	44
400599	363
262944	10
198201	19
276561	334
566391	12
4468805	5
276802	57
263957	4
298163	1
323403	472
204369	59
339013	587
610842	60
262677	22
260454	12
375106	25
261178	188
2797565	21
2897325	92
555945	156
271317	205
349459	64
338644	9
180563	1
263138	56
199137	2
14094	17
272175	45
799034	27
311564	1
408513	67
230725	19
352559	8
276597	16
264325	210
275895	63
588197	84
343581	441
267406	8
271476	21
332132	39
571744	14
330772	69
544419	5
181719	49
1111582	6
586453	4
350256	59
1058952	1
289627	3
313593	4
344329	103
263933	172
416078	39
274400	1
4480176	80
326644	36
263252	27
581933	1
265280	7
337727	4
592160	8
321768	57
196315	3
331737	13
339791	13
214699	1
275974	1
354501	13
168145	25
320844	7
199600	41
270317	33
182033	33
276172	5
327808	38
343853	36
826624	22
277143	21
234912	36
259556	9
336214	3
189843	2
509452	58
233991	8
344726	4
579293	12
411254	8
581079	12
539820	5
1105589	27
658370	2
317633	3
1510067	22
269657	21
265368	9
271705	3
266621	18
331772	34
272328	3
269107	16
128223	6
557570	3
268043	19
403497	2
271592	1
275648	37
1106614	12
694337	11
351659	8
277081	31
309302	24
1517779	21
341448	10
328536	7
556508	2
274204	1
4476330	13
199534	7
334575	13
827592	12
273997	2
3584772	2
4471135	14
4426641	34
270758	26
335553	1
352192	33
276531	5
276151	2
275218	4
336276	17
354032	8
271692	13
242029	11
269653	13
1991255	1
746256	2
586387	4
352624	4
187294	1
180535	1
196578	22
340189	1
321821	2
308802	4
266896	1
261799	2
342504	17
270158	3
318503	3
170248	4
355771	8
350320	4
272953	4
724472	1
214450	7
273136	4
277265	8
261365	3
826302	4
3304796	2
1523543	3
303326	1
258849	5
1105486	1
265940	3
179526	1
574644	6
443853	2
349798	5
346870	6
513080	2
191994	8
417981	5
297143	4
2797559	1
175078	2
191216	1
985239	5
1110135	11
541135	1
336696	4
45363	6
381219	5
266715	1
452014	6
572860	7
234314	2
844902	3
268865	1
267549	3
228785	10
331720	13
383971	5
1108470	1
313274	2
189476	2
1104817	1
790663	3
303652	5
277442	1
276158	2
268084	1
261894	1
338926	2
336691	6
214919	6
342404	2
330578	4
185483	1
4344860	1
296041	8
267451	1
310760	7
276052	4
313524	1
4303249	3
332608	2
423455	1
172389	8
271277	1
339017	1
316550	1
268927	3
319219	1
336542	1
300152	1
258169	1
545038	2
277574	1
272964	1
575041	1
339092	6
346719	1
360238	2
272576	1
344527	1
4343981	1
267124	1
277224	3
191803	1
268720	2
348743	1
274652	1
192832	1
569552	1
1111191	1
350314	4
233435	9
259087	1
535399	2
345575	1
273778	1
662067	1
274422	2
414089	2
277332	1
580920	1
325419	1
335952	1
270448	1
262060	1
207252	1
351309	1
548032	2
266841	1
345862	2
830080	2
3568684	1
531436	1
273724	1
331782	2
181237	1
378273	1
535375	5
683621	1
211234	2
349864	1
197568	1
561826	2
697874	1
331717	1
420168	1
1110312	1
176751	1
726550	2
310979	1
276985	3
351357	2
263705	2
1857626	1
213487	1
248126	3
166869	1
593216	1
271494	1
195885	2
328905	1
277163	1
323614	3
273741	1
333178	1
320224	1
348404	1
529762	3
193859	2
383992	1
324882	1
276044	1
376516	2
826541	1
198930	1
508842	1
319708	1
422283	1
339992	3
274016	1
180879	1
863682	1
264657	1
321809	1
332507	1
351734	3
341913	1
268581	1
553352	1
591818	1
275873	1
270222	2
318764	1
197980	1
338133	1
353982	1
271013	1
259511	1
192878	1
548621	1
262766	1
350698	2
344256	1
258202	1
272595	1
211820	1
352612	1
266061	2
1000113	1
303184	1
176954	1
228601	1
514988	1
531539	2
270200	3
336789	1
289984	1
197624	1
194656	1
261064	1
269243	1
368615	1
592365	1
334296	1
179785	1
277204	1
276777	1
267536	1
273737	1
345536	1
356055	1
```
