## Extended Data File 1 for "Diet induces reproducible alterations in the mouse and human gut microbiome": ERS795116_ERR986431.otus

```
#OTU ID	ERR986431
1107027	2604
555945	156
275476	269
276802	38
326940	227
716006	1454
2897325	136
588197	60
181719	214
343581	316
276478	714
830080	60
262944	7
339013	511
327284	217
364926	1
321768	117
208409	231
350127	204
1105328	14
341448	41
262633	306
258169	9
349459	64
277115	365
204369	61
263933	281
1510067	97
1684221	194
331720	53
2797565	15
761408	69
344329	105
4426641	54
406247	8
275218	13
262095	131
400599	254
318503	9
589071	4
272175	34
271692	22
279115	9
297143	2
323403	222
273232	194
276597	234
443620	7
4449518	38
330772	93
743693	33
271013	1
262677	7
408513	65
321821	7
839215	71
375106	45
269418	45
327808	13
508968	28
268733	3
509452	115
272953	5
331772	53
230759	87
234912	18
261486	25
208571	18
352192	39
265368	50
268125	2
4460604	40
323614	27
289627	4
591439	1
337727	5
336696	20
277081	20
320224	9
465433	66
325419	148
194665	84
168145	20
170248	26
296041	70
331717	4
308734	8
1105589	14
277593	52
265030	17
566391	12
214919	34
416078	43
263946	1
334575	136
354501	15
260454	37
334365	1
309302	15
275648	38
351659	124
336276	20
363731	20
1857626	9
272757	2
268410	17
322839	10
274147	4
276218	10
245324	14
351309	18
343853	16
328536	6
258849	10
276561	10
265280	15
562369	6
827592	52
198201	7
276985	35
242029	12
188225	15
571744	12
339092	3
321469	2
353073	1
315430	12
351972	6
186886	18
289984	3
334619	2
447141	2
2286580	9
352533	30
4343981	2
275423	54
230725	28
544419	11
326701	2
199600	6
291715	1
263138	18
269657	39
837859	7
403497	1
15540	1
346870	15
338796	36
318571	1
342504	36
266061	4
694337	2
182033	1
1844565	5
344108	7
274965	4
452014	2
799034	1
261365	6
269125	1
581079	8
548032	1
826541	14
337784	3
272701	1
1113282	2
541859	1
196578	7
271592	2
338644	11
336789	5
318764	4
259556	12
270317	16
348875	4
1111582	3
272092	1
694641	21
356353	1
353896	3
272880	2
826302	7
350256	9
180738	11
295974	3
266621	10
4476330	3
2797559	4
353982	1
189503	1
273902	1
338348	3
265397	5
170926	1
332132	20
176751	1
308684	1
344256	1
345575	1
271494	2
228601	1
519763	1
263957	3
310760	15
268297	1
342666	5
258946	1
229459	8
586387	3
173333	3
181237	2
4340153	1
345709	6
185222	2
267406	7
417981	5
331737	2
268043	3
381219	4
277143	19
816919	1
350314	12
179512	1
826382	1
216495	1
392887	1
352624	2
272834	1
352008	1
266120	1
345882	1
351881	4
346719	5
335967	1
227967	1
592160	21
344726	3
550712	1
263705	8
303652	2
192475	2
261016	1
270153	1
293640	1
233435	5
844902	2
266976	4
185177	1
356164	3
273431	2
398255	2
384555	4
166869	1
426638	1
1108078	2
572860	1
342105	3
260156	2
348088	1
336214	2
289306	1
276149	1
265363	1
341252	3
658370	3
422727	2
196315	1
192878	1
336691	4
228785	8
790663	6
274422	4
189884	1
586453	4
4468805	3
593216	1
213487	2
322062	1
514988	1
270158	8
338926	6
1104817	1
331043	3
340717	1
313524	4
778758	1
275974	1
539820	4
414089	2
238205	2
387615	1
308802	3
3377773	1
1105687	1
535375	5
354032	3
269949	1
153291	1
348404	2
1110135	2
273724	1
276364	1
278440	1
296872	1
333178	2
356404	1
1110312	3
729559	4
268425	2
199707	1
193859	4
826303	5
985239	4
187233	1
335952	1
272328	5
259912	1
470117	1
267694	1
176836	1
272964	2
354905	1
269243	2
179927	1
545038	1
307170	1
316925	1
196391	1
248126	2
277332	1
259087	1
2658058	1
277208	1
344703	1
272213	1
276044	1
338133	1
300662	1
339017	2
267042	1
197290	1
302932	1
204126	1
353453	1
4376828	2
813654	1
266153	1
539647	1
260666	2
3584772	2
863682	1
457614	1
1067143	1
324882	1
1106614	1
339791	2
1107175	1
297266	1
345862	4
305803	1
338382	1
259382	1
1108470	3
334751	1
258202	1
730939	1
269070	2
186194	2
311564	1
264437	1
423455	1
302491	2
270200	1
233415	1
311961	1
313593	1
351357	2
446135	1
265912	1
521982	1
287691	1
4480176	2
290647	1
271880	1
273737	1
191108	1
264785	1
283117	1
273997	1
273778	2
268978	1
294909	1
4462541	1
351734	1
561826	1
411486	1
355771	1
189585	1
267124	1
233991	1
180879	1
899714	1
191867	1
356055	1
332608	1
189843	2
290338	1
345158	1
164664	1
198225	1
277204	1
267536	1
194656	2
349372	1
266946	1
281310	1
```
