## Extended Data File 1 for "Diet induces reproducible alterations in the mouse and human gut microbiome": ERS795129_ERR986444.otus

```
#OTU ID	ERR986444
1510067	767
716006	4321
331720	6595
408513	1143
344329	884
338796	385
331782	459
337494	971
306914	387
230268	229
509452	167
743693	307
392918	2366
275423	1822
263138	1096
167420	90
262104	416
345575	2
262095	1050
350256	667
321768	446
301498	102
342786	1274
269418	687
4407703	95
346719	224
340853	8
830080	111
258202	450
234912	166
344256	352
369389	9
261365	50
342105	385
338926	212
323403	46
414089	28
259556	351
631764	205
265940	130
420168	10
400599	104
264248	5
214919	132
332885	105
269949	426
326940	56
351449	182
272175	42
335408	79
826382	154
592160	33
353073	50
230725	259
345882	3
314359	2
265368	168
1105687	60
194665	40
375106	74
355771	4
186194	6
697874	44
342504	73
513080	3
276985	17
445144	20
273967	161
327808	245
581079	33
356012	89
319214	116
586387	6
272328	16
716984	115
355468	7
339092	54
369227	1
197099	2
356226	82
309302	85
571744	43
268410	64
185222	23
351972	30
579608	18
180235	22
452014	30
356404	150
198045	8
581933	14
271880	12
347587	20
348336	24
228785	46
449353	1
352445	5
985239	13
1111582	27
258725	3
1105552	9
1110135	15
806030	3
352784	2
889143	1
460611	1
539820	22
443620	13
844902	16
567011	16
589530	21
269070	68
355440	2
729559	8
592977	5
591439	2
349798	3
1089636	2
196191	1
268297	2
826303	1
331737	25
400739	1
277588	2
557570	9
259870	9
1108453	3
683621	1
572860	8
353982	2
340451	57
580920	2
826749	3
318370	5
553352	9
658370	5
354158	1
334699	1
322112	2
826541	3
273043	1
182033	2
2286580	7
228310	12
1076587	1
562376	1
263327	3
4468805	3
268425	12
327900	1
535399	6
266896	1
264437	30
275218	19
462727	4
3040916	14
311286	2
259132	19
258169	6
157772	1
367176	2
294254	2
272757	11
586745	12
185989	2
322776	1
234586	2
349372	1
593216	25
830014	6
1085832	1
544419	2
320844	2
1110378	2
317633	7
269107	7
289984	16
277442	1
2017729	1
194662	1
349246	2
324882	3
1113282	13
198888	1
259293	2
191897	2
1523543	7
342014	2
128223	10
267536	15
276016	1
264225	6
565292	1
849110	3
541135	2
259920	2
288680	1
328391	2
322464	1
258946	1
186602	4
273776	5
360238	2
338382	1
335952	1
294370	2
566899	8
298954	1
307608	3
305997	2
1046624	3
439880	3
401384	4
4343981	2
312455	2
340650	4
298163	2
176957	1
4357315	2
164612	1
4430498	1
258717	1
409947	1
191487	1
273928	1
422283	4
4387246	1
340690	2
252684	2
338133	1
311564	3
276798	1
320224	1
316925	1
259266	2
457371	1
336691	1
275476	1
332608	1
276478	1
271592	1
443853	3
274901	1
348404	1
270153	3
352812	1
183446	3
275796	1
1111191	2
520808	2
842786	4
272768	2
338345	1
260547	1
730049	1
191583	1
259506	1
267071	1
790026	2
195808	1
332854	1
539647	1
344607	3
1109929	1
339886	2
320373	2
331150	1
338845	1
355822	1
548692	1
272184	1
4390755	1
199599	1
178959	1
549635	1
581463	1
331317	1
306306	1
259884	1
258411	1
166869	2
272595	1
326701	4
555945	1
314188	1
508842	1
797560	1
348358	2
276466	1
646743	1
270015	1
567437	1
```
