## Extended Data File 1 for "Diet induces reproducible alterations in the mouse and human gut microbiome": ERS795130_ERR986445.otus

```
#OTU ID	ERR986445
539647	1605
183446	407
846464	79
331720	6373
356226	2265
743693	131
262095	2096
275423	1448
567437	46
344329	2022
462764	515
716006	2879
263138	896
592160	443
350256	632
346719	224
347587	129
342786	3842
258202	323
353073	386
400599	401
541135	81
344256	572
268425	289
342105	331
355771	250
331782	10
319214	532
1105687	370
265940	2247
830080	113
355468	61
327808	268
462832	185
826541	16
1510067	1402
194665	46
274901	429
331737	278
326940	117
360238	18
180235	183
332885	425
306914	121
322112	31
321768	541
338348	69
452014	336
318370	21
408513	599
381219	44
337494	244
445144	579
269418	234
259132	82
273967	99
270153	65
269070	707
567011	79
323403	92
539820	128
844902	87
252684	37
842786	12
3040916	324
1111191	80
338926	130
263327	82
1108453	12
271880	201
272175	50
182735	4
264437	112
372146	12
414089	485
269949	264
230725	106
593216	74
356404	240
259556	60
367176	79
269585	62
826382	117
1105552	35
185222	28
338796	289
266841	29
581079	176
228310	136
275796	2
658370	22
4407703	150
230268	93
268971	239
336696	41
720944	1
773251	17
262104	42
1089636	4
259870	45
849110	45
349142	49
273937	1
729559	65
275218	29
336691	213
261365	124
401384	10
420168	98
301498	64
369389	26
356012	27
331013	13
378273	47
340650	102
631764	332
1110135	31
234912	34
309302	20
344101	1
259293	3
349372	81
182213	9
271592	10
2286580	16
716984	66
816919	85
327900	11
268297	14
134762	2
346804	25
276985	63
214919	88
592977	31
697874	49
307608	31
685156	141
259195	6
461795	1
352445	58
571744	35
833381	1
351449	22
3355047	1
349798	43
339092	98
581933	76
274795	8
580920	10
272619	1
318320	3
544859	10
308359	1
342504	41
1110008	11
830014	5
167420	68
422283	87
269285	19
535399	19
314359	2
344607	42
348336	65
590168	66
356055	27
843454	9
860192	11
265368	24
1046624	23
306306	3
1111582	39
340451	18
335967	1
305997	6
985239	60
356148	17
818144	26
342014	6
335408	63
382998	14
337724	3
409947	4
228785	8
351972	31
337673	1
176957	4
312455	2
276561	8
272757	8
591439	7
194662	8
354905	2
330353	2
1113282	25
289984	10
198045	17
338845	6
322464	17
826749	8
571843	4
352784	18
516029	1
574021	2
355822	14
338133	1
272328	24
321484	1
863970	7
375106	12
317633	8
1106362	16
335952	4
328391	3
176925	7
786449	16
308224	2
683621	14
4390755	52
1107473	3
265182	3
355440	6
579608	13
341902	3
439880	8
259266	4
324882	18
269107	9
579293	4
346639	1
268410	2
548032	15
272768	5
328536	1
1076587	7
263111	2
275476	3
345575	2
342887	6
519673	4
3694603	1
174770	1
330578	1
646743	3
259884	4
351231	2
572860	6
453955	3
334617	2
326701	1
545371	1
194878	1
1110378	11
1995182	3
557570	3
351062	18
267536	7
271131	13
233313	1
584137	2
1110191	1
276466	4
767863	2
553352	2
268440	2
234586	8
191897	7
4357315	32
268706	2
1088305	7
314605	1
387615	4
790026	8
338382	2
288680	2
264646	1
4315660	1
270993	1
403497	3
348508	1
298954	1
263272	1
266153	6
707986	1
354163	4
17444	1
277588	4
320224	10
277200	6
1111522	3
334582	2
272878	1
336277	1
215018	1
304416	1
647215	1
3697034	3
805699	3
272834	1
288128	1
197099	4
270222	2
450399	1
842714	1
261261	1
128227	3
268962	1
513080	2
347349	1
259993	1
1099674	4
275159	1
354097	1
766314	1
574421	6
460611	3
341713	1
350320	3
730049	3
334267	1
291561	3
590818	1
823634	1
743781	1
806030	2
178031	1
509285	1
198753	2
1085832	1
298163	2
1094991	2
4311537	2
355175	1
342575	2
328143	1
662917	4
293389	1
264225	1
1109662	1
389529	1
544419	2
272184	5
571242	3
268725	2
180408	2
449353	1
196194	2
330024	1
323061	1
592901	1
443620	1
348376	1
271476	1
276522	2
838685	1
186194	2
259677	2
1026524	1
335401	3
524842	1
761408	1
262409	1
276434	1
258169	2
326369	1
263337	1
188533	1
772384	1
1523543	3
4468805	1
325126	1
359809	1
334573	1
157957	1
328905	1
289933	1
392918	1
306699	3
295075	1
899195	1
260547	1
267071	1
4379449	1
262527	1
348358	1
929836	6
324013	1
339329	1
549756	2
349246	1
318503	2
227967	1
165241	1
276168	1
616067	1
400739	1
582101	1
404691	1
325848	1
274147	1
271219	1
1871192	1
334699	1
363511	1
513685	1
434089	1
320249	1
320373	1
4296701	2
436032	1
359120	1
546876	1
589450	1
457371	2
274694	1
145801	1
164612	1
268542	1
814112	4
834840	1
289918	1
268063	1
341930	1
1108356	1
537370	1
192498	1
338640	1
193528	1
186871	1
545996	1
291510	2
446135	1
276996	1
961454	1
700298	1
562376	1
565292	1
586387	1
350404	1
182817	1
586968	1
364722	1
332608	1
783390	1
324595	1
344703	1
267124	1
586745	1
845273	1
268556	1
894560	1
180563	1
```
