## Extended Data File 1 for "Diet induces reproducible alterations in the mouse and human gut microbiome": ERS795131_ERR986446.otus

```
#OTU ID	ERR986446
1523543	10
716006	5364
269418	107
339092	47
342786	2137
259556	187
581933	34
275423	577
337494	737
1510067	2279
331720	4907
262095	1717
1111582	469
350256	587
408513	2350
539820	27
509452	736
342105	503
571744	62
392918	1129
263138	1145
230725	572
338926	259
265940	35
567011	12
306914	467
319214	104
326940	247
214919	225
331782	473
321768	927
269949	323
592160	252
553352	45
234912	97
342504	79
294618	1
338796	249
579608	47
230268	216
262104	287
830080	65
400599	175
344256	395
327808	87
685156	4
557379	1
400739	1
273967	123
356404	329
346719	236
356226	82
355468	12
344329	703
631764	144
258202	322
414089	26
581079	10
128223	17
272175	60
335408	64
830014	8
716984	78
323403	25
4407703	115
261365	114
301498	90
353073	46
331737	33
336696	22
537370	2
826382	61
743693	45
268425	59
298163	8
697874	35
4468805	11
844902	10
259132	10
348336	20
340451	58
356012	46
1110135	11
683621	4
289984	8
513080	1
276561	44
452014	13
345575	6
194665	26
265368	29
185222	21
1105687	39
353982	7
269070	43
3040916	9
555945	1
360238	4
1110378	2
961454	1
317633	5
985239	19
167420	77
309302	43
367176	10
356055	2
842786	4
1106362	3
826541	1
276985	15
445144	16
589530	10
324882	2
443620	4
1105552	4
1076587	5
381219	3
592977	11
461795	1
179989	1
354163	4
352784	2
327900	2
320354	1
535399	2
318370	17
328143	1
259677	1
806030	2
273232	1
264225	1
336691	12
816919	2
322112	3
729559	16
658370	4
186194	6
197099	3
449353	2
420168	6
180235	21
346804	4
351449	51
338133	2
347587	9
271880	5
349142	1
359950	1
349246	6
196191	3
375106	9
439880	7
1113282	4
288680	4
422283	5
271191	1
541135	11
351972	18
586387	7
335952	1
436032	2
316381	1
586745	1
777667	4
258169	6
258946	6
288128	1
234586	3
767863	2
352445	8
268196	1
307608	4
275218	5
539647	17
188533	3
268297	1
572860	1
337141	1
259870	9
446135	1
349372	2
193678	1
369389	1
354905	3
593216	12
164612	2
340853	3
141350	1
272768	2
264294	3
356657	1
264437	10
849110	1
134762	2
311961	2
133341	1
198045	11
276168	5
2286580	3
571843	5
730049	1
557570	9
3697034	4
4359590	1
331013	5
259293	3
331150	1
271592	6
185989	1
17444	1
976470	1
332885	1
331317	1
362037	1
276478	1
401384	2
267175	1
1085832	2
176925	1
4379449	2
544419	7
272184	1
167719	1
348508	1
328391	1
342014	2
272328	5
186602	2
272213	3
228785	3
113773	2
180879	1
182735	5
305561	1
773251	2
167999	1
267536	8
583117	1
929836	1
183446	1
182213	1
263327	2
269107	5
460611	1
183675	2
338845	1
166911	1
355440	2
276466	1
259993	1
272757	3
268410	1
320224	4
268440	1
1085646	3
259266	1
264248	2
356148	2
271170	1
4357315	3
162335	2
275796	1
322464	2
276016	1
548032	1
183783	1
191583	1
355771	4
270153	9
266841	2
581474	1
317653	2
839152	1
790026	2
305997	1
176957	2
566899	3
814112	3
579293	3
349624	1
260207	1
318320	3
174770	1
182033	2
364179	1
1108453	2
259884	1
316925	2
273648	1
166869	1
571242	1
818144	1
189147	1
266153	1
409947	1
330353	1
314359	1
198998	1
339886	1
311564	1
259506	1
318949	1
348358	1
180408	1
263403	1
334699	2
274901	1
99882	1
347337	1
190699	1
378273	1
2198356	1
313069	1
```
