## Extended Data File 1 for "Diet induces reproducible alterations in the mouse and human gut microbiome": ERS795132_ERR986447.otus

```
#OTU ID	ERR986447
321768	780
353073	290
592160	482
356226	1898
392918	3362
452014	299
586745	187
263138	418
716006	1841
1510067	2051
271880	178
331720	4536
541135	95
539647	1739
631764	188
183446	169
844902	39
408513	959
265368	83
270153	71
342786	2482
262095	898
589530	143
685156	129
332885	398
985239	36
356404	426
337494	443
269070	438
716984	58
344703	2
269418	264
307608	15
348336	89
262104	933
342105	152
180235	70
367176	68
445144	437
420168	42
400599	65
331782	18
275423	1382
344329	480
378273	53
349372	112
1099674	4
581079	114
1046624	12
338796	130
319214	338
265265	1
323403	58
331737	51
355771	279
539820	123
592977	53
234912	35
335408	43
309302	42
273967	101
265940	675
658370	13
214919	227
849110	57
1108453	25
322464	5
263327	17
268425	155
338926	93
462832	69
346719	169
269949	95
331013	54
349624	12
277349	1
320224	28
574421	4
422283	75
345575	3
826382	71
1105687	178
306914	132
593216	46
230268	79
566899	102
259556	35
351449	31
571744	21
272175	29
327808	57
274901	165
261365	77
743693	126
258202	84
342571	1
816919	89
322112	20
344256	260
331248	5
268971	64
230725	86
277200	6
354905	6
350256	180
1110008	6
1523543	4
846464	58
729559	101
462764	192
326940	33
344607	49
369389	35
167420	32
271592	17
336696	102
1111582	36
340451	10
339092	27
830080	25
355468	43
414089	104
3040916	98
557379	1
182213	14
324882	30
683621	5
259293	7
590168	60
549756	2
1110378	2
579608	10
264437	63
4357315	24
176925	4
338348	57
157772	1
567011	41
336691	34
327900	9
375106	21
805699	4
662917	12
355822	9
460611	15
773251	16
259870	26
591245	1
355440	11
353026	4
1111191	31
259132	28
298163	4
4407703	62
342504	34
276478	1
340650	58
352445	43
818144	31
343030	1
846141	1
191897	2
182735	2
356148	23
581933	109
571242	3
264294	1
509452	2
697874	49
806030	2
571843	9
351972	8
4331723	1
520808	2
826749	3
381219	11
439880	16
929836	3
272213	3
730049	2
4390755	3
328391	1
269585	40
301498	21
347587	30
349142	6
197099	1
275476	5
318370	5
277589	1
356012	15
348743	2
268410	1
335401	2
443853	7
349798	19
1110135	44
252684	6
346804	6
317653	2
304080	1
1107473	4
276985	7
342014	4
186602	4
264325	1
544859	8
196391	1
352784	7
786449	9
382998	6
269107	7
350979	1
228785	1
401384	5
191867	1
346761	2
268297	3
272757	36
331317	1
271131	10
274694	1
572860	5
354971	1
548032	2
860192	4
322776	2
4379449	1
566155	1
266841	13
1105552	7
1105668	1
234586	14
267071	16
338845	5
830014	3
271476	2
342575	4
340960	3
344101	10
334699	1
1085646	1
320373	1
318503	3
275218	12
356657	1
842786	10
276561	1
4468805	3
269285	9
264123	1
337724	2
457371	2
194662	3
519673	7
513685	4
304416	1
272265	1
268725	1
349246	4
1085832	2
274795	5
268440	1
356055	8
198045	8
289984	1
567437	13
586387	2
274147	1
306306	3
556508	1
272768	1
324369	1
305997	3
185222	6
272328	3
1106614	1
276466	4
314359	1
574021	1
277588	2
411486	1
345862	2
194665	13
312455	2
348875	1
1106362	5
790026	3
363511	2
1089636	7
167999	1
537370	1
318343	1
584137	2
267536	7
260660	2
372146	3
826541	11
335550	3
268978	1
360946	2
259920	1
354163	1
270222	3
583117	1
382220	1
317633	3
623471	1
209327	1
1113282	7
276798	3
579366	1
258946	2
228310	9
351623	2
264225	3
262409	2
360238	2
409947	1
291510	1
351231	2
351062	3
573010	1
814112	1
343140	2
335967	1
761408	1
261467	2
535399	6
276077	1
316037	1
346337	1
553654	1
4390330	1
330353	1
617806	2
400739	2
269156	1
267124	2
335952	2
573068	1
336736	1
340853	2
128227	1
941096	1
843454	2
311564	1
3697034	1
352812	1
134762	2
697063	1
191476	1
562376	1
275796	1
547714	1
141350	1
387615	1
260931	1
577674	1
276522	1
313736	1
346185	1
4455005	1
279659	1
553352	1
197624	1
1765402	1
767863	1
133341	1
894560	1
198404	1
1026524	1
174770	1
1995182	1
259195	1
181265	1
194878	1
128223	1
266061	1
175575	1
324013	1
170926	1
591405	1
268706	1
311286	1
335632	1
513080	1
443620	1
185743	1
314188	1
288128	1
4296701	1
270385	1
212686	1
293389	1
557978	1
294254	2
1517774	1
348358	1
47365	1
276404	1
110562	1
164612	1
446135	1
```
