## Extended Data File 1 for "Diet induces reproducible alterations in the mouse and human gut microbiome": ERS795135_ERR986450.otus

```
#OTU ID	ERR986450
716006	7229
276478	10367
555945	2513
258202	801
351309	260
592160	503
276597	3672
4407703	51
338926	26
167420	122
509452	1459
331720	1331
262095	839
350256	33
346719	50
301498	222
408513	40
1523543	11
339351	250
843459	2
276561	427
272175	48
579608	55
406247	125
306914	183
344256	49
271476	101
342105	54
346764	70
321809	50
4041792	1
197790	25
352559	40
325419	322
1111582	119
354800	249
234912	82
269418	142
276985	24
1113282	12
185989	211
375106	95
196315	27
262766	19
274422	19
199600	32
275653	71
262104	41
743693	46
349310	4
830080	45
338796	20
426638	11
331317	1
4476330	23
344329	26
553352	78
185177	14
1105328	10
321768	66
2286580	14
259511	133
288680	14
263138	63
332885	42
571744	118
342786	43
277208	4
319214	13
320224	22
351449	2
318320	8
579293	10
248126	10
716984	48
340717	18
259556	117
269657	69
191108	2
1105687	30
185222	33
724472	50
544419	33
269070	5
356404	16
844902	2
267042	8
334575	99
269949	21
545038	18
514988	19
342504	131
327284	89
348358	2
342666	40
276466	5
273967	15
344607	3
356226	17
295974	5
790026	2
1105552	16
929836	1
339092	128
4468805	21
541135	20
266052	2
269501	2
539647	34
261365	5
265940	12
317633	2
816919	6
287691	3
985239	2
2877100	57
353073	15
344703	3
443620	26
272964	9
273737	59
535399	1
322840	7
591818	1
272757	2
350698	5
318503	2
293389	1
272092	8
1110008	2
308684	8
593216	15
513742	1
189503	15
349142	5
411254	7
562376	1
342014	4
266935	2
345158	3
338845	1
591439	2
340853	2
1110135	5
1106362	3
178364	1
581933	2
275557	18
258641	1
261016	1
171322	2
400599	15
318695	3
265368	22
194665	12
264225	2
180235	4
369389	2
312070	16
276044	1
685156	13
268733	29
351357	4
208571	30
327808	12
258169	11
354905	13
189585	13
1085646	2
186194	9
270200	7
888300	1
590168	3
187233	1
818144	1
265363	24
271944	2
273476	2
826382	12
315974	1
182621	1
348336	16
4407190	4
323403	14
584241	9
846482	4
189288	2
355468	1
273657	1
297143	10
2797559	11
2658058	2
539820	1
557570	14
306306	1
335967	5
341252	3
303326	7
309963	1
289984	4
275061	2
272889	1
732128	9
697874	1
549756	4
113773	1
271013	11
345575	9
4480176	5
294370	4
340451	2
356148	1
330353	3
308802	9
273586	2
337083	1
228785	2
184009	1
331782	11
358104	2
183446	1
305997	1
196753	1
277067	4
761968	1
827689	8
333049	1
513080	2
336696	2
588755	1
319708	4
537370	1
586387	5
267837	1
266896	1
174353	2
303273	5
337494	1
273776	11
345536	1
323154	4
275592	5
235424	1
261414	1
565292	1
268973	1
337572	1
1135616	1
230725	2
270105	3
263957	6
2198356	1
226626	1
276149	1
326940	5
316321	1
309054	1
259293	1
290211	1
175575	2
712677	1
347714	1
339791	1
826541	1
658370	1
1046624	1
194878	1
268425	1
383971	2
269107	3
436032	4
267717	2
199137	2
273724	2
403497	1
355771	6
355097	1
346804	3
266621	1
291715	1
261572	1
199268	2
190502	1
264437	4
340650	1
351972	1
332202	1
265503	1
270382	2
839152	2
683621	1
274374	3
354501	1
269161	1
777667	1
265912	1
445144	2
1108453	1
191811	2
269828	1
348875	1
322367	1
4424239	1
331248	2
258411	1
335632	1
347575	2
278440	4
134762	1
263953	1
336872	2
299474	1
259382	1
320373	1
128227	2
261142	2
354032	2
307608	1
336292	1
343264	1
581474	1
307256	1
583584	1
274599	1
308224	1
264294	1
326701	1
842786	1
4317170	1
272880	2
271045	1
187466	1
181237	1
590818	1
```
