## Extended Data File 1 for "Diet induces reproducible alterations in the mouse and human gut microbiome": ERS795137_ERR986452.otus

```
#OTU ID	ERR986452
716006	5212
276478	9111
346719	368
555945	2269
276597	2691
353073	5
306914	182
337494	53
259556	245
732128	18
509452	584
351309	155
167420	46
301498	97
539647	16
258202	297
276561	190
716984	50
262095	556
259511	130
408513	26
331720	399
743693	81
354800	157
4476330	7
263138	60
344256	56
269949	18
339092	72
338926	34
352559	122
545038	18
321809	135
234912	40
185177	3
827689	1
514988	16
199600	27
325419	156
267042	11
332885	75
319214	20
411254	4
275557	5
350256	36
342786	15
592160	131
185989	148
334575	215
297143	11
320224	34
400599	12
208571	27
354905	4
724472	71
553352	23
1111582	43
272175	29
339351	39
557570	6
276168	6
319708	2
338796	26
275653	41
406247	83
269657	34
340717	15
181237	12
273967	7
342504	60
273737	20
790026	6
342105	33
826382	10
269418	11
342666	16
344329	28
321768	13
352445	1
571744	56
348336	8
314359	2
1110008	4
375106	40
579608	48
327284	133
196315	3
188225	1
266052	1
265368	26
274422	23
197790	31
4407703	14
276466	2
562376	1
844902	1
261365	3
658370	2
275061	1
581079	1
350698	8
816919	5
323154	19
185222	13
1105552	8
262766	11
985239	6
259382	2
327808	7
843459	1
268733	4
579293	4
580920	1
265280	1
1106362	1
276149	1
248126	7
287691	2
266946	4
331782	22
270200	13
186194	6
276985	10
275423	2
289984	3
356404	3
685156	11
830080	10
541135	13
308802	4
846482	5
586387	6
1105687	13
355771	3
4468805	4
269107	3
269070	29
317633	4
520808	1
189503	9
1111191	2
262104	10
265363	3
354501	1
1105328	9
264225	2
269037	1
273776	5
271013	1
344703	1
276580	2
308684	4
264437	11
288680	2
258169	8
199137	5
1523543	6
450399	1
349142	2
169738	1
513080	2
351881	3
316321	2
312070	3
338845	1
345158	4
1089636	1
299474	5
345575	6
263957	2
273232	1
180235	4
584241	12
289918	2
294254	3
4379449	2
323403	7
2797559	6
167999	1
543824	1
295974	3
4317170	1
355097	2
191867	1
258641	1
1113282	2
264134	1
267536	4
271170	1
184009	1
326940	10
259087	5
339791	1
593216	5
258717	1
272953	1
272757	1
303326	3
2877100	10
340853	1
4480176	1
296420	1
341252	2
261142	4
352165	1
403497	1
194665	1
274075	2
331737	1
383971	1
422283	1
275975	2
1107027	1
349310	1
318503	1
941096	1
1110135	1
294370	2
351972	1
264325	2
272964	2
359984	2
306306	1
271476	1
265940	4
269996	1
336789	3
261016	1
697874	3
335967	3
277208	1
270105	1
346764	1
272701	1
318695	2
356226	5
303273	2
271944	1
4407190	1
270382	2
591818	1
258946	1
322840	1
273724	1
340650	1
382721	1
259266	1
347575	2
544419	1
233191	1
818144	1
347587	1
196191	1
268297	1
340451	1
443620	1
274374	1
343264	1
426638	1
268425	1
343581	1
1108453	1
291510	1
308224	1
344607	1
302932	1
351449	1
```
