## Extended Data File 1 for "Diet induces reproducible alterations in the mouse and human gut microbiome": ERS795139_ERR986454.otus

```
#OTU ID	ERR986454
273078	219
263138	509
338796	284
318695	54
264325	2416
276478	2815
275423	658
342014	2
1107027	2082
306914	409
263933	631
716006	3770
343581	1558
267789	381
263895	2013
588197	466
199600	263
267042	586
271476	495
319708	4
276597	2061
334575	1399
555945	1339
265030	5
571744	41
197290	385
276561	1225
208571	78
509452	762
194665	32
339351	300
259556	337
276149	1671
338926	64
344329	83
337727	136
400599	97
351309	151
273232	143
273705	16
4462541	47
273136	217
354800	532
321821	32
269949	84
411254	28
336276	229
271804	33
271692	99
4460604	71
342504	25
168145	8
265280	214
275470	401
272175	70
364289	43
572860	123
350256	177
275557	4
354501	81
258957	2
258202	298
345575	7
277593	382
352612	118
331737	77
265524	246
327808	286
327284	131
317633	52
383992	3
790663	12
270105	4
287691	4
631564	31
273737	206
276985	346
356353	16
355097	13
592160	223
298954	2
270759	196
336789	31
724472	265
1111294	7
269657	41
406247	59
581933	78
2877100	107
273778	10
272328	22
270317	52
339791	19
323403	137
321768	16
258169	97
339092	62
786449	1
262944	20
266621	278
574644	46
4383135	14
189147	119
331782	7
182033	99
175575	3
557570	5
276052	8
338644	104
273967	12
1108747	27
1105328	55
261064	28
336696	71
330578	12
308802	10
354032	28
356187	8
264437	18
579608	24
348875	203
830080	3
264225	22
277293	14
271500	44
844902	17
338133	4
452014	13
326940	61
685156	10
233991	14
258626	21
826302	128
408513	14
545038	10
408877	10
296726	45
553352	40
468313	2
259382	46
353982	6
230725	26
196315	7
352192	14
813217	25
269107	6
310760	54
1136443	49
274795	45
230268	8
816919	3
185222	8
326644	65
318503	32
248126	5
274455	24
272092	3
276172	33
278440	8
449353	1
274021	37
369429	1
275218	4
1076587	3
350320	5
264586	4
303326	8
271705	4
190116	1
591818	2
387615	4
356657	2
349798	5
1107461	1
228785	19
818144	1
2120779	20
580920	1
592372	1
4455677	13
562376	3
341252	17
773251	10
579293	26
548032	6
1085832	2
319909	29
1111582	9
369389	2
1105552	7
320224	6
153291	1
1110378	4
565292	1
245916	17
420168	4
274422	6
1108470	11
350698	4
581079	8
258522	1
265368	73
985239	8
289984	27
1110135	14
277208	4
267373	13
342105	17
268720	18
274619	31
258725	2
262633	5
264014	4
260156	14
348142	4
233253	27
337784	11
268425	3
363731	16
539820	9
513742	1
276050	3
414089	3
320844	9
3694603	29
320835	10
271880	4
274652	2
304080	1
1110008	24
265940	8
826382	13
354905	5
567974	1
266061	25
342075	1
348336	16
303498	1
354163	1
303273	2
318370	14
359984	4
272880	36
573068	2
879327	1
340451	4
191811	2
170185	27
658370	1
539647	19
259912	8
186886	11
439880	5
338887	1
335846	1
268880	2
167509	2
272595	1
352624	1
349459	9
276580	8
4468805	5
279492	4
586387	4
192475	5
846482	4
273476	3
191205	7
351449	7
772384	1
186092	2
830014	1
260666	10
345882	6
761408	4
172389	8
191803	2
888300	1
470117	3
272953	23
275123	1
196974	1
837859	7
417981	15
351972	6
318320	3
275616	3
347575	1
186194	2
1111456	1
4343981	11
344527	8
184009	1
272619	1
274075	1
272757	1
273657	18
339886	1
349142	1
813654	1
590818	1
259993	3
323583	1
350314	7
541135	7
270015	1
269161	3
345158	5
688923	3
260547	1
351734	11
335267	1
827592	7
204126	1
258946	1
273741	1
566391	4
272768	2
346719	9
267717	1
309302	2
547714	1
308684	6
289627	2
288680	2
275975	6
276151	2
334751	5
513685	13
422727	1
176957	1
276777	3
345540	2
548692	1
349310	2
1105981	2
259506	4
263704	1
806675	1
335967	2
536754	2
323154	9
661055	1
326048	7
274374	4
323614	5
271443	1
273586	1
333178	1
322840	3
189288	7
849110	1
178061	1
268410	6
268043	1
343923	4
355468	2
128223	11
349153	1
320373	1
309963	3
623471	2
331317	1
743911	1
336691	2
275653	7
274935	1
260828	1
322560	1
167420	3
318764	3
1995182	1
351881	4
294254	2
271944	2
227967	2
514988	9
270200	5
1523543	6
351357	1
273724	3
271242	1
334292	1
265363	3
347063	1
214919	4
403497	1
559204	1
263957	2
354839	1
534926	1
4357315	2
297143	3
276168	1
3392840	1
189503	4
173245	1
346098	3
175939	1
463843	2
358483	1
351833	2
189585	4
192832	2
349864	2
340853	3
271013	2
326968	1
340650	5
535399	2
296041	1
335952	1
213896	1
544419	2
266153	1
338348	2
727945	2
301363	5
1105687	1
197624	3
436032	1
276434	2
274958	1
311961	3
337572	2
197453	1
259434	1
272964	1
316496	2
2797565	1
258641	2
181348	1
133892	1
399245	1
267536	1
345862	1
1106614	2
344703	3
180919	1
179512	1
365455	1
590168	1
358333	1
183927	1
187466	1
179203	1
466811	3
259511	1
260001	1
265912	1
199307	1
328391	1
232072	1
259087	1
536866	1
274016	1
52163	1
303184	1
261590	1
84709	1
264785	1
307170	1
274400	1
543824	1
314359	1
266715	1
548385	1
331013	2
313524	1
306306	1
305997	1
1111191	1
411486	1
323265	1
185915	1
1026524	1
267411	1
590263	1
164612	1
178331	1
355175	1
317031	1
26608	1
319214	1
264429	1
345804	1
302932	1
261572	1
277200	1
295590	1
367176	1
316321	1
329503	2
358104	1
509149	1
899714	1
697874	1
583633	2
195415	1
268333	1
814986	2
349246	1
322062	1
335401	1
294219	1
790026	1
195445	1
279340	1
276531	1
182837	1
2658058	1
321484	1
265706	1
181237	1
```
