## Extended Data File 1 for "Diet induces reproducible alterations in the mouse and human gut microbiome": ERS795141_ERR986456.otus

```
#OTU ID	ERR986456
716006	4779
263895	3040
272953	35
265524	371
276561	2635
354800	367
275423	720
276149	2485
268410	214
267789	484
588197	194
579608	51
555945	951
1523543	8
276478	2051
264325	1849
574644	28
1107027	1088
273136	258
572860	78
263933	685
263138	207
327284	91
271476	401
277593	380
331737	40
273737	98
2120779	72
273078	258
348875	147
275470	127
338644	118
813217	51
271500	10
273232	516
336276	72
267042	397
199600	51
273476	11
338796	236
400599	142
301498	1
307170	7
571744	42
610842	93
350256	177
837859	14
265368	22
348336	11
310760	24
343581	46
276985	120
272880	21
354501	129
2877100	173
288680	2
297143	5
509452	72
259556	86
271804	24
724472	36
186194	10
270759	112
339351	120
262633	330
274795	46
344329	58
269657	61
294254	1
260156	4
414089	5
581933	69
326940	126
408513	29
334575	86
306914	231
265280	19
336696	70
579293	54
417981	20
258202	360
289984	5
321821	25
339092	34
182033	54
266621	61
363731	59
276151	4
266061	4
270317	77
268720	53
274455	8
272175	24
1108747	21
326644	69
333178	2
269161	1
318695	32
323403	64
327808	74
352612	35
296726	55
274021	29
309302	2
1105328	14
1111191	1
303326	2
342504	31
276172	17
301363	5
799034	37
330578	13
513685	17
299474	1
3694603	9
826303	3
355097	18
548032	5
399245	4
761408	1
194665	30
1105552	7
338133	1
354540	1
452014	10
591439	2
586387	7
274619	14
1110008	8
364289	41
581079	4
411254	16
354032	1
276305	2
466811	1
773251	3
265940	6
698676	1
4460604	3
985239	3
233191	1
230725	18
334292	1
1510067	1
271692	54
592160	18
320835	26
541135	2
356657	2
842786	2
1108470	5
790663	7
518967	1
826302	46
273657	9
273778	2
720944	1
262944	16
524842	1
345540	3
270448	3
4407703	18
269949	31
276050	3
272328	21
738739	1
383992	1
336789	2
557570	8
353982	14
658370	1
359984	7
400739	1
772972	1
274652	3
25453	1
318503	16
535399	2
814986	4
339791	10
631564	13
4468805	5
208571	26
320224	8
276434	3
349459	8
320844	3
189147	45
337494	1
1136443	6
346719	4
197290	8
4455677	7
827592	7
326048	6
233991	33
276597	3
189503	3
259382	15
258626	17
170185	13
536866	1
261572	1
260547	2
336691	5
272964	2
181348	1
186886	4
258169	4
191205	4
233253	13
349864	1
317633	14
4432841	17
323154	4
271880	8
439880	11
337784	2
553352	4
846482	2
245916	8
539647	2
356353	2
308684	3
261064	5
344527	12
306699	2
268297	1
345575	5
470117	5
860192	1
4317170	1
351357	2
184009	1
228785	7
173245	4
311961	2
191108	1
277588	1
227967	1
545038	5
279492	7
1105016	1
233817	1
319708	5
727945	1
167420	5
790026	2
514988	10
186092	1
275975	2
269418	5
230268	7
416287	1
1111582	3
351972	5
72820	1
275653	6
544419	3
270200	5
199344	1
167509	2
172389	1
189288	1
351734	7
276777	1
277293	11
468313	1
591818	1
746679	1
350698	1
264437	4
248126	4
214919	3
356187	2
289627	2
2797565	3
2658058	1
271705	4
337727	5
688923	2
196315	3
336632	1
277067	1
265030	2
262961	1
274422	5
342105	7
323583	2
191945	1
1110378	1
338926	15
348142	1
375106	1
272192	1
334751	3
213896	1
422727	2
352192	2
168145	2
308802	3
318370	2
356144	1
271013	1
311564	1
268425	2
189279	1
534926	5
192475	1
322560	1
422283	1
584241	1
214116	1
264785	1
185222	4
1107461	1
352624	3
311466	1
331013	1
259912	1
269996	1
267373	1
328905	1
195189	1
259087	1
1995182	1
329790	1
273586	1
194903	2
591405	1
260752	1
351449	3
312455	1
330564	1
265363	1
347575	1
272768	1
316321	1
260666	2
273967	1
4383135	2
539820	4
204126	1
549756	1
350314	3
276761	1
516966	1
258641	1
420168	4
271944	2
697874	1
685156	2
849110	1
322464	1
276531	1
180468	1
175575	1
322840	2
194662	1
331720	1
899714	2
562376	1
354163	1
197972	1
349798	1
264225	1
272516	1
324567	1
267536	1
340451	1
403497	1
276499	1
567974	1
178331	1
662917	1
545996	1
879327	1
844902	2
263957	2
631764	1
590168	1
329503	1
272004	1
335267	1
157376	1
337572	1
350320	1
355822	1
548692	1
569552	1
351859	1
583633	1
269107	1
171079	1
181467	1
318764	1
195061	1
258508	1
316496	1
```
