## Extended Data File 1 for "Diet induces reproducible alterations in the mouse and human gut microbiome": ERS795142_ERR986457.otus

```
#OTU ID	ERR986457
276149	4061
267789	645
199600	59
271804	13
1105328	189
716006	7755
321768	213
276597	3731
289984	14
275470	629
264325	3601
262095	505
258202	616
276172	38
267042	473
1105552	21
268410	118
354501	190
296726	65
271476	823
266621	84
1107027	1714
324882	2
263895	2883
349798	4
265280	92
336276	283
1111582	25
351309	250
276561	1266
697874	5
4460604	81
343581	808
263933	583
271692	14
406247	90
214919	56
338796	154
610842	1113
337727	24
509452	342
265524	331
265368	30
275423	505
306914	142
830080	37
408513	25
167420	23
354800	876
230725	51
387615	3
352612	48
581933	121
194665	60
277593	220
724472	50
326940	52
338926	46
326644	207
173245	240
268220	531
270317	88
571744	93
273232	332
271500	56
258626	14
270759	74
276985	160
411254	33
320835	66
327808	183
273078	304
592160	107
318695	75
339351	49
350256	194
1136443	33
348875	178
276052	53
572860	20
272328	57
189147	195
363731	30
269949	129
317633	40
323403	79
581079	9
375106	60
330578	9
400599	107
588197	149
579608	52
269657	48
323583	3
273136	100
274455	5
263138	111
275218	3
331737	111
338644	202
197290	44
274021	62
266061	13
323154	19
208571	24
188225	37
258169	31
331013	1
1523543	15
259087	11
350965	1
259556	96
353982	25
334575	79
228785	25
189585	5
272953	31
268720	25
319214	10
3694603	3
320224	9
336696	21
323614	1
272175	55
574644	65
1108747	33
2877100	94
4468805	9
790663	13
381219	1
262944	66
586387	13
233253	14
272880	15
1085832	4
318503	31
275557	17
273737	59
358104	2
274619	36
197790	6
452014	6
342504	45
346107	1
276466	1
408877	3
879327	2
275653	16
364289	38
548032	3
539820	2
356657	3
339791	11
352624	2
420168	3
579293	23
170185	19
529889	1
349459	24
849110	1
577512	4
826302	44
274652	1
308734	1
276305	1
274795	12
1108453	2
339992	1
320844	9
985239	4
153075	31
826541	14
539647	9
1108470	7
350320	2
351972	7
354032	10
339092	18
320066	1
326048	3
439880	9
276761	2
534926	10
547479	1
631564	3
275975	14
327284	49
344527	7
23694	1
1110135	7
417981	32
276302	32
541135	6
399245	6
368490	1
1110008	26
294254	2
273778	2
565292	2
334292	3
553352	10
544419	11
351734	13
513685	19
340451	13
175077	2
334751	1
592372	2
198839	2
304532	1
355440	1
356404	1
264437	8
344329	59
353896	7
683621	1
354540	1
182033	5
258725	2
899714	1
827592	17
265940	10
301363	28
345575	12
348142	1
271880	5
265030	17
355097	6
198363	1
271602	1
269418	19
259382	15
264225	11
263876	2
230268	14
354905	3
309963	5
271944	8
338348	1
269107	5
513080	4
814986	5
888300	2
337494	2
335267	1
270758	11
2120779	32
557570	13
4340153	1
328905	3
348404	1
549756	2
338133	1
359984	7
688923	2
264014	10
277293	4
276050	2
355468	2
342105	5
518967	2
1105687	3
346719	7
306306	1
316321	4
729559	2
837859	10
263828	1
228310	1
187736	1
277332	6
271705	4
189288	2
339886	1
276151	1
195445	3
188116	1
813217	11
276580	1
261064	3
1113282	10
571965	1
730939	2
258957	5
273657	9
322062	2
321821	4
340650	2
273686	1
351449	4
1105016	3
844902	3
335967	3
4343981	4
173830	1
186886	4
276531	1
348336	6
213896	4
347115	1
274289	1
267373	4
268425	2
133341	1
290338	2
185222	16
351881	1
349153	1
344703	1
273967	8
189279	1
303184	4
351833	1
259912	3
273476	2
318764	2
350314	2
260456	2
259506	1
929713	1
345882	3
270105	5
276777	3
274935	3
269501	2
262633	2
309302	6
233991	5
307462	1
356353	1
276190	1
269546	2
276168	3
167509	4
328391	1
355291	1
267717	4
276434	2
4357315	1
4383135	4
267124	1
356187	1
168145	1
258641	1
289933	1
336691	2
329790	1
818144	1
631764	1
562369	1
529789	2
523064	1
288680	1
264785	1
273705	1
277208	1
685156	3
443620	5
555945	1
294370	1
191205	1
591818	1
270448	1
311564	1
345347	1
349372	3
259511	2
273724	2
340853	1
266715	3
4460680	1
265912	3
277067	2
306699	1
269161	2
260547	3
2797565	2
279492	3
403497	2
336789	2
414089	1
826382	3
355771	1
308042	1
1111191	2
436032	1
263500	1
105813	1
4379449	2
345335	1
291510	1
346098	1
164395	1
265706	1
266896	1
316550	1
362997	1
275616	2
276478	1
351231	1
337784	3
307640	1
325781	1
211339	1
816919	1
271592	1
390497	1
347587	1
554303	1
307170	1
166911	1
658370	1
182735	1
434089	1
274374	1
191216	1
192832	1
130335	1
185177	1
560336	1
267645	1
276249	1
773251	2
761408	1
751643	1
289627	1
470117	1
```
