## Extended Data File 1 for "Diet induces reproducible alterations in the mouse and human gut microbiome": ERS795143_ERR986458.otus

```
#OTU ID	ERR986458
716006	11236
1108747	332
265524	425
263895	3102
258202	1123
262095	560
271476	1230
173245	162
265280	91
267789	369
276597	1523
276561	2419
267042	290
327808	28
354501	237
343581	217
276149	569
1523543	14
275423	133
263933	437
1107027	1958
348875	107
273232	120
276531	205
318695	12
571744	135
579293	47
276985	49
1105328	124
306914	374
338644	471
592160	171
336276	121
2877100	155
3392840	2
258626	20
364289	49
509452	598
375106	41
268410	19
167420	67
513080	4
354800	110
270317	256
813217	16
318503	14
321768	141
400599	164
351309	122
581933	173
301363	33
275470	399
301498	3
264325	361
339092	66
4468805	15
153075	131
233991	14
319214	29
272092	2
342504	46
350256	75
339351	83
197290	12
356353	11
208571	13
228785	57
586387	12
279492	16
262944	24
355771	12
277593	18
269949	31
359984	7
271500	30
334575	81
194665	65
349142	3
264437	9
296726	64
272953	7
338796	41
1111294	1
579608	69
826302	50
272880	7
276052	75
323403	26
274697	90
553352	23
336696	24
342575	1
342105	15
417981	24
274619	34
273476	4
214919	57
340451	14
199600	69
588197	178
270759	129
189147	81
327284	31
2120779	9
346719	18
326644	35
574644	12
1110135	5
272175	47
1136443	29
273136	34
269657	9
406247	41
334296	1
338926	52
830080	25
724472	76
326940	8
1110008	6
276172	7
610842	82
259087	6
1111456	1
259556	87
266061	10
271804	12
266621	61
352612	47
4455677	19
193358	1
265030	20
1111582	125
268220	12
1113282	11
349798	2
273078	74
258725	2
274455	8
349864	2
191205	8
276302	4
985239	5
535601	3
263138	19
182033	41
270758	10
317633	4
929836	2
276466	6
4407703	32
16006	21
351972	4
1105552	21
188225	53
827592	11
354032	3
411254	6
348336	29
324882	2
320835	34
265368	46
572860	29
261076	1
353982	15
259382	8
535399	1
580920	2
198814	1
346657	1
344329	9
399245	4
581079	4
1108470	3
260547	2
4460604	17
350127	1
751643	1
271705	18
316321	4
170185	13
1085646	3
816919	6
336789	1
274795	10
826303	1
929713	1
517044	5
879327	2
790026	1
185222	16
569552	1
1105687	8
322112	1
790663	4
320224	13
274935	2
457371	1
350320	2
260752	3
330578	11
383971	2
320844	18
352445	1
354163	8
260456	7
267536	5
272328	20
326048	10
338348	2
843454	2
276478	1
273737	37
264225	9
837859	17
425721	1
331737	20
274021	4
321821	5
3694603	7
539647	12
444987	1
311564	4
318320	2
356404	2
323154	20
356148	2
4343981	1
541135	8
2797565	3
288680	2
354905	4
267124	1
269107	7
264014	3
335967	3
211234	11
330353	1
439880	7
348142	2
363731	15
273657	5
578511	1
213896	4
344527	5
339791	5
452014	2
275557	4
513685	16
273967	8
311961	4
210867	1
773251	2
1995182	3
275653	4
233253	5
351734	5
179949	1
813945	1
294618	1
337784	4
557570	11
204126	1
537370	1
289984	1
345575	9
2358923	1
548032	2
272757	3
470117	1
408513	5
436032	1
631764	3
354957	1
730939	1
230268	5
276091	2
587739	1
230725	5
193528	1
347529	1
262633	3
351881	3
337727	8
258169	13
342786	5
277293	3
2198356	1
351449	2
576919	1
268720	5
318764	3
340853	1
175077	2
544419	6
390497	1
186555	1
303414	1
4443094	6
263500	1
369763	1
167509	3
844902	1
534926	6
362997	1
276168	5
352624	1
269418	1
539820	2
826382	1
183480	1
646499	2
270448	1
340650	1
316550	1
276575	1
359376	1
1111191	7
324865	1
309302	2
197790	1
227967	1
270423	1
358104	2
349459	1
846141	1
186194	1
277332	3
272768	1
271880	2
197624	1
342014	2
592372	1
272004	1
263380	2
342666	1
729559	2
189585	1
583117	1
443945	1
320373	1
306306	2
549756	1
761408	1
339886	1
276050	1
292243	1
263899	1
266715	1
337494	1
688923	1
196390	1
888300	2
344256	1
685156	6
314359	1
369079	1
270105	2
276305	1
271602	1
1885089	1
271692	2
337572	1
289918	1
2127939	1
341252	1
334751	1
262634	1
323583	3
340960	1
364179	1
204093	1
322062	1
275218	1
584241	1
141350	1
422727	1
4379449	2
272595	1
577512	1
329503	2
275676	1
420168	1
276777	1
22352	1
234751	1
463794	1
128227	1
591818	1
536754	1
171079	1
259912	1
277067	1
415315	1
190473	1
583633	1
349372	1
337673	1
189288	2
806030	1
309133	1
277200	1
331317	1
267717	1
289627	1
```
