## Extended Data File 1 for "Diet induces reproducible alterations in the mouse and human gut microbiome": ERS795145_ERR986460.otus

```
#OTU ID	ERR986460
1107027	2803
263895	2545
276561	2515
716006	10413
273136	58
276149	1452
271476	236
339351	158
258202	776
265524	555
264325	1410
276597	2023
724472	30
263138	57
338644	287
1111582	274
214919	41
400599	224
364289	55
323154	19
266621	80
267789	814
411254	18
228785	49
349459	27
262095	305
343581	266
348875	117
334575	199
351309	193
592160	12
272880	5
276172	21
274021	36
273078	187
348336	17
263933	673
336696	26
275470	272
354800	264
323403	95
572860	14
336276	126
199600	81
267042	347
350256	120
513080	5
189147	103
1108747	155
401384	2
262944	25
230268	13
162335	2
571744	113
509452	32
354501	146
1105328	105
270317	90
2877100	165
337727	26
830080	32
415315	1
277593	165
326644	41
270759	67
269107	3
274619	45
153075	78
320835	77
321768	133
182033	7
265280	49
167420	77
259382	9
326940	42
338796	61
306914	113
197790	29
273232	161
539647	1
213896	2
296726	60
273737	36
406247	52
275653	5
275423	172
574644	29
1136443	27
173245	17
364179	1
276985	60
311564	3
271804	21
351972	3
194665	50
188225	54
544419	34
470117	4
324567	1
168145	3
790663	12
271500	42
269949	91
185222	22
417981	35
334292	1
258169	29
342105	2
581933	107
167509	1
267536	2
211234	21
353982	32
230725	7
557570	18
826382	2
338926	23
279492	6
272175	38
814112	2
579608	70
276531	17
342504	36
352612	57
273967	5
354032	7
259556	64
265368	36
1105552	17
264225	9
579293	67
399245	7
350320	5
327808	54
387615	1
273778	6
330578	19
581079	4
105109	1
276050	3
4443094	45
276302	16
276052	43
329503	1
344527	10
233991	23
1085646	4
339358	1
349798	1
317633	9
346107	2
318695	36
844902	2
276305	1
1113282	3
170185	17
363731	23
331737	29
985239	2
468313	1
826302	23
273657	26
341252	3
301363	3
1111191	2
185177	5
4460604	21
414089	2
1108470	6
513685	12
658370	3
420168	2
274455	9
340451	9
356404	3
348508	1
260456	12
517044	3
375106	17
573068	1
336789	5
646499	4
2120779	21
352559	1
3694603	2
318503	4
1108453	2
276466	2
264437	9
309302	2
610842	16
1523543	21
520808	1
291510	2
344329	21
182176	2
4468805	13
988932	1
267373	1
837859	6
210867	1
269418	3
274795	7
359984	8
175077	5
258957	1
337784	6
320224	8
355468	1
327284	10
268720	13
586387	14
176990	1
321821	4
358104	7
263252	1
265030	8
368490	1
208571	21
189585	6
4350566	1
268410	15
271705	6
320844	4
305997	2
258626	35
588197	12
1110008	5
326048	2
261064	4
307640	3
270758	3
345882	1
265940	5
697874	1
272328	11
548032	3
351449	4
444987	2
343140	1
311961	6
295590	2
337494	12
346719	4
439880	6
319214	5
1105687	6
260547	2
888300	2
591663	1
272953	14
288680	1
264429	1
354905	1
339092	12
186194	3
275975	2
688923	1
267717	3
339791	6
355097	1
408513	6
452014	5
849110	1
195415	1
351833	3
342786	3
270448	2
269657	15
259087	1
273476	5
269811	1
879327	2
4407703	10
274016	1
535601	1
524842	1
436032	2
301498	1
557978	1
553352	2
534926	3
2797565	14
272757	1
197290	11
354163	1
349142	1
190420	1
819301	2
351231	2
351881	2
277208	1
270105	2
233253	10
259912	1
277332	3
345575	11
356353	3
262633	5
204126	2
356187	2
592372	3
277067	2
191811	1
275218	4
289984	3
309133	3
258179	1
294618	2
275557	9
349372	2
191216	3
266061	3
327900	1
331720	1
331317	1
271944	1
352533	1
273640	1
356657	1
167999	1
360238	1
355771	8
264014	2
813217	1
348142	2
899714	2
199307	1
3697034	4
1078587	1
95608	1
269161	1
336691	1
4343981	2
356073	1
1105016	1
539820	1
271880	2
366237	1
322776	1
289627	2
276168	2
274958	2
747987	1
331782	1
318370	2
199599	1
356148	1
346098	2
343923	1
99882	1
308042	1
349892	1
353923	1
230114	1
259175	1
54794	1
360553	1
266715	2
3392840	1
276478	2
276777	4
174770	1
383971	1
305127	1
274289	1
67813	1
197624	1
276151	1
341750	1
194656	1
273686	1
317653	1
351734	2
271592	4
141350	2
227967	1
443620	1
1085832	2
827592	3
350381	1
275132	1
180362	1
278440	1
316550	1
269777	1
333178	1
277293	2
258641	1
289933	1
175575	1
314996	1
588755	1
729559	1
274075	1
345335	1
352624	1
272092	2
383992	1
4379449	1
197765	1
323583	1
338348	1
4428714	1
191445	1
591439	1
546456	2
316321	1
842786	1
194903	1
315831	1
189843	1
351062	1
335952	1
```
