## Extended Data File 1 for "Diet induces reproducible alterations in the mouse and human gut microbiome": ERS795147_ERR986462.otus

```
#OTU ID	ERR986462
336276	68
276478	36014
716006	9458
555945	4715
268538	33
509452	2653
258202	423
273232	3002
288680	27
354800	154
263895	1528
327284	67
581933	61
265524	217
1105328	27
592160	782
4468805	62
296726	35
344329	163
297143	41
544419	80
332885	13
274422	76
339351	163
345158	8
571744	156
318320	13
363731	300
579608	78
265940	8
331720	105
233817	276
342786	39
400599	224
259556	117
346719	37
694641	104
837473	184
631764	379
2877100	64
301498	128
342504	135
1089636	2
1111582	123
196315	37
326940	70
334575	103
408513	29
4407703	79
248126	22
273657	51
254116	6
199600	49
189503	19
716984	108
263933	177
327808	72
557570	28
553352	121
267536	6
813217	256
338796	32
545038	46
319708	11
1510067	12
761408	5
539647	80
259993	3
275895	32
267042	18
317031	36
339092	25
364289	37
263138	38
323403	30
1105687	31
312070	59
899714	38
846482	17
331737	21
326644	132
264437	7
308684	9
198209	1
354905	23
195061	27
272175	18
270200	45
340650	4
263957	19
1135616	1
724472	4
265368	61
128227	4
234912	21
306914	84
259846	2
348336	2
275653	44
537661	3
335967	14
351357	15
181467	1
336691	5
287691	9
344844	1
591439	2
658370	2
830080	5
351972	5
336174	1
833731	5
335267	7
345882	1
1085832	3
276466	2
816919	9
565292	1
342014	6
306306	3
341252	1
277081	31
1105552	10
329830	1
273778	1
320224	10
350698	14
344703	6
1076587	1
381219	1
580920	2
308802	16
314359	1
535955	1
262766	11
297577	1
353073	1
338926	10
241415	1
275592	3
434089	1
322840	10
188225	16
274619	4
1110135	3
198964	31
47365	1
272964	8
345575	10
271013	12
541135	24
261365	12
334619	3
331782	7
514988	31
336696	19
4407190	2
296041	25
182176	5
303273	7
353149	1
330353	4
342666	1
303326	42
929836	1
790663	4
411254	3
697874	1
325419	9
2797565	3
334751	2
549756	4
819999	1
268733	1
344256	18
443620	1
191108	13
685156	10
727945	4
2658058	6
347575	14
3392840	2
208571	13
844902	1
261084	1
331248	11
590168	8
523064	2
356148	1
1523543	13
99882	2
311961	2
269107	3
539820	4
321768	6
273737	1
257909	1
4476330	1
268425	4
586387	11
362037	1
543824	2
191803	4
185222	7
818144	3
230725	11
425721	3
275873	1
273776	1
266621	13
268194	1
274893	1
265363	12
331975	1
593216	1
1107027	1
351881	3
259087	1
351583	1
350759	1
294370	1
590818	1
350256	3
356404	4
348362	4
179512	2
162335	1
167420	7
299474	7
317633	2
537370	2
174353	1
266935	2
350965	1
184009	1
294254	2
1995182	2
335632	2
270382	7
210269	2
590982	1
268074	1
584241	1
336789	5
275218	1
262060	1
243185	1
302932	2
270758	3
534965	1
54794	1
336632	1
181237	2
3694603	4
272834	1
318695	1
38415	1
272757	3
258641	1
2797559	1
319214	1
414089	1
811219	2
860192	2
276168	2
826302	2
559954	1
814112	1
199268	2
557145	1
186194	3
347714	1
559204	3
259212	1
761968	1
4232045	1
294618	1
338845	3
275061	1
291510	1
298954	1
330417	1
17444	1
316321	1
187233	1
193672	1
368490	1
4376230	1
972033	1
269418	1
1110008	1
185743	1
176957	1
331013	2
272184	1
572860	1
513080	1
359376	1
590175	1
166911	1
356055	1
827592	1
167999	1
1018482	1
260547	1
176615	1
185483	1
23694	1
370190	1
323746	1
262095	1
1105814	1
1106614	1
193829	1
415315	1
583633	1
269070	2
745960	1
581474	1
342575	1
113773	1
349798	1
313069	1
```
