## Extended Data File 1 for "Diet induces reproducible alterations in the mouse and human gut microbiome": ERS795148_ERR986463.otus

```
#OTU ID	ERR986463
265524	422
716006	4413
276478	9241
233817	1153
716984	85
555945	1361
317031	102
326940	302
263895	2959
344329	352
336276	315
273232	2497
4407703	52
537370	1
199600	257
331737	41
321768	49
296041	135
267042	161
272175	96
331782	39
178331	3
553352	122
363731	286
258202	218
592160	683
509452	2365
1105328	140
334575	642
275895	165
339351	125
306914	298
336789	5
1105687	45
610842	9
277081	61
263138	274
268538	97
331720	96
837473	678
277332	1
631764	225
263933	409
400599	257
348336	19
327284	429
323403	40
813217	16
342504	131
541135	22
274619	39
188225	29
318320	6
342786	114
234912	28
2797565	26
259556	472
262095	121
296726	78
230725	47
326644	62
338796	105
761408	8
338926	19
320224	72
327808	158
181237	5
265368	109
581933	97
197972	1
312070	8
346719	210
263953	11
301498	70
364289	50
1510067	10
262766	42
354800	91
339092	70
351972	6
266621	52
276158	29
344256	39
319214	26
172389	8
571744	52
590168	5
273657	14
827592	27
345158	4
514988	11
288680	6
830080	12
336174	4
336696	105
694641	108
408513	57
899714	27
264437	25
826302	11
434089	1
198964	42
265280	34
298954	2
323154	19
539647	47
274455	4
168145	1
443620	24
2877100	82
314359	3
303273	2
1110135	18
173245	7
985239	7
311961	10
844902	7
273778	5
177359	1
565292	5
539820	4
167420	7
271013	1
353073	1
354905	11
191108	1
1076587	5
297577	3
1111582	38
1110378	3
248126	9
353923	4
356404	47
269070	21
342014	12
332885	43
411254	3
350320	2
1105552	1
724472	3
337083	2
23694	1
275653	21
349310	2
258169	27
287691	2
816919	10
348508	1
354032	1
274422	14
537661	6
172705	4
326968	1
272328	7
272192	1
1106614	4
572860	2
350256	3
2797559	1
341252	6
322840	5
328391	2
929836	1
208571	12
276466	2
270200	5
685156	13
337336	1
308684	5
1523543	10
586387	8
317633	5
333341	2
544419	10
353820	4
189503	9
369389	2
350698	5
581474	1
338845	1
579608	24
334619	5
557570	7
330301	1
319708	5
336691	9
272757	6
318695	1
362997	1
195061	17
194665	4
185222	11
560336	1
727945	8
261365	12
272619	2
265940	9
355468	2
297143	9
4468805	13
773251	1
263957	8
196315	10
549756	12
47365	1
567011	1
267536	12
414089	9
879327	1
273648	1
186194	4
1111191	1
777667	1
275218	9
184009	1
440840	1
259993	3
658370	1
289918	2
303326	5
347575	4
336632	4
356012	3
276168	3
545038	5
269172	1
228310	1
289984	2
399245	2
340853	2
273737	3
335967	10
531374	1
356148	2
593216	3
330353	4
302932	1
308802	5
1995182	4
178811	2
254116	2
340650	8
270382	1
345575	4
591439	2
345862	1
178738	1
351405	1
325419	2
343581	1
182176	2
272595	1
826382	1
266413	1
4476330	3
1111294	1
230268	1
3694603	4
3392840	6
335267	5
269418	3
830014	4
348362	1
316321	2
276985	5
4407190	2
4376230	1
192878	1
199268	1
376516	2
167719	1
191445	1
186602	1
332651	2
578022	1
271944	2
662917	1
1110008	3
352008	1
344607	1
344703	3
197568	1
331248	3
270396	2
270758	3
1104817	1
1108453	1
349142	2
846482	3
194662	1
332507	1
274075	2
133341	1
590175	1
269107	1
697874	2
457614	1
827689	1
306306	2
786449	1
267175	1
266841	1
276509	2
265363	5
558444	1
352840	1
268425	2
197099	1
271592	2
559499	1
818144	1
356226	1
191803	3
272184	2
275061	4
790663	4
275796	1
264294	1
403497	1
4365109	1
272964	1
276580	3
260547	2
269103	1
2658058	2
729559	3
273776	1
436032	1
268865	1
259495	1
343923	2
199599	1
356055	1
358333	1
351357	1
253471	1
182735	1
463843	1
529789	1
342787	1
347714	1
344101	1
270303	1
322560	1
346804	1
326701	1
166911	1
```
