## Extended Data File 1 for "Diet induces reproducible alterations in the mouse and human gut microbiome": ERS795149_ERR986464.otus

```
#OTU ID	ERR986464
276478	24824
716006	4905
555945	3413
273232	894
263895	1264
899714	10
259556	141
272175	18
327284	52
271572	1
274422	57
694641	115
275895	53
258202	240
400599	92
308684	5
265368	120
233817	257
317031	63
631764	299
592160	238
1105687	20
716984	121
301498	66
364289	23
336276	66
509452	632
334575	143
581933	76
296041	15
338926	12
354800	125
327808	27
1105328	35
579608	27
342504	97
545996	1
263933	191
827592	38
837473	185
185222	4
331720	47
553352	33
1111582	41
339351	93
199600	64
268074	1
263138	74
306914	62
303273	10
545038	21
338796	32
297143	37
326940	99
846482	9
234912	92
265524	161
275653	52
344329	79
198964	23
363731	111
268538	70
571744	63
320224	11
196315	16
351357	5
262095	98
1510067	14
311961	3
339092	13
346719	26
356404	17
254116	3
4468805	10
4407703	78
230725	25
270200	36
273357	1
287691	4
342449	1
188225	22
790663	4
565292	1
1110135	9
4407190	1
258641	1
569552	1
326644	32
272964	10
274619	14
562376	2
273737	7
915285	2
265363	10
347575	4
411254	2
296726	34
195061	27
353073	1
1107175	1
303326	13
341252	2
836522	1
265280	12
2877100	74
299474	3
321768	13
312070	10
813217	79
985239	1
816919	3
2529285	1
266621	8
344256	24
259884	1
1105552	7
189503	15
2658058	1
414089	2
191803	3
514988	23
658370	2
277081	16
332885	13
179512	1
580920	1
273778	1
319214	8
350698	3
336696	18
544419	6
273657	10
191108	7
408513	22
348336	5
1523543	8
267042	50
3392840	3
276158	4
331737	16
264437	9
294254	2
2797565	16
347714	2
334699	1
275592	4
262766	9
342666	1
331782	9
308802	12
539647	11
265940	7
208571	3
685156	1
350256	1
263957	9
436032	1
351231	5
263953	4
323154	3
258169	11
591439	2
262654	1
335967	6
761408	3
425721	1
790026	1
356012	3
843454	1
345575	8
367176	1
354032	1
331881	1
261365	4
586387	10
557570	7
275975	5
269070	5
826382	4
230268	2
272757	4
342014	2
3694603	4
325419	8
271013	4
346639	1
288680	3
248126	16
332132	1
322840	5
535399	1
345158	4
336789	3
340853	1
270382	2
270758	2
322062	1
233191	1
354905	6
319708	5
72820	1
276168	1
184009	2
303184	1
351972	5
322112	1
593216	6
3894019	1
276466	1
293389	1
267536	4
359376	1
334751	2
198753	1
338845	4
182176	1
2358923	1
253471	2
610842	2
1106475	1
275218	3
842786	1
1089636	2
1110008	5
259087	2
369389	1
844902	1
356148	1
178331	2
272328	2
330353	2
186194	3
193672	1
272834	1
572860	2
268844	1
290398	1
262060	1
344101	1
541135	5
830080	1
193678	1
259132	1
323403	7
269285	1
353820	1
191867	1
289984	1
336632	1
336691	3
564077	1
318320	2
181237	1
549756	1
268425	2
559204	1
305997	1
443620	1
537661	1
399245	1
331013	1
275061	1
260547	1
318695	1
314359	1
167420	1
199599	1
727945	1
975306	1
348358	1
682726	1
4476330	1
468313	1
259846	1
276580	1
364179	1
172389	1
302932	1
590175	1
23694	1
830014	1
208539	1
982030	1
415315	1
1106362	1
344804	1
1995182	1
4379449	1
697063	1
331248	1
128227	1
818144	1
269418	1
109633	1
1111191	1
```
