## Extended Data File 1 for "Diet induces reproducible alterations in the mouse and human gut microbiome": ERS795150_ERR986465.otus

```
#OTU ID	ERR986465
276478	17444
555945	2305
716006	3913
339351	64
262095	237
571744	57
336174	10
258202	189
348336	13
263895	884
259556	96
317031	160
327808	15
234912	16
346719	77
592160	282
273232	486
233817	254
296726	18
265524	150
301498	59
509452	667
248126	13
694641	52
342786	49
342504	34
344329	54
631764	165
303326	11
306914	153
268538	24
274422	41
4407703	47
553352	61
363731	62
265368	107
271013	5
265280	13
272175	29
1105687	12
263138	62
778758	1
557570	10
544419	14
716984	48
334575	128
299474	3
198964	11
348680	1
336696	50
312070	14
327284	87
364289	15
287691	4
332885	13
400599	40
273657	7
266935	1
323154	4
196315	8
263957	7
837473	74
297143	34
1105328	15
266946	2
336276	61
514988	18
1105552	3
339092	29
846482	7
1110135	6
338640	1
350698	7
189503	11
270200	26
351357	6
348508	1
259087	2
229905	1
319708	3
2877100	18
1089636	1
569463	1
564704	1
263933	17
579608	17
539647	22
899714	3
350256	6
264437	8
269070	10
308802	7
830080	14
181237	6
587789	1
985239	1
581933	16
322560	2
330353	2
511646	1
550814	1
323403	7
1076587	1
181467	1
186194	13
399245	1
199600	34
354032	3
338796	10
352008	1
408513	7
1111582	17
254116	2
185222	8
827592	14
335967	3
331720	5
2797565	3
351231	1
545038	12
274455	1
191803	3
1523543	4
586387	8
270758	10
259251	1
265363	2
272964	5
338926	18
277081	12
188225	7
195061	8
318320	4
267536	5
266621	9
275895	17
1995182	1
4476330	2
1108453	3
308684	8
265940	1
572860	2
724472	4
336691	2
345575	2
258169	4
272757	12
274619	7
354905	9
289984	2
172389	1
328391	1
347575	8
305997	2
4316928	1
331248	2
294370	1
326940	17
261365	6
2658058	1
4468805	11
513080	3
259212	2
262766	2
288680	2
537661	1
316321	1
296041	5
364179	1
322840	5
267042	4
581079	1
4354103	1
342105	1
326644	2
275123	1
593216	3
545127	1
342014	1
335267	3
263953	7
1510067	2
319214	5
303273	4
269107	1
336789	4
230725	3
813217	2
311961	7
191867	1
175575	1
334617	1
191487	1
331782	4
727945	1
325419	1
583117	1
138389	1
351972	5
830014	1
685156	5
356404	1
1085646	1
541135	5
268037	1
269418	1
345335	1
816919	4
3697034	1
182176	3
344256	6
1110008	2
539820	1
261414	1
321768	1
179512	1
351881	1
1085832	1
177933	1
320224	1
338348	1
270382	1
276580	1
343923	1
354800	1
167420	1
273776	1
334751	1
323746	1
349142	1
583633	1
572254	1
519673	1
344703	1
349798	1
575933	1
844902	1
```
