## Extended Data File 1 for "Diet induces reproducible alterations in the mouse and human gut microbiome": ERS795151_ERR986466.otus

```
#OTU ID	ERR986466
276478	6786
273232	1525
267042	390
351309	119
363731	161
555945	3048
265368	162
716006	3136
273737	9
331720	1719
319708	10
276597	1287
572860	12
839215	543
579293	3
321768	145
334575	54
321821	41
208571	59
262095	606
258202	226
262633	694
234912	83
259556	210
408513	214
400599	58
262104	131
269418	229
356404	85
264437	15
592160	135
509452	312
342504	50
593216	6
631764	95
322840	7
4407190	11
581933	2
336276	176
197790	86
375106	55
188225	11
185989	403
2877100	95
406247	36
273967	54
342105	33
287691	6
276985	38
199600	30
332885	68
276561	280
320224	85
827689	178
180235	6
306914	147
344256	89
262766	22
230725	10
350256	126
228785	20
3392840	39
269949	116
327284	162
259511	512
275423	196
360238	2
265940	30
198964	110
383971	42
1105687	37
342786	99
338796	121
545038	19
265363	8
337727	10
327808	95
265280	59
1105328	25
268538	22
520808	1
263953	18
301498	60
274289	1
369389	5
272757	8
584241	10
195691	2
191803	6
571744	39
346719	101
270200	6
272953	6
351972	16
319214	9
345575	6
261142	26
697874	14
323403	19
303326	7
272175	62
1105552	5
312070	3
683621	1
985239	21
355771	2
269070	32
844902	3
179512	2
565292	1
352559	12
847728	4
569210	1
1110135	23
289984	14
192475	13
196315	7
899714	15
461795	1
338926	11
1108470	7
274106	9
266052	3
350698	4
519478	1
258957	11
352902	1
340853	5
581079	2
72820	1
274422	23
443620	14
274599	1
353073	19
1085832	3
275974	20
514988	12
261467	1
330578	2
449353	1
510908	1
348336	7
336789	1
1107175	1
342575	1
323154	33
194665	52
716984	43
348508	1
276466	1
513742	1
879327	1
356226	15
414089	3
343581	9
331737	2
729559	3
445144	7
381219	1
579608	19
367176	1
258169	7
343264	1
348875	9
189503	23
653533	1
276509	7
1523543	6
1995182	2
339791	5
685156	4
1110008	12
344329	26
318320	1
267536	3
186194	11
167420	9
302932	1
259382	22
567011	2
272328	6
826541	5
261064	6
845273	1
331782	18
553352	12
291510	2
326940	13
171322	1
261365	16
4468805	3
539820	6
274795	3
339092	15
915285	1
586387	4
351357	3
3694603	20
270480	2
307608	2
321809	9
269657	5
264225	11
353982	9
846482	5
4476330	14
359984	1
349372	1
233191	1
341252	1
271013	10
334751	2
342014	1
184009	3
248126	8
334619	7
304948	1
275476	5
345158	5
340650	5
261016	1
2797559	3
344844	1
185222	3
340451	11
368615	1
330353	1
316321	1
273100	1
353820	3
297143	12
185177	3
322464	1
544419	4
332608	1
308802	9
308684	4
548621	2
166869	1
189147	7
275557	2
230268	3
189585	4
1108453	6
263957	7
2658058	3
191108	1
302491	1
332651	2
1111582	4
318503	5
268125	1
294254	1
535399	2
199137	1
268865	1
299474	1
303273	2
272964	10
266483	2
336696	3
258946	1
309302	1
347575	4
557570	4
336691	2
313274	1
305997	3
265912	1
4407703	10
266583	2
354957	1
347714	2
134762	1
352445	2
268880	1
267373	1
198045	1
182176	2
269107	3
274312	1
271592	2
264586	5
590168	1
275061	3
323746	1
277588	1
316496	1
1106362	1
331013	1
338133	1
278440	1
272880	1
335267	1
268425	2
317653	1
259087	1
276769	1
259293	2
260156	1
103606	1
271045	1
1106614	1
275218	1
422283	1
4379449	1
539647	1
294370	1
359376	1
314359	1
336632	1
355468	1
590982	1
317633	1
266896	1
259506	1
354905	1
266621	1
320497	1
335967	1
260547	3
271880	1
658370	1
194878	1
311050	1
401384	1
351449	3
267620	1
183446	1
790026	1
262060	1
181237	1
302902	1
637934	1
548032	2
529789	2
276168	1
260001	1
355175	1
195061	1
583633	1
358104	2
275987	1
818144	1
```
