## Extended Data File 1 for "Diet induces reproducible alterations in the mouse and human gut microbiome": ERS795153_ERR986468.otus

```
#OTU ID	ERR986468
276597	2306
262095	793
303326	4
539647	6260
198964	9070
685156	461
899714	302
327808	100
555945	2471
276478	3637
816919	353
273232	302
716006	1877
342786	255
818144	133
344256	309
592160	1530
541135	330
3392840	29
267042	282
346719	70
1107175	653
185989	145
259511	156
443620	19
827689	905
297143	10
1105552	42
343264	87
269418	272
228785	22
258202	305
183446	90
545038	11
363731	1250
846482	17
273967	60
591439	6
311961	24
354905	10
378273	23
268425	36
307608	4
326940	44
262633	636
274106	38
308332	20
338796	139
352559	44
269949	66
197790	30
327284	173
572860	53
301498	83
269070	137
180405	15
331720	783
199600	93
336691	62
261142	156
276985	40
342504	113
2877100	465
332885	179
264437	63
272175	51
631764	230
445144	74
339092	42
1108470	28
321768	229
414089	54
322062	11
306914	60
265368	57
406247	245
275476	48
276561	133
348336	49
408513	156
462764	48
356404	147
186194	39
539820	63
1105687	231
773251	62
265940	201
4407703	16
296340	79
336736	18
571744	19
1108453	26
191445	4
344329	247
584241	6
233191	15
274901	60
356226	306
355771	98
579293	26
400599	107
340650	52
353073	42
342105	30
350256	114
1110008	64
985239	95
383971	61
180235	50
422283	31
593216	33
334699	4
261365	24
4296701	3
724472	6
355291	1
349372	27
271592	7
194665	84
590168	254
462832	21
272757	27
581079	19
346804	8
593709	47
344607	18
259556	37
343581	17
318320	11
338845	11
591818	3
264586	17
308684	3
839215	105
581933	28
1105328	69
260547	29
208571	31
331782	23
319214	22
367176	9
514988	11
4476330	7
269657	14
181237	1
275974	18
305026	43
275061	16
729559	55
275218	26
275557	18
716984	64
265182	3
442846	1
342014	15
334619	2
350664	7
355822	8
323154	29
276466	11
269285	7
350698	34
843454	7
351972	20
334575	94
571242	2
259993	6
287597	4
189222	1
1111582	16
519673	27
266052	11
348875	28
1995182	4
181467	2
351309	155
548775	5
265280	38
268538	25
336276	132
583633	6
360238	3
544859	2
273737	7
248126	5
289984	6
263953	16
303184	10
335967	3
658370	10
320224	22
321821	31
790026	12
176154	9
579608	20
179512	1
354957	9
185222	12
275423	1
345575	6
259382	14
353982	12
188225	19
574021	8
520808	12
356055	9
356148	18
274422	6
266583	5
589114	1
302491	10
330578	9
1110135	55
234912	18
196191	1
337494	14
1106614	9
372906	3
354971	3
375106	42
198814	1
343923	1
130468	3
312440	1
268125	1
842786	5
548032	12
1107027	1
535399	11
369389	27
323403	11
338926	20
1046624	1
355197	1
189585	10
272953	9
199268	1
271013	4
3040916	9
351859	6
844902	6
549756	8
339791	5
270396	22
269107	5
265363	1
320497	3
359984	7
460611	7
338348	50
263946	3
294219	5
269585	9
1111191	13
846464	10
513742	10
382998	2
1110988	1
330353	10
567011	5
277349	2
420168	21
849110	11
1085832	4
305997	6
331013	4
226014	1
4407190	4
833816	2
268971	23
860192	1
133341	4
352008	3
262766	14
270200	3
1106362	5
133719	7
266621	9
332608	5
196315	4
457371	5
355468	19
1089636	4
4468805	4
199307	14
387615	6
879327	3
274374	5
372146	3
381219	12
230725	8
401384	2
351734	4
826541	4
229905	1
342887	2
353923	5
2286580	4
272328	8
268880	3
338133	1
326701	1
277208	5
568952	1
322840	3
277588	2
277200	4
553352	5
322112	2
274599	5
276798	2
565292	2
336789	8
452014	13
588197	1
268099	1
265706	7
720944	1
593376	1
337724	1
351357	5
274289	1
128227	14
167719	1
274795	3
545371	2
189272	1
333426	7
319708	2
230268	2
348948	6
272964	3
272880	1
847728	1
362997	2
299474	3
288680	5
584137	1
888575	1
349798	14
335401	1
1076587	2
291510	2
272092	2
318503	4
312070	3
321809	11
313274	1
264298	2
192475	4
450399	3
338757	1
529789	2
167420	6
185177	3
586387	2
263252	2
341252	9
439880	2
546456	2
264225	7
266255	1
271406	2
316496	1
544419	7
306306	1
263957	4
349142	13
255367	1
323829	3
276509	5
662917	4
259506	1
331737	6
305803	1
557570	4
871137	1
270105	2
233817	1
266896	2
270984	1
439437	1
187962	1
3694603	7
356073	1
267071	1
195691	3
358104	5
2797559	1
191180	1
399637	1
273043	1
26608	1
198753	1
586166	2
260205	2
227886	2
264646	1
351881	2
195919	1
703741	2
352812	1
350091	1
322931	1
337727	4
298723	1
340960	4
403497	2
276168	1
562376	1
352445	2
269401	1
266841	2
573010	1
1765402	2
814112	1
192206	6
345158	1
267536	3
299898	1
343030	1
4340153	1
263662	1
332507	4
271219	1
197537	1
342075	1
276592	1
786449	5
293975	1
308224	1
308802	5
342575	1
350965	1
1523543	3
213401	1
273586	1
259920	1
268297	2
545127	1
347575	2
334751	1
351062	1
355175	2
348142	1
199137	2
382721	2
335267	2
573068	1
312455	2
342397	1
1110378	1
329153	1
416287	2
327900	1
15129	1
272768	1
293389	3
347714	1
273741	1
190502	1
3510171	1
308055	1
278440	1
303273	1
353026	1
514282	1
317653	1
316321	1
271131	1
509452	4
261841	1
264252	1
336632	1
362037	1
198209	1
348358	1
354032	1
258169	1
336817	1
567974	2
330359	1
326968	1
269501	1
366752	1
192684	1
347587	2
318764	1
269243	1
287691	1
1085646	1
175575	1
264294	1
313069	1
623471	1
276151	1
276000	1
344703	3
320120	1
206324	1
439924	1
359376	1
570421	1
322464	2
211422	1
259212	1
132873	1
330024	1
348508	1
266976	1
138368	1
261572	1
264429	1
322560	1
191108	2
251182	1
683621	1
263248	1
4438594	1
388808	1
331248	1
198774	1
380534	1
253471	1
264941	1
535375	1
317633	2
182891	1
668129	1
743781	1
316515	1
340853	2
265563	1
331881	1
718565	1
191803	1
96451	1
367814	1
259087	1
314323	1
302932	1
548621	1
268556	1
191811	1
345582	1
182061	1
298163	1
322991	1
272619	1
579541	1
349246	1
194478	1
370287	1
```
