## Extended Data File 1 for "Diet induces reproducible alterations in the mouse and human gut microbiome": ERS795155_ERR986470.otus

```
#OTU ID	ERR986470
1108453	56
259511	1058
716006	9139
581079	123
555945	4281
198964	18456
539647	8113
268125	6
276597	9012
406247	952
827689	690
839215	1031
262633	3319
275423	421
276478	6681
267042	611
337727	76
685156	629
816919	454
356226	753
355771	522
301498	120
331720	2382
327808	560
1107175	1609
546456	12
592160	1851
363731	2293
2877100	1151
185989	1338
899714	592
985239	424
340650	148
344256	776
320224	123
265940	706
579244	2
541135	389
1110008	241
275476	709
343264	596
579293	77
268880	5
445144	226
408513	870
192206	17
306914	246
259382	19
339092	130
261142	897
1105687	728
338796	427
1105486	1
262095	2252
336276	123
631764	943
519673	39
342786	192
369389	66
194665	134
1105328	143
422283	130
302491	41
338926	39
258202	563
350256	373
452014	181
265368	248
274795	12
269070	184
323154	60
176154	11
590168	302
259556	138
199600	114
332608	75
572860	281
273967	178
356055	26
321768	340
336691	169
579608	53
383971	248
274106	202
276561	453
332885	921
197790	298
593709	113
180235	237
199137	8
3694603	35
273232	550
353073	146
359984	20
414089	173
571744	96
346719	330
190483	2
2797559	12
351309	583
319708	10
319214	60
344329	804
846464	24
272757	115
327284	228
269418	325
268425	145
462764	208
338348	79
183446	227
261365	88
1108470	69
583633	16
539820	188
658370	30
275974	82
264437	122
1111456	2
353982	99
342075	1
400599	152
591439	15
356404	224
269949	381
296340	121
265280	124
349142	65
697874	40
262766	48
350664	13
1085832	27
1111191	32
849110	56
334575	334
275218	17
584241	19
355822	20
790026	29
337494	72
263957	3
308332	95
322062	20
272092	3
271592	8
186194	161
1111582	58
336789	33
1110135	302
348336	122
350698	56
420168	69
358104	22
593216	93
275061	36
266052	45
557570	11
199307	30
846482	34
274374	17
342504	106
842786	17
345158	6
544419	2
271476	1
3392840	144
4407703	51
267914	3
228785	54
351859	9
343581	205
288680	12
336736	75
443620	109
273586	9
724472	62
457614	3
270396	44
462832	73
844902	28
323403	45
274599	13
167719	2
340960	15
208571	115
343923	5
269657	102
4468805	4
268971	78
330353	10
4476330	15
381219	40
326940	98
1105552	70
860192	7
308684	12
181467	4
272175	125
351972	40
273737	22
195061	2
581933	89
180405	36
167420	17
318320	7
306306	5
818144	150
378273	28
1765402	2
352559	180
308802	14
274901	166
348875	22
349246	3
264225	12
356148	47
535399	41
198371	1
230725	52
338845	21
786449	10
894560	3
276985	113
272444	1
269585	35
729559	54
305026	36
549756	5
457371	16
260547	160
196289	1
514988	18
569210	13
275557	56
367176	37
416287	6
450399	36
268538	38
216902	3
227886	12
548775	21
194478	12
274422	14
773251	71
838200	1
571242	2
1106614	18
570421	1
265706	9
259884	2
349372	31
259993	16
354032	22
716984	81
1110378	4
538947	1
321821	67
548032	20
342105	30
272953	22
348508	18
322112	6
272964	8
1129971	1
375106	104
344607	103
513742	20
263953	30
331782	38
331737	15
1995182	13
370190	3
1106362	17
265563	1
321809	36
346804	26
307608	9
434089	1
4340153	4
267717	3
271131	4
1523543	5
265912	3
317633	17
372146	6
330578	37
262104	17
356657	3
382998	2
308055	2
324013	1
341252	29
449353	10
268063	3
182176	3
767863	6
3040916	21
381979	3
294219	8
259087	7
360238	12
194048	1
182621	1
355468	36
339791	9
339886	1
185222	7
265182	4
289984	14
234912	27
195808	1
586387	15
335311	1
276466	13
403497	2
271880	56
3697034	5
1046624	1
588060	1
322840	6
584137	6
333426	10
436032	2
1076587	10
567974	11
808794	1
351734	10
879327	4
274958	18
196315	2
353688	1
276168	8
439880	10
312440	4
326701	8
274075	1
253471	2
331881	1
188225	38
258169	4
348948	12
460611	38
336696	14
230268	4
327900	2
342014	14
277208	14
683621	8
233191	47
409947	5
520808	22
96451	2
354905	21
372906	13
297143	12
593043	1
355291	1
312455	1
1000188	1
335952	4
269107	21
266621	21
191803	2
345575	15
4407190	25
335967	8
826541	7
354957	15
302932	2
1085646	1
195691	11
349798	33
192930	1
259266	6
387615	16
1871192	1
543824	1
401384	9
270222	8
323829	10
509452	4
1089636	10
3894019	3
270105	11
587789	1
273776	3
2286580	3
662917	7
382721	13
184009	4
303273	3
345582	1
303184	19
347575	4
553352	8
338887	1
322464	11
181237	17
264586	22
351231	2
314359	3
536535	3
352902	6
419245	2
354971	1
248126	11
272328	5
573068	3
351881	5
162668	1
186858	1
574421	2
529789	3
133341	4
565292	5
3355047	2
270382	3
4296701	1
272788	1
322560	2
272595	1
843454	14
271406	10
545038	16
272004	1
270200	8
197972	1
166869	1
292105	1
846386	1
294618	1
548621	4
888300	1
331013	3
580044	1
275796	1
344703	5
268706	2
553245	1
277200	14
353820	2
318503	1
195621	1
261841	2
334619	6
309133	1
322562	6
199268	2
1107027	1
165257	3
519763	1
399637	6
334699	7
351062	6
354517	1
264429	1
303326	7
461795	1
197775	1
359105	1
586093	1
67813	1
316037	1
199218	1
307256	1
439437	1
267536	7
347587	8
354854	1
332651	2
305009	1
176785	1
351449	4
549635	1
308463	1
580521	1
363692	1
263074	1
353923	2
259920	1
359376	1
268297	8
128227	5
833816	3
537370	4
278440	3
194662	1
443853	1
574021	12
340853	3
583500	1
338133	1
266841	6
330564	3
267373	1
196578	1
334751	3
570367	4
278931	3
189585	5
930301	1
214159	1
335256	2
1106862	1
270984	4
182893	1
330301	1
551305	1
350320	3
271013	3
293389	1
259132	1
262654	2
258717	3
817903	1
352008	9
761968	1
362997	2
287597	4
4317170	2
580920	4
269243	3
320373	3
269285	2
291510	8
305997	6
272834	1
276798	8
298954	1
355175	3
269803	1
185186	1
274289	3
581474	2
128300	1
291348	1
185277	1
352445	8
191108	2
263662	1
3413566	1
266583	9
345862	1
182837	1
337083	1
228374	1
565625	1
270303	1
576713	1
462585	1
189222	2
266896	2
353026	2
259699	1
335330	2
176957	1
267470	1
586166	1
352747	2
336096	1
589071	2
264941	1
337724	5
520720	1
289636	1
349624	2
4379449	1
259212	1
350404	1
548692	5
783390	2
523064	2
4315660	1
526665	2
174432	1
348142	1
277081	1
350314	1
390497	4
260655	1
411486	1
350188	1
1112190	1
311961	4
535955	1
1111350	1
272880	1
276777	2
513080	3
394270	2
4344283	1
455671	2
351357	2
189147	1
427219	1
941096	2
352812	2
134762	2
2658058	1
847728	3
432444	1
98048	1
336627	1
562376	3
229905	1
132873	2
3205714	1
299474	2
196385	2
567437	3
545127	1
196913	1
273724	1
263337	1
275123	1
3409363	1
260205	2
308249	3
583266	1
929713	1
342787	1
845273	2
295075	2
535601	2
332587	3
301136	1
347496	1
965048	1
321484	1
332507	1
4357315	6
1051764	1
178799	1
442846	1
261084	2
304948	3
531374	1
334573	1
268725	1
289177	1
263252	3
340852	1
329830	1
198209	1
416286	1
826624	1
255367	2
259859	2
113773	1
175893	1
261132	1
269401	1
276000	1
331575	1
260660	1
365145	1
328143	1
345804	1
318370	1
649107	2
449833	1
260088	1
444241	1
367889	1
15129	1
192475	1
348358	1
291561	2
340451	5
178331	2
335267	1
314842	1
544859	3
335632	1
813945	2
1029949	1
130468	1
366752	1
804526	1
273476	1
197624	2
314188	2
411254	1
276620	1
312515	1
511234	2
189503	4
567011	1
265698	1
519880	1
270059	1
2455488	1
251182	1
330359	1
239924	1
168145	1
258946	1
606927	1
272619	1
188249	1
320194	1
359872	1
266153	1
539939	1
267071	1
564400	1
805699	1
266483	2
594119	1
276580	1
198753	1
180408	1
338382	1
547714	1
308224	1
294370	1
813654	2
334267	1
1759078	1
269501	2
312070	2
268556	1
556508	1
276509	1
272184	1
528756	1
215193	1
346185	2
190219	1
352202	1
446135	1
356498	1
269172	1
4447432	1
342887	1
359950	2
352165	1
325633	1
272701	1
316758	1
332284	1
982030	1
264123	1
336632	1
347714	1
267335	1
287691	1
185177	1
335480	1
290375	1
519478	1
337141	1
697063	1
268099	1
265363	1
320249	1
```
