## Extended Data File 1 for "Diet induces reproducible alterations in the mouse and human gut microbiome": ERS811231_ERR982829.otus

```
#OTU ID	ERR982829
1108974	123
267220	622
830189	11
261177	155
270451	468
265524	53
577377	4113
1105687	26
1107945	1418
1111448	203
350691	22
324884	122
275627	132
234298	52
526875	8
836717	2
14106	2
4340153	1
1021682	48
2750315	34
183395	51
953855	7
1108470	4
589277	245
277143	2394
462832	13
273657	128
863019	1
192756	277
277066	413
661367	10
452014	25
196444	25
848315	628
899714	718
199572	408
270876	77
847092	76
1111294	5
104368	10
276597	138
4308591	61
659831	5
259051	185
276798	191
546557	103
199177	266
580629	288
350579	1
548032	7
271101	289
556126	327
1107057	11
577170	148
170089	108
593043	155
259609	473
521491	162
1110135	173
326940	6
262409	14
429917	113
275474	3
409947	61
325780	22
568118	162
277574	3
194710	53
276802	372
645358	1
381979	45
277593	4
354800	17
581933	16
851715	144
743781	5
349798	5
1782947	15
830080	6
267046	8
1108422	89
274697	1
730733	14
792399	3
1105038	54
427241	38
700719	4
277332	102
1109142	24
1107175	109
275882	57
511594	14
346267	106
259772	4
1062061	18
229683	3
523033	2
311466	2
279387	113
192941	1
839233	7
1105328	49
1108799	1
296165	1
211720	94
571642	3
261208	66
274546	2
263933	48
831409	42
4365109	84
1111191	134
260655	21
198686	60
190523	1
449833	61
270158	17
591617	3
352533	126
277946	23
1107761	24
276484	21
422727	7
350438	7
805066	41
274972	5
300694	8
132359	19
524213	192
437137	41
339156	24
351972	13
302641	3
839200	108
269546	1
652823	15
261606	5
1106101	24
880506	6
272905	26
406247	42
4339801	22
827195	62
583117	10
194563	16
3206355	138
2590430	146
277967	28
589071	111
273078	12
532139	1
1109709	6
517722	69
1028915	35
400599	16
336486	2
565481	27
450047	15
261010	2
799200	8
513021	71
276249	68
335984	36
584541	22
322839	45
510505	2
182970	11
542126	2
276721	5
343923	1
443620	26
560336	91
371930	3
279115	3
292591	165
665703	2
274912	61
544844	72
517293	34
308224	2
363731	90
163997	13
407556	57
720944	5
341749	13
1105552	4
449417	1
519000	85
720709	32
1107703	37
919158	12
352965	3
237134	1
450755	3
896489	156
276386	7
565625	89
1109971	35
375106	2
1109249	55
768553	3
203594	39
927352	20
585220	17
345913	5
1002009	2
579462	12
276511	5
192807	9
661055	100
786449	1
1106614	38
277512	1
193678	4
647343	6
1109422	72
274438	31
577041	64
535375	4
349310	1
242046	5
216958	22
434339	18
259271	8
274795	8
341448	2
263452	22
314574	45
276110	4
577716	1
229958	1
524404	39
588197	6
208486	12
438304	16
1111115	49
439924	4
320120	11
821067	1
2901246	11
1104733	2
259859	7
843454	11
1070477	22
411254	12
196489	74
320373	1
269247	2
1108078	17
269657	10
355045	23
978894	2
265849	18
1110037	3
552621	10
272060	2
443853	30
183662	13
399245	4
4460604	78
1051764	21
566022	6
550013	12
308117	20
269902	15
466811	56
560629	1
4365707	17
1110008	8
263850	79
352171	7
204155	2
203865	3
229905	2
264734	38
1030589	10
588471	56
274455	11
460236	2
518552	9
1109539	48
263518	79
535601	1
349459	30
189076	85
327050	29
1098946	46
357305	25
199181	5
570243	11
524763	2
273246	14
306778	3
322392	2
4310326	2
177846	2
195508	7
188029	25
459025	1
345637	1
345466	20
696563	4
1111570	14
320972	2
275069	4
263770	7
356055	14
858190	4
386788	22
526690	19
582497	1
585229	9
414089	14
530947	40
336518	4
318695	13
295683	3
349864	2
583746	17
569818	9
276046	27
332454	1
271846	18
576778	3
1110757	5
826749	1
318503	1
361853	94
367909	1
389282	81
211706	41
453896	37
1107346	2
585880	9
341713	4
658370	14
578287	5
263895	18
549756	9
278392	4
275676	3
293112	4
273091	1
1105615	7
816919	1
1107461	25
198449	2
185222	1
109173	11
4399495	4
3989538	63
321809	1
271191	1
463794	19
451273	5
276236	61
540982	2
167338	8
894735	2
772282	3
191274	4
233549	6
568410	26
359809	114
4449236	6
335267	8
355930	4
833816	1
290399	1
310931	8
255783	2
814568	19
348038	16
334270	3
547903	15
511564	9
289707	18
1107027	30
1110378	43
270391	24
790663	6
319196	4
347466	1
189544	9
344101	4
356052	3
804995	13
274965	3
819181	7
193242	3
581302	18
1081058	5
276149	32
344154	20
844501	4
325036	32
1112389	9
1107018	39
462764	17
368462	4
325340	19
182176	18
525378	13
749770	6
400871	19
299592	8
296726	31
460611	4
563572	2
446691	2
3887769	24
593301	4
1108699	4
1007599	1
585652	1
351659	1
336174	3
583656	3
516497	7
1111350	4
593787	2
430194	2
326850	9
1104739	17
276325	1
276425	25
333079	2
434089	3
196645	11
401384	6
347523	11
2237866	5
351292	16
349929	4
935593	2
341730	1
369449	19
4309221	2
328391	2
1105659	10
264731	57
329820	1
304777	1
844902	5
260660	1
420168	3
537380	2
237138	10
4440970	2
1107670	6
228785	3
260670	22
585073	2
276404	19
262625	45
159743	2
207833	11
196985	23
769961	8
336691	13
337762	4
354905	3
518042	8
534929	9
271277	26
804526	6
359376	11
336983	1
530866	1
821468	3
820458	3
582695	2
364289	13
297182	7
268297	1
275628	18
229386	3
293210	8
51677	11
415491	11
531495	18
349713	1
342504	2
584137	1
264109	10
320844	17
234586	1
319909	5
268475	7
288581	4
273778	30
184174	2
4481359	1
228798	16
345347	12
188688	1
334365	7
4103317	67
351309	39
175844	1
2216525	4
190248	1
356590	24
197853	2
844589	7
160178	15
1106862	15
382220	14
593363	1
1067143	8
3195500	1
172777	1
353593	10
265018	2
815207	5
462939	11
1084417	6
327900	2
352843	4
205613	1
346570	2
1107458	14
352222	16
558397	6
840419	9
518257	7
261574	3
976470	4
258899	4
540254	10
582222	3
368560	1
1035283	4
1056816	2
169901	3
132895	7
66176	3
274018	21
687846	2
1110766	1
322223	4
262537	1
268083	7
398255	7
270059	1
271255	2
985239	12
1012372	1
593463	4
527952	10
567960	3
544261	5
279582	1
657485	6
582089	2
188523	8
199731	4
365496	15
334267	1
349153	1
292807	3
589989	1
388808	1
309806	18
827689	9
822217	6
186630	7
264225	2
354517	2
579712	1
147321	2
567733	5
517252	1
354957	8
330417	10
265503	1
1729249	17
566262	9
813654	10
589076	1
86429	7
350256	6
295564	5
577406	1
273705	1
320224	4
267694	1
308308	5
332143	2
575407	21
165591	19
571406	7
582181	1
345536	4
272953	2
305026	5
728991	10
265793	4
577671	4
330757	8
272192	1
343030	6
313431	7
589442	25
328554	2
1105876	1
1107327	5
322464	3
300139	6
863682	5
830014	3
351794	2
112891	7
407570	7
261183	10
539820	13
549950	1
198101	7
325850	29
364653	1
321251	1
1111133	10
295180	21
592913	3
265580	18
571373	1
390633	15
271563	1
520827	5
801260	3
332800	2
551969	13
258957	19
348404	1
589105	3
335081	1
1108325	2
708190	2
397363	4
1110988	1
137818	1
274569	1
260387	25
248521	3
559804	2
1076629	7
515774	1
569581	9
540682	3
404691	4
535399	7
275423	10
3013444	10
843785	11
149833	6
527067	11
743693	9
270707	7
575041	6
2875735	6
273388	5
396266	15
1106787	2
158378	4
823155	5
309249	2
1749612	6
350277	3
465480	10
336214	1
334296	2
320354	2
271830	7
587041	2
1128644	2
553654	3
345882	4
276115	4
1105454	3
1111544	2
333053	5
1040889	3
524318	7
564806	2
1072424	1
318445	4
190084	1
1105860	7
522551	1
277208	2
1111782	6
276580	10
348875	7
345687	2
300601	1
422283	4
1110317	1
1007098	10
349783	1
956654	1
302115	1
571843	6
258725	1
272366	4
527857	1
350071	3
265036	2
353657	1
333837	7
1026231	3
817995	5
528832	6
4426299	1
337468	1
323386	6
276837	3
276466	2
188116	1
816626	10
524093	1
272038	1
351465	2
789275	1
581265	2
446135	4
113417	8
4358599	1
328466	4
318470	2
398597	3
572860	3
366386	1
275819	2
710141	5
4312512	1
325126	6
344329	4
846141	2
352789	12
1086621	3
1111882	4
336375	1
1110187	1
361727	3
592160	6
180555	2
418501	1
321992	7
322138	10
155511	4
338796	3
265032	1
356657	5
554931	10
791522	4
270480	2
355097	5
197706	5
263645	8
466409	8
1106733	2
609111	1
330460	8
230268	1
187324	3
199600	2
312126	3
531730	2
4462541	8
842786	11
275616	12
113515	1
554338	5
301578	14
844750	2
698961	3
2487345	8
269992	7
582616	3
707840	3
327284	2
259087	2
552508	15
340706	1
271672	4
349122	7
302352	2
3769036	1
922397	2
271406	3
193953	5
826382	6
1756253	2
216888	1
271880	7
332507	6
640304	1
560092	1
259249	1
355291	1
696477	1
267918	2
300820	4
1105981	2
331965	2
198964	1
344093	1
338348	1
260859	6
517545	1
2182669	13
766351	1
593717	1
1028026	3
759053	16
68842	2
214392	8
352378	3
249433	1
689727	3
270758	4
1113282	6
848615	2
265011	1
161423	3
568135	1
97000	1
593117	5
636296	3
199190	4
318162	3
540578	2
348659	1
100852	1
1099710	3
161571	6
355468	1
512150	2
845291	3
192865	2
584765	7
262631	1
529442	2
590168	1
298242	1
830969	3
1109947	3
320260	2
830148	1
744291	11
263595	11
321706	12
352777	3
260410	2
731014	1
310748	7
627853	7
572254	2
1107759	6
449353	12
2286580	2
569026	3
194787	1
567518	2
4371341	2
341252	1
368318	2
559527	1
349539	1
888575	3
273747	1
199403	2
265030	5
264496	1
322569	3
196322	2
4483570	3
276761	3
346804	2
2061549	4
198740	3
570451	1
163433	8
266948	1
1106373	1
193155	6
276531	2
277729	1
165046	1
550793	7
358439	1
258626	1
716984	2
832545	3
518288	3
109402	3
320249	1
268379	7
552665	7
338644	4
190638	3
3173413	1
271214	3
623980	6
215697	1
828198	1
637214	3
195506	3
357389	3
418334	1
356226	5
545139	1
561826	1
326644	6
574551	6
1108356	1
810759	4
197790	5
761408	10
591211	1
849147	5
288128	1
1571092	2
537370	1
1111582	4
470879	1
175307	1
351405	2
401717	5
329790	9
211191	5
307640	2
468313	5
4407703	4
1035392	2
433676	1
4362337	1
548753	1
569660	5
617216	1
590980	8
2465036	3
303574	2
541415	6
233691	5
353131	4
344170	4
510070	3
850066	1
213671	2
269585	1
408513	2
676472	3
876705	8
580270	1
268099	2
351020	1
1108726	3
268121	3
590519	1
423455	5
199243	1
353782	1
1111883	3
265828	2
353530	3
339905	4
333189	2
330750	4
301960	1
580920	4
806751	1
191390	3
274619	1
869324	3
814406	2
277081	1
97321	1
791804	1
194770	3
995978	1
554372	7
836919	1
847728	1
273481	3
717312	2
820367	2
392887	1
381219	4
164811	2
272595	2
188785	3
191994	6
322372	1
443945	7
45363	2
279301	1
337724	1
2366688	2
194665	2
518980	2
355771	1
523811	1
532118	2
818452	1
445144	7
148038	1
513003	4
590951	2
341969	1
449245	1
287668	1
523239	2
83758	1
334122	1
343453	1
1143784	3
326486	1
346098	1
273047	5
266221	2
844006	2
275804	3
362997	4
155913	7
1105984	10
1122596	5
740215	1
92512	2
349365	2
205904	4
330279	3
591376	1
210867	1
826303	3
356404	1
527437	2
819340	4
174368	2
313456	1
358712	2
593977	2
1109101	4
338887	1
273997	2
355197	1
335488	1
309206	3
353954	4
322112	1
995147	7
351570	1
587336	2
1131759	1
289627	2
1100653	1
203769	3
407963	3
4354915	1
343577	2
289161	4
583500	1
980248	2
233313	2
276305	1
538011	1
430219	4
275984	1
346337	4
1020605	1
363507	1
4381553	5
571992	3
801564	1
361170	2
1678333	1
4385756	4
747987	1
268927	5
194286	2
202367	1
188402	1
161993	3
1105486	3
333178	2
826302	4
886640	2
351449	5
275061	1
879565	1
813590	2
314406	3
305127	2
159911	1
345709	5
318231	2
1107439	3
790026	3
277215	1
288044	2
695452	1
323614	1
260741	1
535512	1
260322	3
296042	3
581079	7
703321	2
826541	4
347368	1
195711	2
1107738	3
533847	4
707986	1
261365	6
194417	1
194944	3
4417418	2
273904	2
828884	3
356073	1
344108	2
812122	2
208949	4
518598	2
271490	2
198866	1
1077336	7
279340	3
4342971	1
591518	1
2315700	3
366716	4
309054	5
530502	4
572476	4
337642	1
548775	5
350741	2
134399	2
279059	2
332364	1
593156	3
712677	3
265522	1
378273	1
1004910	1
540746	1
272209	1
345582	5
857639	2
353923	2
932848	4
198592	1
320009	2
571563	1
355175	2
170950	2
1106254	11
276434	3
589852	2
523934	1
183691	4
363887	3
338963	1
918577	1
273967	1
782749	1
824034	2
833458	1
4460560	2
310495	2
276770	2
3392847	2
710584	1
263252	1
349142	7
779987	2
543296	1
1919007	1
569522	1
1594232	1
253513	2
547854	1
4341334	2
541252	2
848025	3
330183	1
164395	5
2256427	1
4302951	1
321484	2
1111652	1
1107459	2
388945	1
211039	1
578857	1
2724618	1
4405128	2
580521	1
819404	6
314424	1
358834	2
351593	1
561027	3
352455	1
2859978	4
352802	1
1111409	1
548692	1
819676	1
270385	1
1105574	2
587117	1
265414	2
821916	1
778758	1
567362	1
157376	2
1131186	2
332126	4
582103	1
3674778	1
1106861	2
568016	1
366986	1
321875	1
417981	1
218151	1
238487	2
199149	1
4406795	1
822443	1
623471	2
170335	1
791560	1
823035	1
551562	1
1111776	2
170328	4
382998	1
312978	1
326662	1
383971	1
565585	7
3182739	1
192878	1
336710	4
579293	2
1845355	1
273459	2
235017	1
296187	2
341724	1
4357205	2
212201	2
1110104	5
322062	2
1110312	1
520720	1
351773	1
276091	1
929836	3
1107833	1
831922	1
265182	7
343853	1
582652	1
269726	3
324985	3
273208	4
533022	2
572331	1
277265	3
263705	1
300921	1
271588	4
530854	1
271476	1
317045	4
273651	1
380190	1
169364	1
176886	1
303251	4
299356	1
842714	4
548021	2
977222	1
2816368	1
277204	2
331317	1
194077	4
556604	1
208571	2
803207	1
354097	2
272401	2
3029968	1
425767	1
112924	1
182079	3
574644	2
349246	2
823634	2
360329	4
629361	3
278753	1
1112757	1
1110191	1
827794	1
518894	3
4416309	1
537713	1
592572	1
518360	5
909065	2
845273	1
176868	2
290210	2
523712	3
272092	1
681370	1
292867	1
4407190	1
359984	3
235259	1
662674	2
207023	1
351623	3
313736	1
1049945	1
316907	1
301879	1
274844	1
355440	2
912967	1
160441	2
345126	1
4064550	3
347976	1
263907	2
1104931	2
323794	2
543141	1
275123	3
2017729	1
296041	3
578586	1
331222	1
694641	1
1111874	1
195347	3
529829	4
801554	1
588038	3
353711	1
380534	4
306933	1
584083	1
267892	3
322604	2
416078	1
234488	8
221429	1
326482	2
342777	1
188969	1
331772	2
539839	1
452823	4
272762	1
343264	2
1029949	2
293869	1
522549	2
294710	1
149226	1
536535	1
105498	1
337227	2
1110412	4
775976	2
337494	2
568968	1
182619	2
405780	2
850606	2
215540	1
819810	1
149800	1
299008	1
226929	1
810788	1
183954	1
182849	1
264014	2
531114	2
726031	1
275990	1
538398	3
3818160	1
846464	2
528410	4
276134	1
4364548	2
578985	1
544996	2
199674	1
191811	1
312062	4
191468	1
872014	1
301459	1
340547	1
4361688	1
583633	1
851961	1
395040	1
349716	1
1105827	2
593965	1
729559	2
394270	1
353775	1
230528	2
647215	1
274901	4
269342	4
243519	1
734615	2
4460559	3
339834	2
181419	1
351501	2
523051	1
1109125	3
234443	1
531339	1
513440	1
348027	5
649107	1
4471135	1
4155392	1
269107	2
812138	1
198225	2
342988	1
177362	1
296729	1
344422	1
824678	4
403497	1
343975	3
587212	1
297440	1
309382	1
261132	1
309070	1
909401	3
274115	1
348821	2
211378	1
548524	1
261076	2
267406	1
1110635	1
459276	4
1019747	2
262556	3
264536	1
755126	3
344527	3
561202	1
463289	1
336696	1
326348	1
259372	1
307608	1
263662	1
592514	4
301462	1
269285	1
264359	1
277682	2
390896	2
341433	2
262102	5
217100	1
261841	2
589530	1
267366	1
1076587	3
272749	1
1107799	1
427219	2
2374993	1
399637	1
508866	1
132670	1
356353	1
527751	1
1108595	1
267714	1
849110	2
565495	1
807606	1
234054	1
369389	1
344488	1
312904	1
550814	1
344158	1
265641	1
808414	1
274136	1
874627	1
272938	4
539273	2
302426	1
546259	2
273737	1
210607	1
303217	1
288677	1
267645	1
17475	1
355939	1
355019	1
275159	1
337167	1
353012	1
346764	1
568383	1
719058	1
622256	1
989579	1
846477	1
810847	3
296298	1
710208	2
318370	1
191602	1
620319	2
306699	2
320835	3
828435	1
739826	1
455746	3
350862	1
171718	1
620041	1
351881	2
565567	1
522371	1
279492	1
4472158	2
158217	1
843593	1
2160415	1
587064	1
197537	1
534498	2
493391	1
275131	1
245324	1
319214	1
177946	1
343740	1
1084900	2
564961	1
197825	1
296790	1
341913	1
591245	2
609413	1
577082	2
324658	1
331103	1
229069	1
265912	2
439512	1
879327	1
214603	1
822733	1
570421	1
846798	1
1056389	1
593709	1
290963	1
187744	1
215317	1
176925	1
4481506	1
199627	1
1594231	1
278912	1
190242	2
186886	1
554912	2
188399	1
331881	1
278667	1
1110842	1
1111522	2
461487	1
519290	1
1108599	1
542857	2
679939	1
161164	1
349175	1
259846	1
340995	1
586093	2
343581	1
272758	1
333453	4
822770	1
275218	2
249265	1
352617	2
269681	1
704655	1
1109372	1
3412718	1
97263	1
356455	1
367977	1
276077	1
748103	1
351768	1
231563	1
327439	1
556508	1
338752	1
405046	1
413695	1
4442730	1
2072687	1
1083460	1
2223970	1
330333	1
716286	1
264835	1
356164	1
265985	1
808244	1
162005	1
345063	1
383885	1
199548	1
4378081	4
294698	1
511216	1
809463	1
1105016	1
4127460	1
1111437	1
4398300	1
344256	1
1108453	2
916143	1
266223	1
444987	1
361375	1
582627	1
277388	1
576377	1
772972	1
267743	1
350295	1
1109662	1
570646	1
567011	1
342873	1
258969	1
171532	2
520808	1
400739	1
1566189	3
345350	2
824639	1
286668	1
317031	1
590137	1
267121	1
759751	1
769852	1
273223	2
189998	2
760350	1
178274	1
352489	1
762699	2
342887	1
197624	1
363358	1
170004	2
272328	1
193742	1
674324	1
586968	1
564521	1
554904	1
157101	2
237991	1
310902	1
340600	1
353406	2
1015028	1
263815	1
316381	1
4382006	1
308136	2
319203	1
170831	1
988932	1
541684	1
1107473	1
264940	1
584020	1
831987	1
559410	1
592933	1
350404	1
884005	1
321453	1
275397	1
277163	1
804579	1
1110591	1
1035774	2
450399	1
231510	1
192475	1
301042	1
328212	1
335762	1
331013	1
265367	1
176952	1
875709	1
421893	1
273136	1
296045	1
260781	1
335311	1
334870	1
518329	1
275288	1
320163	1
277329	1
335701	1
1106204	1
302090	1
397444	1
294749	1
259530	1
321918	1
702581	1
14035	1
531773	1
208127	1
541173	1
342685	1
825063	1
335330	1
231985	1
875290	1
539296	1
185066	2
1111551	1
552448	1
423830	1
305059	1
532188	1
585377	1
264585	1
308523	1
191568	1
2358	1
274400	1
341287	1
714651	1
566196	1
315309	1
245595	1
348313	1
```
