## Extended Data File 1 for "Diet induces reproducible alterations in the mouse and human gut microbiome": ERS811237_ERR982795.otus

```
#OTU ID	ERR982795
513021	45
827195	20
556126	226
550013	6
517293	19
577377	2374
805066	52
214919	21
406247	59
270391	41
199177	105
846464	2
361853	47
267220	443
530947	20
590425	1
277143	612
847092	54
851715	54
1107945	806
1109539	72
804995	5
591405	2
1111570	17
344527	4
593043	92
568118	233
518598	1
443853	32
4330382	1
580629	498
270451	366
840419	9
4365109	146
730437	23
259609	376
589071	150
466811	47
662917	2
846141	4
899714	317
577170	217
351309	99
839200	99
381979	46
1105615	4
270876	99
1106614	72
276511	4
429917	90
589277	387
300284	1
841907	63
434089	15
3206355	72
524404	53
276802	288
271490	1
326940	15
4407703	9
525378	22
560336	155
275423	21
833816	10
1021682	44
347653	6
443620	24
1111582	12
1108422	49
275288	3
1111448	81
4365707	22
320354	2
650800	14
234298	32
259051	151
838200	2
3887769	18
348875	7
525755	3
355440	5
463794	49
1077336	5
1108453	12
409947	82
292591	91
276236	8
2901246	20
346267	30
271101	54
274795	9
352843	5
1062061	32
579462	6
517722	43
270993	1
1111191	140
276115	5
324884	144
826382	12
587510	1
528067	11
1104739	33
349122	5
277265	139
4460559	8
180555	1
1067143	9
335984	35
339336	4
322138	8
1110135	203
183395	31
199572	144
262625	43
192756	174
228061	1
325036	5
696477	3
336725	1
359809	37
1107761	22
848315	349
628226	14
2590430	113
333178	19
275627	38
273246	6
132359	30
274335	2
1111115	57
348313	2
323386	10
1110378	79
301578	14
277066	102
233549	17
356657	11
360238	7
590951	2
976470	3
717312	7
546557	98
524213	138
720709	20
275882	18
343183	4
806852	3
1110787	3
336817	2
272834	7
330333	3
816626	11
355344	1
548621	1
268475	5
312126	5
276404	18
275123	15
275474	2
563490	2
449833	43
1028915	24
296041	2
450755	5
434339	47
730733	8
544844	85
279059	1
261606	4
521491	113
275819	137
1108745	1
277497	5
1105860	4
554931	13
327050	13
2358	3
585220	5
535512	1
518257	4
277946	15
314574	34
319909	77
389282	34
277332	137
354957	2
263518	12
356590	31
229069	2
554338	6
276798	50
526875	8
353131	6
2750315	21
896489	109
451273	4
400871	20
830189	12
228798	3
182079	9
276531	29
1105687	47
1625457	1
814568	4
811108	3
516497	4
578586	4
2859978	6
263850	28
188842	1
1107018	16
1099674	1
519000	72
352222	40
271672	4
565625	62
568410	22
577041	40
203594	45
575407	14
102159	1
4308591	28
806030	8
466409	20
453896	2
797229	1
1729249	13
165591	4
1108974	23
265522	4
264731	15
407556	19
359872	3
539820	10
336710	10
339992	14
1109422	34
620319	2
1109709	6
272905	41
322062	3
274018	38
169587	2
272401	2
848025	2
299592	12
290210	1
1105659	4
382220	32
831409	58
275061	2
3013444	54
1111544	3
269141	30
1105038	34
551562	3
354800	9
354105	2
527067	8
390820	1
327808	7
676472	2
265087	1
827689	2
443945	15
325126	10
109173	11
14106	3
275628	26
345303	1
563086	4
346719	5
1110008	7
460611	22
208790	1
211720	41
1107027	92
186645	2
826302	7
339886	2
263933	15
309054	3
338796	9
333837	5
801554	6
547903	26
4449236	5
341749	14
511594	4
583117	4
694713	1
843785	27
276656	1
197853	4
265985	2
824678	5
1110064	1
584765	9
276091	4
271500	1
322839	10
761408	14
1107175	58
799200	4
361170	55
555945	14
189998	1
361727	10
1107461	35
555314	1
802104	1
261177	66
345466	7
4460604	7
831987	3
363731	54
351794	3
581079	14
1109249	64
161423	3
558397	2
352445	1
452823	19
189076	26
351592	1
308117	56
211706	76
273778	12
520720	2
267769	2
276478	5
196985	12
349798	5
184567	1
163433	5
2182669	28
275746	29
360329	6
309806	29
842786	15
276249	13
205904	8
109977	2
407570	12
274380	31
269992	8
331222	9
170335	53
342504	5
355771	1
350741	6
652823	15
584541	38
1108325	4
396266	6
570243	5
350691	11
210262	1
279387	52
355045	4
276837	37
274912	12
263645	8
462764	19
355468	4
541415	9
533847	13
349459	21
4462541	45
268566	8
260655	20
275616	7
198686	13
401384	6
819181	8
160178	9
342777	3
351449	9
876705	3
260322	5
194710	25
582222	3
362997	2
330076	1
1110591	1
351881	4
341252	2
344108	5
569818	23
592616	5
576007	9
354517	1
1098946	17
310979	1
909065	4
427241	9
463289	10
369449	31
319708	1
572067	1
328523	1
420168	4
452014	30
399637	4
273136	1
1111350	7
567960	7
268083	1
259271	10
527751	1
4339801	31
274438	36
357389	3
1110402	2
583746	29
512682	3
1105454	5
289707	5
331472	1
332507	4
4343528	2
272277	1
559488	1
728991	11
345804	3
455746	3
336174	5
817995	13
342801	10
349713	2
170089	30
759053	7
337762	2
265182	5
640304	1
566262	2
355837	4
198740	1
1030589	3
267478	2
844750	7
540254	6
579293	13
206213	6
229386	6
1845355	1
353194	1
1007098	4
348404	2
437137	13
222497	4
355938	1
237138	15
825939	8
724472	4
310499	3
326644	8
261208	12
259772	9
260387	10
524038	2
269902	14
353954	10
321706	13
352965	1
174036	4
523239	5
749770	1
258280	5
276046	9
570607	1
772384	2
1051764	17
565774	2
260753	3
1105328	38
1112389	3
1105984	6
568135	1
526690	18
272038	2
3989538	32
194944	2
1109971	20
422283	4
271822	1
792399	2
1108078	4
345687	1
844501	6
584001	1
995147	7
4471135	2
849147	1
845291	5
411254	8
352559	2
348336	1
276158	4
276996	3
956654	1
545061	3
579750	1
517347	1
569581	18
1105016	4
270707	4
627853	5
953855	5
268123	4
414089	27
267121	2
258202	1
769961	7
1122596	4
2216525	3
336691	14
276134	2
220622	3
279115	6
262095	16
170604	1
1105981	4
191994	3
175307	4
45363	28
363887	6
1107473	7
322569	2
560961	1
354144	2
330219	1
320009	4
588471	27
196778	1
510286	1
1782947	7
339031	1
356055	30
548775	2
351972	10
351583	1
390633	14
353982	4
514640	3
274455	5
910853	1
276770	3
274115	2
542126	3
347822	2
449353	7
325780	14
689727	1
789601	4
142751	2
4103317	16
518552	4
857639	4
400599	12
834553	1
329790	5
1040889	10
365496	11
195711	7
801260	1
589852	2
276149	15
552508	10
333726	5
819301	2
265706	1
184174	5
462939	10
425767	3
266621	1
369389	3
353593	8
277967	7
353688	1
301079	1
707840	4
445144	6
1105552	9
347523	6
587041	1
179133	1
265018	1
343975	3
574302	1
1111133	2
580521	7
274374	5
343030	2
314029	1
275676	6
822733	2
274652	5
14094	2
254079	1
344329	10
315223	3
843454	18
1107738	1
810759	9
604966	2
193953	1
297182	8
526982	1
352378	4
183211	1
990186	1
1111874	1
355175	3
1094991	2
1110312	8
216958	17
565585	2
1131186	1
352617	6
346639	1
828884	1
422727	16
350404	3
807828	1
276434	1
259154	1
352777	2
233313	4
273388	8
4447769	1
335762	8
513003	5
339156	12
404691	3
317740	1
205417	2
270158	24
266255	1
328466	6
346914	1
1109662	4
705676	2
1037617	1
191816	1
182033	1
340189	1
808414	2
511564	6
568383	3
208486	6
230268	2
348027	15
544105	1
265793	3
921813	1
309161	1
293210	5
271214	2
288128	2
1029949	8
328238	1
569026	4
535399	4
276597	31
271590	1
4309221	4
260807	1
4477122	1
524318	6
919158	14
353897	5
338133	5
1104817	1
693613	4
539124	1
1720567	1
45623	1
271277	9
592514	3
183662	7
324882	5
2875735	3
339718	1
1108244	3
198371	1
2366688	3
105876	1
4444663	1
593717	5
272953	10
575041	6
645659	1
342268	5
743396	1
368318	2
86429	5
356632	3
256134	1
340706	2
182176	12
286668	3
415491	26
275580	1
1107670	5
1089636	1
791560	4
1107327	11
1111294	8
197706	5
335488	1
310748	5
534929	6
114575	3
4399495	7
354097	2
606927	2
337772	1
2487345	11
450047	8
1109293	2
589989	4
554372	5
1749612	3
198101	8
633100	1
340850	1
582158	1
530854	4
182970	8
197521	2
347933	1
263770	2
1109947	4
325850	4
1107057	18
1099710	1
276260	1
592365	1
743781	4
298254	3
573110	1
358439	3
573803	2
330417	11
1113282	4
305841	2
468313	7
312062	4
308224	4
2447824	1
1106862	2
583656	1
593363	2
295180	10
330279	2
187233	4
825063	2
262556	7
264734	10
537662	3
344101	14
806751	1
313431	14
346337	3
582103	3
587336	1
581933	14
276701	1
348948	3
336518	4
344154	18
349864	4
347368	3
569660	4
97263	13
367909	1
1108595	3
1107716	1
1110284	1
726550	1
559995	1
353782	4
1110317	11
314810	8
771824	2
348038	9
1110988	11
2465036	2
172777	2
1107703	6
265849	6
1105486	2
512239	2
277589	1
258099	3
1107758	4
293869	2
1108599	2
593301	4
249677	1
268971	1
744291	10
339351	1
4395530	1
312707	1
322464	4
277574	2
806407	1
260660	3
4375000	1
337495	2
276580	4
863682	6
371930	10
712677	17
267694	1
359984	5
299295	4
258957	8
772398	1
573068	1
324658	2
258985	1
589530	2
336696	5
262944	2
269657	8
266726	2
275990	1
585131	1
352789	6
327284	4
567974	3
577512	2
347587	1
551969	15
345951	1
462832	3
158273	1
1106101	9
274901	7
1084900	8
183838	1
302641	8
355196	1
1109844	4
390497	2
212686	3
1106583	3
330750	5
842596	1
352165	1
581384	2
1101177	2
577189	1
583633	2
272366	4
4465275	3
267791	1
191274	1
356404	1
358944	2
529442	1
193242	3
1104733	1
576377	2
592086	1
326701	3
985239	13
635495	1
277081	1
273459	6
572010	1
325340	1
320972	2
193155	3
356353	2
574551	1
527952	3
339695	1
271880	3
589822	1
1108726	1
272060	2
381219	3
1070477	10
647343	2
265912	2
546360	1
548032	6
1076629	6
1110412	6
408513	3
272938	2
830969	1
398255	3
730939	3
343923	3
823099	2
164811	4
237134	1
708190	4
356052	5
1109125	2
585229	3
338887	3
348393	2
193678	4
837484	1
267714	4
567875	1
518360	2
334538	1
299687	1
3392847	2
407963	1
530670	1
349929	2
592913	2
585480	1
523811	3
436341	15
564806	7
399245	5
581549	3
268121	2
229348	2
318764	6
351859	1
348821	4
351405	3
278392	3
720944	2
329712	1
528320	1
50530	3
513445	1
590137	1
3412718	1
354501	2
592160	1
755126	2
510843	3
694641	2
341730	1
194286	1
1076818	1
589442	9
274893	1
821916	3
572860	5
686984	1
104610	9
580920	2
269546	3
819404	2
565481	5
349372	1
561069	1
232658	3
364203	1
580357	1
51677	3
4341194	1
318695	5
593117	4
266715	1
412249	1
270890	1
538398	2
321484	3
317813	1
344488	1
269172	1
4340153	1
326609	2
829421	1
277512	1
350256	4
188862	1
636296	1
4420987	2
589714	1
716006	1
203252	1
416078	3
872014	1
400739	2
345635	1
311446	1
261365	1
776708	1
352533	8
552621	6
4217226	1
850606	1
826541	3
4381755	2
163997	10
623471	4
1111634	1
2315700	5
559410	1
320402	1
1107798	2
265570	1
1112763	1
308957	2
183869	1
345913	3
374557	1
309206	2
718565	2
661367	17
199731	5
194563	9
97321	3
658370	8
356760	3
1106140	1
759378	3
320373	1
320859	1
351200	1
342105	1
511751	2
302690	1
305026	3
269532	2
337642	4
208949	3
738351	2
516054	1
246176	1
325633	1
887662	4
310931	9
579431	3
556247	1
351593	5
276484	3
4362257	2
791522	11
332364	3
716984	2
346804	2
589076	2
337561	1
288652	3
267633	2
1106733	1
300823	1
182081	1
265036	2
383122	1
176242	2
3782399	1
823439	2
207833	2
333453	4
581463	2
1105876	1
772436	1
833216	1
199137	1
277163	1
275913	1
276425	7
1106254	4
326482	2
351734	1
181419	1
303165	1
366716	1
755474	1
459276	1
1108470	2
284946	1
335097	1
530379	1
322604	3
623980	2
158378	1
540982	2
212619	1
428953	1
340139	1
679939	2
887025	2
212255	1
352601	1
183954	1
271476	3
320224	3
509073	1
527437	1
273481	1
851961	2
299877	1
465480	1
306778	2
350071	3
276110	4
341180	3
271191	1
273223	3
345882	1
269019	1
179613	1
268043	2
470117	1
562376	1
276721	3
557750	2
193453	1
196645	11
774358	1
661055	3
846477	3
315485	2
1050914	2
762699	1
100148	1
275218	1
1110104	2
28218	1
330757	2
242046	1
1737536	1
276386	2
759751	2
272428	3
518894	1
305750	1
821067	2
180105	1
263815	1
823634	2
815207	1
197790	2
586440	2
386788	3
168326	1
782953	1
155913	1
269070	2
332454	1
319214	3
99720	1
261350	1
1106861	2
255783	2
572886	3
232283	1
267789	1
268927	3
813654	1
570421	1
274965	3
268231	1
989456	2
813944	1
521313	2
667570	1
269585	2
330183	3
446691	3
860192	2
308136	1
334582	1
199627	3
269418	1
309441	2
356073	1
4476780	1
272757	3
277593	2
372146	2
375106	3
276125	2
1131759	1
571992	1
229905	3
307373	2
1026231	2
1106550	2
334267	2
4313262	1
84709	2
342075	3
348142	1
1035392	3
450399	2
289627	2
263705	5
382998	3
290399	1
844902	2
190242	2
273240	1
509773	1
273904	3
322282	2
734615	2
345063	4
514773	1
352652	3
929836	4
4364548	2
267892	3
1128644	2
317623	2
688923	1
1111782	8
637214	1
579026	1
356455	2
337735	1
52362	3
273078	4
427219	2
183691	1
364538	2
589105	2
297635	1
797570	1
772282	1
339834	2
328391	2
271406	3
838674	3
176877	1
349175	2
637934	1
215697	1
194665	1
566022	6
659831	3
346474	1
356079	2
198238	2
387615	4
340547	2
210867	1
359376	3
517210	1
1081058	1
4327763	1
4481506	1
167338	3
312967	1
355097	5
538011	1
1108454	1
434336	1
279301	1
219355	1
162005	1
49406	1
372906	1
276761	2
161571	1
196489	3
278098	1
684238	2
1109101	2
2061549	2
267406	1
591617	1
349716	2
341287	2
586387	1
593925	1
918577	1
279340	1
380534	1
830280	2
588197	1
345330	1
264636	1
571406	2
1106475	1
541244	1
319203	1
276325	2
581302	2
446135	2
3040916	1
330831	1
272092	2
309070	1
343577	1
323501	1
193844	1
827592	5
528832	5
264014	1
270222	1
1035283	2
1109142	4
300139	4
344422	3
4414242	1
335267	1
279659	2
268410	5
355779	1
214392	2
4378081	2
327900	2
189476	1
540862	1
581782	1
323818	1
277922	2
332865	1
751584	1
340650	2
260859	3
739826	1
1078527	1
532188	1
1108699	3
331317	1
824028	1
292867	1
279431	1
320581	1
571642	2
342223	1
808244	1
276466	2
959295	1
560092	1
550814	1
296187	1
199600	1
273747	1
355930	1
322466	1
186352	1
245324	2
315215	1
275648	1
191811	3
592572	5
294944	1
935593	2
322223	3
198814	1
198641	1
531260	1
326850	3
4155392	1
351773	2
747987	1
339086	1
696563	1
112931	1
189309	1
347553	2
304973	1
417981	1
3195500	3
230528	4
228391	1
1110842	2
274972	1
186851	1
296790	2
4476102	1
238570	1
1094359	1
289161	2
316008	1
851323	1
579712	1
4127460	3
743693	2
269091	1
277442	1
351292	1
324985	1
783291	1
320835	1
849110	1
265940	1
1107439	1
988932	1
263252	1
533802	1
1076587	3
1028026	1
4481427	1
383971	7
815828	1
588038	1
350523	1
247883	1
524644	1
331782	2
826303	2
277200	1
259120	1
643447	1
3510171	1
397363	3
592139	1
539273	1
269401	1
1033571	1
112891	1
326486	2
572476	2
875290	1
343906	1
249631	1
314304	1
337167	5
340940	2
276305	4
518980	2
591464	1
178274	3
171532	1
318162	1
196061	1
572918	1
337494	2
1111179	1
1107759	4
266411	1
870421	1
331013	1
519676	1
246965	1
840905	1
328212	2
70067	1
314963	1
997439	1
348508	1
352489	1
1111652	1
571905	2
359389	1
318949	1
274206	1
1097593	1
177621	1
344133	1
742605	1
1018482	1
416287	2
100852	1
329820	2
647215	2
206574	3
308308	2
368462	2
267739	1
389529	1
351659	1
461487	1
405780	2
1109724	1
171079	3
336292	1
578147	1
641987	2
158217	1
563228	1
319196	1
258725	1
570367	1
582695	1
1104931	1
548021	2
332126	2
198170	2
326315	3
4431959	1
568016	1
320844	1
528756	1
899195	1
68842	1
825105	1
710141	1
562639	1
276513	3
344158	2
272184	1
408877	1
320169	1
863612	1
449417	1
539601	1
271846	3
533022	1
300921	1
113417	1
277204	1
1108799	1
269715	2
398597	3
10486	2
347740	1
674324	2
313324	3
439880	2
702414	2
799573	1
365965	1
331965	1
2611107	1
337365	1
198964	1
590980	2
593731	1
585949	1
326702	1
322392	1
196322	2
869324	2
275069	2
521424	1
520827	1
192283	1
349624	2
766563	1
576778	1
817062	1
342887	1
265580	1
190112	1
356864	1
703321	1
718320	1
1033167	1
812719	1
581265	1
345536	1
581021	1
341322	1
208571	1
270758	3
2122024	1
269342	1
268865	1
191050	1
428457	1
568968	1
585227	1
264252	1
368490	2
719058	1
415427	1
549756	1
270059	1
344093	1
3919792	1
378273	2
828198	2
826746	1
272788	1
584692	1
345350	1
259434	1
273954	3
2237866	2
544261	1
356529	1
303574	1
527015	1
3694599	1
145801	1
517825	1
516115	1
303797	1
345860	1
772972	2
518072	1
161993	1
318445	2
273685	1
154606	1
334296	1
357305	2
352902	1
354574	2
806588	1
535375	1
588065	1
957807	1
259382	1
187807	1
1105827	1
334935	2
1070563	1
582616	1
836717	1
317041	1
824034	2
271290	1
543857	1
528410	1
304080	1
334864	1
353711	1
262409	1
879327	1
350277	1
585880	1
300601	1
277813	2
261183	2
538459	2
383885	1
340111	1
330179	1
148235	1
585377	1
269285	1
181239	1
268037	1
338348	1
273967	1
903184	1
420345	1
2700687	1
775976	2
830014	1
252736	1
689975	1
367176	1
1084417	2
582515	1
640999	1
351465	1
2341726	2
339791	1
929005	1
4483570	2
4417418	1
211191	2
303937	1
1111586	1
337465	1
582502	2
591818	1
587347	1
260454	1
3029968	1
4430835	1
816670	1
1107209	1
157101	1
359978	1
350664	2
909052	1
839233	1
238864	1
347529	1
263876	1
574720	1
262673	1
338778	1
516126	1
4381553	2
439924	2
509070	1
352802	1
373939	1
379505	1
376516	3
297984	1
703731	1
171322	1
1110985	1
350579	1
1111247	1
354163	1
261590	1
234488	1
269775	1
367977	2
195839	1
309565	1
560491	1
1107586	1
1097208	1
559804	1
131024	1
1065011	1
263106	2
835118	1
275136	2
346548	1
320249	1
192070	1
238441	1
271804	1
740215	1
341713	1
344220	1
275159	2
548686	1
589313	1
173739	1
347655	1
567733	1
342988	1
313191	1
195941	1
438304	2
552665	1
388945	1
524842	1
2256427	2
4472158	1
431766	1
274136	1
313603	1
695452	1
457371	2
227967	1
135930	1
290764	1
1085326	1
575557	1
568828	1
335448	1
1111856	1
369299	1
274083	1
157216	1
306699	1
198555	1
287811	1
820287	1
194909	1
323829	1
227886	1
553063	1
383992	1
1085127	2
267743	1
1099914	1
104368	1
345862	1
347908	1
766351	1
575844	1
4357315	1
1678333	1
571277	1
180235	1
272328	1
334870	1
551419	2
548692	1
265976	1
189840	1
1106227	1
804526	1
1111882	1
270303	1
348376	1
195985	1
349809	1
92512	1
268099	1
354905	1
741599	1
350698	1
762013	1
971109	1
277588	1
183012	1
580270	1
949481	1
174368	1
271563	1
278440	1
173245	1
4366524	1
582123	1
231021	1
349783	1
848615	1
```
