## Extended Data File 1 for "Diet induces reproducible alterations in the mouse and human gut microbiome": ERS811238_ERR982797.otus

```
#OTU ID	ERR982797
592160	860
832545	2
1111191	171
198641	354
433676	412
804579	163
588197	927
1107027	1107
1107945	371
1108453	2
318445	66
777667	10
679939	18
356055	80
841907	16
333178	169
276531	145
336691	6
581079	13
383885	381
549756	841
186194	2
266445	710
725198	218
411486	294
577377	1059
949863	41
586968	301
344133	1
573010	37
356529	92
313324	3
652823	46
356590	3
352222	72
463794	494
351309	174
819676	118
1111582	81
422727	177
1111294	103
109173	2
816919	39
567960	280
355089	40
536754	248
956654	197
899714	121
180805	2
452823	144
819181	8
269546	1
277593	27
584001	202
263645	40
807795	7
1062061	32
1105981	62
577041	10
259372	18
462764	21
276172	87
582884	24
541135	34
1111448	15
271101	53
3887769	6
345862	3
275423	37
830280	36
234443	11
132670	87
762699	3
1020605	75
349864	51
276894	9
427241	8
276798	29
276249	69
339351	14
354905	283
345350	23
761968	2
823803	210
301363	52
314574	15
355771	57
353982	19
300139	3
826746	206
211339	78
305177	27
826382	36
334296	26
231985	4
356144	279
277143	314
275627	19
322839	20
352509	1
308224	5
344158	22
197790	9
1109101	18
270391	28
248521	175
271406	1
586093	97
919158	13
332454	6
83563	1
333837	13
329790	30
1109539	19
589277	21
1110317	262
315485	9
171232	22
425767	38
3013444	233
1107738	4
276077	36
1106475	4
805707	2
163421	1
569581	31
1029949	8
275150	24
1111115	10
350320	4
276149	46
820367	109
819301	18
199731	13
322062	1
1106614	38
849110	2
4460604	33
558372	3
288652	4
434339	93
592086	4
751584	1
844501	10
270707	5
354800	62
272184	3
277497	3
593376	35
707840	3
437137	3
323614	2
321182	1
888575	352
262095	28
1113282	1
560336	1
555101	1
564690	12
4407703	22
590168	86
198449	4
2374993	5
1111782	8
274018	80
556126	75
582101	1
544859	1
234298	6
361853	18
773251	50
838674	21
839200	21
368462	3
275616	40
530947	3
274438	22
848315	127
443945	12
374863	114
273778	56
271846	5
1099674	45
187174	4
318695	68
278392	9
1108325	2
808562	24
299902	4
343183	15
1111570	11
1110763	14
414089	46
265182	8
1110135	119
416287	20
332364	40
685156	135
1097593	8
342801	73
1049574	2
345466	9
581933	15
260322	6
815380	34
389282	14
355305	66
581474	56
355019	27
275804	8
406247	182
1105687	66
269715	46
340650	8
659831	14
647215	11
468313	34
818144	15
169106	19
560491	2
1107057	3
277066	65
276195	2
192756	48
263933	75
2182669	12
2051608	1
352878	1
330757	12
275990	29
305026	16
351794	4
390497	2
272092	2
70067	2
1106861	12
1056389	77
401384	3
459276	3
842786	27
259993	11
1110378	74
337561	5
212170	2
27815	33
730437	12
355468	13
269777	19
623471	4
351859	6
170089	20
274075	1
446153	1
52441	1
589114	22
322138	23
382220	5
350349	22
584765	4
929836	15
753064	1
1110104	12
797229	38
545371	4
520720	6
824080	1
1105486	13
349624	5
267739	3
355822	9
245324	7
338133	1
347523	1
45363	66
349459	19
342777	1
130468	20
228785	10
349713	4
272758	6
205417	3
544844	25
157716	4
272905	71
210867	3
99634	24
356455	4
575041	2
274374	13
312707	2
431766	6
170248	59
588088	1
863612	1
300457	1
1099785	4
4103317	13
408877	5
273737	5
276386	4
716286	117
4365707	9
277588	5
348508	5
308970	7
559804	9
953855	18
551562	4
348948	11
4447432	8
955052	13
580920	12
268175	10
575407	10
4402077	1
604966	5
356864	1
1105343	2
1109971	8
781576	31
521424	10
1105328	36
337762	19
323829	1
1110008	9
1085646	26
352702	2
197537	9
334267	11
851715	20
1092944	5
170926	1
593216	1
268196	1
1757845	16
274912	9
817995	29
815207	2
577716	4
460611	39
277208	5
195885	5
529444	2
339720	6
3989538	13
302192	10
340940	2
854765	2
578586	13
352171	7
590980	3
346267	39
375106	6
276050	9
887662	2
350404	2
592616	15
588513	1
542126	7
4481427	9
729559	12
318764	25
354957	15
450047	24
790663	8
296790	2
339329	5
273648	3
519673	26
261365	4
353131	5
720973	1
563654	10
1105615	4
197706	12
274844	9
272834	3
349246	2
687318	4
515774	1
1107703	5
325836	3
351465	2
376397	2
511751	5
805066	37
348627	1
14035	3
349602	4
533847	11
419601	13
1098946	17
1109362	10
355155	2
336174	6
264240	2
343581	30
345231	1
589989	11
339834	2
350579	5
278586	1
4481359	8
1111776	21
376516	9
359809	7
637934	5
547903	11
551179	3
215507	1
439924	1
1028915	2
443620	19
561327	4
317045	3
524318	1
263815	5
434089	19
593977	4
364722	2
272366	15
271230	9
4460559	11
537662	11
289707	25
386788	4
192865	2
4362257	9
1078587	2
275882	6
593043	37
320972	4
270158	19
262409	1
199149	1
899195	1
277442	6
265849	2
589822	3
355045	10
837075	4
351881	4
1111133	6
170335	49
274400	2
530885	2
591518	1
276580	5
543173	33
641987	1
588060	6
337494	13
994904	2
413695	4
976470	6
275132	3
1110064	2
813944	50
354574	2
275061	2
331737	2
801554	38
1107461	38
531888	1
540862	3
578537	1
662674	10
1107209	2
538459	3
275123	18
138338	3
345994	6
851630	2
185066	2
609295	2
304777	4
411254	57
320249	6
349929	3
718320	1
4308591	6
327808	5
360238	14
836717	8
1104592	2
843454	8
324888	3
301994	3
207833	7
335267	28
338644	12
879327	3
338796	5
276425	9
584102	2
277388	4
308523	4
4483570	2
939112	4
581782	3
572010	2
252736	14
187324	3
279115	8
274289	1
400599	8
591158	12
1051764	1
535399	5
1067143	26
821067	5
356404	3
827195	18
264734	13
335984	7
546557	32
1109844	12
343975	4
198170	4
799034	2
195508	3
533802	3
274972	21
183395	8
259434	5
810759	14
661055	1
263705	16
509073	8
778758	3
4321285	6
4375000	3
1070477	7
443853	15
984924	4
885371	1
1110037	1
445144	3
357305	3
274083	1
711099	1
265011	1
321220	1
397363	18
848615	6
517545	1
348393	3
294944	9
826302	7
797021	4
264536	4
408513	14
847092	11
344329	12
189840	4
810788	4
772282	5
275819	6
315309	2
316515	11
3605008	1
422283	8
269125	6
587041	4
452014	39
214116	1
332143	2
270385	3
548032	11
702581	1
162211	2
318470	3
341749	17
261208	13
277332	22
879565	2
4440018	11
344101	8
352652	3
446135	8
363731	13
560092	4
1108974	24
562379	1
350664	6
276134	10
277215	5
808414	5
583117	4
623204	5
230031	5
356148	4
277967	7
274901	11
168145	3
323386	8
552621	1
271880	4
166664	5
176877	6
1082539	2
378273	6
265828	4
271822	13
570243	1
309133	5
355621	5
331772	1
278440	4
837058	2
142448	1
252679	4
182079	5
1110458	6
199137	1
4465275	9
273747	2
793769	3
345709	6
356226	3
268566	14
271401	1
751018	1
258607	4
275628	8
358712	2
307900	1
824462	1
269902	17
4436051	4
838544	1
276656	16
1111090	2
326940	11
521982	5
321768	1
1954303	2
539820	25
3182739	1
1021682	2
1108275	2
1073431	18
640304	13
513021	12
1107759	6
809457	2
273223	3
534898	4
591439	1
572860	4
259271	7
511782	3
589071	14
592514	5
272060	6
308117	7
1111874	13
565481	4
326732	5
330460	20
314810	20
301879	2
1076587	5
276802	21
700298	3
46006	2
349798	6
1108078	14
593337	5
523051	2
354913	1
1106254	2
273078	33
1084045	19
1116796	1
211667	2
1111458	3
579184	1
1104936	6
909065	4
790026	4
568135	3
349716	4
336736	2
341713	6
261574	4
799200	6
1110766	3
381219	15
259506	1
212366	5
1107175	14
4472158	3
320373	4
272757	3
342504	5
352789	5
269992	14
810847	1
163874	6
276770	5
199403	2
336214	3
348398	1
9710	5
484444	22
221124	1
260387	7
306699	1
407963	3
296165	1
591245	1
354032	10
348376	3
459025	4
1103391	5
355440	11
276761	3
1106862	1
327900	2
524213	18
309249	4
313834	1
821916	2
396266	2
266621	5
988375	8
276091	19
269726	3
270758	6
258177	2
293975	1
325113	1
275286	3
353593	9
337317	4
935593	8
272072	8
2250345	1
180105	8
349902	3
361170	12
326998	1
1107798	2
346764	8
761408	16
637973	7
269107	2
656912	2
242029	4
769852	1
1110412	11
1078207	1
317031	4
558387	3
186645	1
9213	2
274115	13
4127460	1
814112	2
208571	4
190638	1
655725	2
4316323	1
267714	4
588471	7
349783	5
658370	9
347908	10
860192	5
869324	3
336983	1
350256	5
346639	2
539939	1
289627	27
274652	8
331782	7
352008	1
316731	1
539601	5
237138	12
104610	7
349153	5
160178	3
968954	1
260529	7
273705	1
351972	5
198814	2
2349365	1
1107327	4
341287	1
161993	1
327050	8
2445338	2
264585	19
364736	1
415491	1
590450	1
276434	9
585880	2
1107670	2
233817	4
543466	1
510070	1
584815	2
739826	1
585480	5
585220	7
578147	2
831409	13
354163	4
342887	6
258169	12
1110402	3
302641	4
359376	2
802104	1
346185	5
341902	1
272889	1
248053	1
185989	8
509773	1
329712	7
275218	4
812992	3
457614	1
283117	1
1048020	2
789601	1
525841	1
354144	5
277115	2
870724	4
351449	4
1107799	1
263770	1
233191	2
559588	1
466811	13
807140	2
335553	1
792399	9
267892	9
4420206	1
403497	4
554372	12
268083	1
320835	2
4462599	1
876705	13
355097	1
146935	14
344607	1
270059	4
692154	7
351593	1
326964	3
260410	8
4476780	2
772398	7
268962	6
171632	1
1110312	2
316381	4
1084900	6
194172	2
183211	6
259087	3
404691	5
559286	1
261606	17
4396877	1
1110988	3
565585	1
744291	2
265940	2
1111350	8
356353	4
544479	1
84709	11
191811	7
167509	1
541950	1
352378	3
558033	1
644244	1
352445	6
276808	1
1106227	1
330279	6
260890	2
346804	4
512239	10
579244	3
985239	5
896489	5
273136	8
160661	1
340600	1
1111839	2
66176	3
276597	21
3965747	2
271277	4
812719	6
694641	3
264731	10
335632	2
304080	1
2237866	1
142751	1
534431	2
260233	1
1111682	1
571992	4
823634	1
561312	5
332587	2
592365	2
273385	1
318563	1
332214	1
851733	12
632051	1
1109422	9
348313	2
278931	6
4357315	1
2358	6
849147	14
308136	3
192807	1
1111544	5
574644	6
276110	4
340535	1
522591	1
338778	6
351800	2
45623	3
1106384	2
344400	2
580270	2
814853	2
814406	3
579324	1
230933	1
335018	1
593686	3
2465036	3
354987	1
1105552	8
584571	2
569786	1
343030	1
354971	3
383971	13
276325	4
864786	5
588038	4
170185	3
841419	1
1035283	1
376862	5
333453	1
716666	1
351833	1
538374	1
183662	2
565625	4
276701	5
742605	7
834809	6
980248	2
724472	9
830014	4
272038	2
945865	1
267914	4
4444095	1
851794	7
583656	1
1097208	2
330417	3
820070	1
268971	2
592572	2
561961	1
269811	3
1108422	7
276985	5
627853	1
336725	3
264021	1
527067	1
716984	2
194665	4
356760	8
545311	1
167338	2
299613	2
755474	2
455805	1
450399	1
1033167	5
1111847	3
669486	1
339031	1
829401	1
356329	4
169815	3
4462541	4
1121530	1
388808	5
829421	1
1030589	2
269247	4
271804	2
279659	2
758280	4
305127	1
112795	1
592933	1
265706	2
449353	4
696477	3
276305	6
192598	1
816470	3
575116	1
15129	1
261631	1
258985	2
286668	7
840419	2
187962	2
230725	2
350392	5
420168	3
377756	1
326644	1
661259	3
631764	9
321706	2
343264	4
264325	2
4343854	1
274455	7
350691	3
4384166	4
275653	4
272762	10
338348	7
40768	1
705676	3
278563	2
550013	2
586719	2
676472	2
826541	3
321825	1
766314	8
587269	1
277163	7
554912	3
351627	1
844006	5
589714	1
296045	1
340189	2
275131	2
833816	2
528320	1
1594232	5
249631	2
22491	5
527952	3
826303	1
210965	2
683621	2
593965	5
544827	1
319621	1
1108726	1
349960	1
269585	3
265912	2
325244	1
273100	2
4357205	1
265793	5
267045	8
368318	2
182176	2
272595	8
780650	1
4381553	1
1107018	1
336276	6
471157	1
275339	2
1109142	4
1111561	1
634120	2
577189	1
511564	1
268475	4
154598	1
4466474	1
846464	4
782953	4
839233	5
267769	5
762013	1
268029	2
259772	9
645659	1
1122596	1
356632	7
275580	3
322464	7
204155	3
346587	1
311737	5
1105454	3
1050914	1
578857	2
273047	6
266726	1
818029	1
268425	2
309806	2
969149	6
786449	6
269285	1
1085127	1
268099	1
306778	2
322604	1
273459	1
1110591	2
273997	1
197853	8
583089	3
419765	1
548161	3
295768	1
814986	1
309054	9
2797565	1
747848	9
344108	2
1110253	5
346570	1
829186	5
347166	1
266720	3
267789	1
274148	1
319909	1
264113	1
354964	7
539647	2
541691	1
2286580	1
346548	4
266841	1
416341	2
450755	9
719058	5
350438	2
324546	1
336817	2
304668	1
229452	2
319214	1
844902	3
1015028	3
293869	1
270876	3
1109662	4
621130	4
574551	1
564806	2
145801	4
194043	1
355938	1
548686	3
148453	11
512314	1
353923	4
316535	2
271490	2
588216	7
1109372	1
341966	3
14094	2
4339801	4
463289	1
556452	1
1110842	3
265018	3
571031	2
324985	4
194077	2
617216	4
667570	4
553352	1
582222	2
516054	1
2549971	1
577228	1
465480	2
107398	1
822544	1
271737	2
296042	1
263850	2
320611	1
260456	5
181318	1
326486	3
356657	2
1064183	1
572067	2
312967	1
333350	2
266052	1
279487	1
322112	1
207063	2
534929	1
273481	4
305561	1
355175	2
792258	1
269019	11
766563	2
400739	1
815913	2
728991	3
590544	7
791522	2
574951	6
842714	1
233691	2
198450	1
358104	2
273246	1
720709	1
363507	1
325126	4
312062	2
333049	1
271191	6
276721	2
173739	3
557297	1
325340	1
640999	2
212686	2
277574	2
589852	2
593410	3
357168	1
260859	3
309029	2
175307	2
275648	4
164811	6
341488	1
590836	2
350741	4
4365141	6
352533	3
566243	1
549053	1
179853	1
174036	3
539296	2
536831	3
2341726	2
845291	3
110016	1
576778	2
399245	8
531624	1
593301	6
304643	2
1088134	2
262166	3
661367	6
813654	1
828483	1
572254	1
1111882	1
262944	6
145754	2
1084417	1
816642	1
229459	1
590519	1
350666	1
1105659	3
843553	2
397065	1
111138	1
397444	2
544996	1
541394	1
4399495	1
293392	2
1058815	1
333079	2
273724	1
250270	1
336696	3
356073	6
512695	1
575553	1
382998	1
352965	1
354736	3
191887	2
263252	3
276513	1
266255	1
193844	1
324850	1
689975	1
573068	1
1111634	3
109977	2
592594	1
1035392	4
990186	2
272964	1
583633	2
585131	2
194415	2
830481	1
4424924	1
804526	1
801381	1
364926	1
842596	1
332507	4
260753	1
262102	1
265036	3
352559	2
628014	1
352812	2
184567	1
272953	3
276511	1
313431	6
585227	3
829337	1
567974	1
288584	1
572072	3
672978	2
846477	4
356012	1
288249	3
326701	1
188889	1
1108599	1
299151	1
275474	2
167420	4
273850	2
522699	4
844750	2
162504	1
879972	1
308308	1
1143784	1
720944	5
819962	3
278098	1
180042	1
269532	1
331113	1
270248	2
266411	2
326348	1
330179	2
271500	1
193678	5
267791	1
782749	1
405780	3
348875	4
544261	1
832636	2
346337	4
183446	1
270948	1
827689	5
1056604	1
832846	3
274546	3
776250	1
4335432	1
131024	3
827541	1
227967	2
177952	1
564521	1
647343	1
523712	3
4460560	1
263380	1
1108244	1
351659	2
341252	2
329729	1
297502	1
261486	1
366716	1
551969	2
540254	1
1108470	2
215963	1
268696	1
4444663	1
587336	1
277200	1
583500	1
1111586	2
767863	1
356079	3
345582	1
260752	1
276236	8
354501	1
571277	1
812138	1
1068499	1
449833	1
823155	2
409947	1
390820	3
234488	2
863682	7
444987	5
395587	1
4417418	3
423830	2
585229	1
526468	2
267406	4
567011	1
315974	3
268297	1
335952	3
3789052	2
1109913	1
333555	1
766351	2
276046	1
272192	1
351020	1
518598	1
273741	1
211378	3
300284	5
1108699	1
175508	1
161343	1
321811	1
462832	13
353657	2
263362	1
342223	1
712677	4
535375	3
572970	1
513532	1
875709	1
424270	1
849030	2
348897	1
337642	1
571709	1
314963	2
313578	4
580539	1
553208	1
277299	1
2316624	1
3929758	1
587933	1
193756	3
1108356	1
641783	1
524404	1
332126	3
344256	2
326567	2
543553	2
331222	1
198774	1
509675	1
716006	2
4442730	1
322223	4
215509	1
527857	2
271592	1
358944	3
353026	9
3392840	1
351898	1
261999	1
1006496	1
591818	4
172161	1
271933	1
313153	1
215018	5
534498	1
509149	2
199548	1
348142	1
344527	2
122966	1
834677	2
227788	3
270303	2
724147	1
4414242	1
288944	3
342404	3
275397	4
587739	1
400443	1
274521	3
672668	2
271672	1
454363	1
1099710	1
264693	1
743781	5
439880	5
461795	1
543431	1
260018	1
1106101	2
322466	1
194504	1
524368	1
299295	1
273902	1
365496	3
1729249	3
801995	1
273162	1
329520	1
571406	4
786081	1
586019	2
589234	1
251263	1
346598	1
133349	1
523811	3
716838	1
1106362	2
333189	2
4327763	2
335967	1
633100	1
277512	1
332608	1
293910	2
583958	1
238570	1
825033	1
400871	1
4379449	1
190528	1
582049	2
593709	1
164352	2
338887	1
161423	2
552251	1
569026	1
335401	2
269576	1
325768	2
809437	1
387615	2
978894	1
330333	2
310499	2
299877	1
1992	4
340853	1
264225	1
548692	2
570880	2
1108638	2
279492	2
753891	1
538398	3
332430	1
189076	2
310495	1
196491	3
439457	1
517318	1
316740	1
545046	1
367977	2
537396	1
593363	3
369389	3
295977	1
181419	2
1108378	1
824034	1
273376	2
339718	1
268037	1
290963	1
557780	1
511594	1
182619	3
266437	1
537370	1
590595	1
237631	1
318370	2
355494	2
207232	1
1105326	1
272149	2
1089939	1
356164	1
275305	1
1021335	1
1108199	1
563490	1
369299	1
202367	3
348659	3
583398	1
164395	1
706283	1
2875735	1
178274	1
320120	2
267694	5
471412	1
272428	1
774358	1
533022	2
508866	1
1106373	2
353820	1
457371	2
272004	1
215317	1
534922	1
775976	2
16195	2
570646	1
520808	1
311042	2
191369	1
371930	3
274935	2
583465	1
4396250	1
346719	1
339574	2
463233	2
572660	2
4404087	1
345753	1
1107973	1
340960	4
278901	1
558397	4
1088815	1
1019609	1
587347	3
341930	1
819404	1
341180	1
580081	1
749770	1
436341	2
214835	1
339231	1
1096712	1
960871	1
1105860	2
316925	2
1106550	1
583266	1
817781	1
359872	2
701221	1
267042	1
277090	1
523244	1
361928	1
584541	1
349372	3
269775	1
331553	1
532795	1
335311	1
373939	2
577170	2
320009	1
822913	1
273776	2
590818	1
271476	1
582103	2
261572	1
1106583	2
155423	1
635495	1
277349	1
560502	1
356283	2
271170	1
581021	1
1104911	2
275159	1
268121	1
3769036	1
564077	1
571242	1
231205	1
177846	1
571642	3
1105984	1
343923	3
824678	1
548021	4
1108679	1
2256427	2
515279	1
1106730	2
529442	1
132895	1
4155392	1
238487	1
628226	1
293819	1
564334	1
816626	2
242503	1
535997	1
249844	1
243150	1
1066410	1
700181	1
310877	1
350523	1
332742	1
198866	1
349539	1
333412	1
262673	1
271131	1
1049945	1
518013	1
107379	1
556247	1
345635	2
289161	1
341322	1
258899	1
326721	1
4312512	1
539962	2
1110215	1
786646	1
4479405	1
266091	1
182762	1
271799	2
345637	1
187294	1
351094	1
784184	1
320194	1
359389	1
326315	2
199301	1
361375	1
446691	1
354181	2
343200	1
820458	3
303363	1
100650	1
272201	1
526614	1
291206	1
347655	2
362997	1
317633	1
229905	2
529491	1
267645	1
356061	1
662917	1
352624	1
310760	1
311370	1
4437823	1
228330	1
338852	2
249047	1
317623	1
351975	1
348336	3
349175	1
187807	1
730733	1
526665	1
187133	1
2315700	3
558019	1
350622	1
466409	1
535159	1
180555	1
536292	1
351405	2
845273	3
268487	1
383992	2
589634	1
1107761	1
2879379	1
302013	1
642922	1
1110442	1
887025	1
175844	1
273500	1
554338	1
819340	2
574918	1
4064550	1
123510	1
347337	1
301903	1
321821	2
702414	1
520966	1
359978	1
528832	1
178712	1
4364237	2
318162	1
557646	1
347822	3
957807	1
276404	1
310748	1
1106681	1
354517	1
634254	1
1112139	2
354318	1
332865	1
585073	2
162576	1
168047	1
254011	1
576458	1
342231	1
292591	2
822517	2
363887	1
352802	1
355630	2
373909	1
1110799	1
849770	1
259580	1
309361	1
352843	1
1011502	1
827592	1
348641	1
324104	1
188862	1
345882	1
4380971	1
352202	1
307640	1
261841	1
275913	1
179810	1
272938	1
588869	1
1078527	1
776622	1
325036	1
589076	1
203769	1
262631	1
269401	1
589047	1
213896	1
311080	1
827522	1
1105038	1
738351	1
274795	1
341227	1
2216525	1
352049	1
290398	1
541252	1
344154	1
344488	1
277813	1
570974	1
287507	1
346098	1
275676	2
390633	1
114575	1
2611107	1
1107473	3
540682	1
532377	1
345536	1
4357307	1
296041	1
817183	1
570607	1
263876	1
401717	1
273954	1
265985	1
820543	1
640998	1
1098340	1
676082	1
563591	1
707986	1
311859	1
2223970	1
364048	1
566391	1
229449	2
323794	1
218151	1
230639	1
578839	1
578287	1
328212	1
561171	1
517293	1
846482	1
312530	1
927402	1
269418	1
585178	1
323403	1
241669	1
68842	2
372906	1
532831	1
260547	1
186555	1
312719	1
151804	1
276837	1
525687	1
542995	1
515511	1
808651	1
4385756	1
825939	1
1089636	1
590164	1
1058952	2
324567	1
572313	1
4473116	1
339512	1
579431	1
267368	1
341543	2
824645	1
272010	1
1041236	1
302545	1
269949	1
343794	1
1102477	1
819328	1
590209	1
259781	1
369827	1
274204	1
415427	1
591671	1
551915	1
912967	1
848816	1
772384	1
544950	1
524444	1
334699	1
515589	1
531773	1
589475	1
1109709	1
4384058	1
338570	1
196390	1
262537	1
4297394	1
2645488	1
269172	1
834840	1
589530	1
221121	1
191274	1
1107895	1
259120	1
817903	1
340706	1
216958	1
279340	1
580305	1
271563	1
894560	1
567437	1
591617	1
56512	1
190084	1
```
