## Extended Data File 1 for "Diet induces reproducible alterations in the mouse and human gut microbiome": ERS811243_ERR982802.otus

```
#OTU ID	ERR982802
577377	7295
1107945	2324
276802	451
589277	401
267892	5
560336	163
2963421	3
277143	1432
349459	85
3989538	99
267220	735
263770	6
628226	85
170335	57
407556	51
839200	229
113417	7
1110135	166
279387	89
3206355	144
1111115	98
271277	15
826303	3
899714	1134
580629	482
347523	17
199572	277
276798	115
521491	224
4365109	99
199177	238
277066	251
566022	5
192756	375
307238	1
462764	24
365965	1
841907	142
1107670	18
589442	29
1021682	51
1099785	4
1107027	342
406247	138
452823	44
193678	11
259372	7
1111448	170
271101	311
348038	14
1007098	10
361853	149
322604	2
268566	25
261208	63
3013444	215
451273	12
519290	16
705676	2
339336	4
270451	548
578586	9
330417	32
627853	8
547903	29
588197	10
262625	41
712677	159
730733	32
322839	94
827689	8
1105984	38
2590430	210
264734	60
14205	1
589071	51
4417418	1
513021	114
848315	1052
544844	155
259609	624
429917	166
389282	119
537662	10
346267	139
275804	10
351309	132
196645	26
524213	233
4308591	59
270382	7
404691	5
564026	1
273904	4
263518	85
1105038	99
565481	10
361170	101
227967	2
565625	140
276597	100
211378	6
830280	6
586093	5
357305	26
568118	271
1106101	30
214919	104
452014	34
277265	79
546557	141
269141	30
1062061	35
269902	48
577170	235
326940	19
277332	106
292591	179
463794	160
4339801	41
414089	60
517293	65
535159	1
261177	240
466811	51
581302	6
4103317	90
827195	188
333178	64
1106614	53
580642	1
801554	22
1107175	115
211706	84
530947	52
4365707	34
667570	2
297182	5
524644	3
661055	101
214392	6
1111191	189
588471	89
543431	1
548032	4
139056	1
363731	132
359872	12
774358	4
352222	93
576007	46
840419	22
799573	18
359809	53
1108974	80
347553	15
409947	69
342268	28
571905	9
275882	31
276531	17
203594	34
462832	13
525378	16
533847	11
1098946	52
556247	1
592616	31
327050	72
524404	46
369449	43
275123	20
189076	30
1108378	1
203865	2
744291	22
550013	16
584951	1
1109539	56
345063	8
593043	270
342504	5
360238	22
450755	9
328212	7
390633	22
335701	1
387615	1
270876	70
1110842	3
1109709	9
556126	571
345466	81
565585	12
335984	75
4442730	2
519000	106
777667	1
1904686	2
211720	116
805066	60
259051	224
355440	13
318695	7
276149	93
2859978	5
163433	18
260387	34
833816	8
345730	6
4440970	1
545139	1
183395	77
270866	1
199627	6
368490	12
188969	3
969149	7
263850	84
318445	13
4335432	1
526875	12
568410	39
302090	10
274912	42
2750315	38
326644	1
382220	19
1109249	100
520859	3
1109422	93
1110412	28
2182669	23
275676	18
358104	4
314574	96
160178	18
275423	13
1105687	55
399637	3
1107461	40
296042	6
584541	12
356657	3
194710	62
269576	4
1108422	107
355468	7
329712	4
1110317	17
4460604	36
437137	18
270158	87
589530	1
265849	15
728991	22
229386	5
769961	11
262409	7
1106862	16
355097	7
1131759	3
517722	74
1111874	5
511751	9
274795	4
953855	19
513003	6
324884	112
344329	24
301578	21
104610	14
650800	66
844589	8
847092	125
445144	16
434339	84
170089	61
51677	15
275819	69
353131	6
348821	4
422727	18
274018	90
182079	12
661367	20
1110378	99
381979	55
518598	3
272905	99
277967	33
1111882	8
352378	13
1105615	19
333726	16
549756	21
319909	35
365496	17
571642	12
846482	4
592514	2
274972	12
356055	48
1107057	11
320224	1
325780	16
295180	40
510505	2
192807	6
548692	8
270707	7
462939	14
1056389	4
1111570	26
305127	5
577041	86
231021	2
234298	80
518552	10
336710	11
814568	17
1112389	22
851715	101
799200	10
350691	46
276236	30
559410	1
318764	6
335448	2
347529	7
234488	3
3887769	44
1104739	36
831409	39
585880	23
275627	89
896489	166
259271	19
526690	28
2237866	10
751018	3
300463	2
198555	10
267457	1
170056	1
1028915	53
274380	29
359376	12
179613	1
591617	7
356590	17
230725	2
275616	23
734615	5
186352	8
190358	1
833731	1
759053	11
538011	3
275470	5
308117	39
1105328	43
269070	4
324882	18
352533	1
243150	1
846477	3
272401	5
265793	17
276513	36
296187	1
819181	10
511594	14
268416	2
398597	7
400871	28
276478	27
205904	14
376516	6
183662	30
270391	84
356760	14
343030	2
289310	2
274652	5
207833	4
353868	8
263907	1
590980	3
339156	13
443853	32
178274	5
271830	9
582103	3
579431	3
109173	11
804995	9
348642	3
574644	5
169587	2
196985	17
1109971	68
375106	4
233313	7
463289	5
555945	96
583117	10
336518	6
528832	9
320009	2
1084127	1
349713	4
1111294	54
863682	10
778758	1
276511	5
570243	12
3176547	2
591818	2
529442	3
86429	9
164811	8
1111409	1
516909	1
317141	1
4444663	2
527067	22
537396	2
830080	12
193953	13
1107458	54
352789	19
354800	14
772384	2
1070477	34
824028	1
274438	50
826382	15
286668	3
1122596	12
216958	22
730437	56
323386	28
2901246	18
278392	4
339834	4
542126	6
381219	13
350320	4
575407	34
4460559	16
555101	1
2256427	4
1109101	5
447141	4
658370	9
4472158	5
449833	52
985239	22
1111544	2
743693	9
363887	2
396266	13
273459	11
423455	6
844750	1
524318	4
1729249	24
707840	5
275746	13
2505255	1
786449	3
305177	4
275628	24
415491	16
585220	12
523712	6
262095	43
919158	24
273223	3
797229	17
558397	2
806030	50
356144	1
575041	18
301459	3
1944498	2
383971	11
261606	9
606927	9
1111782	10
554303	2
45363	75
1108646	2
551969	29
317623	2
428457	1
1107439	3
289627	8
354905	9
272834	8
652823	37
371930	7
344101	12
2465036	2
268475	4
572337	1
194563	15
276837	20
273388	11
761408	12
679939	8
267121	1
348875	8
411254	13
194673	1
399245	4
583746	28
449353	12
460611	28
327284	10
1105981	5
535399	5
443620	24
356052	8
353593	14
580539	3
325850	31
522371	3
163997	9
187233	28
716286	4
260753	1
3868285	1
4474217	1
647215	4
352559	4
356012	1
321706	7
348948	4
720709	33
419245	1
1108078	23
191568	2
288581	2
647343	13
1030589	7
276580	1
289161	4
351449	4
197706	5
693613	25
165241	1
622256	1
300177	4
266948	1
271214	7
264835	5
386788	18
434089	28
325924	1
1107703	14
334267	6
336696	4
271406	5
334582	1
708680	2
199731	15
4462541	36
268978	4
1110787	6
132359	23
1029949	3
2445338	3
530502	4
550814	2
301042	3
589989	3
296045	6
551562	1
318162	4
351791	1
342075	3
193155	3
354181	3
1107761	42
289707	1
194944	3
264731	39
1084900	6
203769	3
259506	1
888575	7
344527	10
271880	7
260655	18
4338577	1
749770	8
976470	9
820612	5
292867	2
238487	1
197537	5
342801	24
348027	7
265182	5
578287	8
222497	10
569818	18
273078	11
279019	1
2341726	1
1109142	25
569581	20
158863	1
275218	1
272201	1
1077336	13
274374	16
355045	24
193742	1
183691	3
274569	1
1114323	5
631764	6
814406	3
567960	21
342836	1
729559	3
592160	23
589076	2
337227	4
198170	2
812992	1
45623	1
580920	5
343975	2
453896	1
1108599	6
789275	1
552508	14
571992	1
543553	2
805707	3
268425	1
237138	12
1104936	2
265018	5
826624	2
205613	3
831987	2
325340	19
427219	3
1109372	4
221429	1
899195	2
562956	3
197367	1
1105659	12
271672	8
554912	2
267743	1
564806	7
232570	1
213399	1
268083	11
227788	2
4127460	4
340189	3
192865	2
270059	2
294944	7
696477	2
832651	1
175307	3
197790	5
322062	3
569660	3
817995	20
331222	5
276484	11
279492	1
316497	3
198686	28
4393568	1
826302	6
197327	9
792399	6
1107276	1
191516	1
176886	1
1051764	30
273481	13
554372	7
470117	3
345303	2
588060	4
271430	1
182970	15
815207	3
234443	2
1050914	2
181419	1
249677	7
350404	6
266621	2
593291	1
1067143	6
518360	9
320260	2
398255	4
349142	8
2875735	10
275580	2
443945	19
277068	1
830189	2
197853	9
355175	4
311370	1
353530	9
1105552	6
400599	15
343906	6
1108826	1
233549	4
208486	10
509073	8
537548	2
1127353	1
530866	1
804579	6
971109	1
887662	3
335896	1
858190	2
347653	4
405780	1
341252	3
191994	6
138338	1
4323792	1
332608	1
428953	2
4324489	2
1035392	4
267739	1
330757	3
265414	2
325036	1
345913	1
1107018	20
1782947	17
314304	1
275288	5
849110	2
541415	4
845273	2
560961	1
583633	1
319780	2
1109724	4
273246	9
844501	6
1105584	1
132670	1
4328084	2
352171	3
344108	3
586759	1
527952	6
416078	3
356404	3
591671	1
4407703	13
191390	6
572010	2
272184	3
327808	5
1076587	7
276434	3
814840	4
988375	8
468313	9
276425	14
185185	1
271822	7
809463	6
3164394	1
696563	2
552621	11
320373	2
518894	5
143101	3
894735	4
262537	1
305026	1
459025	1
585229	6
337762	4
466409	9
584765	10
275990	3
353897	2
313736	1
268379	5
538398	1
842877	1
683621	1
2170530	1
320141	1
860192	2
263645	3
353954	5
540254	9
332364	8
294698	1
2315700	4
258725	2
350071	1
347019	1
512682	2
419601	1
1107759	4
544261	4
843785	25
842786	13
759378	11
407570	8
408513	5
271846	22
269890	2
182176	25
1566189	4
522262	1
571103	4
1106733	1
333837	3
1101669	2
552665	4
2487345	4
582616	3
438304	18
383885	6
276046	14
277813	3
351894	1
849147	2
274422	1
4449236	6
274901	12
198101	17
174368	5
328466	3
264437	2
330279	2
344158	2
276386	2
527437	8
511564	8
336691	8
717312	4
277729	3
571031	9
182619	2
272757	5
810759	17
308136	2
401384	6
1673703	11
161423	4
823155	2
4381553	4
725198	1
293869	2
167420	3
346570	16
160661	2
211212	1
272758	3
791522	8
234054	2
313324	5
863612	2
593302	1
277497	11
276325	6
216989	1
528756	3
819340	3
165591	5
164395	5
10486	2
518042	20
427241	29
290398	2
299592	5
350256	4
554931	9
591245	2
254079	1
267045	9
272938	6
351972	16
337494	4
190248	1
367909	4
345350	12
349929	8
1107327	11
2406945	2
576230	1
1992	4
585480	4
604966	2
228798	15
344394	5
272060	2
344154	5
1110763	4
525687	1
824678	2
333453	5
324304	1
806751	3
1111634	3
317031	3
191811	9
296340	1
1078527	7
559804	7
316731	1
345804	2
471412	1
242046	4
1105454	1
261373	1
339351	1
132895	6
562376	2
273997	2
242503	2
167338	4
322138	12
354957	5
811108	2
312325	1
1108453	6
528067	9
957364	2
331013	2
302641	9
543296	1
310499	2
539601	1
557780	1
846727	2
1111856	1
517252	2
270758	2
956654	3
195506	1
269107	3
662917	4
3487872	1
299877	3
843454	10
444271	1
355196	2
827794	1
337561	1
271476	15
310495	1
582379	1
869324	4
322464	3
350741	1
710141	4
330333	4
590951	2
349153	1
574263	1
570646	1
273047	2
400739	1
261581	1
581933	13
215018	1
314406	7
320835	4
672978	2
702817	1
305009	1
342777	4
564188	1
260660	3
2122024	1
307217	2
277946	17
814501	1
343183	3
593717	11
570451	2
576778	6
270051	5
372906	1
373909	1
195508	2
188029	1
322466	1
214360	1
4483570	12
446691	2
1031932	4
1012768	3
296041	5
370077	2
1107758	1
762699	1
315485	1
350277	1
806908	1
529829	4
341749	8
302192	5
4357315	1
2816368	7
269992	15
326315	11
258957	12
265940	6
353194	1
336736	4
1076629	3
681370	1
887931	1
3412718	1
544827	1
184209	1
350664	10
551640	2
1111133	5
269715	6
155913	17
535375	4
755126	15
439924	8
312126	7
369299	2
589244	1
269657	11
816626	10
265912	4
3919792	1
548233	2
446135	6
320120	3
356357	1
267478	1
322223	4
258177	1
195691	1
310931	17
267502	1
276115	6
66176	2
162005	4
312027	2
367176	2
4481506	1
1105514	1
593301	3
309382	2
339718	2
267298	1
1110008	3
2700687	3
1022497	1
189998	3
353982	2
263252	4
558567	1
174036	3
1110064	2
170004	7
806407	1
337642	7
258985	5
436341	9
457371	1
356864	1
338348	5
581549	2
537713	2
1094991	1
270180	1
270765	1
267714	6
166535	1
833216	2
528410	1
581079	14
1108679	2
530379	1
909401	3
177846	3
367453	1
213896	2
364175	2
588038	1
329790	8
349798	6
826541	1
299295	7
349372	2
4440018	2
324013	1
199301	1
819404	4
4399495	6
566262	4
399606	1
538106	1
202367	6
341287	8
339992	1
536393	1
154424	2
326850	5
157101	2
353026	1
276077	1
352617	7
328523	1
1109293	2
325126	12
260322	5
185989	4
258330	2
161993	4
724472	1
864786	3
2358	5
327900	6
572067	1
268121	3
4411295	1
838544	2
564334	2
935593	5
319791	1
277922	3
555917	1
743781	3
838674	4
266583	1
539820	12
349122	5
531773	1
348627	3
337724	1
585949	1
261350	1
301994	3
355930	2
558372	4
813590	4
330076	1
1033167	1
836430	7
276110	4
206213	4
623471	2
850606	2
685156	4
1105860	3
465480	1
1108325	1
4355601	1
544105	2
269401	1
299902	1
185222	1
1113282	7
353782	2
335081	4
346804	1
349864	6
348376	2
977222	3
431766	1
198740	3
259625	1
830969	1
518072	3
351405	1
588216	3
274115	6
554338	7
547854	1
4430835	6
171532	1
579293	3
269585	5
382998	6
347991	2
416287	2
1109662	1
584001	2
450399	4
1103807	1
184174	1
570421	1
188862	1
583656	1
1111582	9
354144	2
332507	2
929836	8
520827	10
661259	2
572886	2
334864	1
273913	1
328391	2
995147	3
269019	2
323403	1
193242	2
194077	4
510683	1
1109362	7
4465275	6
352445	3
169428	1
345951	2
637934	3
262633	1
277574	2
578511	1
1106254	3
930555	1
582222	3
810788	1
175844	1
308957	2
322392	2
368318	8
4064550	1
527015	1
269342	1
277593	3
813944	1
272878	1
272953	3
4426299	3
272192	3
198592	1
1084417	4
589852	3
293210	5
229958	1
1035283	3
1885089	1
812122	3
1096712	1
194286	2
309806	6
273631	3
1106671	1
231985	1
699085	1
308802	2
261365	4
352878	2
183211	3
1002009	3
161571	1
354987	1
813017	1
689727	4
334258	1
380534	2
277081	1
268720	3
212686	1
269532	1
355305	1
791560	2
356455	1
314794	1
1107738	5
100744	1
262944	4
351794	2
269156	1
368462	1
208769	1
314471	1
415427	3
314810	1
3789052	3
1081058	2
1028026	2
397363	1
313992	1
563572	2
540501	1
267791	1
300284	2
310431	1
1110647	1
345536	4
112891	5
571406	7
1105486	7
275653	2
420168	3
354105	1
1035774	2
271588	1
568016	2
340853	2
539962	1
90487	1
347822	4
578147	2
590765	2
978375	1
333330	1
268927	2
518257	4
190658	2
147321	2
351020	3
267633	1
569237	1
821067	2
586968	7
336174	7
576119	2
330750	4
586719	2
836717	4
845291	4
263815	1
340650	3
532139	1
276770	5
423830	1
273657	1
308308	3
274083	2
252736	5
1110988	4
909065	1
769852	1
684238	2
813023	1
1110104	7
3377773	2
1107749	1
530854	2
274335	1
590168	2
142644	1
523784	1
830659	1
772282	6
530885	1
593138	1
270222	2
830014	2
368560	1
4390211	1
810847	5
4462654	1
461795	1
351292	3
534929	5
590276	2
336441	1
165107	1
533261	1
1015028	1
1108638	1
308224	4
573110	1
211339	1
3182739	1
672668	1
656912	2
839598	2
248001	1
351623	1
738603	2
567733	5
1109844	5
265036	2
313495	1
349246	2
801260	7
263508	2
1109125	2
572254	2
335762	1
300921	3
346914	1
264252	3
326701	3
190112	1
823634	1
279179	1
484304	1
439880	1
316925	1
259772	2
688923	1
239395	1
265985	2
172777	2
553290	1
539328	1
301655	1
344133	1
352965	1
3588390	1
568135	2
14090	1
261183	6
343577	1
354736	1
344256	4
176877	1
1097208	4
742605	6
4378081	2
1104911	1
323614	1
886640	3
572860	5
540982	1
512239	1
532188	3
265748	1
350698	2
214116	1
520720	2
819301	2
330183	3
533802	1
411486	3
773251	1
782749	2
276466	1
175550	1
846141	1
352777	1
1047993	1
589234	1
536754	6
248521	1
268231	1
1007599	2
694641	3
583046	1
233415	1
276305	2
271290	2
190084	1
682726	1
198420	1
278912	3
221121	1
344937	1
814986	2
309206	2
192941	1
592372	1
335267	4
184484	1
353057	1
1625457	1
1108356	3
560092	3
4476780	1
205417	1
621130	1
570607	1
333079	1
1085127	2
400443	1
273136	1
1105876	1
303217	3
300068	1
4457872	1
1749612	5
1008311	1
563654	2
269653	1
580980	3
809437	1
346337	2
301079	3
352243	1
4357205	1
716006	1
271835	1
632051	1
28218	1
235259	1
262673	1
305841	3
510843	2
340706	1
347908	1
584263	2
186194	2
4369328	2
169901	1
1108699	5
903184	1
260705	2
842714	1
354501	2
277163	3
659831	4
994823	1
275069	1
894560	2
345687	4
279115	7
353657	2
587347	1
562038	1
344093	2
356226	1
4407190	1
388945	1
588730	1
159743	1
168671	1
276721	3
374863	1
1027927	1
206574	1
356283	1
698961	4
198964	1
272092	2
422283	7
275786	1
846464	4
720944	3
276151	2
192963	1
347740	1
247883	2
154606	5
306699	1
331192	1
708190	3
1108591	1
356329	1
1017817	1
261590	1
592594	1
910853	1
1877675	1
325633	1
229069	1
812719	3
190638	3
703321	1
331107	1
840905	1
264585	1
848615	2
340960	1
354420	2
308970	3
302690	2
324015	1
593156	2
332732	1
4364548	1
269247	3
4460560	1
261419	1
366386	2
229459	1
278667	1
823035	1
301879	1
52362	1
455746	1
579750	1
259870	1
336214	1
563210	1
821325	1
589358	1
648553	3
344422	2
561171	1
340642	1
338349	1
2686372	1
702731	1
109402	4
263388	1
356353	1
4375000	1
262102	4
637013	2
718565	2
401717	3
523811	1
533022	1
263272	1
338796	3
848025	1
278098	2
272595	2
332800	2
627144	2
288652	4
1085832	1
994713	1
277120	1
345582	2
617216	1
294146	1
194665	1
351593	2
347655	1
587041	2
546259	1
270890	2
844902	1
352802	4
269418	1
267042	1
262631	2
390896	5
83758	1
1111776	1
337735	2
823803	1
325199	1
4155392	1
702414	5
350438	2
327764	1
568828	1
190028	1
949481	1
292360	1
1106861	3
1106550	1
275132	2
886735	1
585807	1
1110976	1
1037617	1
358712	1
350681	1
350295	1
518980	2
1108726	1
4312071	1
217060	1
4481427	1
54563	1
361702	1
268971	2
539978	1
795773	1
1109254	1
532118	2
567518	1
352652	3
277512	1
645358	2
274136	2
997439	7
259699	1
342873	1
227565	1
707986	1
346598	1
104368	3
1104931	1
333189	2
349960	2
369389	1
538459	1
1107622	2
229348	1
334365	1
157376	1
135930	2
592572	1
335971	1
523239	4
273776	3
356073	2
557646	1
459276	1
1099710	1
524368	2
146657	1
356632	1
879565	2
273737	1
130468	1
272366	3
84709	5
575553	1
524093	1
592926	1
1106227	1
270948	2
323829	1
261572	1
303251	2
553245	1
268596	3
1111350	1
524038	2
264014	3
834677	1
230031	3
563086	4
819599	1
145801	3
309161	1
542857	1
208949	4
4471135	3
336553	2
355155	1
804526	1
187962	1
4312739	1
1107716	1
4385756	1
564521	1
312062	4
1108244	4
168031	1
261841	1
326609	1
276499	1
342887	6
273651	1
1040889	3
508842	2
573379	1
279301	1
270396	1
876705	2
191274	2
170328	1
274546	1
1044611	1
857639	1
170561	1
351698	1
702581	1
808244	2
740215	1
1108470	3
260410	4
322569	2
826746	1
4381755	1
978894	1
292294	1
822770	1
262227	1
440840	1
623980	1
832545	2
716984	2
338644	2
3782399	1
277589	1
570880	1
341322	1
402704	2
319196	1
1098340	1
311737	1
1026231	3
1107209	1
229808	1
70067	2
354574	1
1110591	1
181953	2
341448	1
275557	1
814952	1
1107829	1
266715	1
825904	1
574951	2
527021	1
585146	1
346524	1
255783	1
355779	1
1110212	1
324985	2
772398	2
1020605	3
276656	1
1111458	1
820458	2
314703	1
350579	2
226929	1
4435655	1
4422727	1
191468	1
572335	1
14106	1
775976	4
274533	1
336725	1
808852	1
394270	1
262024	1
323583	1
259846	2
1110402	3
339473	1
524763	1
1105574	2
295344	1
309029	1
2281837	2
316381	1
275061	2
363358	1
418501	1
356405	1
266841	1
1106373	1
362997	2
259859	3
345882	3
566196	3
571277	1
571434	1
1086621	1
659361	1
194172	1
340139	1
554250	1
561607	1
279340	1
585073	1
573803	1
356644	1
163421	1
2853123	1
171079	1
233191	2
706283	1
591405	1
335488	1
180638	1
593787	1
1016598	1
574793	1
264693	1
215317	1
347368	1
731871	1
296202	1
717207	1
315223	1
264021	1
846386	1
325883	1
271230	1
832636	1
584692	1
354517	1
110876	1
872014	1
229097	1
340111	1
755474	1
1049574	1
349365	4
580521	1
875290	3
268123	1
356079	1
270303	2
346548	2
188399	2
858999	1
1111561	1
753064	1
1106475	1
3386558	1
320354	1
349175	1
805185	2
300820	1
634120	2
523051	1
955052	1
345709	2
548021	1
2223970	1
299281	1
579462	1
582049	1
345637	1
333259	1
267918	3
1105958	1
264113	1
2797565	1
521313	1
333049	1
330179	1
824034	3
208571	2
311466	1
2797559	1
567010	1
575485	1
329820	1
196315	1
525755	2
1110312	3
342223	1
358858	1
590595	1
276761	1
271490	1
366641	1
837473	1
337407	2
4332078	1
346764	2
269546	1
1517779	1
693353	1
278753	1
314110	1
818545	1
308523	2
540682	2
268037	1
186272	1
275397	1
433676	2
189476	2
277208	1
1111883	1
792497	1
1109623	1
351478	1
560502	1
276091	1
980248	1
266061	1
589105	2
970318	1
1032037	1
909052	1
629361	1
703731	2
404292	1
551419	1
984924	1
191449	1
337772	1
338887	1
352843	1
265524	1
4340153	1
196390	1
272038	1
803010	1
588513	1
544896	1
270782	1
255235	2
1051317	1
324865	1
1529382	1
277215	1
9710	2
192364	1
827047	2
4312512	1
261261	1
334270	1
177362	1
277349	1
337278	1
344400	1
609111	1
4308149	1
514124	1
828435	2
290399	1
181318	2
188659	1
198371	1
710208	1
273705	1
296680	1
516223	1
194504	1
234269	1
520924	1
270385	1
274965	1
249631	1
235212	1
887025	1
762013	2
790026	1
149833	2
439512	1
1110985	2
568383	2
363507	2
801381	1
545061	1
918577	1
540862	1
311859	1
4396655	1
1073276	1
1105827	2
571666	1
689975	2
169704	1
782953	3
820367	3
519882	1
4411385	1
272428	1
265368	1
220622	3
303739	1
339886	2
273357	1
912967	1
921195	1
4304089	1
270480	1
267071	1
664795	1
247009	1
421538	1
1082539	2
719058	1
753891	1
624029	1
261992	1
331782	1
291270	1
692154	1
672471	1
351859	1
277442	1
98542	1
276134	1
351253	1
320972	1
331965	1
324658	1
529608	1
360329	1
175365	2
213671	1
279659	1
271799	1
339092	1
302388	1
157497	1
806852	1
258899	3
274958	1
313153	1
592139	1
198711	1
1085646	1
806581	1
265011	1
357389	1
278931	1
322900	1
174041	1
259087	1
334699	1
4343672	1
340547	1
305750	1
258969	1
4401961	1
824619	1
2990427	1
534498	2
653179	1
1108656	1
262556	1
1594232	2
530916	1
328143	1
515308	1
355621	1
819829	1
820272	1
1102477	1
532831	1
929005	1
528596	1
729992	1
145754	1
1098634	1
260529	1
114912	1
274935	1
230528	1
937878	1
1110284	1
100852	1
274289	1
2366688	1
310748	1
354097	1
176321	1
355822	1
1110458	1
331317	1
263337	1
582627	1
273376	1
808818	1
259527	1
519673	1
346003	1
517583	1
521704	1
323231	1
198238	1
548686	1
349036	1
166226	1
277204	1
569026	1
269949	1
268125	1
564082	1
273586	1
567427	1
312588	1
1131186	1
189840	1
582089	1
593709	1
819810	1
277388	1
341969	1
508788	1
939140	1
364722	1
332143	1
989456	1
348388	1
839233	1
526665	1
576377	1
593363	1
1756253	1
1056339	1
1143784	1
420345	1
2250345	1
577082	1
```
