## Extended Data File 1 for "Diet induces reproducible alterations in the mouse and human gut microbiome": ERS811244_ERR982803.otus

```
#OTU ID	ERR982803
1107461	75
344329	110
348948	73
539820	120
1111191	518
275990	36
1056389	7
273657	212
548021	14
342801	35
1107027	553
327808	76
366716	4
318764	24
346639	4
899714	704
275616	74
308117	19
182176	14
330279	20
408513	25
577377	768
652823	117
839200	547
631764	10
347529	1
406247	247
342504	31
580629	132
556126	54
554931	5
170248	25
805066	102
274901	37
443945	32
273078	67
352378	46
262095	47
1110378	231
269949	1
586019	3
1105687	179
263106	2
772398	36
336710	5
265524	90
332126	13
271101	29
837473	2
351309	194
263895	32
985239	29
462764	66
786449	10
572860	7
265793	16
531495	38
842786	68
296042	3
276249	217
582089	3
383971	54
352222	164
4339801	11
265182	22
510070	10
724472	28
830280	2
354163	30
463794	264
577206	1
263518	99
263452	54
462832	35
523811	2
1110135	145
273778	110
263272	2
879327	6
935593	7
581933	67
578410	1
588197	14
275676	91
414089	191
743693	33
826382	93
4324489	6
270391	39
452014	144
333178	83
363731	86
351623	2
700719	6
277215	15
443620	72
593043	146
694641	17
450755	22
1106861	30
272953	10
1107945	198
593965	4
389282	20
349459	95
549756	43
358914	3
335267	9
434089	124
355468	42
346267	40
356055	165
308523	21
267645	2
369389	20
401384	23
1108453	20
446135	20
848315	118
332364	25
326940	84
351859	27
397363	13
1110412	9
276172	24
3013444	92
272060	16
279115	7
712677	40
167420	8
980248	5
1105552	20
263933	158
592160	63
322138	57
1029949	26
452823	69
819181	11
422727	35
323386	57
348508	13
274972	69
1105328	99
320835	23
586719	2
361853	80
434339	147
604966	4
1078587	5
261606	97
1106614	84
272834	31
581079	44
261365	15
919158	85
350392	35
4407703	64
879565	5
350664	35
416287	22
355305	1
315485	20
640998	2
831409	37
279492	8
592616	53
339351	36
275423	96
322839	43
354957	57
720944	16
274083	7
4460604	24
269992	21
275150	133
1111448	9
296790	14
352652	18
350579	28
349798	59
334328	1
237138	18
277593	41
812992	4
289707	59
953855	14
270385	8
268797	1
233691	4
401717	1
799200	7
296041	2
1110104	21
272905	101
569026	6
342397	2
468313	45
460611	30
199731	25
276656	18
318445	38
277442	5
568828	2
334267	32
16195	2
272762	10
272757	18
1110317	30
351405	130
345063	3
404691	26
345862	77
755474	1
267714	18
339834	14
276531	117
4471135	8
1108422	13
274438	18
551915	1
348875	22
355440	17
869324	7
269576	25
331782	15
561171	5
589277	113
847092	19
551179	3
839412	2
568118	103
584765	15
580521	8
260670	83
548032	19
339886	6
823634	4
657485	14
830189	6
846477	11
345466	11
197853	15
1006464	2
716006	5
716984	3
233817	35
308136	3
1105486	12
304777	9
352965	3
589007	1
547903	12
338644	20
170335	83
662917	6
544844	26
271672	5
192066	3
336553	3
300694	38
927352	48
364289	20
277497	18
296726	67
347200	1
400599	42
578147	3
332507	10
520720	11
191811	10
234298	39
360238	47
322604	6
743781	20
363358	1
659831	99
534498	6
650800	10
276798	7
260859	12
48088	1
366386	5
761408	25
830014	14
286668	16
845291	9
311120	1
318695	30
276050	15
320373	14
269247	16
356148	6
411254	38
273047	14
520808	5
2316624	5
511008	3
276134	13
263705	61
817995	73
833816	5
1062061	125
586968	35
45363	130
707840	7
323403	12
270866	1
1109971	41
324658	5
339574	3
344422	6
353954	5
275804	1
929836	50
330417	10
564334	12
542126	11
590276	4
264585	20
826302	12
274603	11
381219	26
198888	1
276761	13
274795	10
260752	1
443853	9
1109101	17
399245	30
351698	4
587347	4
214392	1
976470	31
814406	6
588471	44
287811	2
347933	3
4472158	17
271563	24
554372	38
819301	10
849110	9
267769	16
524213	28
277332	41
306778	5
2182669	17
1111782	30
377756	5
1678333	3
588060	13
352902	1
375106	15
341730	3
276434	6
354032	23
615455	1
268121	10
199403	5
268231	2
369449	13
164811	39
575407	23
516223	2
567960	38
628226	11
336691	37
307640	15
726712	3
272111	1
672668	1
195189	1
335971	13
302090	22
762699	6
346719	12
275913	15
797021	3
271320	1
843785	5
420168	10
390820	18
270758	15
1107057	12
1107303	1
104610	21
343581	26
275580	6
327050	5
559804	6
586093	8
230031	9
143101	1
192756	38
340650	6
590980	7
268962	12
558372	1
1061441	1
188688	6
560336	62
271588	1
383885	37
827689	22
811513	3
1109539	55
348313	42
290715	2
276091	12
355045	5
397065	2
1111115	19
334864	4
349142	18
576377	2
1035392	3
260387	4
70067	11
352843	8
408877	9
4308591	4
436341	2
814853	2
182079	13
1110008	34
348659	7
397444	1
352533	8
265976	2
662674	6
271822	28
332132	10
726550	2
271476	29
313324	6
2358	4
693613	7
326348	4
4460559	16
334296	7
173192	1
352445	8
588038	8
825105	3
582049	17
272184	11
382220	7
275397	5
860192	23
4420206	1
382998	6
810759	43
348393	13
276110	8
343906	9
274018	64
276802	17
792399	12
259271	19
350320	13
368462	4
372146	6
174368	1
4365707	8
261999	1
266221	1
165046	5
558397	8
179613	3
295696	3
369299	1
233313	20
834677	6
276580	37
524038	10
848816	2
193844	4
211706	26
339720	10
264734	12
354501	8
1104592	1
1111582	31
751018	6
1106227	3
132670	4
555945	6
844902	8
450047	58
305026	13
273459	31
275987	9
343183	19
346804	6
275123	25
1067143	8
359376	6
587041	17
189406	1
316731	2
205904	5
279248	1
269585	23
353982	37
352171	13
275707	10
708190	10
589989	11
1084417	3
328391	6
337762	35
591245	1
269715	41
1084900	20
843454	2
1035774	1
275218	20
1030589	2
724298	1
306699	8
264014	5
84709	5
513021	10
863682	31
821468	7
194077	14
316907	3
157376	4
325126	11
352789	4
1105981	44
265018	16
4397092	3
1110312	3
569581	31
354800	19
347523	2
593686	1
1106254	4
351794	2
589234	1
350256	10
349864	36
274652	10
1085832	2
266411	5
273504	6
1109362	1
355771	6
592372	1
762013	5
341749	32
270158	11
3989538	17
356590	19
193678	26
276077	39
446691	2
540682	2
353923	20
1107175	12
356760	14
353026	4
260088	5
353131	29
276484	10
325340	3
344101	24
275061	11
276125	6
277682	1
688923	1
4335432	1
337561	7
339791	10
182970	8
261572	7
1109422	10
259506	9
769961	6
387615	6
637934	1
1110303	2
245324	7
725198	3
259372	11
378273	3
274400	3
411486	3
658370	3
264787	1
138338	30
577170	72
272366	12
272595	7
345709	13
318503	4
193705	1
162576	28
337494	12
266948	5
390497	4
585480	10
1107327	18
337495	4
236097	1
259781	1
346098	5
355822	9
592933	4
260660	18
3412718	1
575041	8
332454	7
577041	21
583089	7
264646	3
801554	20
1098340	1
14920	4
353593	27
263977	5
356627	1
338348	15
276386	14
1107759	20
848615	3
352702	1
278563	5
300139	14
340189	8
306062	2
554177	4
585131	5
571642	33
183211	3
531773	3
320165	3
267220	2
561312	3
1110988	23
279659	8
580920	7
302641	13
832636	1
308308	4
261201	1
1106101	1
331553	4
1110842	6
772384	3
183691	6
581265	2
658224	1
806751	2
300284	5
449353	13
372906	6
269902	6
828884	8
312707	3
347908	6
258177	5
554912	5
775976	8
279487	2
355621	15
439512	1
738351	2
317623	6
289627	18
351972	10
4103317	11
329790	20
3029968	10
277388	6
327629	10
132895	5
314810	16
373909	5
358104	8
197706	14
457371	3
351881	12
297580	2
348336	3
577710	3
1076587	34
271290	11
357168	3
273967	5
1109662	5
275557	4
838544	1
269056	4
409686	1
68842	4
313578	14
517293	3
425767	30
548692	19
539601	5
274455	13
561607	1
274115	10
526665	3
3392840	2
145801	6
592086	7
349052	1
509675	1
258899	5
533847	30
583266	3
351734	5
537396	7
262944	1
263815	4
466811	25
988375	1
269176	4
248521	11
340853	1
335984	11
523712	13
186886	3
676472	7
546557	12
308802	1
270051	3
1111350	8
267914	8
844006	10
290398	5
1051764	1
175365	3
529180	2
523244	3
509773	1
331737	9
790663	15
315223	4
714651	3
1673703	5
312027	1
844589	1
268566	23
265036	7
333049	2
278667	1
314574	8
534922	1
182619	3
538011	2
273651	1
346474	2
253513	3
749770	5
584951	3
816919	4
271880	12
376516	12
445144	3
849147	14
661259	6
269777	4
3581088	1
275819	1
351292	3
308970	7
272758	5
294944	2
352243	1
336276	3
345994	1
354905	18
273705	2
587117	1
272201	2
234488	2
753891	1
1046624	2
912967	2
344158	25
277588	7
571373	5
422283	22
271406	20
819328	1
221124	2
272192	8
405780	6
355097	2
345635	6
829337	7
276511	4
309806	2
275648	9
225316	2
271230	7
196645	2
355779	2
415491	2
577716	3
24546	4
521491	2
1111133	1
169398	2
266841	1
349783	4
556508	1
4483570	7
269401	3
844501	36
344726	2
317045	7
310499	7
896489	9
262102	1
823803	7
274374	31
196390	15
888575	5
527857	2
268475	9
1111634	4
326644	1
271846	4
299295	5
264536	11
1094359	7
1108244	3
346764	2
345913	4
623471	23
718320	5
533022	4
175307	9
301578	7
275293	3
2216525	5
262625	4
623980	1
312126	2
574644	5
329712	7
1098946	11
268971	4
806030	1
939112	3
271585	2
277081	11
265011	1
528756	2
400443	3
526441	1
573068	1
263595	9
267739	3
793769	2
273737	5
272608	1
341713	7
333189	6
270081	3
270222	2
343633	1
356404	6
270890	2
647215	16
183662	4
276701	2
563572	9
313431	22
808244	5
419601	3
1107346	4
320249	15
155913	3
541252	1
457614	3
267451	3
523934	2
331317	7
349246	6
274239	2
825063	5
1021682	3
309249	1
825939	3
1033473	1
536831	11
300152	1
333837	16
109977	2
592139	1
277208	12
14090	1
267892	16
272964	10
215062	1
275628	9
512546	2
563086	4
184990	1
579431	2
345350	7
377946	2
512239	4
1112984	1
589822	1
1108470	5
395040	3
839233	18
4462541	10
328212	6
729559	9
689727	9
352165	4
863612	3
4362337	5
353688	1
3040916	2
273136	3
453896	1
356329	4
415427	2
569786	3
356073	21
978894	3
1111294	8
265985	4
340111	3
211720	6
4357315	2
946945	1
312062	14
745960	1
571992	13
341287	1
711099	1
258607	3
196491	2
1135364	1
333053	2
336174	8
342940	1
278392	16
1108325	7
593301	7
320490	1
356144	4
1068499	2
4402751	2
356644	2
1111874	1
593977	3
180105	7
388808	4
186779	1
1099710	12
188659	14
277349	3
267457	2
561808	1
593868	1
267042	4
1110037	1
192664	1
582222	5
761968	8
797229	3
537548	1
198555	13
1112763	2
274521	7
521982	2
328466	1
163874	8
211667	5
774358	9
551969	7
274274	6
808414	2
805707	2
308224	8
537662	2
267045	1
814112	1
263645	1
560092	4
350404	7
368318	12
1110458	1
160178	3
342404	11
806407	2
332564	2
270876	2
1056816	4
356061	2
325279	1
311732	1
272038	4
838338	1
1089939	4
683621	2
778758	2
45623	5
293869	1
341930	3
759378	3
268841	5
333453	8
1109334	1
4440018	6
274136	2
277589	3
231169	1
349624	3
350865	5
275136	1
301879	6
142751	3
342575	4
357305	5
321706	5
553825	1
1107031	3
343923	3
1104739	15
398138	3
354517	2
552035	4
450399	3
349874	3
584083	3
795773	1
531730	3
338796	11
565304	1
276513	5
321484	2
267406	19
567875	1
1103807	3
606927	3
353820	2
1111586	4
265940	9
321821	4
403497	5
348142	4
4417418	5
821067	6
4378081	1
642922	2
1092944	1
823439	1
509073	1
1064062	1
544996	2
350381	5
887025	1
845273	7
1028915	1
687846	1
169815	3
3887769	9
194665	4
301042	2
330333	9
339092	3
4391412	1
836717	7
277200	3
433676	5
592857	1
697874	2
1035283	3
365496	6
824034	1
258626	1
367176	2
233549	1
325768	1
4364237	5
260205	1
2374993	3
321628	1
277922	2
334602	1
637973	1
197521	5
296104	1
339031	2
231985	4
361556	1
191274	2
344615	1
759751	2
335081	3
267514	7
815913	8
583746	5
590951	5
1109142	16
716286	7
277143	1
538398	2
1082539	2
570607	1
594119	2
351465	6
590168	5
777667	6
832545	1
554473	2
827195	8
578586	5
259434	5
189840	9
1109709	1
272401	2
581474	8
3736962	1
277574	8
640304	4
1105615	2
833216	3
350518	1
188862	4
703321	15
262631	4
337727	3
571031	5
199149	2
261076	7
298536	2
230725	4
548161	2
749153	1
274498	1
780650	3
536754	5
356088	1
4464323	1
813944	6
514192	1
1107473	7
585073	2
589313	2
570880	3
589076	4
814501	1
352008	3
269546	14
4225004	1
264636	4
263451	1
1106384	4
1051082	1
590175	1
824678	7
344093	9
275131	4
2797565	1
1033167	1
535375	2
275286	2
527709	1
449417	8
252736	7
351593	3
352559	5
1085646	1
617216	5
267633	1
272878	3
349713	2
343975	8
782953	1
815356	1
702414	3
356657	4
169847	1
355019	4
318370	1
582103	2
567974	3
293819	3
272444	1
349153	4
819599	3
330460	1
351975	1
354736	7
305177	4
207063	1
276597	12
268043	2
338887	2
268425	4
4432516	2
1107458	5
4434664	2
364722	3
532118	1
818144	1
551562	2
564806	2
1107738	3
1120222	1
266621	4
190528	4
329729	2
277204	5
2349365	1
264802	1
227788	4
544859	1
804526	3
204155	4
260547	1
2510437	1
262166	1
300457	1
528832	1
524368	4
232658	1
276770	8
539978	1
309206	3
260456	2
846464	1
2315700	4
550793	2
648553	3
813654	6
273388	6
567518	2
295564	1
276325	7
583500	2
276894	4
382721	2
354144	2
185222	3
266229	2
288128	5
233191	3
197790	7
324985	3
548686	7
228785	4
4373689	1
269107	2
956654	10
342268	1
110579	1
1026231	1
273223	5
685156	5
344400	1
543291	1
299902	4
269156	1
325633	2
110706	2
232828	1
276882	3
4385756	6
585650	2
301994	1
113417	7
270707	1
804579	9
439880	5
269285	4
758280	3
428632	1
550996	2
2859978	2
1108078	3
3868285	5
215697	2
518072	1
277163	5
273902	1
539296	1
554409	1
304728	1
569522	1
849770	1
791804	1
826541	6
655725	2
353195	1
277224	2
112931	1
279301	1
803207	2
194415	1
335553	8
584541	3
267121	1
346548	1
328905	2
246965	2
591818	4
557780	1
519000	1
290101	1
887662	2
270480	2
701864	1
970318	1
266255	1
354283	1
542857	3
258725	4
564077	3
355175	8
344527	4
565625	2
849361	1
371930	1
1112139	4
1078207	1
291387	1
3903651	1
1109724	1
324654	2
326701	5
870421	2
343264	2
3487872	1
524249	1
451273	1
842714	3
335330	2
440840	9
589852	3
592594	3
562376	3
345354	2
812719	12
590519	3
570421	3
594422	1
1060104	2
376397	4
329597	3
171718	3
564704	1
851935	1
1108599	3
352784	2
330757	4
216710	3
545863	1
314188	2
340850	1
338778	5
274546	3
463289	2
193444	1
634449	2
272737	1
169360	1
562038	2
191390	3
279128	1
548133	1
573289	1
309054	7
511594	1
564521	2
529531	2
2366688	1
345804	2
265414	3
696563	3
3386558	1
261590	3
669486	3
790026	8
172161	2
271933	1
324884	6
311370	3
301114	1
721569	1
171532	4
582497	1
199627	3
232380	4
1106583	5
367909	3
620319	3
838674	2
269070	3
260322	20
2250345	1
460953	1
816299	1
310760	8
1107761	3
170004	6
268297	5
662164	1
764046	2
918577	1
522699	6
548524	1
1106654	2
813975	2
341252	5
569030	1
342836	1
2160415	5
522551	1
307217	6
821916	2
589071	9
300463	1
466409	3
593824	1
982030	2
181419	5
710441	2
416286	1
264225	3
263388	1
275288	5
700181	1
4407190	2
293191	1
518288	1
646743	2
530947	1
325036	1
2256427	4
811421	1
583117	2
863019	3
194944	3
266247	2
560961	3
342947	1
207833	5
1073276	3
1106550	4
515552	1
320972	9
319214	2
805699	3
259772	4
199600	1
3965747	1
10486	1
308042	2
305750	1
590137	2
303739	1
270948	1
276305	3
166664	3
277396	1
679939	4
336696	4
352202	2
572886	1
4334618	1
584524	1
14035	2
840419	2
52362	1
270303	3
1109685	1
572010	2
304080	4
169364	1
304973	1
181249	1
278098	2
593156	3
576778	2
270382	2
1028036	1
634120	1
1696859	1
321220	1
3957916	3
498743	2
272277	2
260741	4
528157	2
1106475	7
287507	1
459025	3
315837	2
827592	1
579324	5
364341	2
267024	1
519979	1
455325	1
589714	2
1756253	2
310877	1
260246	1
541394	1
326315	3
276996	5
359389	2
337317	1
342182	1
535399	5
347587	2
322062	11
350741	6
524404	4
549950	3
572254	4
345347	1
586920	2
515059	2
270782	1
741599	1
578511	1
591405	1
572072	3
592365	2
331965	4
356455	2
333079	8
822733	1
583046	1
565292	1
262556	1
344256	2
574551	5
341433	3
1111544	1
276837	1
340600	1
299877	2
915309	2
834553	3
354622	1
4312512	3
237991	1
418334	1
158598	1
720709	1
212686	2
430219	1
1782947	2
261486	1
529810	1
346337	3
339695	1
1023428	1
339336	1
4465275	5
568228	1
182033	2
231021	2
261010	4
311174	4
336725	1
180638	2
295344	1
326486	6
331449	1
303797	1
791522	2
239386	1
815380	2
529829	4
107398	2
351592	2
258169	1
324820	1
557051	1
364736	1
275476	1
274722	2
810847	3
290399	1
810545	1
330183	2
1749612	1
221429	1
949863	1
369379	2
1070477	6
449833	5
276149	13
567011	1
510723	1
268037	2
772282	2
427219	4
1110787	2
334258	3
424270	1
586525	2
575116	1
259580	1
14094	5
2465036	1
2875735	1
92512	2
550674	1
444987	3
545046	6
270571	1
336441	1
276016	4
1111458	1
198170	5
831301	2
820458	3
553080	2
324244	1
183395	8
187294	1
1991255	1
238487	5
511564	2
550814	2
558019	1
313736	1
107235	1
718565	3
512695	1
354964	7
211743	1
528067	1
520931	1
846482	3
323614	1
989456	1
186851	1
659361	1
909065	4
300665	1
263337	4
620041	2
191369	1
462939	2
273162	1
234121	1
180235	2
531797	1
308686	1
427241	3
335965	1
405046	1
340194	1
544243	1
348398	3
339718	3
322223	1
265000	1
538259	2
261209	4
700298	4
536341	1
4381553	1
131024	3
1003755	1
567733	2
1110591	2
304948	1
1108356	3
354987	1
268196	2
591617	2
1094991	4
263252	2
312440	1
230268	1
635373	2
937878	1
754703	1
238441	1
543466	1
200189	1
159911	1
561027	1
211039	1
364527	2
265503	1
552448	2
212359	2
188523	2
2237866	3
807140	1
338133	1
558033	1
350717	5
899195	1
324567	4
170185	2
515953	1
1004910	1
826746	7
273747	7
594259	1
162005	2
704264	1
276158	1
343030	4
198371	1
333564	1
273928	1
331786	3
817183	2
578839	1
315405	2
2816368	1
846141	3
350965	1
191602	3
1111551	1
258812	1
4155392	2
272092	2
341543	1
4327763	1
567715	1
532188	4
268612	1
269091	2
833731	1
376862	2
766351	2
143423	1
320009	1
1139839	1
197695	1
259275	1
591376	1
462585	1
1992	1
4395530	1
289788	2
334699	2
66186	1
356632	2
302919	1
574720	2
338910	1
524884	1
275970	1
309029	1
4295095	1
190084	1
692154	1
532831	2
277090	1
4365109	1
350681	3
429917	2
546259	1
413695	2
261841	3
556240	1
345536	1
2686372	1
340139	1
720973	5
185066	2
984924	2
1110766	4
810788	1
260753	5
354097	1
214116	1
196295	1
351449	3
266862	1
288944	2
266223	3
581463	1
1111776	2
342231	1
541135	2
336810	2
350691	4
334365	2
1049945	1
338640	1
295768	1
278758	2
336486	1
769852	1
524644	1
270248	1
548775	1
196749	1
452592	1
265368	2
593363	2
584425	1
835928	1
346587	2
324865	1
295180	3
545061	2
195808	1
287387	2
335952	2
268720	2
271401	2
813277	1
557750	1
805941	1
350666	2
1111570	2
269172	1
300601	1
348641	1
157382	1
343251	1
336983	3
263876	2
352069	2
271191	1
320194	1
2334610	1
352878	3
938078	1
273431	1
258969	3
350438	1
275069	2
110192	1
817566	1
292688	1
105411	1
275653	3
823155	2
273481	2
271734	2
275339	3
277329	5
344108	2
336736	1
4481427	3
181329	1
271737	1
1084127	1
164395	1
1109844	3
515511	1
1015028	1
270059	4
741001	1
1050914	3
292216	1
1757845	1
1016598	1
327776	1
522727	2
293210	1
1089636	1
592901	2
242029	1
241669	3
1105659	2
109173	1
672978	1
840347	1
804995	1
362342	1
581014	2
171079	1
2879379	2
367977	1
276466	1
587510	1
518552	3
207232	2
296379	1
560491	1
583633	4
259251	2
274958	2
584397	2
439437	2
1033571	2
392887	1
276151	1
102159	1
227920	5
4380971	1
815207	3
320120	1
589530	3
555445	2
346570	1
276478	1
1059729	1
417981	1
185989	2
290963	1
336398	1
298254	1
338407	2
572485	1
267789	1
350349	1
585227	4
311961	2
531339	1
366641	1
509070	1
374863	1
517722	3
176212	1
571083	1
858535	1
196689	1
211339	1
2611107	1
577189	1
318959	2
208571	1
197046	1
816626	1
824080	1
310979	2
277512	2
521496	1
4431959	1
262673	2
826303	3
326609	1
312967	1
994098	1
336817	1
550013	3
3265889	1
537380	1
590544	1
293665	1
372368	1
511751	1
1105454	1
1111882	1
4340153	2
875709	2
316925	2
805185	1
530437	1
315974	1
573010	1
230528	3
301079	1
269327	1
345095	1
324888	1
1110799	1
339180	1
319791	1
430194	1
176321	1
185483	1
400871	1
841907	1
576919	1
1111561	1
1110763	3
269418	1
267918	1
588730	1
186194	1
1107439	2
350295	1
544105	2
302192	2
322112	1
1108638	1
164071	2
929005	1
323829	2
1107670	1
526982	1
588315	1
341969	2
249677	1
352624	1
421538	1
3851578	1
334575	1
296165	1
349789	1
198537	1
266715	1
563490	2
137818	2
682726	1
229069	1
1128644	1
337735	1
508918	1
1105343	1
1066648	1
194043	1
383659	4
350193	1
834840	2
1111513	1
190646	1
155511	1
543361	1
184484	1
584001	1
2341726	3
157216	1
262956	1
317031	3
342105	2
110391	1
319909	1
333350	2
176957	2
348642	1
589000	3
519763	1
336214	2
330750	1
294302	1
322466	1
580357	1
349902	2
517318	1
396266	2
4313541	1
176877	1
12297	1
170950	1
4430835	1
353775	2
313437	1
989579	2
1109372	1
326964	1
568135	2
178712	1
583398	1
198866	1
822899	1
354181	1
260414	1
581658	1
180193	1
701221	1
305803	1
320844	1
278440	3
407963	1
381979	1
591891	1
345882	1
552651	1
199137	3
684238	1
350071	2
145754	1
302865	1
609111	1
353782	1
213394	1
1106862	1
168145	2
337642	1
320354	2
268029	1
354971	1
4304085	1
4298224	2
4362919	1
346559	1
262935	1
590124	1
526150	1
587064	1
703731	1
340547	1
322464	3
273199	1
305561	1
276404	1
523782	1
349960	1
213870	1
56512	1
4334624	1
288930	1
571277	1
587739	1
298723	1
272516	1
269657	1
577671	1
579244	4
540862	1
719058	4
850606	1
683674	1
321992	1
16036	1
519398	1
568410	2
766563	1
4323792	2
238570	2
352802	1
259154	1
272328	1
171632	1
1122596	1
4342971	1
513003	1
187174	1
292360	1
591439	1
195415	1
1022497	4
541244	1
471412	1
575756	1
325850	2
828198	2
590818	1
344435	1
533802	1
198814	1
636686	1
554904	2
208739	1
310619	1
312364	1
4468203	1
590547	1
819810	1
841419	1
4442730	1
190242	1
267110	1
340642	2
327900	3
305009	1
264693	1
1106373	1
1143482	1
1107829	1
366119	1
271107	1
522371	1
592572	1
264437	1
278609	1
453405	1
553654	1
158373	1
340197	1
228043	2
317740	1
355089	1
4358599	1
360504	1
310642	1
182806	1
297149	1
259609	1
739826	1
263850	2
4474217	1
204352	1
194504	1
351253	2
577674	1
320224	1
728991	1
837859	2
356052	1
576671	1
261574	1
229905	2
180555	2
1108826	1
311080	1
2901239	1
592183	2
169428	1
2170530	1
4445669	1
582123	3
156304	1
581207	1
516576	1
741139	1
4435934	1
513532	1
296964	1
400739	1
276499	1
364203	1
351062	1
292906	1
351299	1
4345268	1
277967	2
1020605	2
1041236	1
743396	1
335701	1
276260	1
259884	2
776708	1
351833	1
276721	2
348376	1
816470	1
300458	1
342887	2
544950	1
423455	1
235259	1
1077336	1
271592	1
617739	1
305127	2
586453	1
1084906	1
578857	1
512314	1
579149	1
205613	1
265087	1
318162	1
262537	1
330846	1
575553	1
307238	1
819404	1
259173	1
823099	1
330296	1
814322	1
199177	1
334870	1
875224	1
198774	1
558387	1
318949	1
344502	1
572461	1
353711	1
519765	1
2223970	1
2208658	1
820367	1
307680	1
539581	1
197524	1
840905	1
1084080	1
405062	1
330179	1
348897	2
270290	1
508788	1
339512	1
227967	1
538459	1
459276	1
270451	1
576914	1
261177	1
949481	1
416341	1
83120	1
516115	1
575261	1
339231	1
592626	1
1046408	1
263770	1
350909	1
2901246	1
577082	1
1517779	1
527021	1
554303	1
903184	1
573969	1
575003	1
321875	1
844645	1
46006	1
269890	1
161166	1
163997	1
512048	1
586271	1
288652	1
272768	1
337336	1
530885	1
271490	1
173739	1
564103	1
730437	1
1105289	1
270765	1
51677	1
275132	1
233991	1
346107	1
4302782	1
264252	1
572751	1
555917	1
348680	1
4371341	1
1072801	1
523064	1
265641	1
326702	1
571103	1
188999	1
884005	1
916143	1
342786	1
348568	1
276312	1
661055	1
342223	1
178358	1
755126	1
288109	1
444241	1
551419	1
803010	1
3392847	1
527437	1
239395	1
383122	1
518042	1
461795	1
268757	1
172777	1
538374	1
265522	1
265563	1
579311	1
1032037	1
197364	1
```
