## Extended Data File 1 for "Diet induces reproducible alterations in the mouse and human gut microbiome": ERS811246_ERR982805.otus

```
#OTU ID	ERR982805
276597	234
577377	5355
518042	15
1109539	104
277143	3885
589277	582
581933	21
276802	346
843454	37
567011	3
580629	741
899714	896
4339801	74
703321	2
524213	201
2750315	39
259051	190
276798	264
359389	1
1107945	1279
270158	87
1107175	73
409947	123
352222	101
261208	131
1111191	174
896489	138
263518	66
1105981	21
1105328	62
348821	8
276531	28
231510	1
271101	169
1110378	102
1111448	137
277066	730
851715	167
1108422	97
4365109	228
589989	2
3206355	123
324884	138
270451	511
1107703	54
277332	141
577041	80
274438	37
539820	13
1110135	221
267220	713
593043	177
848315	878
383971	7
568118	501
275627	126
463794	46
312126	7
259609	535
839200	158
1099785	9
361853	86
194563	29
3989538	88
1104739	41
1105687	61
338752	1
322604	3
275123	18
4103317	55
589071	135
336696	5
228798	2
330757	3
589442	16
564806	13
1021682	41
363731	119
335984	88
270876	82
519000	116
1107461	32
407556	36
1107027	116
390820	3
199177	183
351309	149
376516	4
325126	20
801554	41
276149	97
2487345	19
526875	8
203594	68
468313	10
208486	5
276236	80
261177	162
275882	63
1109334	1
2182669	34
339031	3
583746	28
332507	1
341749	13
355045	17
841907	133
350691	47
406247	185
1109142	15
1782947	44
270391	90
577170	300
275746	3
517293	59
434339	91
340650	3
211720	71
320844	4
327050	30
814568	15
294944	9
524763	1
276404	26
511751	12
551969	35
359376	7
761408	13
273481	6
1108453	54
170335	74
1108974	177
2859978	16
452014	41
163997	16
524404	94
578586	14
182079	8
1109623	1
420168	11
1076587	12
556126	380
199572	196
3013444	310
333453	1
211706	107
192756	350
386788	51
271170	2
398255	3
705676	5
279387	92
438304	28
295952	1
513021	97
847092	123
276837	40
429917	121
274374	18
2590430	181
525378	48
276425	38
272762	2
319909	96
265018	10
521491	216
263876	1
1028026	6
570451	1
369449	60
260387	21
427241	23
112891	13
339156	25
336539	1
824034	2
277813	7
295180	24
1098946	30
302641	8
571406	25
652823	33
4460604	67
1106101	19
238682	1
301994	2
569818	29
234298	79
4365707	17
4455163	1
4308591	27
4381553	8
1107761	28
2216525	6
356052	9
292591	157
357389	12
844501	5
167420	1
517722	75
661367	20
4462541	74
528832	8
45363	73
817183	2
1111294	15
976470	6
1105984	17
326315	4
356590	43
276249	31
1729249	36
322839	8
308117	56
183395	56
198555	4
449833	56
1107327	4
518552	15
132359	57
264731	90
929836	10
274018	60
189076	68
335267	33
569581	25
261183	13
271880	8
263933	25
462939	20
761968	4
518980	2
381219	6
160178	20
566022	5
720709	31
310931	15
568016	2
446691	6
791522	10
1105860	9
1019747	5
546557	88
791560	5
97263	13
260322	6
196985	33
2875735	10
584541	38
843785	32
570243	8
827195	26
415491	23
271277	35
346267	84
277265	22
842786	28
302192	3
484304	2
262625	80
523712	2
320194	4
523811	3
352378	6
170089	175
985239	16
1040889	10
273047	5
359809	101
533847	24
592616	15
1107459	2
165591	17
1111570	37
158378	1
359984	3
276077	7
389529	1
329820	7
565625	105
268927	11
344154	25
348875	5
568410	34
389282	67
269902	54
274972	4
790663	2
196769	1
514773	4
1030589	25
161993	8
351972	13
819181	8
593686	1
263645	13
271107	1
581302	16
352965	2
145801	6
462764	30
754703	1
361170	84
1109249	85
545061	10
356357	2
174041	3
329790	14
1109422	75
197825	2
847934	1
414089	18
535399	3
457614	2
1105038	76
268566	17
353897	10
316381	1
263380	2
275819	12
1070477	27
537662	20
357305	15
730733	24
263850	68
560336	257
759053	24
544844	168
328212	6
365383	1
326644	3
1028915	30
4430835	5
372906	5
400599	18
561027	1
355468	6
268083	12
360238	22
422727	11
1106254	10
860192	6
324015	1
1106614	84
815207	5
592594	2
544243	1
816626	6
1067143	22
275990	11
348142	1
575041	20
526690	19
288652	6
742605	9
355175	2
268475	10
434089	17
769961	20
808398	1
339718	8
267892	9
51677	2
381979	36
407570	8
840419	20
1111115	88
356657	6
330417	9
309806	31
1992	1
314574	92
831409	74
237138	17
274844	7
662674	9
332126	2
565481	51
805066	76
1106862	12
261365	7
744291	21
826541	6
647343	7
1107057	28
268962	1
274901	13
579293	14
451273	21
353131	4
205904	20
1105827	5
104368	10
193678	7
335448	3
876705	43
353982	4
198686	50
274912	103
347523	5
1020605	3
689727	4
228785	5
527437	7
886640	7
267714	4
340853	3
466409	11
191994	13
353593	16
1107458	28
196689	5
349142	8
269657	13
443620	50
710141	3
520836	1
299295	12
422283	5
309161	3
1108826	1
530700	1
519290	27
99720	1
302352	4
345687	2
273078	9
452823	18
580920	3
4378081	3
404691	5
354800	12
810759	6
820070	4
323829	3
293112	3
518360	4
819404	4
578287	3
1089939	1
1062061	28
336518	2
836717	6
275616	17
230528	4
348038	11
552665	13
712677	5
352171	5
730939	5
623471	4
272938	15
527952	23
312027	3
572860	6
1108799	2
276721	6
349929	7
1110591	2
581079	20
264437	2
259271	27
466811	59
4407703	20
337167	5
450755	11
828435	4
2438948	1
260655	19
460611	10
552621	20
846141	8
4411295	1
875290	1
254079	1
4362257	13
1109662	6
301578	34
330279	3
277946	47
194286	2
315837	1
318445	6
330460	14
1104733	2
371930	12
322223	8
322392	3
309249	3
1051764	22
341543	3
310495	3
272038	3
411254	21
272444	1
271490	2
529442	7
872014	5
1107018	25
2286580	1
271590	1
203252	1
585220	40
1105574	2
325850	25
4460559	11
1088265	2
325340	20
324326	1
935593	4
790026	3
418334	1
349459	39
269992	22
275628	51
342887	2
1111582	11
300820	6
4155392	2
193953	12
275869	1
447141	2
189476	2
1105659	8
321706	13
163433	18
341287	11
2358	9
262095	14
361727	13
570607	2
183662	34
184174	6
276046	40
196645	14
336691	21
276115	13
575407	19
326940	6
194710	47
1108356	1
301879	1
356055	41
369299	3
306699	3
844750	2
397363	9
751584	2
1109971	67
264734	20
199731	4
364538	1
566196	3
396266	14
518072	4
592572	4
353954	10
299592	13
383885	2
592913	1
1102477	3
932848	2
354957	8
1106861	3
1110008	19
272328	2
584765	12
352789	7
547903	21
995147	2
810721	2
198101	19
420345	1
302090	5
334215	1
552508	22
363887	7
566262	11
350404	1
450399	1
182970	6
530947	43
267121	13
364722	1
363507	1
276770	14
2374993	2
277967	28
540254	22
445144	22
1918384	2
367909	1
416078	7
953855	14
198420	3
524884	3
356353	6
259772	13
104610	8
694713	1
234488	1
574644	5
272905	29
4407747	4
1107759	6
211378	4
197853	10
326850	8
576377	1
1110842	2
335701	2
1107439	6
2349365	1
336710	16
588471	54
354181	1
1035774	3
307640	5
334267	6
344108	2
272757	37
354501	2
332364	3
177362	3
554372	11
350664	11
375106	2
730437	37
570646	1
4483570	10
539273	2
830189	19
312062	5
192364	1
214392	8
320009	4
399245	6
339886	3
265849	27
1109709	9
746661	7
154606	6
577082	1
344158	1
275423	10
269715	4
1105615	10
272184	1
539601	6
348659	4
707840	11
554931	26
1084417	5
345347	4
262556	5
1109101	7
344093	4
4309221	7
276808	1
446135	2
571031	4
327808	9
367176	1
1004910	3
175307	3
318695	10
822770	3
957807	1
728991	12
258957	5
465480	3
345303	3
672978	4
590276	1
207833	10
428457	1
113417	3
585229	11
1084900	6
1108244	4
443945	20
541415	7
349153	3
568135	4
721569	1
969149	2
530502	16
743781	5
345111	1
273778	11
50530	3
325036	3
351881	6
1007098	11
381666	20
173192	1
450047	6
538459	4
304973	2
1104817	1
339351	2
804579	4
771083	1
585377	2
235259	1
4426299	4
1105454	5
1107473	4
4456065	1
899195	3
263388	2
1737536	1
804995	9
352617	5
276386	6
334365	3
1111782	17
556247	1
569026	4
272401	7
2061549	2
344329	6
352902	1
567960	7
210950	1
230031	2
273223	4
333053	2
356061	1
339473	1
297182	3
360329	7
192807	6
826382	19
273246	11
356404	1
263705	15
588060	5
261841	1
265368	6
1107738	4
1105016	1
275648	1
262957	1
356073	2
2223970	2
513003	3
423455	2
658370	19
362997	10
238487	2
1145787	1
543141	1
199627	3
1112389	13
382220	20
365965	1
182176	11
832545	3
4449236	4
335762	10
567974	5
229958	1
296041	4
365496	16
358104	6
324985	2
271846	12
350295	2
264252	2
194077	1
3887769	30
534929	6
258169	1
919158	23
167338	5
296045	2
132895	9
179426	1
1007599	5
198592	1
271214	9
582627	1
813590	4
157216	1
191274	2
338796	11
1111133	6
542995	1
838544	1
810847	1
416287	1
343577	5
326348	1
314359	1
270303	1
743693	8
199674	4
570367	2
437137	45
86429	9
528606	1
311859	1
276325	8
276511	8
352533	17
279301	1
345536	8
84709	2
342777	3
462832	6
587041	8
551419	2
296042	4
559804	13
988375	11
322138	13
272092	3
330333	3
337642	5
328391	2
333837	6
833458	1
814986	1
248521	4
349122	13
340706	2
256134	1
336736	3
536341	1
195808	1
268037	1
347933	1
569660	6
1108699	2
340189	5
592513	3
762699	4
382721	1
583633	1
696477	2
293210	12
271588	4
887662	1
1110763	1
276016	1
565585	4
863682	3
525755	8
593717	5
325780	23
573803	2
276985	7
550013	16
367977	6
592514	3
272953	3
1107758	2
549756	8
681370	4
997439	19
590164	1
193242	6
4479317	1
557297	2
694641	5
823099	5
155913	11
264014	4
521313	2
449417	1
1084127	1
359872	8
343778	1
267791	3
593363	2
351449	12
261606	11
275676	3
559488	2
459276	2
522371	4
700298	3
661055	11
264835	4
347908	4
539506	1
273376	1
346570	5
174368	3
273459	4
268121	2
345637	2
817995	18
729559	2
271672	6
3919792	2
593117	3
572254	1
1111350	6
510843	2
309382	1
274075	1
311737	5
593709	2
331737	1
4385756	2
112931	1
305026	11
320373	2
337735	2
331965	2
157101	2
191390	4
523239	4
511216	1
320260	3
823634	2
271563	3
356079	3
175458	4
4310326	6
323386	12
651079	1
335971	1
585652	1
1105552	11
314810	4
977222	1
659361	1
304643	1
524318	5
833816	4
4308149	1
164395	4
311961	4
4440018	2
1944498	3
346548	5
216958	7
514192	1
339905	2
109173	7
577512	4
352652	3
24490	1
548032	13
749770	7
578533	1
270758	8
271830	3
355822	1
276484	5
265912	2
387615	7
390633	16
187744	3
521424	1
278392	7
544261	4
589530	1
270890	1
327900	10
343183	3
336174	6
1029949	6
350579	8
350741	3
571642	3
247883	2
345466	9
564082	2
1077336	6
662974	2
185628	1
333387	1
579462	14
105813	1
585949	1
313431	13
199600	1
572476	3
346185	1
586719	3
351773	4
830969	1
848615	2
554338	14
194665	2
828884	6
274335	5
718565	2
716006	3
197327	12
4364237	1
270030	3
275470	5
851961	4
196322	3
333178	13
262399	1
909065	2
348948	10
317031	4
443853	29
814406	2
449353	9
1107670	5
1756253	3
266621	1
2901246	9
585650	2
329597	1
527067	18
458550	1
1110312	4
317623	3
277068	3
693353	2
4472158	1
269342	4
331317	1
300921	1
592160	13
147321	1
441468	2
352878	2
530885	3
265828	2
548775	2
614583	1
808244	1
3957916	1
4370257	1
823155	4
219355	1
265580	1
289707	5
510070	1
289161	5
338644	2
233313	3
335081	4
849147	5
696563	7
263595	5
674324	5
267769	5
848968	1
273136	5
1078587	6
245324	2
679939	3
918242	4
844589	6
528410	6
695452	2
549950	1
430194	1
186352	2
211191	11
189840	1
314110	1
427219	8
350256	7
14106	1
313823	1
338133	4
258099	2
590519	1
555977	1
178274	4
352802	3
233549	10
277593	4
400871	12
308308	5
593463	3
268043	3
320835	2
557370	1
533022	2
862190	2
4479581	1
509723	1
1105589	1
261261	6
407963	3
345350	4
772282	2
196489	4
345354	1
755126	9
269247	1
318470	2
286668	2
1110037	1
453896	2
273997	2
405780	3
566383	2
553150	1
355930	6
783291	1
183603	1
315223	1
782749	3
220622	3
138338	1
1066648	1
271602	4
591617	2
270866	1
305841	2
777667	1
511564	4
356164	2
266437	4
337762	3
574486	1
317740	1
260753	1
199548	1
259781	1
2237866	7
551305	4
276110	3
2316624	2
813944	1
348027	1
842714	4
1035392	3
292367	1
1100798	1
338778	6
2627856	1
188969	2
585480	4
350832	1
157376	2
181953	1
578857	1
591245	5
511594	11
345709	4
1625457	1
2315700	3
1109724	2
157382	1
1107749	1
580539	1
4357205	2
164811	7
301042	1
524644	3
249631	1
1109125	2
273737	1
980248	3
520827	14
349798	5
238570	2
797229	4
1026231	5
1108325	8
347653	9
591464	1
335097	1
587336	1
1106583	2
308224	3
342504	6
269418	1
518894	4
637973	1
352843	3
353194	1
583117	7
4465275	7
109402	2
197790	5
307217	1
362793	2
338348	7
463843	1
173245	8
334575	1
333189	1
4481506	2
830080	5
270649	1
593301	2
333350	1
270051	3
344101	13
320354	1
274603	1
581384	2
252736	2
1109293	1
801260	7
708680	1
197706	5
263770	3
509073	3
353057	1
585073	1
301114	1
358712	3
311174	1
340547	5
230268	2
412249	1
203865	3
229559	1
273500	4
4329132	1
4340153	2
230725	3
357168	1
344527	2
588513	2
863612	1
1110284	2
1109947	2
589852	3
278758	1
331222	10
739800	2
270707	4
716984	1
319214	3
583953	1
339720	1
322062	8
343030	3
823803	1
314276	1
879327	3
197521	1
640304	1
337227	2
563803	1
586093	3
194415	1
346914	1
348627	4
4481359	1
322569	4
336725	3
274455	5
345913	5
298535	1
356226	5
1106733	1
560491	1
535601	2
1110104	6
1038074	1
4399495	4
267694	8
362958	1
295384	2
710208	2
328466	8
4358599	1
346639	1
273657	2
844902	4
355837	4
161571	2
846464	7
1108470	2
356283	1
526665	3
362342	2
352898	1
342231	1
310499	2
340642	1
339834	4
368711	1
191050	1
888575	1
548686	1
4127460	2
265940	2
169587	5
262527	1
572886	3
894735	6
508866	2
509070	3
544105	2
810788	1
288128	1
844006	5
526982	2
215097	1
274795	6
1111586	1
524442	1
340600	2
708190	1
342801	5
1122596	6
646743	1
398597	3
1110988	4
309029	3
590980	7
271476	3
428632	1
273954	2
428953	2
1566189	3
676082	2
1110412	4
806407	1
222497	6
336874	1
593337	1
1113282	1
355440	2
523051	1
838685	3
537396	2
271822	4
229386	7
702581	2
334582	4
349175	1
272209	1
328554	2
205417	1
399637	3
827689	9
1131186	1
352777	5
846477	1
512682	6
259506	2
186645	2
269107	1
354144	4
514974	1
4324489	2
564334	1
266411	2
826303	6
335488	5
1111505	1
532188	3
214360	1
265793	5
4444663	3
520467	1
227788	2
198839	1
772398	2
911254	1
216989	1
2066505	2
277388	1
792399	1
1058090	1
343975	4
272834	1
269546	3
309873	2
278912	2
330179	1
822733	2
206213	1
520720	2
322169	1
335311	2
1107716	2
676472	2
774358	1
318370	1
4476780	1
202310	1
92512	1
273091	1
939140	1
314406	3
408513	3
198964	5
320249	2
351465	2
828546	1
826302	5
527941	1
171532	1
4302951	1
349372	1
176886	1
775976	3
298184	2
741599	2
589000	1
370077	2
631764	7
1111874	1
583692	1
288581	1
1108078	3
830014	3
354574	2
431766	1
717312	1
909052	3
439924	2
319196	4
296187	1
326702	5
13953	1
557750	2
4064550	3
276305	1
265036	2
518598	2
354905	7
277729	2
556244	1
259594	1
636296	3
332671	1
627853	6
685156	1
345063	4
262653	1
1106204	1
719058	3
1142687	1
716286	1
195711	4
538106	1
1076629	6
1111544	2
724472	3
275061	4
211039	1
189279	1
277081	2
335550	1
347954	1
779987	4
353320	1
559527	1
550793	2
258899	2
344488	2
291981	1
401384	6
326609	1
590951	3
275804	5
273388	3
353843	1
2465036	5
317813	1
543291	1
300284	3
320490	1
1529382	2
569807	5
336789	2
518329	1
531260	1
260859	2
322112	2
170056	2
1050914	1
304777	1
813853	1
975549	1
672668	1
208571	2
1106671	1
588038	2
581549	1
1094991	1
1107622	1
351405	1
830280	4
587347	1
394270	1
356148	2
538011	2
2686372	2
582497	1
782953	1
1111409	1
275557	1
349960	2
298254	4
234443	1
518257	2
586968	7
577568	1
351623	2
1085127	3
323403	2
541173	2
1106550	3
322464	2
352445	3
351627	4
261010	1
1517779	1
837484	1
827794	1
826624	1
346337	1
180235	2
4481427	1
350681	1
529829	1
213896	1
332143	2
4437823	1
3182739	1
531730	1
264248	2
311466	2
317633	3
848025	1
683621	2
199190	1
589822	2
593965	2
559410	1
332454	1
4393745	1
564521	1
266247	1
352601	3
320972	1
221121	1
799200	9
589215	2
340476	1
142751	1
268196	1
265522	1
380534	1
647215	4
350622	2
358834	2
274380	1
330076	1
305177	2
623980	2
350320	1
355196	1
334617	1
845273	2
311370	1
809463	1
272334	1
190577	1
548021	3
321811	1
197644	1
186812	1
568383	1
297045	1
269056	1
170004	2
356760	5
321484	3
560961	2
341913	2
339092	1
263106	1
326486	3
538207	1
166664	2
1012372	1
591211	1
641987	1
1105064	1
592933	1
820458	1
269019	2
242046	1
259884	1
338887	2
276158	1
269890	3
310619	1
996068	1
313705	2
522699	1
341448	1
277574	1
542126	4
589714	2
843553	2
942151	1
819829	1
304080	1
512314	2
3789052	1
175550	1
210262	1
538398	2
555945	1
307608	1
304897	1
334864	1
3965747	1
887931	1
1000113	1
330750	3
276580	2
537098	1
4404328	1
183431	1
336553	1
351570	1
273776	1
355097	2
338926	1
544996	1
842877	2
557646	2
2816368	1
849110	2
276125	2
342873	1
4381755	2
347368	1
350438	1
355621	2
845272	1
341213	2
4029632	1
1065569	2
337317	1
268425	4
341966	1
276134	2
305009	1
353026	1
850606	3
825939	1
267633	3
275288	2
259249	1
558397	3
196444	1
345882	3
277204	1
806581	1
308136	2
346764	1
1086621	2
516873	1
260456	1
1033167	4
738351	1
268231	1
195508	1
1749612	2
780650	1
470117	1
271230	1
1081058	3
348897	1
858999	2
320859	1
259173	1
189884	1
349864	1
555101	3
842596	2
327284	1
319834	1
271759	1
353782	5
572072	1
854690	1
14090	1
537713	1
276195	1
1016598	1
833216	3
267406	1
797021	1
2366688	1
66176	3
814840	1
316497	1
66186	1
354163	1
180555	1
197537	1
266726	1
177846	2
112720	1
260529	1
2256427	1
194417	1
203769	3
515774	1
581207	1
561171	1
580357	1
179853	1
262409	1
270382	3
318503	3
776708	1
319455	1
592365	3
313958	1
436341	2
328238	1
592086	3
909401	1
243150	3
957364	2
3195500	3
540982	1
1110064	1
524111	1
193155	6
589313	1
343923	1
591405	2
185126	1
536535	1
354736	1
190242	1
383992	1
179613	1
263252	3
307818	1
1106468	1
3029968	2
332587	1
772384	1
747848	1
352559	2
340125	1
1006464	1
1035283	3
1128644	2
349246	2
340535	1
530379	1
528596	1
160661	1
349713	2
571277	2
498743	1
348559	1
823517	1
528756	1
355462	1
317802	1
734615	4
272060	3
208949	1
634449	1
275069	4
322372	1
272201	1
337561	1
305127	3
340194	1
4297394	1
806852	2
279487	2
260660	2
225335	1
956654	1
4342992	1
786081	1
272213	2
275397	1
277922	5
289208	1
308970	1
330183	1
339050	1
3176547	1
846759	1
4343528	2
261924	1
1110317	1
259870	1
361556	1
263907	1
571992	2
2797559	1
303739	2
355939	1
4045882	1
684238	1
517252	1
4466474	1
583046	1
838674	3
186886	1
949481	1
353688	1
592926	1
456774	1
390896	1
590209	1
343906	2
258985	2
552930	1
821067	1
350071	2
351734	1
340850	1
198814	1
645358	1
276575	1
271705	1
455746	1
1111437	2
186852	1
310760	1
262673	1
276761	3
698961	2
610754	2
347822	1
3919797	1
337784	2
273240	1
279659	3
176952	1
4407190	1
195506	1
348313	2
834677	1
806908	1
198225	2
585880	2
155511	1
350523	1
267046	1
272366	2
188862	2
541691	1
3838014	1
343200	1
193844	1
183446	3
3412718	2
558372	2
182647	2
267045	1
198248	1
819301	1
582103	1
269726	1
579752	1
337465	1
1131759	1
524368	1
1108726	2
1143784	2
317045	1
105411	1
353530	2
187051	2
349902	1
351894	1
702731	1
1085326	1
739826	2
819340	1
706283	1
329712	1
348393	2
279115	2
173739	1
718320	1
43159	1
610470	1
689975	1
574038	2
590168	1
4364548	2
621130	1
814501	1
1097208	1
265976	1
168145	1
261992	1
879565	1
388945	1
567733	3
629361	2
45623	1
554303	1
172777	2
4341334	1
826746	1
1111882	2
771824	1
1111500	1
547854	1
518040	1
199137	1
190638	1
571185	1
532139	1
760350	2
270039	1
276466	1
745021	1
314471	1
548007	1
605570	1
188523	1
4430503	1
515308	1
535375	4
274289	2
259372	1
577716	1
274652	3
275218	2
269141	3
269576	4
271406	1
262227	4
345582	2
556422	1
2283112	1
275653	1
324620	2
229069	3
318764	2
1107209	2
267717	2
4425280	1
237631	2
323455	1
720944	2
741001	1
843124	1
584083	1
4458576	1
726291	1
350277	1
4417418	2
349970	1
324865	2
457371	2
347535	1
513445	1
263272	1
324975	1
1022497	1
530866	1
569110	1
179708	1
921195	1
209990	1
413695	2
582049	2
159743	1
161423	1
509842	1
662917	3
270948	1
726550	1
306778	1
308957	1
534498	2
277200	1
188029	2
817781	1
276434	1
586562	1
580521	1
289362	1
311776	1
273705	1
4301191	1
577189	1
293869	1
459025	2
1109844	1
1105696	1
1105269	1
300601	1
592491	1
624257	1
188659	1
265000	1
565292	1
189544	1
237991	1
539939	1
277497	3
353868	1
273171	1
560092	2
351299	1
183827	1
292867	1
721485	1
395040	1
811108	2
1087556	1
758280	1
322466	1
162005	1
641783	1
578839	1
1028036	1
189998	1
183545	1
99206	1
356329	1
341750	1
4401961	1
839233	1
1105376	1
523244	1
4442730	1
178064	1
100852	1
320120	1
1108744	1
348398	1
113515	1
340636	1
380190	1
822517	1
1108638	1
351593	1
143101	2
824678	2
1108599	1
563591	1
345635	1
1056816	1
875709	1
823439	1
161343	1
3667183	1
368318	1
4373424	1
332236	1
522591	1
274115	1
587175	1
321992	1
1110985	1
14205	1
536910	1
291030	1
214159	1
265748	1
1111921	1
1098634	3
205613	1
214116	1
986513	1
778758	1
276260	1
819810	1
263957	1
4435934	1
869324	1
365455	1
295296	1
656912	1
1109434	1
272595	2
326482	1
103606	1
945519	1
311120	1
421722	1
233411	2
320224	1
512052	1
812122	2
4312512	1
273904	1
444271	1
400739	1
263044	1
289627	2
4428185	1
345126	1
353850	1
814397	1
348642	1
263362	1
563572	2
1109559	1
526552	1
332185	1
582222	1
519765	1
2724618	1
258177	1
574421	1
512150	2
347976	1
545139	1
262173	1
811513	1
70067	1
83758	1
350340	1
553290	1
516497	1
593925	1
565495	1
582757	1
1056339	1
196138	1
576778	1
829337	1
4304085	1
87249	1
323154	1
529531	1
277208	2
922397	1
525687	1
1111634	1
572010	1
540682	2
1106373	1
4323792	1
351062	1
311599	1
90487	1
169901	1
559499	1
3868285	1
145754	1
1111584	1
845291	2
337407	1
269285	1
3392847	1
274136	1
290399	1
341252	1
805707	1
1110076	1
511008	1
513685	1
294270	1
530854	1
344422	1
188536	1
341713	1
377756	1
191811	1
445304	1
703776	1
541135	1
838200	1
157497	1
769852	1
278563	1
318162	1
14035	1
548524	1
337724	1
221429	1
301903	1
233691	1
328905	1
347466	1
344256	1
571666	1
331772	1
1110757	1
604966	1
```
