## Extended Data File 1 for "Diet induces reproducible alterations in the mouse and human gut microbiome": ERS811247_ERR982806.otus

```
#OTU ID	ERR982806
577377	1168
585131	4
4339801	33
1110378	282
588471	31
4460604	468
344101	75
434089	74
1111191	535
182079	23
1107461	134
326609	5
276125	22
450047	185
1107945	316
353982	31
330359	1
575407	23
318695	120
589277	360
169901	7
271101	97
592160	76
351405	19
276249	524
289788	9
361170	156
556126	62
860192	11
581079	48
539820	75
1110317	34
273778	320
276077	141
589989	18
276531	244
406247	484
245324	6
191811	14
568118	351
554912	4
857639	8
463794	316
1062061	108
192756	144
338796	13
589071	35
397363	26
326486	10
401384	20
354800	107
848315	265
4472158	19
301879	11
349864	75
584001	11
1106614	105
560336	212
276721	5
439924	4
1111782	39
296379	1
265522	3
277163	5
1070477	7
351309	317
1107027	680
308224	30
352652	16
296041	2
356144	18
269992	45
188862	4
580629	523
260741	3
351593	14
521230	3
274795	10
389282	75
302641	17
367909	3
263933	400
352222	262
541244	2
276802	38
570341	1
171079	3
3013444	130
274018	171
416287	11
317924	2
353593	27
233691	9
308523	10
546557	40
356055	189
662674	37
452014	217
314574	21
569581	62
558397	6
339834	33
345466	18
564334	6
346267	126
401717	10
570880	1
270051	2
211706	78
45623	5
588197	71
449833	17
270391	32
335984	31
343030	9
287507	7
1105687	243
400599	50
304777	3
383885	54
228785	8
577170	245
197706	13
790663	55
320249	21
408513	9
1107761	15
443945	40
1110104	27
14106	3
1105984	2
350381	7
4127460	9
318470	28
175307	10
659831	50
533022	7
269418	1
452823	86
271880	14
270385	17
1098946	44
45363	79
230031	9
1109249	2
430219	19
194504	3
839200	277
899714	511
443620	115
790026	10
274901	19
327808	40
411254	126
810759	30
326940	62
592616	17
274455	25
830014	11
348313	9
322138	79
575041	10
841907	185
269715	112
273078	80
839233	36
572067	1
539601	7
334839	1
1108325	10
647215	32
1107327	20
354144	2
268971	3
829337	3
513021	24
187174	92
333178	125
830189	17
352965	9
276404	38
449353	27
318764	21
863682	31
199698	1
266862	13
1056389	14
1105659	82
194077	16
301578	33
1105328	124
270059	16
279659	5
567960	68
519763	5
330279	33
585480	10
949863	3
273240	13
724472	15
468313	59
529442	3
276837	54
1104739	36
351972	38
953855	40
4365707	18
295180	4
588038	14
870421	3
1106475	7
276172	91
337946	1
652823	105
450755	28
1109101	23
268668	1
270758	31
2216525	14
264248	3
459025	21
276091	32
808852	1
583046	5
434339	263
262625	4
267714	16
984924	4
170335	62
834840	3
252736	2
582049	4
264734	43
320354	1
4343528	3
289707	190
267892	38
318162	11
296042	32
1823053	1
535399	22
744291	7
349713	3
270866	7
449417	17
277593	67
1107738	10
4462541	126
576778	4
354964	24
818144	3
313121	1
593043	106
399245	31
381219	47
772398	12
169587	3
408877	13
587336	1
589076	6
276656	42
567974	6
269091	2
345536	15
329790	42
363731	55
466811	16
276761	12
844501	43
462764	66
265976	2
404691	11
575116	3
169815	10
342801	34
369389	17
805066	121
462832	20
548686	6
571642	10
842786	86
817995	56
514640	3
274603	90
547903	15
797229	10
289627	18
580270	1
828435	6
274400	5
720973	4
338887	4
305026	68
183395	26
439880	3
1020605	9
554904	1
888575	16
330296	8
164395	44
414089	84
1110135	236
561312	2
275990	115
583746	22
445144	6
831301	2
276134	26
261177	16
320373	14
2590430	1
269576	11
520720	22
826382	63
329712	8
313431	32
259271	24
1110312	3
590544	1
457614	4
341343	1
197853	30
313274	1
272092	2
274972	40
352789	10
275616	72
349459	30
275423	117
300139	35
1782947	22
319909	108
422727	57
352601	18
319214	15
207833	9
816919	6
549756	74
517293	28
300665	1
345709	14
317633	7
343859	1
279492	6
843785	32
411486	17
309054	33
524213	61
831409	21
4442730	1
845291	8
270158	46
264325	3
1111115	47
352468	1
268425	9
266621	9
320120	10
270707	3
277922	5
1110988	23
821916	3
268962	34
272878	3
4460559	45
348875	8
317045	9
558003	1
4465275	11
349246	5
350741	8
728991	9
563228	2
1051764	12
842877	2
1110008	49
338348	17
326473	1
14094	7
511594	8
1069370	3
1109971	40
694641	15
536754	14
544996	6
199627	3
263815	10
523811	8
847092	48
352445	6
1678333	1
348508	39
343581	9
344158	53
1105981	72
190242	2
361853	55
812719	14
258957	1
554372	28
296790	25
988375	6
274438	13
1033571	1
876705	55
350438	34
550013	9
351292	12
339031	3
700298	4
336174	9
548133	5
350691	14
569026	9
351881	19
792399	16
530866	5
340706	11
320972	15
313324	8
322839	35
271585	2
819301	9
769961	18
353026	4
213399	1
277332	39
593301	7
551969	10
692154	4
352378	16
533847	40
233313	14
804526	3
266841	5
276597	33
1109539	49
293546	1
830080	25
327900	2
68842	6
593717	4
328554	7
333837	26
460611	32
182176	11
272595	11
277497	21
879565	4
192807	14
586968	35
833216	2
369449	32
332865	1
275628	21
1108422	35
330460	12
4407703	61
590137	3
353131	29
327284	5
260387	10
896489	47
356590	6
318445	46
591671	2
162913	5
351623	7
308117	15
277215	13
312062	14
730437	86
349142	56
269902	27
273223	11
355045	12
584541	16
584396	1
321484	10
1031932	1
544844	71
336691	44
801554	24
277574	5
356760	7
309083	1
346719	15
833458	1
334267	15
312322	1
346098	10
349874	10
272060	16
330757	39
265036	12
337762	16
1109709	3
351898	4
817781	1
304206	2
641783	2
297574	2
193678	27
170248	46
197214	2
273657	3
344220	4
205613	4
276110	13
571992	7
276484	24
521982	2
335097	1
343183	24
345635	7
1084900	18
348642	11
772282	5
271430	1
819676	5
875709	3
511564	4
1122582	2
1109844	8
579431	5
761968	9
582222	14
1109422	26
260753	9
516115	1
350256	24
195508	9
341749	40
191274	8
929836	22
593463	2
330333	12
1107175	61
308957	4
325126	5
131024	2
587347	5
267914	1
349798	45
268475	8
344607	1
519545	1
538459	6
956654	14
355097	16
296104	2
1111350	9
563572	5
576991	2
275218	19
550793	13
1105696	3
590547	2
348641	9
985239	52
344329	33
264252	1
275987	12
791560	1
1056339	1
1022497	8
1029949	23
1026231	1
422283	17
1035392	14
232975	2
526441	1
259506	9
268175	9
275123	31
356657	17
372146	10
551179	6
577041	29
173192	9
275913	1
277208	11
332132	3
540746	1
3989538	29
166664	8
160178	12
278931	1
360238	25
761408	10
222497	10
275819	2
827592	1
781576	3
352559	21
350392	2
1107057	6
701221	3
276149	28
577228	1
335081	5
333079	4
278392	29
672668	3
358104	12
324888	1
1111582	15
175458	11
580920	8
548032	24
270303	6
264536	11
2182669	24
356404	8
271822	29
1106550	6
260859	15
827689	10
305127	5
824034	2
351592	5
324326	3
183662	16
849110	11
162811	1
202367	13
324620	9
1078587	2
720944	11
1028915	3
345882	2
433676	34
819404	4
199731	40
109977	3
273388	5
661367	6
1105529	1
198964	9
171632	4
104610	12
982030	2
273515	1
2374993	15
708876	1
277967	15
339791	14
344108	21
814406	4
249055	1
400739	6
335267	23
1110412	7
345804	10
561171	5
589822	4
2250345	2
336553	2
1049961	2
548775	10
248521	14
83563	3
272905	23
807140	1
1108244	1
298723	4
590519	5
686984	1
366716	10
324099	1
1081222	1
356329	3
1756253	4
273737	9
1107439	4
538011	2
729559	3
267694	35
341730	2
310760	9
279340	6
588060	16
705676	1
92512	13
823035	1
268083	6
716286	14
341287	6
446135	24
310877	2
751018	2
707840	6
185989	4
264298	1
254079	1
349153	8
269585	16
562956	2
272192	9
315485	10
589000	1
1107759	11
804579	17
459276	8
265018	14
526665	2
537396	11
70067	8
275580	1
355822	5
834677	13
270765	2
347368	5
4362257	27
274115	10
231985	4
350404	2
188969	3
821067	9
519765	4
508842	1
347908	4
560092	11
337642	9
313992	3
220622	7
517722	9
380534	3
272953	15
578839	4
1105615	3
343923	2
271672	2
272737	7
276511	4
441494	19
648553	2
403497	8
4358599	7
341713	5
537548	2
352171	11
342404	3
1106861	5
1107670	4
302192	4
813944	7
275132	14
844006	13
388808	6
109173	1
272762	35
259275	3
718565	2
741599	2
743781	11
314810	28
1109505	3
342504	26
249631	1
719058	5
347653	7
276305	15
339351	6
273047	10
536535	1
275648	15
425767	34
275859	2
186851	3
4466474	2
332364	25
355779	2
1111634	6
498743	2
586093	18
1109662	7
4483570	5
512048	4
270382	3
826302	22
533469	1
339720	4
584765	20
1105486	10
4329132	5
326702	2
344093	2
4308591	9
198450	4
310642	2
184990	3
563654	2
341252	5
308136	5
354501	13
276325	8
336710	10
356353	7
4327763	5
862634	1
197327	4
274374	46
299902	18
299295	9
180105	3
268196	2
1067143	24
662917	9
592183	2
912967	2
359872	16
164242	1
1108470	2
1737536	3
350255	2
685156	13
349902	4
230725	5
272401	10
355621	9
351859	16
593709	4
1111448	24
345913	19
631764	13
272428	3
294909	1
261365	26
581933	59
277589	4
51677	2
826746	12
589530	2
358914	2
939112	3
307238	2
352165	8
293869	3
322464	9
329195	1
590980	3
446691	7
342105	1
333049	1
164071	1
382220	5
509083	1
287387	2
180555	13
227788	5
354574	7
337561	11
824678	1
260088	12
273651	1
775976	4
344527	3
196645	12
530700	1
338133	6
258607	15
350717	15
271418	16
211720	8
812992	10
263850	13
261606	38
387615	10
351800	2
427241	19
84709	3
269247	14
357305	11
376516	12
338752	4
138338	4
112924	1
849147	11
330417	17
299877	1
198449	2
559588	1
365496	13
349783	2
335553	1
382998	6
4462654	1
340111	1
322466	1
1106204	2
571103	3
1089636	2
581265	8
518360	3
264835	2
191568	1
326567	1
268231	1
815913	15
286668	21
427219	2
355468	15
1111133	6
1094359	7
272201	2
815380	1
356073	8
1110253	5
143101	3
272749	2
1110766	10
274652	7
260200	1
271107	5
269172	1
572010	2
312027	1
696477	5
1105326	1
302090	9
1110757	16
320260	1
535375	11
190084	2
919158	35
352843	14
586893	1
323403	6
355771	4
305009	1
193742	1
1056816	3
838685	2
323386	21
268029	8
307680	1
276770	17
234298	30
559804	4
277200	3
237138	14
194656	2
819181	8
509073	3
417981	2
274136	14
188523	5
1035283	3
444241	2
206494	1
844750	2
356226	16
16195	3
268121	6
263876	11
661259	11
751584	2
574644	10
260322	18
267514	2
352022	1
315896	1
322062	9
279387	2
181348	1
331737	5
1108275	1
332800	1
263705	14
527437	2
747848	2
332608	2
340650	6
869324	10
194415	1
362342	2
227920	3
14035	1
320835	16
259434	14
198363	2
290101	4
555553	1
110192	4
1110064	2
1105552	18
570367	1
164811	32
337494	4
320009	7
419765	1
336736	8
515059	2
326348	5
814568	1
516873	1
3392847	1
894560	2
258177	3
592004	2
305946	3
345350	8
1111570	8
142751	3
259772	8
356632	10
806751	8
553654	1
308308	2
262095	15
825105	1
1105016	2
317818	3
542126	9
590168	9
277588	6
179613	3
558387	4
1108453	2
273208	7
573110	1
390820	4
450399	7
263362	3
1110037	1
214603	1
980248	6
659361	3
887025	9
622256	4
1111551	1
935593	11
268566	18
277090	3
823732	1
211378	5
592572	7
261010	4
353954	14
696563	3
113111	6
1076587	15
846141	5
318370	1
176242	2
276158	4
189840	5
814986	1
581474	6
338926	1
589714	2
234488	4
830280	7
1105589	4
273747	4
315985	1
323265	1
592626	1
265985	3
531722	1
340189	7
204155	14
354905	37
4324489	2
348393	11
155913	1
175432	1
334864	2
844589	1
317623	7
510286	1
263645	4
368318	7
270111	2
272366	25
276386	9
267769	8
271406	7
273937	2
363358	3
345582	20
568410	1
259781	6
583633	9
51323	1
604966	6
215018	1
712677	13
271588	1
454363	2
173519	1
269107	5
291561	1
349624	9
351253	2
324985	7
300284	2
523712	6
334258	4
306699	11
198371	3
333330	1
279617	2
832846	2
349716	6
174036	5
4417418	7
262166	6
264437	8
808244	6
543466	1
1109334	1
1870447	1
373909	1
39443	1
274083	3
337407	9
541135	9
510070	9
314438	2
578586	14
348659	1
330183	7
184174	6
354097	2
593363	3
259372	12
317031	4
635495	3
1566189	1
337317	10
346764	3
340600	2
324884	10
333949	2
957807	1
329729	4
392887	1
269401	3
337727	8
198555	3
361727	2
340547	7
1068499	2
276701	4
976470	10
242029	8
262102	4
331633	1
843454	2
512239	4
672978	4
263508	1
238487	4
346669	2
356079	2
766351	2
1109125	1
232380	7
4432516	9
1098340	7
676472	17
315974	3
325850	4
331553	2
978894	2
823155	7
306778	8
513532	4
556240	1
593977	1
846477	4
271230	3
835154	1
346804	3
308970	4
513664	2
344488	3
551562	2
887662	7
326701	1
362793	11
396266	6
1081618	1
191390	5
186194	1
530947	4
1122596	6
4373689	2
183838	1
311174	2
268612	1
339574	3
851715	7
591818	5
1088134	1
2256427	2
1111294	19
342836	1
194665	8
367176	5
114912	1
263518	11
341969	1
271500	1
321809	3
273136	11
518438	1
708190	6
776708	1
273724	3
274844	1
155511	4
259884	1
512314	4
541394	1
552035	3
231205	2
3029968	10
187744	1
336632	1
183812	1
182619	1
585880	1
269532	13
352624	2
333412	10
269019	2
580421	1
157470	1
211039	2
336983	7
684238	1
334296	4
349372	1
234443	4
844902	2
352612	1
589475	2
334575	2
277081	3
345191	1
352617	7
772384	4
349802	2
275397	1
1106384	1
293210	4
1049945	5
548692	5
323050	1
773251	3
578857	3
268596	6
535512	4
581463	5
840419	6
333453	7
820458	3
529829	4
564521	2
332454	2
315223	10
346337	8
679939	3
211667	7
623471	17
314424	1
4312512	4
228043	2
114221	1
405780	3
420168	9
187807	2
100506	1
332126	17
343200	2
579712	3
591376	3
188659	11
290963	7
585220	1
350909	1
4324587	1
290398	3
848615	4
509675	1
339092	9
353868	3
266411	11
350071	3
583089	3
580008	1
271830	2
583266	4
836717	6
234421	1
658370	4
322169	1
823634	2
272290	1
1105038	4
183691	3
15129	1
347466	2
14125	2
514257	1
145801	3
838674	4
1058956	1
326998	1
326644	2
265940	7
331262	3
270676	5
510524	1
1108826	1
528606	2
307640	7
419601	10
273741	2
580521	12
367304	2
589313	1
655725	2
3392840	1
872692	2
586828	1
330578	1
590527	1
593965	4
578974	1
346474	2
52379	1
263106	3
273431	1
1097208	1
273084	2
172777	4
263388	5
552251	1
522699	2
3887769	14
346548	3
528832	4
338852	1
258899	4
1110799	1
569818	1
199674	9
724298	2
199497	7
204542	1
1111525	1
296872	1
858999	2
823803	7
1110755	1
3957916	2
1106101	5
267406	8
343906	5
577671	5
511008	1
277442	8
799200	3
762013	3
269294	1
582103	2
348142	2
313834	2
578287	3
3965747	1
524368	6
381979	1
565625	4
807606	1
267042	2
832675	2
273500	1
170328	1
929005	1
572886	4
352008	6
349970	2
974925	1
589852	4
4440018	5
214392	2
354736	4
350681	5
363507	5
14090	1
572860	17
309302	4
511751	4
786081	6
267645	2
4385756	3
354517	1
515953	3
270876	9
390497	2
400443	4
375106	8
233991	4
786449	2
311120	1
193844	3
272758	3
292243	1
848816	1
238441	1
292591	4
318959	2
355155	1
335955	2
238570	3
300457	4
554931	6
296729	1
537550	2
342575	1
342786	2
259631	1
1105584	1
269777	1
275339	11
546259	3
229905	4
4399495	3
328391	2
689727	8
811513	2
593686	6
275804	1
229069	2
302865	1
565481	5
315837	2
276499	2
218151	5
560961	4
725198	11
436341	4
345303	1
4103317	13
591524	1
1082539	8
343361	3
339512	2
265182	5
819599	3
587041	5
513706	1
248053	1
533480	1
2465036	5
1111776	2
644244	2
300435	1
532377	1
183731	13
1109293	1
886640	4
335701	2
350320	11
318503	2
1073431	2
585377	1
351794	2
879327	2
301462	2
258725	3
335311	3
216550	2
353923	9
259912	1
4402751	1
592594	2
566262	3
909052	1
585073	1
334935	4
207232	5
364736	2
212694	1
806407	2
823099	2
234121	3
255783	2
416078	2
366143	2
356052	6
588768	1
265793	5
180638	1
311788	1
585949	1
269156	1
157216	1
808414	5
703321	2
465480	2
815207	1
463289	3
277293	2
278440	5
609111	1
344422	1
1944498	4
541603	1
355444	1
276050	4
337167	1
1085326	1
275288	5
378273	2
4437823	3
214030	1
518613	1
581014	2
555101	1
755474	2
628014	4
311961	10
400871	2
4364237	4
833816	1
199190	2
364291	1
205904	12
255235	2
16036	3
588624	2
395040	1
320165	1
331117	1
577716	5
343264	1
1757845	1
617216	3
680592	1
1109362	4
577082	3
438304	1
592086	4
1052540	1
276798	9
261097	1
1106583	5
263907	5
324975	1
288128	7
276402	1
1077336	2
443853	2
198814	2
63775	1
333189	3
295384	1
262024	1
567715	2
271490	5
341433	3
348627	3
969149	2
321706	3
162991	1
350314	9
198998	1
827195	15
582884	2
345862	11
1111882	1
331965	4
660214	3
4365141	3
275653	7
270105	5
819328	3
2208658	2
267110	1
462585	1
266247	1
261336	1
835750	1
275476	2
4334618	3
730733	4
563490	1
634449	2
537713	4
269056	6
646743	1
558007	1
312126	1
789601	2
10518	1
261572	4
211472	2
158378	1
344615	2
311466	1
702414	4
291591	1
372906	9
669486	4
1109372	1
162576	2
1033473	2
510683	2
275349	1
683621	3
3175741	1
346639	2
4380971	2
1107473	8
264787	3
230528	2
594119	1
163874	3
277329	2
514192	1
253241	1
517583	1
336696	16
325768	1
172161	1
197364	1
356012	1
334270	1
720709	1
252679	1
575553	1
971109	1
292294	6
2315700	5
311776	1
373923	1
1845355	1
4155392	3
182970	2
324865	5
747987	1
523934	1
762699	8
4341534	1
329856	1
583117	12
321220	3
351833	2
822517	1
268487	1
344747	1
181318	2
560981	1
460953	1
521491	2
1110458	1
214471	1
439437	2
210945	1
374863	1
303652	2
839412	2
268333	3
163433	2
591439	2
266715	1
718320	2
582695	2
1109142	9
1111544	1
921195	1
327656	1
345687	2
345063	5
342777	1
278563	4
265011	2
338644	12
605681	1
3868285	3
591245	1
359120	3
260547	1
349929	6
368412	2
327805	1
263252	1
1112139	1
263770	2
325633	2
268099	2
540682	4
338778	2
276894	7
732637	1
581021	1
347535	1
591861	1
212686	3
1112389	1
642922	2
529979	1
339886	3
758280	9
1110591	4
355615	2
273118	1
1108599	2
588513	1
1094991	2
515511	1
348559	3
537662	7
813654	2
331786	1
328276	2
351465	5
273376	2
2879379	5
210292	1
542995	1
265828	1
271689	1
161423	1
277143	1
86429	2
641987	2
832651	2
322112	5
348821	6
347933	6
567875	2
175550	1
316381	1
584083	4
354163	3
332671	3
263337	1
174422	1
275676	2
356455	3
186645	9
532795	2
182016	2
268720	2
453896	1
289213	1
4453773	1
333564	2
339156	1
413695	2
578147	2
271290	4
276151	1
647343	3
355440	2
4352875	2
198910	4
313153	3
267837	1
359389	2
293910	4
548753	2
592933	2
568135	3
805185	1
331772	2
107398	1
279059	1
640304	1
361186	1
354957	4
766113	1
828884	1
1109337	1
547906	1
333577	1
814853	1
543173	2
1107458	3
269070	2
623980	1
793769	1
321875	1
346587	2
274722	1
1110985	2
4404328	2
527751	1
592372	1
589114	1
305177	8
1099710	1
270030	3
325706	1
271846	2
185222	1
336486	1
208571	1
1089939	4
269996	2
2349365	1
2663626	1
590765	1
569786	2
402704	1
352902	1
377946	1
547696	1
530379	2
570646	3
343633	1
314471	1
1104936	1
539939	2
344154	2
331103	1
416341	2
314406	3
199600	1
620952	1
1028036	1
580539	2
347166	1
1006464	2
535159	1
187199	1
1111586	1
527067	1
558372	2
350349	2
455805	2
970318	1
268297	2
186352	2
1108974	3
278912	2
397065	1
262631	1
175267	1
440840	2
275786	1
192865	3
351698	2
567518	2
412249	2
199137	4
526150	1
1107895	1
572485	1
565292	1
267717	8
328212	2
349862	1
1075145	1
310215	1
304973	2
4481427	4
327050	6
2859978	5
455746	1
171532	2
276882	1
267633	5
180227	1
399637	1
556247	2
268626	1
288944	1
336725	1
875224	2
274958	1
531339	1
444987	1
441468	2
517545	1
532831	2
395587	2
1106862	3
300851	1
363887	1
343975	4
357449	1
828538	1
294944	6
532118	2
345111	1
334699	2
515552	1
530926	1
330287	1
542034	1
309361	1
232658	1
279431	1
191602	3
563803	1
1050914	1
334582	2
197537	1
557646	1
590164	1
273705	3
575243	1
350193	1
310979	1
581384	1
296045	2
355938	3
341913	2
326315	2
177271	1
592365	3
322604	6
132895	2
1108078	4
351200	2
341322	2
271563	3
278753	2
351773	1
355305	1
4381553	3
193155	5
309249	1
266421	1
196061	2
183211	5
267789	2
564771	1
320141	2
277224	2
753064	1
278667	3
1107276	1
827794	2
313213	1
348404	1
278098	1
352898	2
170604	4
187962	1
263595	1
275511	1
277813	2
336789	1
194478	1
179810	2
260655	2
1099785	2
162005	2
522371	1
208127	1
292867	2
424270	2
774358	2
309206	4
1111874	1
314359	4
340850	2
261841	1
2438597	1
543553	4
277204	1
132670	6
271401	1
298616	1
566196	1
3407052	2
183446	3
320224	1
159911	1
716006	1
814501	1
813590	2
592901	2
352014	1
188402	1
572072	1
1110842	4
192664	1
517318	1
538398	2
269949	2
457371	1
820612	1
3789052	1
264760	1
349175	1
541252	3
353194	1
582088	1
4324586	2
548021	9
191077	1
54563	1
215697	1
423455	2
273850	1
149226	1
263044	2
272184	1
154606	1
316006	5
198774	2
484444	1
336817	3
842596	1
470117	2
328905	2
513003	1
189843	3
262956	1
4323792	2
589007	1
4444663	1
938078	1
453405	2
178146	1
562376	3
518894	1
1112757	1
353657	2
345860	1
301079	2
245916	1
322223	1
311737	1
821468	1
348398	2
376862	2
1098634	1
782515	1
270890	1
167420	3
351894	2
274141	1
189346	1
355196	1
462939	2
274521	2
267457	3
368462	3
579244	2
587064	1
520808	1
415491	3
451273	3
197790	5
273631	2
359624	1
531773	2
383971	2
350337	2
3265161	1
98048	1
538145	1
271191	3
354032	2
1112984	2
576377	2
749770	2
335448	4
313908	1
199403	1
527952	1
302919	1
542857	4
197343	1
858190	1
340940	1
354971	1
323829	1
367977	1
276861	1
805707	1
864786	2
545046	1
799573	1
817566	2
801381	1
276985	1
968354	1
327739	1
4430835	2
2816368	2
4334746	1
268880	1
262673	1
368293	1
316925	1
332507	1
354181	1
258985	2
275474	3
562797	1
742605	2
359376	1
567011	2
1954303	1
52106	1
332564	1
258330	1
4407747	5
279248	1
178274	1
2835813	1
1012372	3
766563	1
177846	2
645659	2
572461	1
197367	2
576232	1
575261	1
3386558	1
355175	2
358858	1
1021682	6
358712	1
558603	1
791522	3
571563	2
298254	1
571072	1
352202	2
350865	1
843553	2
292216	1
160661	1
323614	5
2237866	2
2686372	1
534929	1
518042	2
4341886	1
355373	1
842714	1
336276	1
270248	2
461795	3
349310	1
170950	3
267123	2
571433	1
540862	1
335521	1
332660	1
697063	1
2797565	3
335644	1
213896	1
627853	1
564806	1
1030589	1
540578	1
339180	1
526982	1
571031	3
579658	1
347740	2
834553	1
579149	2
557750	1
314320	1
1107799	1
536341	2
233549	1
587766	1
1131759	1
176868	1
198866	2
552071	1
171718	1
585227	3
312455	1
340960	1
1073276	1
975306	1
4406795	1
590450	1
273586	3
4457872	1
823439	1
177952	1
180805	1
260529	1
269546	1
214360	1
301192	1
591617	1
232828	1
353820	1
1008311	1
273648	1
195985	3
539962	1
331013	1
273162	2
846464	2
809463	1
272038	1
833795	1
330076	3
310886	1
637934	1
308332	1
264225	1
466409	1
1112763	3
743396	2
526773	1
296165	2
276580	1
210092	1
573061	1
821365	1
4304089	1
221429	2
587103	1
845273	1
205594	1
266694	1
269681	1
589450	1
165046	1
230268	1
519673	1
191369	1
543291	1
175844	2
1107303	2
43707	1
356405	3
333350	1
694843	1
265912	1
850066	1
66176	1
550814	2
922397	1
711099	2
295737	1
1106373	1
305059	1
551640	1
805941	2
352533	2
523051	1
4334624	2
272149	1
228391	1
528756	1
702581	3
431766	1
1107088	1
584152	1
759751	1
574421	1
264113	1
268841	1
52441	1
275159	1
819810	1
927352	1
184567	1
325199	1
273481	1
343442	1
1108679	1
570421	2
1749612	1
820367	2
811421	1
47477	3
275947	1
341227	1
674742	1
206574	1
1108595	1
354987	1
586387	1
301042	1
581609	1
830341	1
277068	4
274546	1
1066648	1
193705	1
325113	2
579324	1
172389	1
3133367	1
1869566	1
593376	1
4335432	1
213671	1
557297	1
173927	1
530885	1
584949	1
258169	1
2875735	4
739826	1
270948	2
587175	1
784184	1
356061	2
921813	1
304897	1
385545	1
197521	1
463233	1
549950	3
544896	2
332143	1
565585	1
849723	1
407963	1
1107758	1
512610	1
276808	1
621130	1
176886	1
266255	1
182735	1
265087	1
303739	3
383659	1
305750	1
195258	1
540861	1
350579	3
311370	2
320490	1
227886	1
1092944	1
277181	1
346185	1
188574	1
263451	1
571666	1
300463	1
556508	1
563086	2
518552	1
340853	2
1015028	1
198170	2
295683	1
171636	1
231021	1
128227	1
321768	1
332587	2
586920	1
306866	1
778758	1
346524	1
1104592	1
342887	1
782953	1
816571	2
263272	1
269285	1
187324	1
277349	1
868466	1
508918	2
609295	1
589358	1
1102643	1
4468739	1
341453	1
817183	2
883748	1
4321988	1
554304	1
311042	1
1016598	1
205417	1
840905	1
574038	1
297580	1
265368	2
276522	1
191050	1
397444	1
528157	1
583134	1
2233608	1
179907	1
4476780	2
160748	1
683674	2
234724	1
977222	1
1099674	1
326732	1
270222	2
825201	1
273357	1
277115	1
276702	1
2184806	1
851961	2
340642	1
311859	1
968954	1
586719	1
738351	2
366119	1
330532	1
313298	1
1107665	1
4375000	1
4481359	1
672471	1
539098	1
342429	1
349238	1
1032037	1
755126	2
312719	1
228199	1
341750	1
2358	1
522414	1
751490	2
576813	1
664795	1
262280	1
176952	1
584425	1
148453	1
181419	1
297502	1
369079	1
610111	1
3581088	1
846798	1
212170	1
886735	1
363625	1
1077422	1
839215	1
361556	1
586208	1
205241	1
99720	1
905934	1
708680	1
456774	1
192408	1
334602	1
312440	1
1083335	1
593980	1
1529382	1
517743	1
265483	1
325443	1
1033167	2
336810	1
183545	1
1107346	1
192255	1
558420	1
532875	1
279487	2
584463	1
324013	1
552930	1
810788	1
554338	1
1110787	1
517923	1
540982	1
551419	1
275150	1
260410	1
522511	1
527857	1
528067	1
582502	1
269176	1
1103807	1
2445338	1
279115	1
843124	1
216010	1
339712	1
194286	1
175422	2
531169	1
409947	1
259251	1
588065	1
632051	1
571709	1
12297	1
1110076	1
989579	1
187790	1
430194	1
267298	1
585652	1
1128644	1
342075	1
342231	1
2127939	1
764046	1
577674	1
2341726	1
180042	1
4435934	1
275483	1
304416	1
304106	1
312967	1
1110402	1
524444	1
348376	1
1111312	1
309382	1
289161	1
1108638	1
851865	1
707986	1
2283112	1
4294838	1
582183	1
339001	1
229958	1
429917	1
584692	1
4328084	1
2897325	1
1104817	2
260456	1
1092300	1
111019	1
137043	1
4407190	1
689975	1
189331	1
703731	1
113772	1
277388	1
573010	1
579293	1
348336	1
351619	1
565304	1
777667	1
415315	1
585365	1
573792	1
527709	1
294698	1
194236	1
2645488	1
572476	1
340194	1
```
