## Extended Data File 1 for "Diet induces reproducible alterations in the mouse and human gut microbiome": ERS811252_ERR982812.otus

```
#OTU ID	ERR982812
292807	2
270876	67
327050	32
577377	4078
332507	5
331786	2
262625	54
1107027	268
1111448	127
1111544	3
1111191	215
270451	288
1107945	1110
267220	386
568118	203
568410	21
192756	188
530379	2
170089	136
1111570	27
132359	47
851715	136
275628	39
271101	220
188029	9
277143	3100
259609	297
515774	1
319909	133
276802	197
349459	39
537662	7
4365109	201
1110008	14
577041	70
263645	24
406247	136
511594	9
276798	266
839200	182
827689	6
45363	50
434339	63
277066	539
528320	1
848315	543
267121	16
237138	24
199572	206
524404	66
2341726	1
511008	2
560336	98
831409	58
577170	111
323154	3
322392	4
345466	88
1111782	14
1105038	34
279387	79
389282	74
248521	10
263895	23
386788	33
443945	18
264731	86
277332	106
261177	135
580629	292
2182669	35
909065	7
269902	39
899714	350
1108974	116
1106614	97
296041	3
1107175	52
1067143	10
4462541	108
198686	36
584765	10
524213	144
452823	33
1109142	7
1109539	107
265524	54
351309	106
411254	24
565481	42
805066	52
517293	35
331222	11
1110135	217
463794	159
409947	89
1107458	40
546557	41
652823	29
326644	9
519000	68
803207	5
199177	159
261208	77
589358	2
589277	257
847092	87
3989538	50
540254	32
260670	41
521491	116
322569	4
274912	93
351593	2
326486	5
276996	4
513021	49
208571	5
790026	5
328466	4
322839	73
350691	31
199731	14
443620	35
275627	122
3013444	204
369449	34
228798	5
437137	9
592160	72
2160415	8
1062061	26
194710	69
2590430	89
363731	46
337494	7
343923	7
296726	43
356405	1
3206355	123
832846	2
177846	2
846386	2
344158	4
276046	37
276531	57
449833	29
192807	3
556126	287
313431	27
527952	21
275990	15
319196	3
269992	13
517722	66
336691	26
1107548	1
376516	8
341448	2
350664	5
272757	42
262095	21
1028026	2
277946	29
275819	41
565625	74
1111294	17
261606	12
276077	16
276425	25
799200	7
276149	56
460611	58
345582	2
305026	10
3029968	2
728991	14
263850	64
1112389	11
356590	35
4460604	47
271230	1
274018	39
518360	7
1106101	22
684238	2
1107327	9
273657	153
276511	6
161997	1
259051	112
929836	6
322138	12
324884	113
405780	5
277265	61
346719	2
190528	1
4339801	28
272905	23
276597	178
927352	22
550013	12
292591	96
337727	1
849147	4
277574	2
198101	18
593043	83
381979	18
263452	41
350320	1
529829	3
274141	2
838674	3
804995	6
1081058	6
352378	7
332364	11
349798	5
329195	1
827195	32
843454	19
1107459	2
585229	16
203594	54
352222	60
259859	6
466811	55
569818	35
571406	12
274844	2
1105328	55
995147	2
896489	97
468313	8
351449	16
158863	2
1107738	4
4460559	9
1107703	38
275423	13
2487345	15
567733	4
197790	8
586093	13
276110	1
1107461	38
953855	14
814568	10
585507	1
273246	19
193953	11
429917	83
274075	2
271214	3
352533	11
658370	7
1104739	14
352171	4
336174	9
349122	2
275123	17
3887769	18
547903	26
535399	4
1729249	15
51677	6
552621	14
160748	1
346267	103
589071	76
335984	52
265580	6
271804	1
383885	35
336518	2
545061	3
806361	3
260655	18
452014	31
558397	3
400599	18
549756	43
300694	23
211720	44
265828	7
544844	86
1030589	23
276761	5
309806	30
191274	3
357389	3
716286	9
797229	8
359809	50
1108422	65
333726	6
396266	11
264734	42
263518	83
840419	12
272060	5
277967	27
345951	1
259271	8
308308	4
1029949	10
1051764	10
569026	2
187233	7
1020605	6
290399	2
344093	1
1107057	21
229386	6
525378	35
533847	9
294944	6
527067	17
198449	2
270758	13
383971	2
275804	6
985239	21
339156	27
2750315	15
306699	10
279487	3
314574	45
769961	13
350579	5
543296	2
529740	1
333178	44
352965	5
330750	2
353954	14
696477	2
531495	16
462939	14
275616	16
744291	12
275882	48
453405	1
348313	4
696563	7
822443	1
4103317	51
325850	13
1099710	5
544261	5
274972	6
270391	43
230031	3
234298	31
318695	27
198225	2
909401	3
276837	54
589442	23
365496	6
364289	17
361853	42
325633	1
325036	6
400871	8
350741	5
341287	9
567960	20
443853	23
276580	15
1107670	10
274380	21
273078	16
308117	36
269141	12
274795	3
164395	4
348821	2
786449	7
198888	1
271476	1
352789	16
271277	25
705676	3
211706	32
269715	16
360238	10
1109249	41
211039	1
466409	18
109173	9
355440	3
1098946	33
276236	68
327401	2
382220	23
321220	2
1110402	2
190191	1
821067	3
415491	19
198555	3
401384	3
1109971	22
269949	1
4381553	6
569581	26
170335	68
564806	10
265849	20
2223970	2
163997	9
1110378	77
288652	6
189076	28
260387	26
1110458	2
164811	11
276404	24
331747	2
590980	9
205613	2
342801	22
528067	7
4365707	6
183395	41
354905	23
414089	15
418334	1
1110787	2
357168	1
772398	5
267694	1
271846	25
349929	5
196489	16
296790	3
160178	9
548032	8
661367	15
345913	2
266437	3
270158	70
449353	12
275746	14
325780	12
305177	3
183691	6
354800	20
1111115	47
353593	11
4308591	21
567749	1
661055	29
761408	9
276770	4
1105687	44
801554	33
320373	8
528410	3
352652	8
183211	7
569660	6
919158	15
295180	14
362997	2
554177	2
268475	5
321992	5
465480	3
375106	5
399637	2
539328	1
314406	2
207833	14
276249	37
573110	1
178274	2
274374	9
700298	6
305127	1
526690	7
588471	19
269996	2
309054	9
357305	12
584541	17
145801	8
183662	14
842714	4
645358	4
1021682	17
623980	3
1105552	10
343740	1
228043	1
436341	12
631764	3
196985	19
551969	18
518980	2
276325	7
549950	1
272762	2
277068	7
275288	3
191811	5
1108453	54
576377	2
330417	15
353782	4
320120	7
348038	17
1105615	6
270707	7
344154	19
585220	21
583500	4
413695	1
345126	1
173245	1
422283	1
1109422	52
1110317	21
267406	7
791522	10
576007	6
627853	5
1782947	13
395040	2
685156	4
191390	4
551419	2
1105659	9
356055	13
407556	28
1110763	3
843785	27
274115	27
331553	1
523239	3
269294	1
462764	15
894735	6
842786	20
559804	17
323386	13
755126	7
371930	10
321706	11
453896	17
647343	6
1107018	9
1007098	10
586968	19
347523	10
554931	27
806030	11
361170	4
860192	3
185989	15
694641	4
104368	7
189544	5
399245	7
390896	1
263770	6
202367	3
834677	4
415427	1
815207	7
712677	7
592977	2
351465	3
438304	10
335267	31
328212	5
338796	4
188735	2
804579	5
345635	2
197367	1
593301	1
583746	10
273466	1
355930	5
286668	4
355045	25
332865	1
274136	6
956654	10
302690	2
759053	8
629361	1
548021	2
888575	12
857639	4
325126	22
1035392	4
824619	1
345882	9
575841	1
277163	9
539820	13
277593	9
315223	2
589530	1
268083	12
330460	19
416341	1
1107761	22
554372	3
229069	7
271880	4
509073	4
274438	21
326609	1
320009	5
730437	1
2326782	1
351794	9
702581	2
263933	19
197853	11
191994	8
1028915	20
583117	4
518552	9
104610	7
356079	5
245324	2
310748	13
541252	1
355630	3
1109101	8
326701	4
2311550	1
322062	8
1040889	8
581079	9
524368	1
348027	7
743781	4
830080	18
790663	5
590951	4
592514	3
1105981	17
1105529	1
571103	1
353868	1
571992	2
4324489	1
1070477	17
347740	1
634120	2
554338	12
1111582	5
274455	7
261010	2
575041	9
165591	5
580521	3
1103002	1
299877	2
262409	5
198420	2
186630	3
560961	3
863682	15
271563	1
1028036	1
634449	1
272209	1
199190	2
471157	1
336872	1
422727	14
512682	3
4481506	2
845273	2
372906	8
325340	13
833816	4
68844	2
339886	2
340600	1
206213	4
730733	16
14106	2
293210	3
593717	5
791804	1
837473	1
552508	5
1106802	1
568135	4
266411	3
339905	4
1107031	3
845291	5
268566	11
302641	2
214919	13
302090	1
339031	2
427241	24
372146	3
2237866	4
1107209	1
269657	8
299592	10
588060	5
320260	1
329820	5
336710	7
182079	7
259087	1
267633	3
579462	11
428632	1
352559	7
265793	3
199627	1
171532	1
830659	2
3407052	3
700181	1
274652	6
858999	2
558019	1
527437	3
350295	2
523712	5
259772	5
1051082	1
350256	8
163433	11
214392	8
823634	3
164071	1
1033167	2
347043	1
326940	5
4417418	2
678238	1
585131	3
720709	19
334582	3
275580	1
197706	7
930555	1
227788	2
657485	12
1111350	5
982030	1
263252	3
570243	4
525687	2
341543	3
524644	2
301578	17
268029	6
356052	4
350188	2
1109254	1
333577	2
1107759	9
230528	2
271672	5
339092	4
154606	3
801260	8
356404	3
348508	2
348875	4
270382	3
592616	10
462832	9
314058	1
846141	7
132670	4
1077336	10
309161	3
345347	2
347653	6
1094359	4
317633	2
571031	1
805707	1
275069	3
565585	8
648553	2
276484	8
318445	11
329790	9
789275	1
459276	1
302407	1
322464	2
272938	19
216958	6
338887	1
155913	3
404691	5
579324	1
297182	6
622256	1
1004910	1
264437	3
561171	2
578857	1
566022	9
439924	5
356226	1
592572	3
581933	7
1112763	1
844501	6
343200	1
351972	11
273778	14
844902	9
511751	5
718565	2
4302951	1
318764	10
14035	3
538398	2
1122596	7
273388	4
520827	3
346107	1
529442	2
1110104	4
270782	1
260859	13
242046	2
276115	10
976470	4
337227	2
338407	1
1113282	2
344101	8
258169	1
450047	12
279492	5
1104592	1
1002009	2
205904	11
270222	2
810759	8
434089	6
1111634	1
191502	1
353530	3
86429	9
568383	2
1944498	1
355097	6
276721	1
264802	1
192283	1
345753	1
354987	1
591891	1
1106254	4
836717	7
261261	3
623471	10
326315	4
989456	1
270948	1
277922	5
647215	6
271588	2
345063	3
360329	3
530947	26
707840	1
1105860	8
576778	4
826302	6
309206	4
250270	1
289707	3
566262	2
322223	8
341180	1
1108244	5
2901246	14
1107473	3
302192	4
348627	2
350071	2
278098	1
1111133	6
337407	3
247452	1
189840	2
258985	4
313213	1
317623	5
364538	1
277208	4
317031	3
817183	1
334267	3
263388	2
839233	4
300139	4
268043	2
296042	3
2216525	5
333837	6
703321	2
590168	1
275061	1
4407703	7
575407	8
293869	4
537713	2
582695	1
398255	5
574008	2
344527	5
538011	3
174368	1
342223	1
267046	5
549736	2
587041	5
578586	5
1056389	7
839412	1
346764	4
326850	3
269585	5
261365	6
824678	7
513003	3
182176	11
401924	1
1111776	4
2315700	4
196645	9
1111090	1
334067	1
268410	2
320835	6
539939	2
812138	1
310931	6
592594	4
358712	3
417981	1
582101	1
751018	5
826382	18
187324	2
340850	1
322169	1
289627	11
816626	6
353711	2
341749	14
834553	1
541244	4
302388	1
564521	1
341252	4
450399	7
689727	1
556508	2
183012	1
260088	1
858190	2
2859978	3
327284	5
263876	1
1749612	1
221124	1
1108078	13
308042	1
585880	3
263595	1
354957	6
912967	1
350438	6
267892	3
199181	3
1102477	1
264109	6
1032037	1
277497	6
1022497	3
817995	9
848615	6
1105984	10
581014	2
272401	5
343577	6
420168	7
397363	1
334751	1
585480	4
563086	1
308400	1
1026231	3
346804	2
275180	1
217100	1
265018	2
278440	3
510843	1
276386	2
4364237	1
308224	8
518598	4
172777	3
1110412	1
298254	1
846464	2
258957	13
562924	1
348948	7
352843	9
796871	1
367977	5
554912	1
559488	1
272953	2
3237449	1
552665	7
228785	8
273651	1
349864	7
345536	7
830014	2
674742	1
525755	3
1109662	2
358104	2
158378	2
346587	2
524318	3
848968	1
333189	1
230268	2
570367	1
330183	5
356353	4
578287	4
341713	2
636296	3
292627	1
412249	1
2686372	1
275786	2
463289	4
356061	2
782749	2
354144	3
1106862	2
451273	7
269107	3
112891	7
293819	1
1106671	2
572860	5
232658	1
1076587	7
2224336	1
445144	12
1108826	1
324865	1
320249	2
191568	1
2066505	4
264252	2
319214	2
819181	7
274901	14
195941	1
258177	4
311737	2
273136	5
194563	8
330279	5
572072	1
318370	5
339718	10
534498	3
199403	1
321825	1
265522	2
828435	3
330285	1
826746	4
267918	1
278684	2
114912	1
851323	1
322900	1
305009	2
350622	1
265011	1
541173	2
1108470	2
193155	3
182037	1
197524	1
233313	2
1094923	1
4341886	1
166664	5
305841	3
534929	6
553150	1
851935	1
1084906	1
969149	1
1106373	3
356395	1
373909	1
1105486	4
363507	3
299902	2
593977	3
293580	3
1111874	2
862190	1
354517	1
1106204	1
455746	2
4440018	1
191602	1
276125	1
592365	8
327808	4
1143784	1
408513	7
192963	1
329712	4
528832	3
188969	2
351773	1
356760	4
823439	5
198238	3
275676	4
203209	1
309029	2
538459	1
315837	1
1109709	4
182970	3
198371	6
330333	5
822646	1
213896	1
586453	1
181249	1
4309221	6
830189	19
4430835	4
356657	10
314424	2
18066	1
346570	2
1111882	1
275470	1
591245	2
342504	4
273240	1
269815	1
307640	1
268425	3
350666	3
542126	2
1078587	2
593463	1
689975	2
571642	2
586719	2
307373	1
4064550	3
272428	3
41715	1
813654	1
277081	1
279115	3
548692	3
4385756	2
520808	1
383992	2
270866	1
509721	1
457371	2
817781	1
390820	1
215062	1
275218	3
1099785	2
259580	1
266841	1
230118	2
275618	1
4378081	2
339834	7
4310326	4
581549	3
1813887	1
337784	2
265182	3
997439	1
273687	3
421722	3
1104777	2
351020	1
585650	1
4483570	5
216403	1
348642	2
177512	1
161457	1
258607	3
716838	3
233411	1
326702	3
382721	1
332143	3
816470	6
351405	4
531114	1
590425	1
407570	3
343906	1
830280	6
301994	4
312062	4
529905	1
518042	3
593156	2
812122	3
134762	1
259372	11
349175	2
775976	3
185084	1
269247	4
4371341	2
589852	3
592933	1
1110591	2
698961	2
320194	2
1106475	1
352802	2
1110312	3
511564	3
345687	1
274965	2
416078	4
238570	1
167338	5
4403708	1
581302	1
356073	1
353657	1
180555	2
335448	2
935593	2
932848	1
276091	4
278392	7
580438	1
331192	1
530885	2
299295	3
263362	2
199137	1
346548	6
276050	2
523782	1
327900	4
350404	3
589622	1
233549	9
875290	2
229958	1
353131	9
359376	2
339992	1
1106861	2
823155	2
196444	3
834840	1
272366	5
203865	3
1094991	3
274400	2
334617	1
558752	2
339336	2
717312	1
772282	3
290210	2
571373	3
276522	3
529180	1
590164	1
812992	3
349713	7
886640	3
233691	3
273376	1
346142	1
541415	5
326732	1
833216	1
268379	1
427219	6
310619	2
190047	1
203769	2
697063	2
672978	2
446691	3
352617	2
261350	1
533589	1
315485	2
510683	1
850841	1
1105827	2
345804	2
589989	1
271494	1
742605	6
350523	1
208949	3
276985	1
186214	1
337642	1
557750	1
272878	1
518072	3
630496	2
349716	1
268121	4
337762	4
988375	2
879565	1
353923	1
352601	1
336736	1
546259	1
299307	1
238487	2
884005	1
574644	7
519290	1
641987	3
333453	2
1109334	1
640304	2
363887	1
659831	4
324326	1
352445	2
279659	1
347529	1
268865	1
523051	1
810847	2
939112	2
45623	3
269532	2
324985	1
531730	3
522551	2
532188	1
361727	1
183838	2
350349	2
2374993	2
512239	7
521313	1
309249	2
174041	1
526875	1
268927	7
322466	2
816208	1
1111856	1
270219	1
368462	3
270303	1
320354	1
262556	2
273459	1
390497	1
4449236	2
349624	1
341966	1
271106	1
2816368	2
821916	1
294814	1
567974	3
267743	2
303251	1
349246	3
580980	1
587336	2
828884	1
824034	3
276466	1
348398	1
1104817	1
247883	1
14920	1
193242	3
344108	3
693353	1
2875735	4
349142	5
390633	6
353982	4
583572	1
264248	2
551562	2
274546	3
195711	3
508875	1
113417	5
716984	3
353897	2
260322	3
14094	1
569786	1
212686	1
316381	2
590175	1
261999	1
335081	1
718639	1
523811	5
823803	3
293787	1
710141	4
263907	1
312126	5
331965	3
541684	1
233991	1
591518	1
272595	2
580920	3
585227	2
1107586	1
814501	2
197327	4
193678	5
321484	2
743267	1
296187	1
838200	1
4155392	3
798217	1
518257	2
848025	2
307680	1
279301	1
587269	2
271822	3
349365	1
345709	6
351299	1
720944	2
273631	1
276134	4
349970	1
4472158	2
779987	1
346337	1
343183	1
662674	1
158302	1
343633	1
349401	1
211667	2
273481	2
826541	1
343030	2
2256427	2
162005	3
180042	1
4298224	1
548753	1
604966	4
719058	2
272758	3
331737	1
381219	4
2685349	1
786081	1
450755	6
584083	1
792399	1
813944	1
171718	1
296045	4
197521	1
340940	1
181239	1
4340153	1
585146	1
4401950	1
328758	1
708190	2
3182739	2
1097208	1
180235	5
268123	1
266621	2
4399495	3
581474	2
562376	1
351898	2
442846	1
311466	1
276499	2
234443	2
339695	1
692154	2
181419	1
570646	2
50530	2
168145	1
228391	1
577716	2
299778	1
583046	2
423455	5
1108599	2
509070	1
268720	1
340706	2
211378	2
578147	2
335762	3
1084417	1
350384	1
345111	1
820070	2
484304	1
276158	1
269125	1
194286	2
539601	3
276151	1
324099	1
672668	1
585377	1
523244	1
269342	3
348376	2
1078527	1
582497	2
1062299	1
581463	2
184584	1
582222	3
100852	2
289161	3
267789	1
275653	2
816184	1
826749	2
161571	3
263044	1
566196	3
145754	1
187744	2
582181	1
331618	1
230725	2
369299	1
261183	6
838685	1
984924	2
214116	2
347655	3
851961	1
194077	1
340853	5
262102	1
211743	1
573969	1
262631	2
1107829	1
582616	1
330757	6
313153	1
522371	2
532836	1
338133	1
276434	2
46494	1
355344	2
314810	4
741599	1
808889	1
320844	1
1105376	1
791560	2
84709	3
132895	5
177362	3
530866	1
1109293	1
266715	1
819301	2
278753	2
227967	1
195508	3
274289	1
273954	2
293655	1
186645	1
311370	1
143101	1
346639	2
1109362	1
980248	3
232828	2
533469	1
583089	3
628226	1
4341334	1
238441	1
190658	1
355175	4
273118	1
879327	1
819599	1
268971	1
593709	2
428457	1
356455	2
266726	2
320972	1
1108325	1
761968	3
181318	2
535375	1
351094	1
340189	4
333079	1
344400	1
290101	1
789601	1
277589	1
208486	1
328391	2
344256	1
293975	1
641783	1
2316624	1
1110988	6
4481427	3
4127460	1
533802	1
334676	1
271590	2
850606	1
714651	2
387615	2
336789	1
591684	1
171632	1
233435	1
846477	2
198964	3
778758	1
336579	1
1049945	1
288044	3
326482	2
827794	1
3919792	3
544896	1
582123	1
498743	1
336696	1
518288	1
274521	1
263380	1
179613	2
351881	5
826624	1
347822	2
342887	1
278860	1
219733	1
331013	2
338778	2
571905	1
252736	3
340535	1
388808	1
581207	1
70067	1
245916	1
261201	1
342105	1
839598	1
270030	1
239386	1
268978	3
564334	1
582627	1
340111	1
823099	2
293112	1
398597	1
332126	2
1110037	3
270988	1
344422	2
324882	2
351627	1
368318	3
548524	1
331782	1
584692	2
581265	2
273705	1
301879	2
261574	1
348659	1
288677	3
822517	1
821468	3
198740	1
267478	2
268231	2
311120	1
300921	1
46006	1
914235	1
99206	1
588320	1
301192	1
292294	2
822217	3
269576	3
569030	1
148038	1
1098634	3
179703	1
354181	3
762699	2
337561	2
1106583	2
183954	2
335311	3
196436	1
443600	1
1918384	2
194341	1
221429	1
716006	3
345637	1
332587	1
849110	1
271602	1
175550	1
354032	1
186352	1
334959	1
270051	1
428953	1
194944	1
695452	2
700719	1
854690	1
368490	2
335488	2
269726	5
591818	4
159743	2
288128	1
340194	2
1106683	1
320224	1
851865	1
273223	1
583633	1
273747	2
640998	1
741312	1
336725	1
267714	3
231021	1
729559	1
1099674	1
345350	5
345556	1
957807	1
336441	1
347368	1
588038	2
338348	1
1076629	2
1128644	1
342873	1
773251	1
1084900	1
288581	1
818144	1
1109947	1
269546	2
887025	1
271191	1
592913	1
355203	1
887662	3
400739	3
1109372	2
341750	2
909052	1
548775	1
235259	1
329729	1
579431	2
260529	2
708680	1
190242	1
271866	1
335527	1
290398	1
328055	1
325836	1
345862	1
268196	1
844589	2
261076	2
836430	1
4464323	1
515511	1
556422	1
545046	2
355468	1
807140	1
271585	1
318503	1
232380	1
342940	1
199548	1
814406	3
513685	1
4362257	1
1108679	1
512150	1
1050914	1
68842	1
275474	1
528756	2
530700	1
340547	4
351894	1
887931	1
1093610	1
585073	1
272080	2
351659	2
310407	1
522549	1
215097	1
348393	1
809463	1
268037	2
4304089	1
447141	1
560092	1
270111	1
356632	1
567011	1
582089	1
157216	1
341540	1
588216	1
174651	1
383162	1
352777	2
416287	1
822770	1
766563	1
315309	1
231985	1
369389	1
821847	1
260454	1
758910	1
193844	2
275131	1
1107346	2
544996	1
347933	2
349960	1
258280	1
182893	1
158971	1
353964	1
287387	1
376862	1
311042	1
194770	2
977203	1
351800	1
271490	1
587064	1
275132	1
408877	1
870421	1
274569	1
307585	1
191050	1
278667	1
260753	1
277204	1
782953	1
295564	1
402704	1
341089	1
808244	1
806581	1
425767	1
4381755	1
517252	2
3755854	1
331317	1
189476	1
759751	1
724472	1
216989	1
749770	1
265368	2
533022	2
1105269	1
234488	2
869324	3
536535	1
249129	1
322870	1
272092	1
4481359	2
562956	1
308970	1
318231	1
922397	1
583266	1
359978	1
713291	1
2061549	1
876705	1
271170	1
311174	1
214471	1
558567	1
175307	1
4465275	1
1131186	1
832545	1
1107749	1
423830	1
661259	1
318470	1
157716	1
1123250	1
277349	1
568828	2
292867	1
255382	1
171322	1
269616	1
830969	1
516497	1
582049	2
338644	1
338752	1
1106733	1
567362	1
180471	1
322604	1
328554	1
1110064	1
580008	1
262227	1
253513	1
290253	1
331772	1
609295	1
977222	1
388506	1
1109724	1
518894	1
992327	1
331449	1
279019	1
179059	1
430194	3
4435934	1
165241	2
609111	1
614583	1
367453	1
564082	1
180105	1
810788	1
1089636	1
2358	1
520720	1
519673	1
196689	1
323265	1
314438	1
216888	1
4343528	1
334270	1
1756253	1
548686	1
272213	1
354097	1
4357205	1
204155	1
620952	1
229348	1
273737	1
161423	1
592086	1
270676	1
265985	1
337732	1
382998	1
330179	1
753064	1
335910	1
1019747	1
518967	1
766113	1
218151	1
458550	1
606927	1
343975	1
4312512	1
541691	1
4330382	1
546876	1
577082	1
344502	1
553063	1
275869	1
212366	1
4295258	1
339720	1
971109	1
265790	1
4477122	1
820612	1
1109844	1
272192	1
316006	2
351253	1
323325	1
4395530	1
310642	1
182619	1
170328	1
561961	2
589244	1
262673	1
52362	1
301859	1
214036	1
747848	1
317813	1
513440	1
187294	1
628014	1
1110842	1
875224	1
270765	1
743693	1
264536	1
813590	1
574038	1
271406	1
1104931	1
812719	1
206151	1
342777	1
526982	1
334296	1
734615	1
353453	1
334215	1
3195500	1
526665	1
702731	1
3377773	1
311961	1
4364548	1
169364	1
277682	1
645659	1
356012	1
4483633	1
530854	1
844750	1
1111584	1
726712	1
2283112	1
192711	1
558372	1
1106550	1
199674	1
531773	1
733028	1
570853	1
234269	1
515953	1
186886	1
356327	1
193786	1
346185	1
619312	1
1111437	1
197825	1
561290	1
204542	1
818009	1
290963	1
320070	1
```
