## Extended Data File 1 for "Diet induces reproducible alterations in the mouse and human gut microbiome": ERS811258_ERR982819.otus

```
#OTU ID	ERR982819
593363	1
899714	1714
271846	38
277143	7109
568118	65
237138	2
593043	415
345466	51
323403	16
325503	29
1107703	80
267220	610
292591	127
363731	229
277066	1407
192756	205
196645	26
2122024	2
336214	16
876705	118
274912	200
261208	447
577377	1111
170089	325
357305	22
270451	514
276802	408
574038	1
3013444	274
580629	144
276597	595
1105827	7
528410	8
1107945	300
572010	7
259609	528
346267	171
521491	184
1107175	113
577170	63
567960	4
402704	1
546557	28
188523	3
847092	20
844589	11
819404	9
199572	427
297635	4
199281	194
1107018	226
581302	27
271101	135
199177	328
587041	1
839200	24
583398	1
1108422	203
988375	8
801554	35
575407	56
461524	286
261177	338
1109249	97
191955	93
386788	84
517722	66
795773	2
585220	59
1108599	427
512695	4
848315	149
263850	91
583117	62
423830	5
279387	132
1051764	21
355291	179
352601	2
570243	13
259051	210
265849	48
1108974	320
522371	5
710208	3
273997	7
275627	423
276798	526
189076	64
530947	62
264731	176
276236	121
568135	8
851715	512
324884	65
527067	22
1105860	19
449833	50
4308591	53
275882	185
259859	59
352222	20
349459	72
363625	1
556126	110
361853	238
314810	6
658370	4
270051	1
581014	1
588730	15
182176	41
407556	61
588471	126
182242	137
1106101	53
540254	52
396266	18
4303851	1
689975	1
276484	3
541252	7
1105687	27
319909	76
1105615	5
354181	4
2590430	170
519000	107
334267	4
569581	5
1107761	39
3206355	142
271277	59
1111448	174
429917	131
2750315	25
896489	194
466811	15
1136443	130
804995	8
341749	7
565481	58
272905	2
919158	9
296045	4
1110378	72
234298	111
1028915	46
589277	101
4483570	8
277364	2
764046	1
1105038	79
312904	26
326315	6
276046	86
524444	1
389282	130
1107458	163
196985	35
351309	19
350277	8
1084417	3
559995	2
2358	2
1108470	2
1109709	26
1109125	3
325340	22
1111755	91
237631	2
276149	115
1105984	5
4362257	79
322839	85
1110135	47
349798	7
578310	1
332364	2
270248	6
589442	27
408513	2
591405	2
318445	3
703321	4
194710	55
170335	112
337642	11
312062	5
381666	48
858535	7
1109422	64
208486	5
1111570	45
262625	37
197327	9
445144	12
842714	6
264496	35
1108699	22
342075	1
678956	1
275123	3
585480	5
549756	7
335081	19
443620	6
527952	41
734615	11
552621	40
195047	2
346275	3
273466	2
351593	3
359809	95
574644	5
338796	7
9213	1
264734	56
518598	3
524213	106
274380	12
355045	4
705337	40
414089	27
365496	10
582616	4
305009	2
513021	62
565625	103
193678	3
270391	79
269619	1
438304	25
1756253	1
517293	46
749770	17
322138	8
191390	9
258280	1
894735	13
327284	2
4330382	3
25453	17
160441	1
196777	48
463794	14
451273	62
535399	4
183691	1
589071	30
1111544	6
272428	2
272401	13
2223970	2
176868	1
407570	10
4226929	40
171322	1
1062061	14
259772	1
443853	9
341287	6
716838	2
437137	38
229069	13
344101	5
709263	1
577041	26
334870	1
4430835	2
591424	1
989456	3
554303	3
571406	41
381979	42
336518	12
207833	18
585229	36
276511	15
276837	28
259271	15
369299	5
4462541	62
551179	15
270222	2
278563	5
1111191	57
270158	45
614583	4
529442	9
344154	8
1107461	12
332732	57
1107327	6
1109971	98
544844	40
351533	2
4378081	5
364179	67
275819	35
325780	15
827195	91
1021682	47
1070477	8
3265889	1
294944	8
584692	4
177240	3
352586	27
1729249	20
511751	6
182079	4
1030589	36
3989538	20
509073	3
277332	56
1103964	1
277265	34
1098946	53
174036	3
516497	7
359376	24
155913	22
996068	12
275061	1
169704	3
170004	6
4103317	21
585653	1
183395	17
1624030	2
157101	4
294146	12
729559	1
4295874	1
112891	11
406247	22
352533	19
274021	9
247603	1
834553	2
348038	22
830080	2
198101	8
2901246	9
1106862	13
269902	30
434339	16
1105981	3
801260	6
4444507	2
273904	1
354144	5
272277	1
792399	5
341448	2
422283	4
268121	6
252736	1
819181	6
541244	1
1109142	27
353194	1
1109662	1
336691	3
526690	19
198964	7
879565	1
526875	19
182970	20
985239	5
271672	15
270876	59
1077336	7
68844	1
587822	1
539820	3
275423	6
4414237	5
742605	8
547903	11
274438	16
198686	67
197052	6
823155	12
270059	2
271430	1
4432238	1
326850	20
843785	10
528832	14
1109372	2
276249	2
220622	2
273246	38
301578	6
550793	4
576778	2
45363	11
587753	4
263645	11
275339	2
193279	1
1106384	28
1035392	3
347653	2
462764	5
193953	14
327900	3
1110104	3
1135084	1
593965	1
355621	3
434089	8
276425	35
592572	4
568410	22
264585	4
305127	3
356055	22
815207	3
1007098	14
356052	2
390633	22
559533	1
349809	7
661367	22
805066	18
175706	3
1105328	16
268083	9
720709	47
1108339	4
234443	4
358104	1
261183	22
234488	19
352559	3
799200	14
354097	1
428953	4
264252	1
1111115	13
326662	22
1105552	6
211706	27
560336	56
267739	2
265793	8
827689	3
4338577	1
851323	3
338644	5
1110008	9
343581	6
593733	2
197853	3
447141	17
554372	4
189476	1
1112389	22
583746	8
814568	21
4466474	8
1111582	2
338348	4
759053	15
953855	23
352802	3
755126	4
274521	1
592616	3
582049	4
550814	19
398255	10
776708	1
186645	3
368462	1
446135	1
398597	7
1124877	6
272938	19
4365707	3
313324	2
194563	9
276172	13
300990	1
214392	11
271490	2
1857626	2
310877	2
423455	5
593463	2
728991	5
271602	1
1673703	1
1110037	5
348398	1
817995	11
850905	6
577716	1
1112984	1
565585	13
163433	11
579149	1
518360	5
175458	26
187174	8
1107027	31
532831	1
188969	4
719288	1
408877	1
183662	4
1105659	14
782749	2
276302	1
578586	15
288581	5
271476	4
274324	5
453405	8
1113282	9
698961	8
274901	7
178478	11
551969	8
511564	13
262399	2
277967	19
269141	7
538989	2
1106583	2
274083	1
345687	4
4310326	11
552665	11
371930	4
132895	4
270039	1
875290	4
192807	3
912967	1
552508	17
367977	2
439512	11
1076818	1
104368	27
554166	2
369449	8
199731	3
592160	5
537662	15
310931	21
321706	7
332143	6
581933	8
176230	2
718320	1
810759	8
681370	1
205904	4
361170	1
356226	15
269125	1
823803	1
345637	1
559527	1
1106614	6
1067143	22
263770	6
351405	4
583656	3
400599	5
720944	2
575041	19
740806	1
351794	1
309029	7
288677	3
4339801	5
66176	5
548692	2
203865	9
621130	1
857639	7
273388	14
275628	4
242046	1
332284	1
333178	8
310760	2
302192	7
694641	5
4463030	1
518072	2
260387	16
276029	5
1109539	12
761408	4
530502	4
327050	7
510505	3
372146	1
308117	6
325443	1
294564	1
524644	2
4372003	4
1571092	4
337784	1
918242	3
230268	3
335984	13
211378	3
404691	1
980248	1
820543	1
344329	8
1111882	3
193155	5
548032	7
566262	11
1143784	11
347822	2
276721	7
4426299	1
1026231	8
869324	1
326180	1
557750	1
350256	1
274018	8
272338	2
353782	5
744291	18
1099785	4
341966	1
315453	1
346914	5
522727	2
167338	12
320844	6
308523	2
339156	24
1109767	1
1108078	4
1782947	7
605570	3
302352	2
652823	14
1726408	2
320224	2
306957	11
1131759	13
348875	3
278912	4
683674	1
320972	2
261365	4
276404	10
816626	2
585914	6
382220	11
276125	2
174368	1
1081058	12
1111500	2
278667	1
351478	1
351465	1
158302	1
261606	2
623980	2
265641	1
661055	3
1147840	6
528067	3
349036	4
340706	4
301192	1
333577	1
349960	3
301876	5
819962	3
359538	2
1112139	3
531722	3
355440	1
183731	5
344527	2
351972	16
997439	2
337227	2
743781	1
262095	10
583584	2
686984	1
1111782	6
755474	1
462939	28
262166	1
323386	13
314574	10
350691	10
272038	1
3785400	7
331720	1
591617	2
274795	2
272850	3
4449236	8
562369	2
180235	3
512150	1
4407974	2
193242	5
4361922	1
330179	1
1076629	5
352789	2
3263450	5
197706	2
263933	3
4390754	2
400871	14
273459	2
273481	4
193418	17
452014	5
348821	5
4460604	3
1028026	5
1106254	2
563668	1
192255	1
325228	1
774358	3
1050914	2
4250634	1
335521	2
819340	4
1058090	1
270758	1
339886	3
264240	2
348627	5
165591	15
840419	4
443945	2
617739	2
273902	2
274546	1
2937207	1
308136	1
351522	1
322062	2
846477	1
197521	2
511594	8
588060	1
590980	10
2316624	1
561027	1
1109505	2
249631	1
169901	2
322372	2
353923	6
843593	2
275746	7
269657	10
289161	1
206213	1
347128	1
328212	2
216958	12
995147	2
183446	13
525687	1
1871	6
717312	3
833816	3
276656	3
3887769	7
352652	2
538398	2
1110988	7
449353	5
779987	1
845765	5
842786	12
542126	1
342182	1
337762	5
104610	3
230725	1
4361688	1
439924	6
570880	1
326701	2
265052	5
518894	15
341913	5
584541	6
270707	1
191994	9
2038446	1
466409	1
264835	6
355930	2
610842	5
352843	3
627853	8
724472	1
349365	7
335200	1
275804	5
192865	1
290338	1
293112	1
334365	3
330076	2
4412487	1
345126	2
844501	3
326940	3
269342	9
718565	1
262653	1
523712	4
355383	1
874627	2
113417	1
1035283	4
300921	5
707840	2
277388	1
328143	1
353530	2
826541	4
1111776	1
1873	1
334270	4
844006	4
260655	4
353982	3
4476780	2
810847	2
268566	5
812122	2
343975	1
353850	1
585146	2
301994	3
275150	1
583633	2
518257	4
569026	1
269070	3
263388	1
335971	2
1111819	3
422727	3
830481	1
217100	3
196390	1
269949	1
264225	2
314284	2
1107670	7
543296	4
383885	4
348027	5
233411	1
274374	3
268043	3
427241	5
2341726	1
4127460	5
412249	2
275676	8
322223	4
593731	1
194665	3
262102	2
515059	1
841907	15
1122596	4
388808	1
277442	2
289213	1
279301	1
320070	2
356404	2
277922	1
578016	6
533022	1
591818	1
271880	4
577294	3
1566189	1
326644	3
341180	1
579712	1
154606	4
822443	2
1019747	2
1107758	3
582069	1
452823	3
273778	1
245595	1
646591	1
274749	4
520827	4
832545	2
129048	1
888575	2
593717	2
169398	1
352192	1
544261	4
509723	1
274289	1
455805	1
826382	3
1104931	3
324015	1
580008	1
194415	2
369389	2
292627	1
338778	6
311466	2
160661	2
210965	1
421792	6
301512	2
524038	2
272608	1
647343	4
791560	5
4435338	1
333837	1
593977	1
772282	10
623471	4
276770	2
305946	1
4364237	1
353868	4
741001	1
109173	6
569807	5
468313	3
1594231	1
388945	1
339992	2
548775	1
606755	1
1038074	2
350127	1
809463	4
198225	1
87249	1
637214	3
696477	3
1107473	2
345582	3
4364548	6
568968	1
275557	2
571642	5
136758	13
694337	1
436341	5
559804	9
533847	1
264657	2
730733	4
306695	2
2875735	3
746661	2
318503	1
716984	1
3176547	1
589358	1
1111133	2
535375	4
325036	3
4064550	4
1110312	1
450755	4
344827	1
1111856	3
534929	13
155511	1
344158	2
272834	4
271588	3
580980	1
43707	3
510286	2
277204	2
269873	1
646800	2
232658	1
111138	1
272749	1
450399	1
376516	1
679256	1
1102477	2
221121	1
995978	1
4303724	1
512239	1
182735	1
109402	1
327764	1
271563	1
95553	5
4304089	1
368318	1
593301	1
844750	1
4374042	3
820458	2
324985	2
535601	2
347368	3
277090	4
532118	1
570607	1
4340745	1
328928	1
272758	2
813654	2
313213	2
1104739	6
45562	1
347976	1
312322	2
315309	1
811108	2
329820	7
549950	1
1086621	1
266715	2
269890	1
271406	5
769961	2
592631	1
893041	9
367304	1
349716	1
316497	1
267406	1
563086	1
266841	1
1109101	2
806852	1
572918	1
590164	1
299613	1
390820	2
824034	1
519290	5
1106727	1
268475	1
430219	3
70586	1
168671	1
302641	1
265182	2
313764	1
176660	1
189840	1
291090	2
275616	1
520720	1
783291	1
803010	1
553043	2
271214	2
271651	2
364926	2
276575	1
823634	2
339905	3
588038	1
297574	1
340514	3
190639	2
185066	1
263518	5
462832	6
705676	4
86429	2
1029949	3
863682	3
293787	2
238487	3
775976	3
272060	1
1105958	1
279115	1
263252	2
471157	1
355771	2
567595	1
310388	1
199414	1
582222	2
272953	3
233549	1
3412718	2
582123	1
277200	1
2797565	2
179853	1
592514	1
647215	2
513003	2
589852	1
189920	2
179457	1
1084900	4
176886	4
834677	1
276110	2
337819	2
566022	4
760350	1
305177	1
173306	2
4041781	8
340547	1
825105	1
260322	2
2216525	2
337561	1
196444	1
358439	1
308042	1
143101	4
253776	1
517252	2
336486	1
819328	1
276996	1
268962	1
1085127	2
301717	1
580920	4
1111350	3
339086	1
689727	3
289707	1
730437	2
190248	1
151804	1
260454	1
187744	1
323057	1
343853	2
331480	2
263362	1
316321	1
3819483	1
886640	3
562376	3
335311	1
265912	1
1042858	3
275286	1
2182669	3
341252	1
275159	1
277349	1
394270	1
848025	3
659831	2
524884	2
817781	2
170950	2
4313262	1
581079	1
592086	1
401717	3
354736	1
277574	2
806030	1
304106	1
739800	1
272092	1
352378	1
351292	1
554409	1
977222	1
4302951	1
823732	1
593787	1
583500	1
527437	3
758280	1
761968	1
577512	1
270418	2
1108726	3
261441	1
353981	1
325126	2
2066505	1
303363	2
558397	2
268425	1
4381755	2
273208	1
2816368	1
538259	1
186352	1
269056	1
354163	1
710141	2
1101177	1
188785	2
310978	1
565495	3
341543	2
258908	1
326609	1
372906	2
349929	2
340194	1
149668	1
465480	1
300820	2
586093	1
3765185	1
157216	1
265030	1
576377	1
352965	2
161993	2
331737	1
589530	1
1106550	1
182762	1
273078	1
1625457	1
316731	1
330183	1
346639	1
826624	1
826302	1
617216	1
235212	1
348508	2
288652	2
314424	1
14205	1
560491	1
227920	2
170831	1
813853	1
585880	1
583046	1
586968	1
249677	1
848615	2
2465036	2
334215	2
345709	2
463289	1
351627	2
265940	1
286874	2
851961	2
270423	1
24175	1
453896	2
269585	2
814406	2
514773	1
334328	3
882516	2
862190	1
593686	1
352612	2
319214	1
830969	2
702731	1
572476	1
1106861	1
138338	3
269576	1
522699	1
188402	1
405780	1
276386	1
4442730	1
330750	3
1096572	1
271482	3
585227	1
276808	1
274335	1
177313	1
813975	1
1013234	1
277068	1
178546	1
296790	1
240030	1
2237866	2
1020605	2
343030	1
762699	2
533802	3
172777	1
846727	1
418501	2
58155	2
706283	1
1077751	1
267045	2
268002	1
541684	1
353593	3
352171	1
542857	1
314406	1
198555	1
1022497	1
311961	1
346548	2
266497	1
1040889	1
380534	1
772398	1
336710	4
421538	1
234054	1
98542	1
816299	1
1056389	1
880506	1
528756	2
195506	2
330296	1
305059	1
356760	2
356283	2
287507	1
511216	1
175307	1
212170	1
185185	1
828546	3
434336	1
571433	1
178274	1
356079	1
922397	1
351449	3
356590	1
849147	2
547696	1
303137	1
300665	1
182470	1
277951	1
1058956	1
340853	2
329790	3
322803	1
4455677	2
208949	1
704655	1
352617	1
277729	1
583134	1
3133367	1
4409907	1
52441	2
357046	2
264536	1
275470	1
814986	1
938078	1
341322	1
942151	1
190242	1
275194	1
346570	1
161571	1
317045	2
1089939	1
176925	1
550996	1
419245	2
720973	2
381219	1
326486	1
344155	1
558019	1
335401	1
258899	1
416078	2
515552	1
4460559	2
578147	1
274136	1
163153	2
538459	1
585073	1
591245	1
345111	1
332507	1
4308149	1
831409	2
168145	1
24546	1
401384	2
1110317	1
177228	1
1108799	1
695452	1
267892	1
576166	1
334296	1
820612	1
1111634	1
591671	1
593868	2
351881	1
1112757	1
276158	1
777667	1
178735	1
265985	1
839233	1
1106671	1
746126	1
197367	1
300511	1
397363	2
83758	1
636296	1
276985	1
578287	1
3581088	1
276783	1
682726	1
14090	1
513685	1
3957916	1
258202	1
258985	1
308308	1
274972	1
276016	1
420168	1
1107586	1
1107057	1
840914	1
307217	1
1111409	1
1108325	1
610111	1
162504	1
738351	1
213671	1
329662	1
191811	1
1076587	1
229459	2
662917	1
574741	1
521374	1
872014	1
333453	1
260456	1
751018	1
335448	1
354964	1
584152	1
1110412	1
272020	1
275341	1
1091084	1
830014	2
921813	1
442846	1
258421	1
258725	1
192963	1
194286	2
571277	1
4385756	1
181574	1
363507	2
572860	1
364722	1
574918	1
582627	1
316535	1
68842	1
395040	1
307640	1
369827	1
339351	1
545061	1
336725	1
352165	2
184174	1
579244	1
805699	1
557297	2
196436	1
390896	1
262409	1
155951	1
550013	2
561171	1
275474	1
187294	4
268336	1
316008	1
537396	3
551562	1
790663	1
510377	1
2686372	1
2700687	1
1104733	1
193575	1
345913	1
582103	1
274569	1
313130	1
320009	1
333352	1
571992	2
672978	1
579750	1
215751	1
564026	1
279659	1
1000269	1
232380	1
592594	1
1109724	1
360238	1
806751	1
311581	1
347523	1
1131186	1
367176	1
273047	1
300463	1
338133	2
272595	1
183431	1
844902	1
264646	1
304973	1
306699	1
174699	1
339329	1
266862	1
574551	1
1133279	1
590425	1
278098	1
273651	1
191274	1
592926	1
822517	1
582757	1
345862	1
539073	1
586719	1
266694	1
4420215	1
949863	1
346291	1
789275	1
580417	1
522549	1
233313	1
555917	1
588446	1
302300	1
97321	1
334258	1
589076	1
577671	1
1106227	1
100852	1
301879	1
640304	1
1105589	1
313437	1
353131	1
610470	1
580521	1
203769	1
1107759	1
350719	1
3029968	1
2859978	1
308760	1
```
