## Extended Data File 1 for "Diet induces reproducible alterations in the mouse and human gut microbiome": ERS811261_ERR982822.otus

```
#OTU ID	ERR982822
301578	22
1110378	42
717312	4
196985	35
277143	2881
1108422	936
170335	211
199177	207
261365	2
899714	1730
459276	1
3013444	107
519000	177
364179	232
336214	7
271101	353
449833	81
270876	53
2216525	6
2590430	266
1105615	1
1105376	25
1108974	121
577170	149
565625	131
1111191	64
1136443	131
577041	13
276798	269
267220	1010
1109422	94
571642	6
276149	90
1021682	51
4460604	16
1109142	40
348027	33
277946	4
276802	545
896489	259
1107175	141
355291	527
4308591	59
1110135	42
628226	63
1108599	376
268083	18
577377	103
259051	287
356055	16
544844	57
183395	17
263850	68
345434	3
309206	3
182242	73
953855	13
319909	69
819404	8
582222	7
353982	3
845765	13
323403	29
324884	100
349459	21
521491	291
160178	12
277066	544
451273	53
197327	13
560336	118
572010	28
270451	924
325503	67
579293	29
276837	38
571406	18
191955	87
568410	27
1028915	86
801260	3
259609	839
1111448	201
568118	211
361853	192
3785400	44
1107018	191
211706	58
326662	45
355312	2
261177	142
335081	21
517722	112
275627	142
1075307	1
332732	179
593043	388
382220	8
276236	57
182176	31
346267	127
259870	2
566262	13
264496	230
851715	133
1098946	56
349365	7
363731	211
518257	6
406247	78
4226929	109
276172	34
265940	4
427241	17
1104931	2
693613	16
192756	276
199281	166
1104739	29
580629	324
339905	7
249047	1
312566	5
199572	239
271406	2
1109971	111
1111115	36
336518	8
261208	83
335762	13
1105038	83
170089	104
349798	8
189920	5
589442	31
676082	1
578586	5
546557	36
381219	3
443853	17
513021	68
524213	189
264731	68
886640	8
801554	19
571965	5
276597	218
323386	9
429917	170
277332	76
517293	82
214392	19
279387	101
578016	14
720944	5
260655	12
647343	18
167078	20
339351	13
311788	5
1106614	21
292591	217
2750315	48
276044	12
550814	64
1729249	19
398597	5
306695	9
728991	11
772282	17
847092	39
348038	18
839200	40
527067	13
386788	33
163997	4
583117	144
169704	50
314406	8
894735	9
827195	77
1062061	21
242046	3
333178	13
1051764	25
449353	5
526875	16
234298	117
197537	2
1871	12
196645	37
589277	256
231510	1
354097	1
381979	69
182079	5
661055	11
399245	2
1107027	71
791560	27
344154	8
216958	12
552621	13
3190727	1
555945	58
1105659	29
170004	8
342268	29
349809	32
272938	9
826541	2
511594	15
388945	4
389282	108
409947	14
192807	9
1105328	12
400871	26
570243	14
3989538	13
194710	67
518894	8
278753	1
744291	37
353530	2
336710	10
345466	74
259859	33
272953	1
1109249	129
249677	4
804995	13
4365707	12
277293	3
321809	1
588471	137
574644	5
844006	2
1106101	31
627853	8
556126	49
359376	16
275882	77
369449	28
265522	1
720709	50
4378081	45
337227	1
1084900	2
198686	36
879327	2
262409	2
271672	2
3206355	119
274893	4
353782	10
712677	132
831922	4
589071	98
534929	8
324985	2
1107703	33
526690	21
268978	2
369299	9
265368	1
466811	44
344329	20
650800	55
1030589	16
584541	18
277967	44
842786	12
322839	104
344101	9
213896	3
548775	3
271563	5
1067143	15
1038074	1
330076	3
1782947	11
348821	32
530947	41
439924	10
858190	2
799573	15
275819	15
1112763	1
614583	11
569818	4
177240	1
317031	2
851323	9
741599	2
339574	1
358030	1
292867	3
4333590	3
820458	2
157101	12
271880	2
1111819	3
1107761	53
173306	30
271692	2
844501	12
1673703	9
827047	1
1107458	46
823155	9
1105860	12
368318	1
339156	15
45363	12
1108826	1
273246	31
4365109	20
276077	2
276721	14
4407974	2
186352	8
275987	3
661367	22
698961	7
345158	1
848315	84
1026231	12
264734	42
194563	25
269902	27
1076629	8
730437	11
529442	4
541252	19
276046	25
833458	7
2901246	12
333053	1
369389	2
808244	1
1107758	8
345913	4
846482	4
355837	7
155913	9
271277	27
422727	11
335984	18
260387	54
1108470	3
294146	126
4339801	22
4302951	2
308523	5
1113282	1
275218	2
762699	4
272850	2
347523	6
314574	21
270248	4
327656	1
1111755	74
585220	26
276402	1
351773	3
577189	2
579462	5
274603	1
184174	2
168671	49
310931	16
462939	23
843785	28
553063	1
336691	6
154606	2
338640	2
274912	81
273494	1
335311	1
227967	1
580920	4
407556	45
358439	3
174036	5
1108078	17
437137	6
652823	14
270382	3
343975	1
143101	2
527952	17
271846	17
351659	2
152381	1
359984	19
51677	2
407570	18
841907	30
234488	79
264646	1
353896	7
187294	6
1111856	2
263645	8
1111570	30
553654	1
278392	2
576007	7
703731	2
354574	1
270391	31
786449	3
291090	11
462764	10
277364	10
438304	22
512150	1
273459	5
169398	4
4420215	12
583746	10
214919	9
585914	17
275676	8
109173	11
511564	11
296045	12
299877	9
567960	8
4311536	6
4041781	8
1112984	2
3584772	6
258969	2
1131186	4
364926	2
564806	3
588730	14
988375	4
233549	4
576778	1
276478	16
422283	5
1105687	30
453896	4
193418	12
236225	4
272834	8
1108453	7
1582779	1
187233	3
814568	16
581302	7
629361	3
445144	20
812992	1
565585	9
4103317	18
577671	6
208571	2
4462541	59
270758	4
1078587	2
352843	2
434339	10
585229	7
552508	28
270158	32
95553	6
834677	4
401384	5
434089	9
1108990	1
378273	1
269657	12
552665	14
259372	1
562956	2
552528	6
325780	25
4455677	12
351309	16
1110312	9
271588	6
161993	20
538989	5
584765	7
1108699	4
317045	2
2182669	3
272092	3
4406624	1
576377	2
194286	11
327900	3
581933	3
355045	16
755126	4
809463	4
320070	2
158863	5
575041	11
606927	11
1131759	3
299592	1
274438	19
310499	2
582616	3
528832	11
689727	5
289707	1
321706	5
529491	1
208486	14
330578	6
583656	16
532319	1
439512	8
318959	1
512682	1
318764	4
274422	2
359538	8
819181	3
274380	4
4372003	7
513003	6
540254	14
1105876	1
524038	2
309806	4
342801	9
550013	8
447141	7
575407	55
345121	2
515322	1
163433	22
356226	6
276513	30
198225	4
401924	1
402704	1
274972	4
326850	11
266726	5
276110	2
299295	2
3029968	2
592514	2
592616	2
275286	6
312904	31
361170	25
1007098	7
262625	41
351292	1
463794	45
1109709	47
267714	3
158981	1
306957	9
182970	12
272905	13
1111544	3
322223	2
591245	2
1112389	8
567595	3
274901	4
355930	2
265849	30
278440	3
324015	3
512695	9
414089	26
275339	1
45562	4
277588	1
559804	3
1106861	2
443620	11
547903	14
452014	10
264240	2
350277	9
582089	1
716984	1
275305	2
329790	8
205904	7
361727	9
4483570	6
186645	1
1029949	2
183731	1
523712	4
526665	1
216290	1
104368	13
342404	1
351768	1
193953	7
421792	7
324013	2
276325	1
365496	8
703321	3
335448	2
325340	28
840419	1
347368	5
369486	1
1873	1
564140	6
337784	1
390633	20
860192	3
207833	4
450849	1
265052	5
1107461	11
1109125	4
985239	3
183662	6
304777	4
154859	2
274018	3
436341	4
196322	2
826302	4
352445	2
815207	2
846464	2
824034	3
188785	4
588060	2
1106862	18
1110763	1
827689	12
351020	4
315669	1
589989	2
349716	2
887662	3
178478	25
367909	1
201415	1
212170	3
1108726	1
439880	1
741001	1
351881	4
1111882	4
1095264	2
316006	1
631764	2
322604	3
820612	4
322970	1
286668	2
707840	1
806030	8
331222	3
1070477	12
1047993	1
838544	1
542126	3
275804	10
996761	10
462832	6
769961	8
260660	1
191568	3
521313	2
170604	2
276484	4
590547	1
198101	35
604966	1
531722	19
995978	1
340547	9
846477	4
582123	1
1107945	3
352586	7
863612	3
584692	5
535375	7
337642	8
274749	7
322138	8
935593	1
197052	9
179810	1
4406795	3
589822	1
271476	4
1111782	11
846141	2
545139	1
338778	2
416078	7
276425	15
310760	3
830014	2
658370	7
528410	5
276158	3
977222	1
354032	2
276575	1
322169	1
163153	3
345126	2
1109539	21
260410	2
325036	1
1077336	7
760350	4
420168	2
662164	1
320835	2
978894	3
193242	6
354144	2
582627	1
4308149	2
758280	3
232380	1
734615	12
275746	3
1035774	2
355621	5
348393	5
921813	3
4407703	4
236583	1
269992	2
749770	11
1107473	7
337572	2
4364237	1
2066505	6
270707	2
234443	4
592372	1
1111350	5
942151	1
805066	20
4153045	1
268927	4
268297	1
352617	1
563803	1
761408	7
300665	4
274597	2
1110412	18
346337	1
689975	12
585146	2
718320	2
3887769	6
1035283	2
995147	7
589105	3
277265	20
357028	1
135236	5
4395530	1
4316113	1
1510067	1
346548	6
269141	6
548161	1
537662	9
336696	2
52362	1
353843	1
396266	10
259884	2
107398	1
191994	6
43707	7
4405128	2
346845	1
345536	1
339834	1
211191	6
351859	2
258169	1
276052	1
345582	5
1105016	3
335120	1
708190	2
198774	1
172777	4
322870	1
338796	3
350691	8
305758	1
198190	4
569581	7
328212	2
272595	2
261183	16
347553	11
779987	3
351894	2
4362257	2
4310326	8
586453	3
97263	2
294749	1
1109372	3
160661	6
831409	9
857639	4
308117	13
348559	1
541684	2
822443	3
1028026	3
452823	7
249776	2
25453	25
322900	2
1110317	3
334538	1
191390	7
290338	9
565481	26
553043	1
851961	3
574528	1
702414	2
583584	1
390896	2
848615	3
279301	5
350622	1
548032	4
318445	3
169587	1
528756	2
273136	2
524404	9
347653	2
371930	5
4472158	2
326644	6
696477	16
1018260	1
187174	11
411254	3
289627	3
331117	1
408513	7
351972	2
340853	4
4440970	1
572860	5
188523	3
357305	23
441494	5
188969	4
331309	1
352789	5
826382	3
258280	2
356760	2
729559	4
276561	7
716006	1
1749612	2
268720	1
275628	2
568828	1
510554	1
1109254	1
289904	1
259271	8
4364548	3
193678	3
301876	1
364538	7
288581	2
554372	9
1105589	3
1105486	2
136758	7
289161	5
446691	2
662917	3
265793	1
521982	2
551969	5
1013234	1
345354	1
208843	2
1105454	15
350438	2
1031932	2
1135364	1
270782	5
1107327	5
811108	1
260322	6
582103	1
3487872	2
338644	2
272184	5
1122596	6
186851	2
263227	1
557646	1
265985	1
430219	1
368462	2
193723	1
192963	1
297816	1
357168	1
354964	3
316008	2
572254	1
336553	2
294944	4
288224	1
348748	1
343853	2
524318	7
261606	8
1109101	1
167338	9
817995	10
518360	11
825156	8
195506	3
358944	1
577294	9
308308	3
174368	4
2406945	1
1099785	2
842714	1
189998	1
321875	1
336725	1
263770	6
828546	2
368412	1
275423	6
169901	5
279117	2
4432516	1
302641	2
849770	1
267045	1
352222	4
276404	13
268043	4
274652	1
259772	4
326448	1
274289	3
275397	1
268566	5
207232	1
2853123	1
193359	1
4127460	3
540982	2
858999	1
317109	1
833816	4
1822256	1
199414	1
559488	1
1048850	5
301192	1
1102643	1
350979	5
340189	4
297635	2
566022	7
330564	1
273182	1
743781	2
268475	3
4330382	1
844902	6
548692	1
273078	2
352378	5
1078527	2
592365	1
197706	1
345687	2
198592	2
522549	1
338348	2
1107439	3
548021	1
581079	5
273540	1
355440	2
408877	1
192711	1
345303	2
288677	4
312027	1
198964	2
581463	1
197524	1
368490	2
640304	2
258908	2
273223	1
193844	1
269125	1
810759	6
919158	8
1105552	6
291518	1
593717	2
418501	2
541603	1
276996	1
989456	1
520827	13
1084417	1
263518	2
848968	1
588699	1
220622	1
1111133	1
4297394	1
351593	2
1114323	1
1111768	1
1992	3
272757	6
511216	2
1110064	1
271822	2
531169	2
569026	2
349246	2
360329	2
162249	1
178274	3
1104733	1
341749	5
351794	2
1103807	1
336983	2
301114	1
4444663	1
351465	1
314284	2
277215	2
375106	2
198170	1
275069	2
276466	1
317740	1
352192	3
273687	1
1102477	7
849147	5
637214	4
315485	2
516497	3
561171	2
581384	2
407963	2
353868	4
1077751	2
344108	1
576671	1
2256427	1
350698	2
348875	15
189476	5
565495	1
229069	2
593301	2
354105	1
1678333	1
252736	1
817781	2
334267	4
356590	4
265912	1
1107209	1
174663	1
457614	1
267789	2
271490	1
1081058	10
66176	2
1035392	2
577228	4
332143	2
344256	1
1107608	1
845291	1
1111582	4
350127	5
179814	1
344915	1
211378	1
350256	2
509989	1
510505	1
2816368	8
362997	6
1571092	5
272366	1
2286580	2
86429	3
259625	2
138338	1
269532	1
338133	1
331720	2
1062299	1
533847	4
450755	4
388808	4
400599	6
262556	1
168145	2
550793	3
274795	3
198449	1
268410	2
261161	1
405780	4
850905	4
415491	3
759378	8
772398	1
4381553	1
203594	5
249819	1
1107670	7
782749	5
843454	2
186968	1
720973	1
355097	1
17444	1
528933	1
182735	1
539328	1
296041	1
345709	1
4432238	2
1107057	2
828884	1
594119	2
398255	2
358594	1
195941	1
275616	5
309441	1
401717	10
339886	2
539820	5
242503	1
863682	1
813011	1
360238	2
463233	1
345804	1
328523	1
355197	1
329712	2
164811	5
274021	6
199627	1
350392	2
326940	4
190638	1
287507	1
340706	2
1109844	3
1106254	7
730939	3
1034947	1
148038	1
561290	1
344400	1
342887	2
2358	2
258177	1
208280	1
1109505	1
1135084	3
355939	1
551822	3
315496	1
145801	2
830189	4
181419	1
567518	1
418334	2
544261	2
417981	1
233411	4
315453	2
428953	1
311291	1
293112	1
576176	1
275470	1
352171	1
1110191	1
194944	2
320376	1
99570	1
397363	2
1058090	1
844589	5
584102	1
4064550	2
277442	2
339336	1
2485758	1
316381	1
313578	2
349669	1
546259	2
593463	1
339031	1
270765	1
541354	2
272401	17
352802	1
179708	2
170328	1
1684221	1
334270	2
817183	1
532118	1
510070	2
350719	1
826303	1
228517	1
463289	1
267892	2
551562	2
872014	3
434336	2
523051	1
880506	1
2122024	1
697874	2
339992	2
173245	2
588216	1
274348	1
1106362	1
356148	1
1111522	1
342873	1
352489	1
310886	1
791522	1
171322	1
132359	5
183691	1
277922	2
273904	1
213399	1
331317	1
270051	4
1111458	2
772972	2
646499	1
812719	1
4345268	1
199716	1
242029	1
208949	1
520859	1
525378	1
1110988	4
320972	2
591464	1
351449	3
105498	1
322062	3
266435	1
899195	1
273747	1
276125	1
983661	1
48325	1
4462654	1
1111294	2
355630	1
4312512	2
799200	5
585880	1
276808	3
234959	1
577716	1
587060	1
635495	2
554931	3
1049945	1
270396	1
343030	4
132895	4
189840	1
193742	2
585365	1
380021	1
554338	2
1110591	1
394270	1
4381755	1
330417	4
276312	1
4399495	2
1075145	1
233313	2
530885	1
825939	3
623980	1
270105	1
541415	1
1089636	1
317818	1
4319473	1
617216	1
275194	1
830978	1
175458	1
658640	1
276364	1
1106204	1
190248	1
289362	1
341448	1
1108595	1
848025	1
526150	1
563591	2
198839	1
356657	2
102159	2
336174	2
554912	1
4341534	1
1094923	1
4362337	2
593965	1
308136	1
349175	1
1891861	1
565304	1
327808	3
528067	2
191251	1
1726408	2
540682	1
814406	1
1006464	1
271835	1
277593	1
112842	1
278912	2
344158	2
277068	1
1094359	1
694641	2
260741	1
263933	1
592572	3
466409	1
901995	1
448778	1
164395	1
333471	4
88035	1
343581	1
300990	1
346107	1
260483	1
324882	1
337495	3
910853	2
104610	2
337762	1
820070	1
3670062	1
304131	2
328554	1
277813	2
583633	2
4315789	1
14090	1
528116	1
568135	2
2447824	1
330750	2
1110104	3
327031	2
274455	2
423455	3
228798	1
1110842	1
1147840	4
821139	1
292627	1
530929	1
775199	1
352533	1
175307	2
363887	1
277120	1
332507	2
804526	1
622256	1
372146	2
198963	1
4476780	2
543296	2
169815	1
270385	1
318162	1
1004910	1
215731	1
988932	1
329153	1
419245	1
268121	3
561327	1
844750	1
1110635	1
1076587	2
264155	1
3182739	1
181239	1
545061	1
109402	2
355175	1
279659	1
572067	1
344288	1
325126	2
298457	1
543398	1
567733	1
261441	1
275557	1
710208	1
268971	1
271214	1
271418	1
751018	2
387615	2
836717	2
265570	1
446135	1
261590	1
579752	1
318695	1
194425	1
341287	5
269070	1
305127	2
307217	1
570421	1
290399	1
344527	1
321465	1
28914	1
348313	1
335408	1
554517	2
267769	3
590164	1
196444	2
4465275	1
870421	1
269156	1
247603	1
353131	2
1112139	2
4364243	1
269285	1
1098340	1
308684	1
572476	1
189190	1
576166	4
276861	1
527437	1
345730	3
4481427	1
549736	1
174651	1
806852	1
264835	4
316907	1
336789	1
4324489	1
255235	1
1106671	1
957807	3
337289	1
573803	1
792399	3
135930	1
273997	3
262102	2
337819	1
345882	1
272277	1
155701	1
593733	1
268099	3
276115	1
522699	1
854690	1
308957	1
366386	1
851824	1
265116	1
326701	1
592913	2
1110976	1
535601	1
320141	1
275288	1
193279	1
971109	1
199731	1
312322	1
232975	1
348404	2
333352	1
544678	1
268123	1
389529	1
647215	2
468313	1
585480	1
327242	1
352529	1
511751	1
821067	2
328143	1
872692	1
527891	1
404691	3
559995	2
543857	1
342075	1
341750	3
191274	2
295296	1
259275	1
367304	1
560962	2
591617	1
337167	1
4422580	1
1105981	2
347529	1
328391	1
310380	1
4430835	2
1105827	2
273685	1
326702	1
271602	1
195885	1
959160	1
353850	1
177512	1
346914	1
14106	1
279115	1
100852	1
696563	1
274136	2
269576	1
1566189	1
345063	2
40768	1
592631	1
845273	1
576761	1
309382	1
329820	2
1110985	1
514640	1
319214	1
264373	1
189309	1
263388	1
197825	1
277729	1
270030	1
158378	2
263252	2
1110037	1
4414237	1
275990	1
268425	1
589313	1
197521	1
191445	1
2859978	2
262095	2
814675	1
582497	1
339720	1
589530	1
695452	2
1108799	1
308686	1
268220	1
1109337	1
277497	1
273481	2
198555	1
175508	1
875224	1
832545	2
188116	1
1068499	1
579089	1
185084	1
661259	2
719288	1
226929	2
318470	2
271290	2
290832	1
279492	1
1110757	1
320354	1
264325	1
273388	1
350717	1
557750	1
355277	1
339001	1
821916	1
273376	4
353593	2
177313	2
535512	1
367946	1
814986	4
563668	1
3048082	1
302192	2
1056816	1
583958	1
273208	1
367977	1
263705	1
228043	1
230031	1
70067	1
322464	1
828198	1
300457	1
348142	1
261209	1
274204	1
273651	1
1030652	1
272758	2
302352	2
577082	2
319208	1
221121	1
524661	1
322569	2
330179	1
509312	1
976470	1
205594	1
260088	1
301079	1
349490	1
586719	1
544950	1
1104771	1
513985	1
533022	1
273954	1
302090	1
672978	1
325924	1
194077	1
356455	2
229386	1
316925	1
1108339	1
177704	1
512314	1
356395	1
827794	1
3265161	1
4460559	1
277224	1
356404	1
520720	1
332364	2
547854	1
830481	1
162913	1
78324	1
812122	1
275293	1
301879	1
359872	1
185334	1
326609	1
288652	1
1106550	1
587041	2
326315	2
268962	1
577512	1
567974	1
1106727	1
544996	1
358858	1
270059	1
6294	1
356052	1
571277	1
326482	1
509723	1
876705	2
210965	1
4457872	1
554303	1
583500	1
1106384	1
918242	1
331553	1
3195500	1
14205	1
273552	1
234724	1
590519	1
580521	2
210950	1
315309	1
272980	1
352652	1
1109724	1
576813	1
321484	1
341180	1
461487	1
532831	1
272060	1
512239	2
585131	1
261325	1
258985	1
197367	1
367176	1
276592	1
834840	1
816626	2
582846	1
189843	1
343453	1
301903	1
518980	1
579311	1
515059	1
1082539	1
228232	1
585807	1
338290	1
305026	1
349783	1
377946	1
708876	1
1100653	1
420345	1
309419	1
165107	1
330183	1
232658	1
1145553	1
2875735	1
264657	1
1088124	1
808414	1
271500	1
522371	1
39443	1
1110008	1
192865	1
634120	1
234269	1
719058	1
111712	1
292941	1
```
