## Extended Data File 1 for "Diet induces reproducible alterations in the mouse and human gut microbiome": ERS811262_ERR982823.otus

```
#OTU ID	ERR982823
1105328	215
1108974	127
170335	243
263252	5
406247	419
267005	1
343581	266
192756	63
956654	82
273937	77
334296	145
170089	139
275616	97
1111782	25
321484	9
593043	247
888575	111
1111448	27
354032	43
274018	99
262537	3
351309	332
899714	1245
818144	7
269992	60
549756	471
309206	12
1108599	552
359984	9
416287	114
3013444	224
1109971	68
352222	226
292867	2
1111755	124
586093	66
261177	6
826746	109
276149	164
353923	12
578586	22
276249	425
45363	151
276077	16
277143	3258
567960	160
354905	159
1105687	187
268475	22
450047	148
839233	30
132670	40
433676	226
361853	129
577170	116
339574	3
271101	212
834840	2
1108422	167
1110378	248
248521	76
2182669	18
277066	528
876705	29
179613	8
338348	31
352378	16
586968	202
273778	248
276434	36
345709	3
1111191	337
263933	338
543141	1
1029949	16
847728	1
718565	3
4365707	4
356055	64
581079	41
355045	11
348568	2
764605	2
580629	231
97000	1
592160	554
1108244	8
199731	30
592933	4
276125	75
312904	28
820367	44
326940	29
1110317	112
349783	13
267045	2
1110135	290
560336	80
363731	120
591158	5
313191	1
228043	7
844501	20
1107027	183
261606	160
544261	8
276798	242
320165	3
335081	25
588197	555
1136443	179
652823	110
211667	4
593980	3
374863	21
463794	99
830280	15
575407	37
826382	47
1107461	81
1113282	19
276597	265
390497	14
261188	3
326850	11
411486	158
804579	99
302641	20
356760	11
259506	3
1109101	18
581933	125
725198	134
434339	213
261208	143
1109539	37
277332	55
260387	26
1111582	19
720944	24
462764	79
571642	16
446135	15
536754	138
542126	17
383885	243
260088	5
1104739	20
585229	13
568118	151
684238	7
269172	4
839200	79
805066	101
1107703	41
841907	27
273459	11
263705	62
521424	6
194395	1
301876	8
1112139	283
1078587	9
275123	39
526665	11
274455	97
335762	9
434089	81
269585	34
4462541	29
343975	6
514192	6
277442	41
310642	4
1109422	10
322223	14
581474	26
274400	17
274603	30
524368	3
276236	65
577082	6
268720	2
452823	26
1107175	18
592616	45
851715	155
532118	1
588730	24
462832	51
274912	100
588471	78
349624	7
348393	16
270059	2
344329	30
354964	15
584001	113
275882	66
275397	2
270391	111
563654	6
1918384	1
988375	11
640999	22
548032	55
262166	3
386788	27
289707	149
164811	19
274204	13
590168	32
810759	31
2256427	7
267406	11
351405	76
271602	4
194665	24
277204	6
3989538	8
849361	2
848315	53
1107327	13
275627	155
305177	41
341252	9
262095	62
400599	29
423455	1
1108325	14
4483570	14
275423	63
275150	30
242029	3
541135	22
268962	27
1015028	4
323403	93
815380	15
1147840	7
229533	1
355837	15
351253	5
1106614	53
443945	29
589989	9
1107761	11
331786	2
301994	4
345862	44
544827	2
388808	13
320249	29
352601	13
766351	6
345350	51
816919	21
351859	100
452014	133
575041	28
647215	14
844750	3
366143	15
589277	162
25453	34
817995	77
621700	1
792399	9
823099	2
446691	9
571992	9
265849	19
261581	2
171079	1
589852	6
339720	1
1105981	15
264585	5
193678	30
572860	13
276531	136
1110008	19
520720	13
558387	1
519673	6
535512	1
234443	13
259087	4
272938	13
843785	16
860192	5
716286	64
199403	3
276701	23
799200	8
276656	63
1110766	11
349142	31
569581	48
197046	1
343906	2
743781	15
347933	7
342404	3
585949	1
306778	13
262956	1
331117	2
275628	32
729559	32
275819	8
1020605	56
336810	2
450755	34
233191	1
268002	1
170004	9
263645	15
275218	9
180638	2
842786	124
552621	9
176877	4
356529	11
576778	1
548692	10
336553	3
351898	5
436341	3
271563	25
651079	1
66176	3
587117	4
295296	1
272328	4
337762	12
320972	7
276425	24
349459	56
349902	5
1030589	15
266621	22
356404	19
560961	9
3694599	7
1111115	11
345536	5
348875	20
270158	20
539820	86
143101	4
533469	6
163874	25
322138	75
583117	5
4460559	16
231510	6
276770	27
724472	45
1110312	40
322464	7
270451	40
276172	141
527952	15
175307	1
647343	14
265036	8
819340	4
14094	4
466811	16
390820	17
1105860	8
512546	1
346686	1
199497	1
401384	30
582049	5
823803	67
588065	1
919158	20
356144	119
271822	25
182079	12
827689	39
397065	5
511594	8
896489	30
830014	8
579324	5
4460604	33
326348	2
294944	9
104368	13
364179	7
162576	10
579159	1
1082539	3
347908	16
360238	34
138338	17
343183	1
329712	15
339092	3
305127	6
269401	2
953855	43
273223	9
519398	3
264496	35
1871	12
173306	1
513021	12
1085646	8
369449	19
831409	21
198170	10
522727	4
1105454	10
333837	75
349798	47
337495	1
899195	3
273246	35
273078	61
272595	13
275676	18
273047	7
3263450	1
337642	14
307640	8
449417	4
1108356	4
351972	10
262527	1
572010	5
272401	1
274901	58
403497	9
801554	31
272366	7
376516	2
276580	11
443620	78
813944	26
591617	5
332132	8
685156	80
189840	6
261132	3
320120	6
593301	4
1062061	90
538011	6
350664	6
586019	2
230031	5
167078	10
817183	8
272092	7
245324	7
414089	92
327808	34
528832	2
562376	4
689727	12
761408	70
296790	24
324884	9
819676	37
332454	21
352559	9
294146	10
260660	6
676472	19
350127	4
1107057	3
304777	5
408513	20
194692	1
264325	3
275470	1
712677	21
858999	2
355196	5
322839	10
318162	1
313324	8
880506	2
266862	32
819181	16
187174	15
234298	76
276761	6
308308	7
659831	33
266445	105
1099674	24
1094359	5
565481	49
317045	9
1035392	6
790663	36
4308591	20
276499	33
773251	27
299877	3
341749	35
604966	5
4340153	3
268425	1
404691	25
15129	3
397363	34
259271	25
269814	1
259504	10
744291	9
312062	13
261486	6
276050	4
809140	1
580521	7
311174	4
510377	1
329820	3
353982	18
331737	2
440840	9
316381	11
4362257	12
277215	3
381219	24
837859	1
332608	19
585220	26
330333	5
1028915	11
1099785	3
351465	4
171232	3
269902	8
812719	12
292243	1
254079	1
198774	1
344488	5
592572	3
261209	3
565567	1
194077	11
275476	103
354736	2
1061441	2
170248	44
1084900	16
355468	17
411254	11
334935	66
351592	8
863682	13
269006	1
527857	1
274652	9
356632	2
348142	5
275804	9
301578	18
587041	4
581302	5
336214	7
828198	5
1105038	1
356329	10
179708	2
304131	3
339336	3
321809	1
274972	56
145754	4
356590	19
276404	6
826541	5
550013	2
834677	4
1097593	2
276091	9
571031	6
560092	3
843454	2
851323	3
275990	22
535399	12
4339801	14
308734	1
268566	34
559804	15
209361	5
679939	9
806751	5
321811	2
1067143	44
355621	7
183395	7
976470	8
274374	38
180555	34
821067	6
187294	3
1106671	3
198641	50
264731	77
457614	4
270707	4
277589	1
310877	3
261183	5
308117	16
186194	1
522420	1
846477	10
358104	9
1076587	12
348336	1
547903	14
1111350	10
1110076	1
1056389	45
263451	2
300457	2
14035	1
593709	4
640998	4
369389	10
27815	5
540254	14
2374993	13
335952	4
318503	2
694641	10
350909	1
355440	14
1111776	8
580270	2
137043	5
554372	37
238487	3
359376	13
348313	3
4312512	5
468313	35
697874	3
580920	5
314424	1
334267	9
278392	8
233313	14
1109142	13
591405	2
891664	1
3206355	7
274546	7
422283	9
842714	3
957807	3
290338	8
271290	8
353820	5
162211	1
1782947	17
260529	3
844006	10
420168	9
211706	25
277224	3
518967	6
148453	4
849110	12
363507	2
637934	12
348398	4
851733	3
552665	10
533847	34
344400	6
355162	1
327629	1
264693	4
1109293	1
585227	5
215018	9
262308	2
935593	12
772398	15
661259	1
182176	24
352586	12
267714	11
819301	8
570880	7
588038	9
563490	3
337407	8
130468	5
308136	7
582101	1
320835	15
300139	23
334258	1
237138	13
301363	2
355312	2
185614	1
273136	10
263518	29
339512	2
313908	2
3048082	3
175967	2
1098946	9
1106861	23
518288	2
565625	2
329790	20
354163	20
797021	2
518072	4
276575	6
551562	4
588060	6
271277	27
564188	1
162811	1
577189	2
319208	1
949863	16
350188	1
273648	6
815207	7
4455677	9
545371	1
136758	15
150230	1
4103317	7
333178	40
4304089	1
1104908	1
314703	1
568410	5
145801	11
566391	1
276325	11
262399	2
749770	8
617216	3
1110104	18
196491	3
531730	1
268083	8
229452	1
351449	4
357046	1
441468	1
340706	6
572254	1
574644	15
341730	2
389282	17
338796	7
277574	6
1517779	2
579293	29
589234	1
332126	16
537662	9
353593	21
708190	7
261325	1
772282	5
366716	13
293869	5
573010	18
197706	11
288677	4
264536	5
548021	5
833216	2
419601	1
275557	6
338570	1
259772	7
271880	7
342575	1
584765	18
14090	1
590175	2
530502	1
276386	11
826302	17
590519	1
782749	5
271846	5
4420215	3
592514	8
541244	2
308224	2
631764	10
988932	7
786081	2
348948	8
336710	5
522433	11
837473	4
3581088	1
805941	3
337819	3
270876	3
569210	1
548686	3
197521	3
189215	1
187324	3
350392	29
269247	15
270866	2
324985	6
269576	17
331317	3
326486	5
703731	6
299997	1
854690	4
265940	12
338644	22
355305	5
511216	1
233817	19
258985	4
276561	2
335984	8
396266	12
585377	1
169106	4
310760	4
265182	25
229449	1
520931	2
593376	5
277208	15
1992	1
194172	2
355291	8
350438	3
276046	26
259434	3
350349	7
174036	7
890546	2
1107473	5
266153	1
276802	11
330846	1
174368	1
272593	1
277090	6
276195	2
348088	1
339351	12
832846	1
703321	9
352652	7
799034	18
271476	16
4417418	4
276110	15
819328	1
195508	8
104610	20
354800	14
517583	2
269019	2
325126	3
193418	8
563572	4
572072	2
342801	9
1072801	1
315485	5
258169	2
1028026	4
272758	9
569026	6
556247	1
349372	5
306957	9
698961	3
345635	14
275796	3
415491	4
544844	23
328391	2
275286	8
1106204	1
568135	5
769961	4
578457	1
836717	6
296045	18
813654	2
272757	3
1096792	2
1038074	3
583398	2
592901	3
312515	1
342075	4
349153	15
574263	3
347200	1
427241	9
234488	2
289306	1
530383	3
1081058	3
561171	5
186352	5
576679	1
278440	2
579452	1
260456	3
519763	1
355175	9
358007	8
308523	6
352192	7
193953	1
582103	4
316515	1
592649	2
330578	7
760350	2
263895	1
461795	9
326964	12
331965	1
1070477	4
2859978	2
589114	7
1031912	1
814986	3
3029968	7
265018	8
443853	3
276894	4
199572	3
544859	1
1033571	1
335971	9
344093	2
4321285	2
290399	6
342988	1
302388	2
1026231	8
277593	22
640304	5
212686	4
547696	2
354957	10
870724	4
277364	2
1110988	9
441494	6
350314	3
350320	12
350865	6
105813	1
349713	1
530866	3
336691	16
564690	3
747848	3
775976	1
252679	4
335330	1
276044	28
180235	3
4310326	5
3392840	3
318959	1
616624	3
353782	1
579431	3
276016	2
1108078	6
33780	1
290963	16
369299	5
399245	13
204155	10
260752	3
720973	5
343264	3
4365141	4
828884	5
833458	2
517293	7
3965747	1
273631	3
268175	8
1007098	1
689975	10
583046	2
1757845	9
1107738	7
561607	2
592086	1
351975	1
1107759	24
524213	27
191811	14
1109125	4
273376	4
524038	5
351623	2
843553	1
1110591	3
273902	3
274438	3
578857	6
321706	6
338852	7
538459	6
774358	5
264734	8
261365	4
567715	2
1111634	2
1033473	2
4437823	2
183731	4
178568	1
1111570	10
682726	4
531038	1
542857	1
309029	4
530947	3
383992	14
784184	1
356360	1
346098	6
344101	2
340535	1
269715	17
286668	3
4321932	1
1107439	1
350691	2
567974	5
819599	3
250784	2
400871	1
1108638	1
266411	4
589215	2
273737	7
193509	2
191274	7
577674	2
577512	1
4313262	1
270248	3
194236	2
805707	3
361170	9
586719	4
303137	1
323386	13
550814	3
641987	3
978894	8
517347	1
308970	3
539296	1
341713	6
214684	1
346548	4
356052	3
1073431	8
4472158	7
155913	7
204093	3
330279	13
277967	20
567875	1
762013	5
273091	3
342887	6
558033	3
275987	15
530885	1
781576	9
2216525	5
465480	1
1108453	13
349716	2
583266	3
304080	2
320354	6
955052	8
54563	1
1749612	2
264113	2
301042	2
220622	3
336736	4
518360	5
314574	10
557051	1
517722	2
848615	3
1756253	1
261336	1
1107458	2
453896	1
277081	4
570049	1
484444	16
265828	1
308400	2
272905	7
313578	11
230403	1
199627	1
326721	1
313431	3
1078527	1
356226	2
1105552	17
387615	6
551969	2
571709	1
326644	3
351800	2
342182	1
352965	9
272964	4
4226929	3
132895	3
4481359	1
576601	1
413695	11
352171	9
554912	7
579149	3
175365	1
589848	1
270385	7
543173	20
1105486	3
678956	1
271933	1
4064550	1
4380971	1
291518	4
847092	13
199177	6
819810	1
193444	3
160178	5
321493	1
279387	2
266343	1
163153	6
589071	14
3584772	5
589822	4
1110842	5
569786	3
546557	7
4430835	6
1051082	1
567564	1
318764	7
980248	7
352617	4
646499	1
4312739	1
367304	2
356657	2
326702	2
339886	5
762699	4
790026	5
269418	4
262173	1
198866	1
265976	2
276134	7
349024	1
592004	1
4374042	1
296726	1
197644	1
4379449	1
335553	3
530700	1
1108470	4
198101	1
582222	6
288193	3
444987	6
808651	1
382998	2
270145	1
346639	4
279659	12
731014	1
265522	2
263850	7
742605	6
807795	2
264835	2
341287	2
806182	1
417981	2
345347	1
268971	4
148154	1
355822	5
338752	4
929836	11
338052	3
808244	4
84709	1
199301	2
571406	14
1105659	14
331103	1
535375	3
340853	4
1122596	4
320373	6
182970	9
533802	7
527709	1
311737	3
735609	1
3957916	2
346267	26
276312	2
661367	4
268196	2
300284	3
197853	17
622256	3
621130	1
719058	6
338963	2
350717	1
523712	3
576377	1
340642	1
287811	1
339718	1
260322	17
1107829	2
198449	3
1108699	2
205904	6
212619	2
198537	2
869324	7
815913	3
945865	2
553245	1
522371	3
198888	1
1035283	3
568828	1
821365	2
584263	1
730437	7
273170	6
348821	6
338133	1
591376	5
821916	2
272762	5
277813	1
264240	1
355771	12
1106302	1
266223	1
1104931	1
279179	2
189346	1
556126	2
4372003	13
1111224	1
395040	1
809437	2
192807	4
166664	3
830080	4
623471	8
567595	5
188548	1
171632	2
289627	4
558397	3
272060	7
272834	7
382220	3
207833	11
1106475	6
187744	3
320859	1
1106862	1
1084080	1
14125	2
573110	1
258607	3
739826	1
563086	3
191558	1
553825	2
930555	1
366641	1
584239	1
1105876	1
584463	1
609295	2
302352	1
226756	1
321768	4
349864	1
260414	1
52040	1
341433	1
1110037	2
538398	2
814568	2
269107	2
985239	13
308684	1
801995	1
512695	7
1729249	2
170185	5
334602	1
524111	1
555945	1
584951	2
585073	2
273431	3
277396	1
2038096	1
276985	8
831641	1
273705	3
351200	2
1109662	3
529442	5
872014	3
265487	2
591734	2
583746	12
755126	1
568952	1
1102477	9
312707	1
332732	3
582884	9
344527	2
308802	1
982030	2
1097208	1
591399	2
378273	4
333330	1
1110303	2
269342	2
1094991	5
325340	2
300463	1
279492	5
335448	2
513028	1
351299	2
349602	2
364722	1
322604	2
176925	1
545061	3
277588	11
356455	5
342429	2
315309	3
830189	8
449353	11
593463	2
394270	1
583633	3
288128	3
3678349	1
267645	2
352445	7
353896	7
332143	1
2465036	2
534431	1
592183	1
275580	1
825201	2
215193	1
294909	2
576965	1
331240	1
273997	3
585131	2
260410	1
4311536	5
873048	2
367909	1
322870	1
1111921	2
581463	2
268297	3
356079	3
583089	8
258725	1
4155392	2
276721	2
590980	5
3887769	3
343442	2
348559	2
340600	6
758280	6
1106140	2
263106	1
276511	3
260670	3
409947	1
311776	2
578588	1
571965	1
4324489	1
672978	5
350295	1
213399	2
772436	3
341543	1
354574	1
263388	1
1107670	1
557023	1
740806	1
823439	2
295075	1
330417	4
273118	3
312719	2
351593	3
330179	2
567749	1
1050914	1
1110191	1
554473	1
1106254	2
332364	5
265030	4
307900	1
590547	4
444241	3
181419	2
567011	3
397444	2
2797565	3
1111856	2
823155	8
168326	1
383971	4
537396	2
825939	6
590544	2
415427	2
263770	4
564806	3
310499	1
564140	3
523051	5
269285	1
271406	7
302192	6
894735	3
271401	2
211378	1
808562	6
288652	6
274136	1
1109913	1
577041	4
4477122	1
586453	2
1103807	2
199137	2
196176	1
863612	3
541354	2
845291	2
265641	2
265011	2
269890	2
593868	1
593965	6
540682	4
353173	1
316008	5
1106583	3
578649	2
340189	1
40768	2
317633	3
529789	2
1089636	2
182619	5
362793	6
593925	1
292591	5
351478	1
331480	2
342231	1
346337	11
354971	2
344422	1
587269	2
376397	3
276861	1
277115	3
210965	1
334617	1
261715	1
583500	3
2447824	1
543553	2
327900	4
351570	2
581265	4
175458	2
347954	1
1056816	2
333412	5
526902	1
276762	1
338887	3
683674	2
584692	7
352612	3
1105696	1
564334	7
270890	2
176868	1
259372	3
311564	2
814406	3
333453	4
818672	1
272953	5
351768	2
300619	2
657266	1
367977	3
571103	2
1068499	2
851961	1
510843	2
193705	2
741599	1
268099	2
277512	2
350256	4
271191	3
580539	1
927352	2
350834	1
1995182	1
221124	3
583216	1
3182739	1
1076818	1
511751	7
408877	5
192865	1
340960	1
2816368	5
528606	1
348027	2
605803	2
322062	4
290398	3
528410	4
538016	2
825105	2
851865	1
779987	1
1107209	1
355930	1
521230	5
845765	1
208843	1
182470	1
263452	1
324658	2
332587	1
548753	4
623204	1
267739	5
372146	3
620319	2
194043	1
350579	1
1108275	1
586208	1
887662	4
874627	1
232658	1
291090	1
857732	1
271689	1
513605	2
289788	7
1077336	1
276484	3
459276	2
267042	2
258177	2
275339	1
333555	1
375106	4
270948	1
555445	2
1105326	2
512314	2
1089939	1
351881	5
313834	3
189924	1
345354	2
266091	2
959199	1
192389	1
2875735	1
271692	3
181329	1
588890	1
521982	2
833816	4
268231	1
565801	3
338407	4
573969	1
279487	1
4327763	7
3412718	2
272004	1
158971	1
594259	1
268725	1
587336	2
1040889	1
4386231	1
539647	1
529829	3
301879	1
272768	1
196061	1
273747	5
543398	1
1110253	1
264636	2
1111458	1
513445	1
2315700	2
1111819	3
1110412	2
4307122	1
3919792	2
142751	1
272878	1
614583	1
233691	4
311975	1
832545	1
4302951	2
4481427	3
531339	1
1092944	1
532831	2
299902	3
273388	1
334619	1
359624	1
269532	1
189721	1
1944498	1
14106	3
1133519	1
557780	1
551295	2
548133	6
289362	1
438304	2
271588	1
968954	1
320009	4
355019	2
522699	2
1726408	1
1045335	1
52362	1
718320	1
1569569	1
822778	1
700298	3
816626	1
273685	1
584541	3
593787	1
577228	2
772972	2
269413	1
293819	1
326609	2
268121	2
820458	4
334575	2
2358	2
1088815	2
269996	2
371930	1
334067	1
751018	3
971109	1
536989	2
356283	1
321825	5
197825	3
4476780	1
272072	3
269546	1
303739	3
169704	3
311291	1
173192	3
270303	2
264359	1
269091	1
1004910	1
275293	2
228785	7
538989	4
515299	1
842596	1
304106	3
801381	2
820061	1
348404	2
269949	2
352802	1
221429	2
1510067	1
1110458	4
365496	3
164395	2
317623	2
160748	1
157122	1
827522	1
191050	1
525687	2
68842	1
589530	2
273724	1
4465275	4
1877675	1
259120	1
260205	1
716838	1
45623	1
921813	4
542666	1
547156	1
271592	3
273586	2
696477	4
273776	4
326315	1
590137	1
879327	4
167609	1
707840	4
462939	1
307238	1
274274	2
236225	4
270758	1
1033167	1
566022	3
268596	1
849770	1
586387	1
560491	1
308760	1
805699	1
782953	1
4385756	2
70137	5
310431	1
662674	1
352812	1
1111294	3
588869	2
844902	3
335263	2
4440162	1
348627	2
319214	2
296042	7
327284	2
590818	1
362342	3
2120775	2
347740	1
184567	1
400739	2
56512	3
261841	2
703776	1
240862	1
238570	1
331772	1
2686372	1
569017	2
838685	1
588699	2
676117	1
277388	3
197782	1
585178	1
270782	1
332507	5
845273	2
328554	1
310748	1
4323792	2
273657	1
211039	1
509073	2
306695	2
267892	2
216958	1
558752	3
523244	2
342873	1
662917	1
355683	1
264014	4
318445	4
536831	3
357305	1
309806	3
544996	2
315896	2
335311	2
268696	1
325836	2
300665	1
266371	1
264248	2
3040916	1
336398	1
523811	4
354501	3
171532	4
564771	1
212366	1
1100653	1
498743	2
428953	2
846141	1
524644	2
2349365	1
259993	2
336441	1
160441	3
232072	1
267633	1
261505	1
263508	1
316925	1
348785	1
299295	7
519374	1
264760	1
356073	2
548524	1
264225	1
331013	1
273504	3
154850	1
551640	1
270222	2
275194	1
1098634	2
761968	1
1577238	1
830341	1
182033	6
812992	3
338778	3
218151	3
338621	1
183827	2
350979	3
345126	2
324975	1
261161	2
154424	1
198711	1
2385035	2
593803	1
590276	1
354144	2
317385	2
352533	2
377946	3
270418	1
578016	3
157573	1
565304	1
304973	1
274697	1
337772	1
572067	1
331782	2
177846	2
584083	3
293640	1
1122582	1
789601	3
175550	1
1092819	1
238441	1
565205	1
579244	2
338382	1
516873	1
70067	4
1108595	1
268009	1
340139	1
347337	3
234113	1
368462	1
551179	2
192504	1
186851	1
305059	1
265748	1
182647	1
577710	1
321628	2
549499	2
509312	1
529192	3
1034947	1
1107895	1
198686	2
887025	3
266247	1
4474217	1
1022497	3
559991	1
358858	2
344133	1
351627	1
278563	1
368318	2
683621	1
299459	1
237631	1
258899	2
828806	1
270571	1
194944	4
265912	2
276305	1
528756	1
1111652	1
1084906	1
348659	2
271490	2
1099710	4
613697	1
570646	1
353521	1
323050	1
191516	1
271672	1
804526	3
274335	1
1084045	2
352624	1
822443	1
402704	1
351869	1
4444663	2
1106101	5
356148	3
4330382	1
373909	2
521313	1
587739	1
270051	2
851630	1
287387	1
577377	2
11120	1
345913	5
797229	1
350666	2
227788	2
308686	1
169815	2
538761	1
822733	1
552251	1
335967	1
272980	2
352843	2
265032	2
347243	1
171322	2
909065	1
179810	1
344726	1
264646	2
585480	4
400443	2
194286	4
295952	1
318163	1
258280	1
584137	1
345717	1
193844	2
338553	1
307680	1
359120	1
103606	1
1051764	1
635495	1
352789	2
4462654	2
755474	1
328238	1
851824	1
539506	1
4432516	2
875709	1
230725	1
336579	1
354283	1
840905	1
4342971	1
348038	1
319659	1
551915	1
875224	1
252736	1
216989	1
593731	1
300990	1
1111133	1
544479	2
337468	1
264787	1
230528	1
339834	2
1109709	1
114697	1
428457	1
178061	1
823634	5
189362	1
267717	1
269726	1
339031	1
786646	4
185628	1
334699	1
338396	1
549950	1
958556	1
559488	1
97321	1
556508	1
296731	1
348641	1
766314	2
4442730	1
346648	1
167338	1
1104817	1
272192	1
407963	4
2368865	3
1111882	1
594119	1
110635	1
632051	1
1106384	2
511782	1
340650	2
92512	1
758910	1
846464	4
514773	1
886640	1
537713	1
518460	1
816299	1
24271	1
311370	2
273904	1
271830	1
701221	1
511564	2
344108	1
322466	1
160016	1
205940	1
302902	1
197052	1
194504	1
688701	1
184174	1
517318	4
1110635	1
133892	1
509675	1
526490	2
260741	1
333079	1
350719	1
198740	1
444271	3
726550	2
862190	2
274722	1
562797	1
265000	1
233991	3
571805	1
814501	2
564077	1
4334618	1
346657	1
935742	1
356964	1
321182	1
183812	2
230933	1
186886	1
355097	1
819404	1
265985	1
664795	1
1083934	1
163997	1
268037	1
353131	2
471157	2
526468	2
628226	2
577294	2
109977	1
367176	1
510070	3
336874	1
449833	1
573379	1
661924	1
52441	1
164242	1
163433	1
312967	1
569522	1
815132	1
587347	3
834809	1
347466	1
749151	1
696563	2
276364	1
157448	2
293546	1
592866	1
133349	1
185126	1
269125	1
1049961	1
354105	1
1106654	1
586839	1
580081	1
2937207	1
557750	1
837484	1
716984	2
263337	1
820070	1
567733	2
262625	1
314438	2
335670	1
821468	1
68841	1
274239	1
721704	1
573287	1
265368	1
273687	2
588112	1
350404	1
339905	1
271107	1
266437	1
232380	1
157193	2
517282	1
1111586	1
166535	1
824034	1
363625	1
146935	1
325657	1
658370	1
302090	1
1111883	1
326998	1
544105	1
346474	1
365383	2
335701	1
336276	1
564026	1
260207	1
18066	1
376862	1
1073276	1
1107798	1
177512	1
278912	1
1108199	1
592139	1
243150	1
590836	1
570421	1
1109844	1
227920	2
2237866	1
536910	1
694713	1
113417	1
274965	1
190242	2
333189	1
295737	1
731003	1
541394	1
273651	1
189998	2
249631	1
848968	1
348642	1
1784461	1
1678333	1
275288	1
858535	1
445144	1
358483	1
879565	1
331553	2
4450415	1
171718	1
346107	2
2611107	1
582502	1
591891	2
565585	1
526527	1
13968	1
132122	1
851794	1
827541	1
753891	1
552035	1
579712	1
1106362	1
327805	1
346804	1
589800	1
288224	1
355203	1
346914	1
317813	1
350193	1
589076	1
313153	1
265524	1
326567	1
300694	1
348800	1
191887	1
191579	1
439924	1
977222	1
591424	1
344412	1
328212	1
720709	2
354181	1
307217	1
786449	1
315837	1
274387	1
1116796	1
274521	1
300820	1
927720	1
168671	1
271230	2
205241	1
820287	1
345687	1
272598	1
264155	1
695452	1
266229	1
2797559	1
591818	1
337639	1
268583	1
276882	1
258908	1
1107945	1
4308149	1
305633	1
323106	1
273500	1
366386	1
349246	1
352202	1
439437	1
2724618	1
265793	2
183446	1
377756	1
145077	1
192365	1
333049	3
237134	1
563803	1
515552	1
538106	1
293655	1
521491	1
326701	1
989074	1
4297394	1
729992	1
585914	1
301717	1
335018	1
351833	1
447141	1
350242	1
832636	1
659361	1
318370	1
770920	1
830481	1
363430	1
301459	1
336872	2
562924	1
582846	1
642922	1
203252	1
344502	1
1085832	1
529796	1
330301	1
801260	1
279115	1
287544	1
341969	1
4387488	1
369379	1
318470	1
822517	1
372622	1
274795	1
637973	1
196985	1
14205	1
169398	1
575553	1
```
