## Extended Data File 1 for "Diet induces reproducible alterations in the mouse and human gut microbiome": ERS811267_ERR982828.otus

```
#OTU ID	ERR982828
588471	201
194710	257
827195	146
277143	12206
593043	747
899714	3834
443853	14
319909	34
462939	70
517722	67
3013444	76
461524	436
451273	72
196645	141
267045	1
355291	420
277066	1988
197327	57
355097	3
556126	11
351309	18
463794	43
565481	119
1107458	235
1108422	1012
1109971	223
263518	20
271101	599
629361	7
112891	20
332732	150
274912	332
363731	443
170089	470
429917	30
349459	55
267220	160
275882	246
522591	2
1110988	3
276721	26
568118	201
326662	55
199177	714
275627	582
170335	139
276172	41
579462	3
259271	18
357305	51
1098946	130
361853	337
585229	33
339156	58
199572	742
356590	8
548686	1
583089	3
4391412	1
263850	261
749770	23
1108599	483
1108974	474
466811	22
264731	271
851715	516
276236	260
1729249	39
847092	20
192756	265
1110008	4
359376	25
799200	22
203865	10
519290	13
571406	56
2066505	7
191994	28
262625	37
386788	122
1107759	6
589442	70
261208	633
530947	164
1111544	10
195506	7
276798	843
519000	30
589277	150
806852	1
2590430	49
772282	22
577170	113
389282	263
2816368	19
276046	113
170004	13
585220	114
261177	496
896489	209
265849	66
276149	48
229069	17
698517	1
182970	42
274380	26
312904	27
1111448	364
3206355	520
264496	221
1030589	52
359809	251
193242	31
273481	6
346267	369
1109249	35
1136443	223
580629	233
320169	2
355045	13
343740	1
1109422	101
511564	12
212170	3
805066	26
4226929	91
345063	6
345466	235
1106384	44
364179	208
322839	234
294146	65
199281	219
508866	3
703731	2
333178	16
350277	17
259609	115
583117	156
335971	3
769961	9
269902	51
1105659	77
1106101	51
198686	189
511594	25
277967	68
325503	48
513021	57
627853	19
4462541	48
518894	21
155913	17
4365109	13
1028915	59
276597	536
268083	35
575407	84
279387	413
188969	14
260387	59
550814	42
1107703	141
1105860	29
844006	2
234298	270
263770	16
1109142	58
352586	22
652823	31
277265	77
560336	81
398597	18
436341	12
1109709	37
277332	64
198101	79
1110378	71
273246	91
759053	39
540254	63
171322	1
182242	97
694641	2
354800	1
698961	13
452014	15
4455677	13
270451	302
577041	25
264734	108
710141	10
196777	52
1111115	26
589071	68
324884	80
193155	17
531722	21
265976	1
348038	59
407556	188
434339	15
214392	17
577377	80
574644	9
326850	29
844589	11
353530	9
1035283	6
335081	16
524213	174
824034	6
189076	164
344329	43
271277	110
271846	58
1051764	34
411254	10
326702	2
593709	1
326940	15
535375	6
438304	79
196985	81
265641	1
275305	1
2374993	1
192807	18
1111570	49
4364548	2
658370	22
104368	45
935593	1
276260	1
845765	14
168671	29
841907	18
858535	15
569026	3
191955	83
826382	3
275746	30
273954	3
1107175	108
843785	25
801554	13
823155	28
339351	9
661055	57
356226	15
277442	4
353131	2
351659	6
1992	2
1109947	7
420168	5
196436	2
206213	4
205904	15
292591	44
401384	6
804995	32
2170530	1
276425	59
234488	65
462764	22
437137	97
288677	14
524763	4
589989	3
568410	25
259051	40
191390	48
278912	16
593117	12
730437	8
977222	5
546557	24
177512	5
524038	2
1109539	23
160441	4
592649	2
1110135	61
336214	50
661367	12
728991	7
581014	1
275288	3
593463	2
848315	77
539601	2
553654	1
3785400	29
588730	30
1107018	266
1131759	12
351972	5
4449236	43
270391	67
876705	30
552621	58
460611	2
336710	7
582652	1
1111191	92
1028026	9
207833	18
1111755	109
4310326	21
270158	56
275616	10
434089	26
349624	2
273078	7
647343	14
527952	61
579089	1
1062061	34
183395	10
109402	5
160661	6
276802	93
842786	15
185660	29
1105038	80
1111294	2
193953	33
4362257	20
443620	9
849770	2
543296	7
582616	3
817995	23
302352	5
565495	3
517293	70
1106614	25
544844	34
277593	4
339905	16
176886	3
532118	3
1110037	6
272401	69
300196	1
1107761	57
272938	98
1105687	32
182176	63
1107027	61
318695	2
1105486	2
528410	9
792399	7
275628	4
521313	2
648553	1
179613	1
521491	72
997439	7
189476	8
279248	6
592977	1
196289	11
827689	10
337762	8
326315	11
518360	15
772972	1
262095	1
830969	7
303251	1
808651	1
4339801	15
181329	1
242046	5
3989538	15
824678	2
382220	12
985239	6
261183	39
605570	5
702326	2
801260	11
566022	5
1107586	1
187174	27
331480	2
1107473	14
517252	8
576166	4
1104931	5
302641	2
583046	1
518072	3
521982	13
4460604	26
2349365	2
366119	1
274546	2
406247	33
3919792	1
43707	4
179616	2
396266	35
753064	1
173306	18
343853	4
270876	41
356055	33
301578	10
349809	43
324013	5
548032	2
274749	6
277946	2
439512	13
183446	5
809463	14
819340	5
837473	10
308117	9
344101	12
348821	43
369449	15
567518	2
343183	2
1782947	13
1944498	1
863682	2
1571092	10
816299	9
533847	6
188523	8
894735	14
345709	1
198964	16
348142	2
1108744	2
189346	1
449833	36
791560	36
162913	3
114912	1
591518	1
539820	14
744291	33
576778	10
235348	1
551179	16
1109101	2
400871	6
1007098	40
1111350	1
270248	20
4414237	11
718323	3
909401	5
332507	8
276837	16
344256	3
179810	3
310931	29
318445	3
696477	10
272184	4
422727	22
409947	4
585914	14
211706	31
4483570	7
329712	2
368236	1
447141	24
300921	2
887662	1
549756	4
332143	12
267536	2
271476	5
175706	4
308359	2
583656	14
279492	2
273631	1
157101	14
1104739	19
1110317	3
1108726	9
348027	19
263645	15
646800	3
551562	1
275676	15
288581	16
329790	8
2216525	1
328055	1
305059	1
462832	13
169704	25
213394	1
538011	1
4378081	20
552508	10
233313	3
565585	23
278731	4
354144	3
4064550	14
1107670	23
819404	8
4308591	43
2182669	10
208486	2
1076629	5
834553	2
258204	1
893041	11
216958	1
346639	1
359538	3
165591	30
1077336	5
352601	1
810721	2
541252	16
353057	1
296790	1
175458	7
176212	1
414089	44
352533	22
820612	5
271490	3
4103317	14
352843	2
421792	12
1109505	3
275819	59
814986	2
306957	12
1004910	1
1102477	4
552665	32
174663	1
423455	11
268410	4
1084417	10
334267	4
588699	1
4127460	14
816626	2
857639	10
810759	13
326644	4
528832	21
330750	2
269342	9
550013	7
275470	2
353868	11
338644	2
527067	63
563228	2
831409	13
524404	3
1108078	22
258725	1
829401	1
544261	7
340547	5
772398	1
545061	5
581302	33
565625	29
819599	1
197052	17
187294	3
350320	4
1111921	1
337642	11
1111437	6
193418	14
331013	5
349864	8
398255	11
361170	4
826541	2
760350	6
264240	13
882516	3
277364	15
342801	6
170604	1
355468	1
347523	11
453896	7
1067143	29
1111856	5
272953	2
1076587	4
585880	6
322392	1
275423	4
349365	13
349175	4
439924	12
592913	2
352222	13
365496	8
449353	9
349036	3
1106862	7
132359	3
529442	1
953855	33
183731	5
135236	6
445144	16
844501	8
263933	12
578586	15
617216	3
263106	2
325340	22
264252	3
585377	2
568135	15
95553	1
275286	3
178274	2
1085127	6
1106140	2
542126	3
234443	8
390633	2
471157	2
355162	4
1107758	7
269141	17
314574	25
1107461	17
715492	1
1105574	2
832545	1
577294	8
874627	3
83758	1
274455	4
262247	1
335984	9
160178	7
359105	1
720709	39
275061	10
514996	1
681370	5
450849	1
355930	13
136758	19
812719	2
399245	6
830014	1
350691	6
1871	22
415315	4
305009	7
268121	4
450755	3
4430835	7
814568	27
328554	2
1105552	4
845291	3
1094887	3
350866	1
4324489	1
211743	2
277215	3
260660	3
354964	3
265182	8
279301	4
296407	1
346914	7
274018	14
338348	5
604966	2
1026231	10
4041781	8
413695	3
310760	4
276110	3
316008	2
452823	8
4420215	14
272905	1
270222	2
564140	3
343581	1
912967	1
350438	3
564961	2
334328	2
734615	22
291561	1
261365	7
274795	27
813654	3
846727	1
336553	3
1106727	2
637214	4
265052	3
343975	1
180738	1
427241	11
519763	1
274335	1
1019747	6
408513	8
272328	1
273388	2
572010	15
566262	17
170185	1
581933	8
812122	9
271588	2
771083	1
320844	4
4417418	1
336691	3
567960	2
276402	3
344154	8
528756	7
217100	2
1113282	2
261606	6
518598	3
4406624	1
761408	13
265030	8
178478	13
343906	1
258177	3
1086621	7
254135	1
267121	1
296045	7
2901246	7
349142	1
1111882	5
258280	4
850905	6
582222	1
869324	2
839233	2
273997	7
269992	2
1112389	23
403497	3
2750315	8
339092	1
1056389	1
274972	9
1109850	1
296042	3
357853	2
1107209	6
276996	2
291090	5
344108	3
341749	10
381979	15
264248	1
544950	1
327900	4
274438	15
352445	2
583633	1
525378	5
534929	8
578016	6
357582	1
2487345	1
1122596	6
3048082	1
275218	4
368318	2
25453	31
4450041	1
547903	21
1084900	4
271672	4
538106	4
1051082	2
592160	6
971109	1
238570	1
563086	1
774358	4
203594	6
557297	2
569581	3
724147	4
782749	2
849147	2
278684	2
163433	5
320835	9
875290	9
269873	1
548775	11
827794	1
592926	3
614583	9
682726	2
185614	1
592594	1
306778	2
590980	6
619312	1
380534	2
51677	6
269019	2
274901	2
418501	2
1021682	17
357389	1
329820	5
367909	1
332364	3
825063	2
1015028	3
233549	1
191811	1
255235	7
325036	6
1105981	1
261441	3
322223	6
550793	10
260322	9
524318	5
322062	5
1035532	1
344400	1
209031	1
276249	4
547854	1
196390	1
826302	5
1035392	5
843454	4
323403	7
514773	1
975306	1
1107327	3
1108617	3
355771	3
1110757	4
443945	5
383885	5
177240	8
355683	1
170950	4
710208	2
1108699	13
314406	3
742605	1
198225	9
3819483	1
273648	2
312566	3
1081058	8
347976	3
4365707	3
45562	6
275631	4
520808	1
336518	3
274136	3
575041	17
174036	8
358104	2
301392	1
167338	8
352789	7
301512	3
592514	3
470117	2
318764	5
512695	1
364538	5
956654	1
2875735	5
347375	1
1147840	4
264835	6
810847	2
355312	2
858190	2
339336	5
183662	9
1077751	3
820458	1
743781	3
779987	1
214889	4
306695	9
182079	6
197790	1
345121	4
1110591	1
407963	1
339992	5
2061549	5
397363	9
4336943	1
567595	2
369299	4
169398	3
272428	1
584765	8
559533	2
300665	4
341287	2
157382	1
289707	2
323386	17
259275	1
345126	5
739826	1
238487	6
229097	1
325780	6
203209	1
264325	5
2286580	4
919158	9
520720	2
823094	4
1108453	5
1107749	1
267892	1
381219	3
277574	1
264802	6
269576	2
533802	1
277349	3
708876	3
1124877	5
262409	2
271822	3
1109362	2
450047	2
203769	10
430219	8
320972	3
580920	4
587753	6
2859978	5
170248	1
825156	5
154606	4
322466	1
1135084	2
353782	6
718565	1
321372	1
258969	5
259805	1
340189	1
591617	6
190242	4
269890	1
394270	3
4350302	1
272757	8
300284	2
606755	1
189998	1
349798	5
262166	1
842714	9
712677	3
863612	1
586968	7
533261	1
584541	12
4440018	1
327808	5
851323	2
194563	5
519374	4
354905	1
529829	1
267633	1
528067	7
541603	1
261841	2
267714	4
271406	4
2700687	2
4372003	1
335200	2
320224	1
582049	2
269156	1
258169	2
571843	1
3265889	3
350392	10
333189	3
1106475	1
202454	4
404691	5
353593	4
571563	1
539273	2
271401	1
311174	1
552528	3
586093	2
849110	1
321706	5
274374	4
275804	4
353982	3
4426299	3
161993	2
337572	2
132895	3
387615	2
1012494	1
341252	1
551969	7
295737	1
342105	1
400599	6
301903	1
661259	1
336486	1
823732	1
1106254	4
848025	4
340706	7
247473	1
345353	1
653179	5
322138	9
407393	1
66176	2
158863	3
279117	2
526875	2
352902	1
305750	1
817781	1
184174	4
237138	3
351020	1
262227	1
587064	2
820070	1
364926	2
259884	1
338778	4
270423	1
996761	2
268962	1
786449	2
468313	3
227920	1
265748	1
989456	4
187744	2
276050	2
338796	5
265985	5
526665	2
879565	1
356052	3
45363	4
259643	1
362057	1
558397	2
1110312	3
271804	1
3407052	1
189840	4
554166	2
2309802	1
577189	3
446135	2
697874	4
1111819	1
1107829	3
213671	2
672440	2
844902	5
348393	1
292867	4
353194	1
278563	1
164811	5
340600	4
512239	1
229348	1
208949	1
371930	2
808244	1
360238	3
554338	1
541684	3
336810	1
1058090	1
272213	1
569826	1
560962	2
275069	4
212359	1
352617	4
703321	2
1111500	1
164395	1
557750	2
570880	1
260529	1
331737	1
307751	1
356353	1
346548	11
300823	2
844750	1
273208	1
1111689	1
846477	2
351881	1
174358	1
1111782	6
303498	1
530502	6
538398	3
352802	1
775976	1
825939	6
271290	2
276077	2
109173	1
2797565	3
4217226	4
1106861	1
1076818	2
538459	1
1048850	1
193678	2
553150	1
369389	1
275123	5
1101177	1
1110842	2
242029	1
328212	5
1110064	2
138338	1
539939	2
185185	1
342887	3
553080	1
211378	2
576879	1
265786	1
833816	3
196491	1
325977	1
339720	4
273778	8
1105827	6
540982	2
352652	2
536292	1
263388	1
1105328	9
1109662	2
353109	2
262537	1
193844	1
276386	5
705063	1
539506	1
1110104	4
562797	2
100852	3
565304	1
261402	1
324985	2
231985	1
802104	2
113417	1
4304089	1
593301	1
554372	5
538989	5
576377	2
730733	2
277842	1
1108339	1
580521	2
318370	1
239386	2
346587	2
270382	1
378273	2
303491	1
439880	2
189920	6
352378	3
1042858	1
198592	1
358439	1
4444663	1
978894	2
287507	1
308523	2
305026	2
149668	3
268231	1
276511	3
199403	2
422283	6
293210	1
1107716	1
325836	1
112720	1
580417	1
1107439	1
548021	1
300820	5
1110212	3
524884	1
407570	1
274652	1
161571	1
804579	5
348748	1
886640	6
741599	2
308686	1
3195500	1
866797	1
272060	3
278392	1
720944	4
405780	2
339031	2
191568	3
740215	3
367977	1
646499	2
636296	3
336983	1
582103	1
543141	1
417981	3
1105589	2
932848	4
552448	1
354032	1
314922	1
858999	3
195808	1
577512	1
418334	2
593156	1
341713	1
828884	2
276404	3
312322	2
581079	8
337727	1
344158	2
300123	1
178387	1
2686372	1
1109372	4
806588	1
279659	2
4295258	1
3263450	3
537396	2
559804	2
247883	2
212694	1
4399495	1
155511	3
240746	1
267406	1
265036	1
4342971	1
273376	1
4381755	3
347653	2
2358	1
172777	4
198711	1
324567	2
848615	3
591211	1
276434	2
260655	9
561069	1
351593	1
343923	2
100148	1
701845	1
262653	2
523712	4
333053	2
1108470	7
1111634	3
523051	2
271418	2
585073	1
530885	2
839200	7
188889	1
1143784	5
342075	2
344527	5
272850	3
276115	2
273904	1
276364	1
583746	4
695452	1
588038	2
577228	1
338640	1
269585	1
4364237	2
1103002	1
548692	2
851630	1
302192	2
264787	1
363507	1
349716	1
352192	1
306699	2
272201	1
268475	4
337561	1
815207	2
3029968	3
1040889	1
273737	1
562956	4
337392	3
806581	1
145419	1
279487	1
131024	1
342504	1
345536	2
303574	1
312062	3
1068847	1
1013234	1
789275	2
804900	1
4481506	2
197706	1
1106671	1
241669	1
1105876	1
331965	1
537662	2
466409	6
826746	1
383992	1
4406795	1
234054	2
1007599	1
541354	2
327284	2
522699	1
819181	4
350404	1
843593	2
826624	2
199731	4
194077	1
1089939	1
348875	5
353896	1
243150	2
134399	1
265018	3
354105	1
186352	6
340254	3
526690	6
702731	1
676472	1
567733	1
4472158	1
4312512	1
4476780	5
790663	2
272767	2
1111582	2
188785	10
588060	1
319214	1
580438	1
978375	2
1106733	1
776708	1
277497	1
301079	2
377756	1
355175	3
585146	4
831641	2
382998	3
610470	2
272762	1
258899	1
356455	1
570243	2
337495	1
880506	1
822770	1
355440	2
995147	2
228140	1
346570	2
295074	1
4407974	2
345582	1
174368	4
2569945	1
560092	1
582069	1
48899	1
344915	1
530866	1
555445	1
1109685	1
143101	5
352008	1
14090	1
309806	2
571992	2
178546	1
647215	6
355621	5
273928	1
301717	1
617739	1
591405	1
276770	1
3182739	2
199627	1
316006	1
258626	1
840419	1
593422	1
822517	1
4473116	1
4327763	2
416078	2
511751	1
555977	3
274694	2
583584	1
591891	1
213896	2
50530	1
345687	4
351734	1
310388	1
335521	1
592139	1
813944	1
273776	1
258908	1
289208	1
331222	1
4393568	1
210965	1
772384	1
269657	5
546259	2
212686	1
265570	1
584692	2
350579	1
1029949	5
196778	1
297635	2
347822	1
262102	1
346804	2
353521	1
543291	1
921813	2
548753	1
1111522	1
275476	1
637013	1
790026	2
544996	2
539688	1
875224	1
194286	4
4460559	1
634449	2
823439	1
845273	2
380190	1
272608	1
592086	1
1101096	1
331720	3
729559	2
72466	1
1100653	3
516497	2
3887769	1
301876	1
1109125	3
276985	2
199548	1
4473596	1
157573	1
459276	2
197524	1
274021	1
430194	2
988375	4
590276	2
4308149	1
192255	2
321251	2
260088	1
273459	4
512052	1
313324	1
278758	1
1089636	1
195982	2
592866	1
572860	2
562376	2
363625	1
592043	1
84709	1
1110402	2
543173	1
592616	2
330279	1
293787	2
356148	1
338887	2
351292	1
791522	1
354181	1
192963	1
313431	2
338963	1
659831	3
179708	2
277813	1
331103	1
509723	2
1035774	1
583266	1
641092	1
408877	1
1078587	2
322372	1
353330	1
543398	2
211039	1
271563	1
279115	1
68842	1
509989	1
589530	1
355197	1
589076	1
1105376	1
567974	2
834677	4
228043	1
328391	3
1066648	1
41715	1
275194	1
831301	1
922397	1
551305	2
348969	1
797021	1
294944	2
342223	1
689975	2
593717	1
341448	2
535399	2
559995	1
263142	1
4395530	1
1108356	1
628218	1
333695	1
307217	1
356404	2
822733	2
1749612	1
228798	2
320070	2
180555	1
718320	2
270059	1
189222	1
268923	1
593965	2
369555	1
299356	1
549950	1
299877	1
1106550	1
309382	1
288193	2
259372	1
276509	1
313603	1
309441	1
190639	1
268043	4
434336	2
341908	1
228785	3
1106787	1
319663	1
762699	2
269726	1
343030	1
548503	1
322723	1
1110787	1
332800	1
1110303	1
363887	1
357046	2
275557	1
708190	1
262917	1
276894	2
266860	1
168145	1
262956	1
719058	1
357168	1
689727	1
814853	1
330179	1
216550	2
905774	1
272366	2
388808	2
269715	1
594182	1
276414	1
266060	1
349372	1
849361	1
1082539	1
335448	2
345347	2
70067	1
521374	1
565292	1
259087	1
516879	1
1111776	1
259434	1
338935	1
349246	1
942151	1
354163	2
911254	1
192865	2
1111133	1
4330382	1
293112	1
4302951	1
336174	1
1104733	1
191398	3
623471	3
198190	3
1038074	1
1105984	2
268725	1
301462	1
665703	1
268297	1
333049	1
277293	1
513003	1
276861	1
275293	1
621130	1
227967	1
585807	1
348627	1
2331530	1
4345268	1
469663	1
593787	1
362450	1
345303	1
564026	1
151804	1
277224	2
1033167	1
830080	3
317818	1
272192	1
995978	1
758280	1
311788	1
275990	1
194665	1
402704	2
4360128	1
4393745	1
276218	2
463289	1
161007	1
265211	1
846464	1
269673	1
412249	2
823099	2
1006464	1
524644	1
226929	1
240943	1
230725	2
269247	3
523239	1
352171	1
320009	1
1108799	3
158027	1
375106	2
334270	1
551902	1
97321	1
525687	1
840914	2
591424	1
484304	2
199490	1
172161	1
201415	1
287387	1
291307	1
358757	1
207063	1
300507	1
364175	1
564806	1
271880	1
231510	1
272595	1
662974	1
320373	1
354574	1
1110766	1
346299	1
509285	1
265940	1
270707	2
701221	1
510070	1
205613	1
274597	2
260200	1
1094991	1
276091	1
584263	3
415491	1
367176	1
232658	1
328143	1
158576	1
822443	1
622256	1
333079	1
274141	1
350127	1
267478	1
211335	1
229459	1
309029	1
289161	1
558387	1
305127	1
1099785	1
346845	1
316132	1
509073	1
297562	1
1056816	1
1111883	1
339886	1
326486	1
786081	1
365965	1
322870	1
336830	1
266715	1
1657487	1
312967	1
679939	1
819425	1
337819	1
86429	1
1064183	1
230268	1
570607	1
1085326	1
346337	2
803010	1
347933	1
336579	1
589358	1
195508	1
304131	1
581474	1
1106674	1
351449	1
259120	1
177313	1
592572	1
631764	1
561171	1
508875	1
259870	1
590951	1
335910	1
345804	1
1566189	2
189288	1
589105	1
265793	2
1107734	1
272737	1
286668	1
267110	1
1106583	1
372906	1
189190	1
707840	2
559410	1
271759	1
805941	1
315485	1
273047	1
400443	1
185004	1
185989	1
271170	1
4422580	1
359120	1
1684221	1
345913	2
522549	1
573110	1
351794	1
315496	1
564334	1
571642	1
927402	1
205962	1
289627	2
185483	1
585480	1
336725	1
558606	1
351478	1
274289	1
177846	1
191274	1
641783	1
334864	1
276134	1
346275	1
4415965	1
335120	1
661113	1
354501	1
329662	1
826749	1
273136	1
805185	1
1112763	1
276656	1
461487	1
831922	1
906071	1
778199	1
4312071	1
104610	1
277729	1
276141	1
16115	1
186351	1
523811	1
3957916	1
328724	1
582123	1
270385	1
389529	1
872014	1
341750	1
273850	1
334365	1
591245	1
513685	1
337167	1
276484	1
162005	1
```
