## Extended Data File 1 for "Diet induces reproducible alterations in the mouse and human gut microbiome": ERS811270_ERR982832.otus

```
#OTU ID	ERR982832
846477	10
577170	189
1111755	124
260655	42
350668	1
270451	645
427241	15
4460604	127
899714	2163
277143	6730
839200	114
1108422	1458
272401	31
389282	198
364179	297
199177	300
324884	263
513021	59
1062061	50
320844	21
565481	72
274438	57
273246	40
261177	504
1111115	52
1107327	24
192756	355
259609	399
259051	114
1136443	822
261208	297
199281	284
580629	459
1108974	246
276236	140
170335	269
277066	1077
314574	46
461524	182
260387	94
832545	9
1782947	24
276149	78
574644	24
271101	684
1110008	22
896489	240
276798	530
321706	18
588471	145
843785	32
361853	241
346267	279
1105376	68
989074	1
1108599	607
1111448	229
346548	8
1109422	174
449833	32
1110378	108
352533	205
593043	441
1109334	2
197052	23
513003	4
277967	104
585480	5
363731	228
552665	26
524213	191
277332	210
827689	13
434089	27
825939	6
318162	7
1107703	68
1107018	330
720709	49
583117	198
276597	468
264325	4
830189	2
1110135	140
355291	683
588038	5
270876	133
1067143	38
183662	15
560336	162
851715	301
556126	30
3563235	1
276046	64
317813	1
276172	46
191390	26
294146	90
1111191	231
234488	80
519000	92
277265	62
1107738	9
548692	4
1028915	74
1106384	20
314810	16
1098946	121
273778	16
170089	263
568118	303
335984	15
559533	1
275882	133
1104931	9
805066	64
264496	367
1107761	51
4041781	13
466811	67
325036	54
352171	18
1105038	97
1106101	50
273902	13
1105552	9
1107458	100
3206355	193
292591	138
406247	206
544261	4
453896	9
845765	20
264734	93
332732	227
169704	39
322839	125
276386	3
340254	2
585220	57
355837	42
953855	52
340547	15
136758	11
1081058	8
205904	15
577377	123
414089	56
1109142	31
168671	30
267220	504
182242	173
3013444	108
585229	26
266862	1
274018	75
271846	25
275628	15
263850	107
345536	6
335762	18
1107175	170
193678	9
274912	195
276802	228
262625	127
1566189	2
565625	81
275627	298
511564	10
1109249	66
357305	27
199572	272
193953	11
407556	78
572010	39
348027	42
330578	12
449353	26
4462541	138
359809	14
25453	122
827195	184
4483570	10
550814	79
390633	12
533847	5
178478	26
590425	2
270158	72
521491	162
330750	8
592514	13
279387	163
652823	43
275819	73
381979	46
268083	35
276721	28
801554	15
517722	94
270391	150
589277	336
277068	4
320120	15
207833	17
288581	6
274652	2
264731	119
847092	36
627853	21
198964	10
844589	9
810759	16
294944	8
3989538	25
326662	72
577228	7
369449	44
336214	27
857639	12
516497	4
312904	39
352222	120
511594	31
547903	60
546557	48
443853	42
588730	31
544844	73
584397	4
1076587	10
341749	17
275423	17
355440	6
220622	1
194710	111
322062	4
575041	33
439924	19
272834	22
353782	11
234298	169
350340	1
386788	55
310760	5
799200	16
191955	140
344133	2
197327	24
4355831	1
274380	17
390896	2
978894	3
452014	12
175458	10
351309	133
273078	17
451273	71
1105486	4
447141	15
319909	166
382220	30
577189	2
528756	3
817995	24
3785400	46
527067	11
422727	58
337561	1
411254	12
2590430	86
276325	6
1081222	1
339834	1
1051764	14
1105687	61
1109709	56
445144	16
876705	79
388808	2
233549	5
173306	10
259372	3
157101	20
661055	6
744291	55
848315	125
658370	20
844902	6
703321	8
326644	10
568410	30
1077336	10
276044	57
1108453	20
275305	1
191994	10
538374	1
539820	16
434336	2
552508	12
198686	68
761408	21
957807	6
434339	115
462939	29
581302	10
242046	2
272938	19
846141	6
196985	41
840914	2
531722	40
359376	17
316535	1
537662	4
276837	68
791560	45
318695	20
305026	14
279340	4
577294	11
182079	11
271588	7
197853	14
581933	8
751490	1
1729249	29
429917	63
551969	9
289707	5
354800	18
521374	5
569581	15
188785	13
844501	8
258099	3
4362257	52
335081	27
820612	4
345466	81
349809	45
356055	27
300820	3
4339801	33
269902	49
797021	5
300665	3
321220	1
421792	7
345882	4
846464	4
640998	1
188116	2
367304	1
313736	1
352586	25
352789	7
1070477	11
274901	16
682726	2
520720	9
211706	75
277204	2
279248	3
830014	10
528832	18
918242	2
176952	1
661367	22
265849	44
551179	12
276561	10
1050914	2
1111819	4
349175	4
1030589	31
578586	15
554904	1
344329	38
193242	12
269019	5
212170	6
355930	7
1105860	19
837473	12
450047	8
828198	2
575407	62
568135	26
241669	1
530947	68
4308591	58
4226929	156
276531	28
293112	1
517293	60
4430835	10
194504	6
579293	65
261243	2
462764	46
566022	12
526690	9
336691	15
263252	4
550013	8
329790	15
354964	6
182176	23
334365	20
183395	29
1029949	7
237138	13
585146	6
259271	58
332143	5
1111782	7
269546	2
450755	15
348821	41
4420215	24
1107027	37
371930	24
191050	1
288677	10
172777	3
350277	39
571406	32
196777	23
354420	2
400599	11
262095	6
359984	32
261183	23
631764	3
275218	9
772282	23
192807	24
275676	27
570270	2
4364237	6
1105659	52
346639	1
158939	1
1109971	113
206213	3
718320	2
1871	57
325340	30
553043	1
277922	9
334267	9
438304	42
351253	3
270248	23
322466	2
301879	5
195508	8
529442	13
443620	17
325503	85
275470	1
766351	1
724298	1
321768	2
1109539	39
662917	5
271277	62
4358599	1
272060	7
364538	7
521982	6
569210	2
372906	4
528606	1
234443	9
263645	53
763967	1
2901246	19
2182669	10
368318	3
262956	2
199731	17
193418	24
527952	39
349365	11
839233	4
320835	9
230528	2
589071	135
359538	4
268475	11
184567	2
1108078	15
1517779	1
274795	34
198101	33
1109125	19
1007098	26
273459	17
4374042	6
589000	1
301859	2
355468	1
801260	13
518360	25
356353	3
809463	13
511751	5
698961	2
264240	10
158863	3
277364	24
518257	3
275804	18
4381755	4
1089636	1
710208	8
398255	14
577041	36
519290	1
554372	8
1111133	8
337762	12
344154	21
337227	3
830080	4
291817	1
326850	28
542126	2
1021682	21
255235	7
339336	6
326315	10
134399	6
823439	2
345709	4
1072801	1
378273	3
346570	2
276077	7
1035283	3
198225	6
308117	31
1058956	1
339992	2
570646	2
269141	15
446135	3
275616	18
349036	1
1104739	36
359872	2
264835	2
350666	2
279117	2
271290	5
352192	2
512314	1
1135084	7
749770	15
559995	2
540254	37
335448	2
851323	2
3263450	2
1108470	4
804526	5
229386	4
278563	3
2250345	1
4155392	2
530866	1
228785	9
1111350	14
550793	4
349459	40
348038	27
1042858	1
349153	1
307217	3
804995	14
272905	25
274972	8
317031	1
238487	9
365496	26
1111570	44
1107209	7
207063	1
1106254	6
462832	11
623471	9
369299	9
276404	10
260660	8
276425	36
341252	8
265036	3
306699	7
273136	5
276808	6
439512	21
617739	1
343442	2
539601	2
216279	2
1105454	19
193155	12
353593	10
350979	3
353896	2
43707	8
265052	7
352559	5
160178	12
336486	2
189840	5
583656	19
276996	5
198537	1
858535	5
203865	6
351972	19
4365707	17
552621	22
1035774	1
296045	13
177240	2
821067	2
333453	2
839585	1
1109182	1
191811	3
271476	11
570421	2
334270	5
518894	11
276134	3
182970	23
1111582	5
354163	1
195506	9
188969	5
187174	11
814568	9
330417	4
345126	5
702731	2
2066505	10
339905	11
337642	14
1111328	1
834553	4
591617	13
275746	16
1105328	23
315223	1
274374	27
541252	24
546259	1
1028026	5
339156	39
279659	5
234269	1
443945	9
163433	10
535375	9
194077	9
538989	20
593787	4
272092	3
271822	7
317633	4
270707	5
179853	3
314029	1
1131759	4
352652	6
2853123	1
348948	7
810847	4
589442	30
104368	20
344108	2
353131	6
196645	20
563086	6
1112389	32
277442	7
647343	17
819181	8
1107670	8
333178	6
260322	7
562956	1
552528	2
816626	7
560491	1
874627	1
353982	9
100852	4
582103	5
816299	5
312062	7
331965	5
330460	6
275123	8
588060	3
657266	2
317045	4
583746	13
362997	6
352445	4
194563	7
555445	1
555977	1
578457	1
346804	5
4378081	34
265985	5
328212	7
463794	16
452823	4
523542	1
831409	16
1105981	8
1111882	3
989456	1
536535	4
186352	8
394270	3
334328	1
528410	7
782749	1
1102477	8
164395	11
310931	19
985239	6
320373	3
836717	4
4385756	1
399245	9
823099	2
174036	17
293819	1
536831	2
521927	2
816748	1
292867	12
333053	5
578016	11
346914	1
301578	25
276761	3
339720	3
274749	9
267714	4
269585	5
287507	4
198449	5
4103317	25
400871	14
70586	1
593463	3
523712	3
687846	4
2875735	5
826302	6
345347	14
720944	9
571642	7
528320	1
565585	19
533022	3
404691	4
323386	16
815207	8
593301	3
554338	2
244484	1
265786	2
330757	2
814406	7
825156	7
569026	2
1749612	3
263518	14
189476	9
269992	21
4372003	7
310490	1
343581	4
270051	2
342777	1
4402751	1
352843	3
758280	3
333837	6
68844	3
320194	1
306695	13
1106671	5
842786	25
1106733	1
779987	2
568968	1
751018	4
545061	4
1106862	8
350320	5
1106614	32
408877	2
620319	2
349372	2
189076	8
2750315	18
269657	23
267739	2
154606	13
272184	5
275286	14
587336	3
268121	2
826624	1
335521	2
566262	17
549950	2
1110591	2
311466	8
524644	2
28218	1
1107758	7
1147840	9
344256	4
403497	3
1107473	2
819404	5
259781	1
258280	4
347653	14
109977	1
344101	17
580920	11
341913	3
322223	13
2465036	5
160661	8
582616	10
164811	6
513685	2
352802	4
318370	3
275990	4
694641	7
621130	2
340581	1
309302	3
513664	1
275288	3
585914	12
460611	7
919158	17
437137	16
92512	5
274455	2
270758	4
570243	7
263933	14
858190	3
278731	3
827050	4
468313	13
273091	1
232570	1
678956	2
194673	1
261715	1
826541	2
318959	2
259859	42
1992	4
531169	2
4310326	8
1107031	1
560092	2
351794	5
86429	5
357582	2
590980	5
267478	1
353868	10
277497	3
647215	6
276125	13
886640	10
300457	1
580417	9
276249	16
266247	1
1110988	11
276484	6
324985	1
192865	1
2216525	3
843454	4
355621	6
355045	15
194286	5
351449	8
276511	4
988375	4
325780	11
268566	3
4312512	3
341592	1
584541	21
572254	2
338778	10
397363	12
336710	14
351898	2
1107461	34
275069	6
1111856	3
1131186	4
1078587	2
272980	1
573110	1
1594231	4
227788	4
520827	9
826382	10
261606	8
269070	1
894735	12
169398	4
338887	2
66176	3
844006	4
349960	1
167078	17
350664	10
299877	5
236225	7
271406	4
321251	1
581463	1
187744	3
356052	6
4064550	6
335971	2
841907	26
430219	3
524404	6
330279	3
184725	1
336553	5
176886	2
355097	3
229459	2
4472158	7
269576	7
261419	1
593733	2
301876	2
1106475	3
269056	2
576778	9
823155	13
341053	1
383971	8
49406	1
271500	2
347466	2
996761	8
262102	3
227622	1
276305	4
277090	1
396266	17
558397	5
532118	3
1122596	8
343975	3
1111496	1
348393	2
182117	1
263770	7
348875	16
4465275	1
340650	1
170328	4
268720	1
580976	1
1100653	2
45623	3
459276	4
759053	10
277588	8
199627	3
277200	3
135236	7
329712	4
352378	12
571843	12
517252	10
869324	1
921813	7
760350	5
581079	11
276110	4
267121	6
331013	2
380190	2
590175	2
296099	1
347523	5
4460559	18
589530	1
45363	13
348404	4
203769	2
1726408	2
4311536	3
345121	4
518598	8
339031	3
1107895	1
277729	4
261261	4
310748	1
1106550	6
860192	1
211743	3
213401	1
261325	4
233411	3
716984	3
345913	6
408513	4
850905	3
672668	1
145536	2
278912	7
326486	2
2170530	1
350691	8
297577	1
707986	2
730437	13
283117	2
190242	6
401384	6
277593	8
177846	3
268410	7
191274	3
441468	1
1112757	1
817781	2
842714	2
729559	5
893041	5
567960	4
574551	3
265522	4
696477	11
360238	11
872014	1
275476	2
199548	2
1109101	14
363887	7
199190	2
851961	7
528067	8
331737	4
274115	1
538459	3
276985	3
2256427	5
349864	4
3176547	1
590951	5
165107	3
592594	3
935593	11
263044	2
259275	4
338796	10
548161	1
178274	1
174368	5
1035392	5
193844	5
1099785	3
1076818	2
322138	13
261402	1
734615	13
724472	2
170004	7
828884	3
523051	5
342801	5
1110842	1
644244	1
271759	1
1135364	1
271563	3
109173	5
132895	10
52362	2
428953	1
269532	2
4407703	2
592616	3
160441	1
326940	9
320009	6
4432516	2
355175	3
589852	3
381219	7
155913	14
2859978	5
879565	2
2017729	1
229069	12
167338	7
338644	2
269890	3
1095264	2
356164	1
558512	1
154859	1
570880	8
217100	5
387615	6
532795	2
314424	1
4127460	6
272608	1
238570	1
258899	1
423455	5
365455	1
778758	4
276894	1
345063	5
1106290	1
143101	4
589989	5
522138	1
162005	3
351659	4
301079	4
420168	4
610111	1
197706	7
728991	9
340600	3
548021	2
326609	3
4349865	1
498743	2
273208	2
743781	6
336518	4
4476780	3
271602	1
164242	1
548133	1
922397	2
109402	2
813654	8
583089	1
261441	9
345687	3
352617	4
1143784	5
258969	3
819599	1
276091	7
299295	2
582049	4
288652	2
840419	2
402704	2
343183	2
327900	4
260088	4
187324	3
340853	10
321484	5
755126	3
805699	2
356404	7
309029	3
3819483	1
272757	9
413695	6
272366	4
792399	7
353530	8
4422580	2
534929	11
540982	1
538106	1
275194	1
2134134	1
457614	3
356657	5
1110104	7
510505	6
405780	5
364926	5
276402	2
572067	1
695452	2
179810	3
520931	1
221338	1
295564	1
271230	1
585131	4
584692	5
350256	3
309070	3
343906	4
806407	1
1856611	3
398597	3
510070	2
819340	3
274239	1
182081	2
562376	4
354517	2
463289	3
233313	3
259530	1
834840	1
417981	1
3887769	5
1084417	2
259120	4
263244	1
214392	10
95553	7
1044419	1
301512	2
199137	2
1109337	3
350438	5
589076	1
448778	1
1104911	1
929836	4
790663	6
1022497	2
577082	2
300139	1
1026231	12
263907	3
184174	5
104610	2
361170	8
508866	1
1108325	6
342575	1
827702	1
188399	2
170248	1
306957	18
274136	4
524368	5
302192	4
268043	2
335267	6
296042	4
311370	2
351292	1
614583	8
296605	3
262556	7
210965	1
329856	1
272516	1
1108990	1
318470	7
267789	3
821916	4
566260	1
418334	1
335301	2
312707	1
309054	4
279048	1
270145	3
584951	1
344435	1
1076629	5
198190	3
331480	2
571965	3
346587	2
329820	3
742605	2
263876	1
2611107	1
1110412	1
367977	4
578287	2
589234	1
323154	1
263106	3
553654	2
351881	5
542709	1
808244	6
4324489	2
849770	3
327808	3
3957916	3
314406	8
636296	1
300921	4
584765	5
350071	1
4397762	1
710141	1
444271	1
422283	3
567733	2
196390	4
268425	2
812122	2
129048	1
302641	3
265793	2
353923	1
259884	1
355939	2
830969	4
138338	2
538011	3
289161	5
356455	3
1098340	1
554912	2
97321	1
790026	3
436341	8
323403	3
274289	4
1048020	2
271494	1
4449236	1
349798	9
4350302	1
761968	3
564334	3
563572	1
1111634	3
45562	6
301568	1
270676	2
266437	3
1058090	2
173192	1
272768	1
560961	2
583633	2
4466474	4
571992	6
591245	4
189998	2
838544	1
3048082	2
185614	1
183446	3
279115	5
738603	1
658640	1
329662	1
209361	1
312566	3
176868	2
273481	4
221429	1
1108699	1
341713	2
276434	5
4481506	2
4308149	3
213896	2
561171	1
1107548	1
517545	1
1109662	3
444987	1
336174	3
461487	1
315974	2
350579	5
351200	2
593363	2
233435	1
162913	1
712677	3
267892	7
819810	3
543296	3
322112	2
333189	1
559804	3
275563	1
4343528	4
4345268	1
194665	1
4406624	2
181419	2
400739	3
342105	1
161993	8
515059	1
353026	1
272595	1
197790	6
335097	2
265940	3
564140	7
305009	1
287924	1
343740	1
401924	1
344400	3
266411	4
1109844	2
273376	3
272213	2
272328	1
559410	1
708680	1
289306	1
267612	1
356226	5
293210	4
977222	3
1110312	2
197537	2
351465	6
534977	1
2447824	2
942880	2
373939	1
4415482	2
576166	3
543553	1
347368	7
259772	4
258626	2
567875	1
265018	2
511008	1
579089	1
279492	2
789275	1
4417418	2
1110284	2
1107759	4
175844	4
208843	1
291090	5
268099	3
247883	1
268029	3
272428	4
415315	3
331720	1
305127	1
300123	1
310886	1
278440	3
4406795	1
1918384	1
272953	1
342223	2
593709	1
3182739	4
310902	2
819425	2
358104	2
172161	1
548032	5
68842	1
212359	1
277208	3
270385	2
532831	1
273223	1
266948	1
308523	3
522371	7
341448	4
270222	2
540682	1
323231	1
260207	1
2937207	1
133178	1
188659	2
270030	2
302352	4
589714	1
51677	1
187807	2
1094887	1
678238	1
216356	1
4450041	2
354144	2
514773	1
320070	1
334527	1
351593	4
843553	2
848025	2
414949	1
340706	3
4364548	3
564771	1
260410	2
267406	4
524093	1
331043	1
347007	1
322464	4
312322	1
407393	1
309382	2
344158	3
70067	5
1084900	4
684238	2
286668	2
319214	4
314284	4
512150	2
310495	1
1111544	3
358439	1
349902	2
333577	1
2816368	6
567011	2
524038	8
343923	2
606755	3
184990	1
396239	1
354501	4
177512	1
409947	1
844750	2
189920	3
442846	1
825063	4
455746	2
352902	1
564806	1
3201462	1
270059	1
619312	1
1066410	1
454921	1
272072	4
539296	3
543398	1
308136	2
4341534	1
530885	3
584815	1
279179	1
259434	1
274603	3
588699	1
466409	4
641987	3
183691	1
586019	1
870421	1
289538	1
542827	1
216958	3
526468	3
833816	3
190638	1
262409	2
726557	1
583500	1
1111437	1
321139	1
265368	3
1013234	1
363625	2
175307	3
587064	1
263380	2
390497	1
269715	5
332507	5
308224	2
197521	2
589475	1
331553	1
1108339	2
273997	2
407570	4
552251	1
363264	1
346337	4
1106204	1
322604	1
350741	1
354957	2
4313876	1
320249	3
307373	1
278392	2
1110976	1
774358	1
786449	1
1571092	7
229097	1
271804	2
2237866	2
3919797	1
257829	1
308684	1
269342	7
582757	2
740215	1
587347	2
526875	6
266726	1
554166	1
273388	2
1007599	1
512239	1
708190	2
592901	1
579324	2
849147	7
828546	1
185628	2
348142	2
1098634	4
571966	1
276016	1
969149	1
274569	1
191602	1
261486	1
814986	1
324013	6
851865	1
689975	2
672978	3
552651	1
659831	4
655725	1
270662	1
579149	1
340189	2
832651	2
637214	5
316907	1
511216	3
589215	2
327333	1
375106	2
592926	2
273850	1
1108244	1
1110458	1
585807	2
355162	1
1111689	1
342988	1
335966	1
1111754	2
565495	1
4328084	1
4481427	1
1111776	1
345582	4
185476	1
271490	2
288193	2
195496	1
261365	6
341287	3
275132	1
301717	3
242400	1
267769	2
359389	2
819328	1
199403	1
544996	3
269247	2
352014	2
306778	1
328554	1
187294	6
149668	1
324015	1
593980	1
314471	1
558991	1
230578	1
330179	2
547854	1
275970	1
205613	1
276861	1
170950	1
880506	4
320972	4
547156	1
1038074	2
277589	2
1944498	2
198592	2
327284	1
585227	1
609295	2
330076	1
586719	2
555917	1
271430	1
4307122	1
1056816	1
740806	1
191398	1
551640	2
582497	1
275159	1
769961	5
605570	1
582222	5
342947	1
180638	1
273657	1
348053	1
689727	5
569030	1
887662	1
976470	5
1111224	1
882516	2
1107798	1
1108826	1
337495	2
320224	2
268596	2
347822	4
307640	1
629361	3
315873	1
829421	2
2879379	2
553825	1
273904	1
199414	1
277349	1
311737	1
269107	1
230268	1
211378	4
340194	1
369389	2
995147	1
356283	3
272850	3
569826	1
579244	1
158378	2
569110	1
275869	1
975306	1
388945	2
820458	2
279617	1
211667	1
573803	2
351299	1
2298478	1
165591	2
240943	1
823634	2
270215	1
1126577	1
260890	2
646591	1
369827	1
263388	1
345303	1
1107716	1
522591	2
764605	1
841290	1
1109724	1
268971	5
808414	1
705676	1
4451523	1
822733	1
271835	1
592631	1
231985	1
531589	1
762699	2
315453	1
187034	1
233817	2
188523	2
1110402	1
313213	1
348785	1
322900	1
273954	3
724147	1
1016598	1
259506	1
3407052	1
77909	1
367453	1
171532	1
622256	3
273540	3
4352384	1
309206	3
273401	1
879327	1
331317	1
858999	2
267633	2
538398	2
367176	1
822517	3
290338	4
1086621	1
372622	1
258177	1
231510	2
262653	1
290262	1
263705	1
339351	2
570607	1
574263	1
336696	1
338348	4
3040916	1
4302951	3
679939	1
2309802	1
174422	1
446691	1
334864	1
295359	1
383992	1
275913	1
276195	1
555595	1
267042	1
334296	3
2797565	5
221121	2
339886	1
337819	1
188411	1
356079	1
587753	1
212686	1
207232	1
319208	1
357046	1
298254	1
273631	1
1108356	2
515299	1
308686	2
339791	5
571433	1
717312	1
2901240	1
354574	1
222497	1
297635	1
524763	1
215697	1
351478	1
322169	1
718323	1
606927	1
197505	1
1106727	2
524318	1
270984	1
1107586	2
16036	1
703731	2
275987	2
715492	1
258908	1
875290	1
173807	1
530502	1
535399	1
303627	1
41715	1
587510	1
228787	1
1111033	1
556508	2
770920	1
764046	1
824678	2
190155	1
272020	1
1110191	1
190639	1
337735	1
180235	1
2315700	2
318764	1
313431	1
530929	1
465480	2
582089	1
276575	1
863682	2
245324	1
539939	1
342429	1
274844	2
1110757	1
2122024	1
230118	1
730733	2
228140	1
324326	1
264248	1
208486	3
273687	1
834677	2
271418	1
296104	1
356760	1
1109685	1
258985	2
316008	3
208739	1
2797559	1
198740	2
302090	3
213394	1
196689	2
2724618	1
81664	1
260741	2
336736	1
356012	1
583046	1
585650	1
192255	1
186851	2
272762	1
593965	2
537713	2
4327763	1
350404	1
4362337	1
312440	1
842877	1
720973	1
194944	1
210092	1
1106468	1
319203	1
336931	1
1015028	1
541354	1
198555	1
354181	1
320859	2
166664	1
567362	1
199205	1
514640	1
659361	1
4432238	1
592365	1
1873	1
355771	1
346275	2
288044	1
366386	1
266841	1
703776	1
4373424	1
716838	1
1123250	1
808398	1
183731	1
208927	1
292360	2
4471135	2
302388	1
338963	1
2358	1
275786	1
261336	1
331222	1
195189	2
519763	1
345804	1
548775	2
1109372	3
226929	1
460236	1
827794	1
580270	1
273170	1
189222	1
267045	1
322372	2
982030	1
185084	1
351698	1
177313	1
3265889	1
349142	1
980248	2
561027	1
130091	1
183827	1
589105	1
815913	1
1088124	1
334699	1
333555	1
4095596	1
996068	1
78324	1
261574	1
772398	2
273747	1
1124877	1
207713	1
264225	1
811108	1
264760	1
4437823	1
310380	1
623980	2
307238	1
518438	1
277186	1
684965	1
845291	1
525687	2
4428953	1
1105984	1
207718	2
341180	1
697874	1
186623	1
548475	1
299613	1
264646	1
4333590	1
300990	2
662164	1
514257	1
584263	1
263976	1
977628	1
345635	1
307900	1
1105529	1
548686	1
268865	1
4442730	1
382998	2
577716	2
512695	1
261140	1
196061	1
345637	1
545038	1
679256	1
589822	1
199600	1
326702	3
1078373	1
342231	1
112931	1
269401	1
312325	1
326732	1
591439	1
1110064	1
592857	1
824034	1
716666	1
1109254	1
416287	1
572072	1
344093	1
4427517	1
845273	1
335701	1
1106861	1
529829	1
1107749	1
399606	1
942151	2
344527	1
316006	1
520808	1
672471	1
361727	1
578511	1
514008	1
160748	1
915309	1
293869	1
2277615	1
875709	1
1117348	1
331975	1
651287	1
14106	1
554303	2
350719	1
342404	1
439880	1
265641	1
169815	1
3392847	1
739826	1
719058	1
270396	1
648553	2
318524	1
702326	1
819301	1
196176	1
318503	1
346003	1
349716	1
523811	1
822443	1
585652	1
264373	1
338621	1
297574	1
580521	1
541684	1
342075	1
272737	1
719288	1
271880	1
3195500	1
4407974	1
112891	1
538322	1
1019747	1
215731	1
299356	1
40768	2
264536	1
343030	1
1107439	1
560962	1
352624	1
233691	1
232380	1
1108274	1
509723	1
350127	1
263138	1
188862	2
1107799	1
593925	1
228043	1
196491	1
369079	1
333768	1
272758	1
713689	1
588315	1
317141	1
939140	1
512546	1
343853	1
1106683	1
587041	1
702817	1
833390	1
4364243	1
805339	1
4334624	1
527857	1
319541	1
550287	1
178775	1
348559	1
543466	1
290399	1
273651	1
1006464	1
592086	1
339695	1
262399	1
551562	1
173739	2
1034947	1
582069	1
296041	1
338382	1
585377	1
171079	1
589956	1
1105064	1
524249	1
461795	1
323625	1
824619	1
3510171	1
593717	1
846482	1
205241	1
206633	1
704655	1
231169	1
274619	1
172233	1
272593	1
567518	1
155884	1
311291	1
189778	1
849110	1
826303	1
995978	1
368462	1
162294	1
329729	1
348627	1
1021984	1
272878	1
355197	1
301032	1
526676	1
342873	1
551915	1
586433	1
14090	1
```
