## Extended Data File 1 for "Diet induces reproducible alterations in the mouse and human gut microbiome": ERS811272_ERR982834.otus

```
#OTU ID	ERR982834
275819	75
580629	653
276802	750
335448	3
277143	1568
899714	843
170335	136
296605	1
1111448	178
2590430	314
270451	1153
589071	75
363731	112
526690	48
199177	133
264496	194
267220	1418
429917	260
589277	498
194563	39
554372	10
266726	8
276236	35
521491	459
1105687	30
271101	203
1108599	356
524213	217
368236	1
517722	145
1108422	914
513021	87
705676	2
577170	307
1021682	75
261261	1
274438	44
364179	134
292591	322
369449	56
311291	1
259051	357
3206355	80
276149	137
1107703	17
261606	12
846482	4
461524	71
265018	3
1109971	53
568118	513
831409	24
1105038	136
1107175	185
259609	1152
355291	269
321706	12
271406	2
277066	250
192756	335
538374	1
519000	262
272768	1
261177	61
590425	2
592631	1
169398	2
339834	3
322839	15
45562	2
276798	132
1111191	69
199572	135
192807	7
851715	78
344154	7
449833	76
662917	2
627853	14
269141	21
584765	10
461487	9
560336	234
858999	1
277588	9
896489	282
511594	11
439512	9
804995	8
344329	19
352378	14
332732	95
588471	53
406247	92
833458	3
411254	8
346267	58
565625	216
1107761	45
550814	43
1107018	158
1109422	131
1110135	71
389282	58
438304	25
270391	94
352586	15
772972	9
1108974	56
1110312	27
272938	2
547903	22
585229	6
1122596	6
574644	16
696477	10
1109249	160
839200	43
341749	3
434339	22
1131186	8
4420215	10
276837	16
422283	4
3013444	59
443620	7
302192	3
848315	174
260655	28
262625	81
1106862	13
199281	143
451273	41
827195	33
517293	99
516497	9
577041	28
841907	26
336789	6
1098946	19
566022	8
720709	67
344527	1
349809	23
1107027	57
196645	40
276597	113
814568	20
593043	171
449353	12
1084900	4
535375	4
1028915	66
517252	2
4041781	10
791560	12
186352	11
566262	12
1111115	63
167338	19
805066	23
4362257	14
305026	5
327808	5
326662	20
325126	8
540254	11
187790	1
564140	5
953855	30
325340	30
1111782	16
4365109	33
556126	78
230933	1
571642	7
361853	82
355930	1
347822	2
193418	15
583117	109
1106101	33
324884	196
342777	1
205904	18
271490	2
845291	3
463289	2
4406795	2
530885	2
234298	64
165107	6
4405128	11
294146	45
272834	14
3736962	4
330417	2
329820	3
264734	39
191955	51
264731	42
847092	58
4462541	22
381979	90
414089	43
275627	74
530947	34
342801	6
273246	10
267714	3
270876	84
400871	28
342873	1
326644	8
1109539	35
339336	2
327242	2
4103317	17
650800	42
290338	5
827689	28
565304	1
390633	37
577377	49
712677	92
271846	22
325780	41
466409	10
157272	1
230031	3
208486	14
345466	14
434089	33
194710	53
1105552	3
274021	14
579293	41
845765	4
169704	22
259271	20
276580	1
359984	14
2216525	3
401384	6
193953	9
388276	1
269992	3
452014	11
386788	16
196985	18
887662	1
259120	3
851323	8
578016	15
352171	2
335120	1
270158	33
1107458	48
187174	25
207833	5
323403	13
309806	4
261208	42
274380	22
274546	2
571406	10
322223	6
593868	1
277265	86
277946	12
544844	78
327900	4
1726408	4
518894	8
342887	6
259859	21
540682	2
214392	27
339712	1
349459	33
988932	5
4226929	68
575041	24
1782947	59
552621	10
277332	127
365496	24
801260	4
335081	5
66176	8
1105454	20
350277	10
273223	1
276016	1
275746	23
585220	14
578586	10
817995	20
274912	38
86429	6
341750	7
382220	23
661367	25
396266	4
876705	36
661055	6
336710	20
276172	17
170089	42
300665	4
211706	119
328466	1
297984	1
584541	25
1109709	28
277224	7
734615	8
276478	12
552508	31
259870	2
335984	29
4430835	6
2901246	7
351309	24
313037	4
180235	2
589105	2
275882	26
518257	7
261574	2
1147840	4
333053	1
1105659	25
25453	13
182242	64
182176	11
325503	25
277967	27
652823	16
263850	50
177512	2
397363	8
546557	28
587347	2
443853	29
988375	5
462832	10
194286	9
555945	26
588730	14
1109125	2
275069	9
163997	1
4308591	77
288581	1
350438	1
279387	65
4378081	17
581933	6
1105328	12
2750315	62
263518	3
275511	1
355822	1
196390	7
260387	25
1067143	17
995147	9
760350	1
260859	1
585480	5
578537	1
4483570	16
1111570	38
351833	1
276721	18
531722	10
330279	2
261183	5
4390754	6
565481	16
331192	2
2182669	12
916143	1
843785	46
540940	1
569818	11
570243	19
523051	2
183395	20
450047	1
346804	3
622256	1
1051764	30
349798	7
4339801	37
581302	4
407556	27
314574	38
347553	10
468313	5
327656	1
658370	14
450755	9
183446	4
359538	3
510843	1
577671	2
418501	1
349716	15
565585	2
1106384	8
338778	2
1136443	60
271277	10
265940	2
583656	8
265849	6
132359	8
275628	11
568410	57
301879	1
367977	6
342268	10
1070477	7
229069	3
339992	6
567960	5
1112389	6
271418	4
522371	9
335762	13
569581	9
1111755	57
326315	5
2859978	8
1062061	23
977222	1
1107327	8
301578	32
198101	15
333387	2
276044	28
899195	6
4372003	12
193242	2
369299	5
628226	37
761408	13
198686	43
523239	2
545061	15
744291	44
2066505	4
262102	4
182079	11
355837	8
275676	10
340547	11
142751	1
209408	2
271602	7
407570	15
4460604	30
339156	15
312062	2
839598	1
832846	4
167078	9
348027	11
344101	7
863612	3
361170	21
825939	5
214919	6
183662	20
417981	2
109173	11
168671	19
95553	8
154606	5
534929	15
567595	6
1143784	1
402704	2
296042	3
233549	6
830080	10
510070	2
191390	6
1107758	4
306695	10
647343	24
409947	20
2358	2
276561	5
919158	9
342504	1
168145	1
1106614	36
362450	2
659831	6
554931	5
324882	1
730437	10
294814	1
4064550	3
260410	2
822517	4
585914	14
3785400	21
1111882	3
178478	9
420168	2
548032	9
275423	10
317109	1
585652	1
526875	29
1673703	5
160178	13
508866	1
593463	2
353954	5
193155	3
408513	4
1110988	4
350691	12
1004910	3
826541	4
327284	2
308117	15
267045	2
216958	14
197052	10
828884	3
463794	24
294749	1
520827	21
210965	2
576166	3
301512	2
575407	20
331480	1
786449	3
271476	6
173245	3
276046	25
348875	5
198537	2
512695	7
466811	45
589442	13
182970	9
551969	13
229386	4
1076629	7
445144	22
795773	1
324975	1
4432238	2
590980	5
196322	1
312904	25
348038	16
1081058	3
277922	3
356590	8
572886	3
629361	5
352843	2
172777	8
511564	8
299592	3
1107088	1
277215	1
227788	1
1030589	8
351405	3
191994	2
275987	2
462764	7
348821	33
1104739	43
352652	5
162504	1
318695	3
1109101	1
333726	2
293210	2
157101	9
1077336	15
452823	8
169364	1
4455677	21
585880	3
759751	1
1110378	44
216550	2
296045	26
276513	16
161993	7
268083	12
1077751	4
278440	3
576007	5
163433	25
323386	13
320373	1
356052	11
132895	6
572010	20
346587	1
749770	5
2309802	1
272757	2
338796	1
1111350	3
6294	1
587753	1
826303	10
557164	1
300990	1
799573	6
436341	5
263891	1
1106227	1
591245	6
580270	1
815913	1
1109254	1
367176	2
921813	11
278563	3
839233	2
568135	3
585146	4
355045	9
272850	2
525378	10
848915	2
308523	4
336696	1
863682	5
211191	5
1110412	9
152132	1
535399	3
513685	2
355187	1
1098634	3
541252	11
399245	5
326940	3
349153	1
637214	3
4127460	3
371930	10
319909	19
647215	2
311120	1
357389	2
769961	12
1109142	13
820458	2
808244	2
978894	3
583746	25
330578	5
110945	1
291090	10
193678	5
819181	3
821916	1
1107057	6
1110591	2
324546	1
779987	3
724550	1
275804	6
842786	17
4422580	2
1107461	15
274901	9
364538	4
836717	2
524038	4
509723	1
258280	2
613697	1
462939	15
813590	2
234443	4
183731	2
234488	37
719058	2
268425	1
575844	1
528756	2
191445	1
1111582	3
886640	5
267645	1
332507	5
288652	1
996761	3
346275	1
341287	4
358834	1
1111856	1
689727	3
228798	3
524404	5
553043	1
192066	1
735666	1
277589	1
4364237	2
265182	4
355683	1
269657	14
260322	2
826382	6
381219	1
174036	7
762013	2
260660	3
560961	2
336691	5
51677	4
803207	1
193453	2
980248	1
539820	8
265589	1
263705	4
345913	6
828546	1
971109	2
590209	4
549950	1
155913	4
3989538	14
730733	1
337468	1
14106	1
309873	1
208949	3
524318	2
339905	15
334267	4
203594	10
858535	2
196777	9
400739	1
694641	4
696563	3
164811	6
527745	2
356055	22
631764	1
527952	12
274749	2
269902	14
789210	1
198555	2
689975	9
273904	6
182117	1
231752	1
548753	1
197706	3
333837	2
163153	3
368462	2
359389	1
812992	3
584692	12
2487345	5
343906	2
578147	1
326702	2
577294	16
185628	1
1108339	1
581079	8
194667	1
792399	4
729559	1
345709	1
537662	1
1729249	23
623471	1
337642	7
959199	1
589652	1
213896	4
332364	3
361727	8
273776	4
318470	2
539939	4
437137	4
307462	2
158863	2
400599	3
230268	2
358439	4
559149	1
233313	6
277364	14
422727	15
528832	6
353850	4
184174	5
197624	2
304131	2
589450	1
318445	5
583633	2
844589	4
269585	2
259372	2
321251	2
97263	7
702581	1
314406	5
353982	3
310931	25
1107473	5
272630	1
720944	2
4381303	1
404691	9
174368	2
177313	4
262556	6
1100653	2
351659	2
270396	1
728991	5
576761	2
966441	1
259772	2
276404	11
320835	3
439924	8
322169	1
693613	9
711099	1
352789	9
198814	1
357305	7
3584772	8
268297	1
344422	1
3887769	10
700298	1
136758	7
579089	3
592649	4
331222	2
279487	2
580081	3
577512	7
350979	5
258099	1
170004	2
550013	7
4476780	2
823155	6
3265889	1
193723	1
576377	1
311466	3
724147	1
697874	2
823099	1
805185	2
1101177	1
387615	4
893041	3
267478	1
288193	1
198888	1
320120	3
178274	4
170185	1
842877	1
250289	1
4309221	1
2875735	4
380534	1
801554	11
398597	3
272980	1
356657	7
268927	1
427241	12
276531	1
397444	1
340600	2
799200	3
520720	2
538989	1
351449	6
833816	2
848615	3
160661	4
580521	3
198964	2
353896	5
526665	1
265368	1
339351	2
206213	3
815207	5
276425	11
554338	4
348142	2
277090	3
790026	3
4310326	3
717312	4
427219	4
526527	1
271692	1
289161	4
337465	1
336214	8
844902	3
338348	5
301876	2
273459	8
274795	2
1105984	2
1038074	1
188887	1
582222	3
277442	4
271563	7
333178	7
809463	4
275470	1
421792	5
300463	2
265522	2
547714	1
274893	1
268043	2
4338577	1
273902	4
832545	2
245324	2
589989	1
275286	8
4399495	1
520808	1
527067	9
275616	1
819425	2
583500	1
819962	1
271290	2
373909	1
755126	6
268880	1
173306	10
359376	6
348393	4
551295	1
276125	9
826302	5
369486	1
1040889	3
197537	2
175458	5
405780	2
204093	2
279659	2
1111544	2
320972	4
320354	4
3407052	3
579159	1
668513	1
311788	1
276402	2
274083	1
581384	1
518360	18
407963	1
353843	1
553080	1
336736	1
310760	2
4457872	2
354800	3
322138	7
353131	4
157805	1
772282	7
270382	2
1944498	3
592572	1
339720	1
444271	1
276985	3
189840	2
529442	2
851961	4
446135	5
260454	2
819340	1
198839	1
328391	2
528067	5
1110104	3
2051608	1
355621	2
4407974	2
816299	1
703776	1
222497	4
4334618	1
343923	1
104368	6
268220	2
739826	1
894735	1
355468	1
198225	2
319214	4
213533	1
273208	1
810759	4
326850	4
1094887	1
519374	2
336518	12
672978	2
212619	1
276386	1
187744	1
457614	2
186393	2
544261	2
348404	3
772398	1
592866	2
262227	2
592594	2
135236	6
353782	3
1102477	4
1107670	8
1111133	3
548692	1
710141	1
974925	1
270248	2
782749	8
271500	2
199731	1
334888	1
266410	1
743781	2
293787	1
330750	5
68842	1
174663	2
356226	2
232380	1
270222	1
266976	1
521374	2
830481	1
594119	1
237138	3
276115	2
288677	2
1749612	3
304080	2
341908	1
398255	3
1033167	1
559804	1
702414	3
1112139	2
848968	3
192664	1
850905	4
353194	1
220622	3
275123	1
351972	6
293869	1
573189	1
352222	2
592857	1
325883	1
1105860	4
275990	2
498743	1
359809	2
1007098	7
1111634	2
1106861	1
360329	1
541354	1
335267	2
806852	2
340853	3
551179	3
583213	1
336725	1
276305	1
299877	4
275159	1
195982	1
352617	5
348398	1
741001	1
268475	3
568383	1
310388	1
228785	1
730939	5
1105981	1
321372	1
772384	2
287507	1
2816368	3
270782	8
591439	1
1107209	1
842714	3
1108356	3
1029949	2
355776	1
915948	1
345882	2
416078	7
46006	1
1918384	1
308042	2
590513	1
814322	1
341007	1
1035283	5
1104911	2
521982	3
778758	1
272905	1
1058956	1
526441	1
808398	1
390896	3
279492	2
1107749	1
569660	1
340642	1
985239	3
582049	2
702731	1
268416	1
3048082	3
314922	1
759378	2
1110787	1
4459388	1
328212	3
182470	1
558397	2
291270	1
333189	1
263645	13
584083	1
1076587	3
518980	2
261365	2
276511	1
640304	1
305803	1
316381	1
592139	1
279117	1
341730	1
870421	1
169901	2
1871	5
843454	3
4372973	1
982030	2
4365707	9
582616	1
317031	1
344093	2
400443	1
354574	1
4444663	1
1107829	1
356395	1
70586	1
710208	2
957807	1
887931	1
345582	3
1099785	2
4466474	1
345303	2
552035	1
264835	2
266435	4
216710	1
1106654	1
262095	2
828198	1
346107	1
359872	1
1094991	1
1113282	1
356079	1
589822	1
2237866	1
322062	1
310118	1
310886	1
355312	2
830189	4
189309	1
1104931	2
322112	2
412249	1
274335	1
314810	2
532118	1
564806	1
272953	1
171322	3
1033473	1
776708	2
337735	2
342075	1
821365	1
308308	2
188694	1
764046	1
345687	1
1044611	2
262166	1
1111409	1
176957	1
592616	1
1108078	3
187294	4
640999	1
335971	2
199627	2
1105376	6
581014	2
586719	2
753891	1
190248	1
211378	2
759053	1
316497	2
817781	1
198190	4
834677	1
846141	3
637013	1
843124	1
703321	3
372906	2
45363	4
509721	1
538011	2
317045	1
312322	1
193844	3
1566189	2
846477	3
557223	1
533847	2
170328	1
4312512	1
4414237	2
302690	1
311370	1
355615	1
275293	2
188969	3
181239	1
708190	1
419245	1
274136	2
263252	4
351881	2
353593	2
849147	1
4343528	2
347368	1
362997	1
3510171	1
453896	4
308686	1
525755	1
143101	2
299295	2
1048850	2
208571	1
556553	1
470117	1
345536	1
274289	4
271705	1
349960	1
587822	1
586839	2
195506	1
4311536	1
588060	1
360238	3
262537	2
4407703	1
277574	1
349783	1
320249	4
345804	1
858190	2
553654	1
674324	1
269546	1
593369	1
554916	1
354964	3
718565	1
341448	1
718320	1
277293	1
309206	2
416287	1
590547	1
246274	1
308957	1
791522	1
614583	3
4340153	1
265985	1
4328084	1
338290	1
346548	4
270707	2
351357	1
610111	2
268121	2
358336	1
748103	1
1135364	1
207400	2
571965	2
816626	9
813545	1
270317	1
1844553	1
651079	1
363887	2
810721	1
353868	2
271044	1
352802	1
1107759	3
1110842	1
259625	3
356353	2
584137	1
586893	1
511751	1
930555	1
824678	2
334870	1
306778	2
266546	1
278392	2
1107738	2
190639	1
342685	2
16006	1
575553	1
181329	1
2700687	1
320009	3
605570	1
314284	1
415491	1
573803	2
268099	2
338621	1
347146	1
577228	2
1106671	2
275218	3
909052	1
199301	1
353530	1
351927	1
572860	1
268865	1
312126	1
236225	4
514773	1
351734	2
609295	1
592514	2
309029	1
331737	1
278684	1
4411295	1
2256427	1
355162	1
276808	1
366386	2
844006	2
341180	1
191251	1
349122	1
347653	1
746661	1
1048020	1
1107716	2
279340	1
306957	4
189476	2
4333590	1
300177	1
322267	1
332651	1
544105	1
271672	5
2066374	1
513003	2
692154	1
261441	1
515059	2
169515	1
440840	1
593686	1
567437	1
525606	2
255382	1
929836	2
309441	2
3195500	1
1106566	1
289788	1
524368	1
996068	2
4375000	1
571992	2
270890	1
350579	1
304382	1
383971	1
160748	1
358639	1
869324	2
114912	1
276894	1
261419	1
356404	1
226929	1
318503	1
546259	1
4387323	1
589530	1
369555	1
309161	1
233691	1
39443	1
553150	1
273388	1
276484	1
328554	1
521230	1
276325	1
264134	1
346337	3
187233	3
1076818	1
542126	2
329662	1
320070	2
2122024	3
312440	1
70067	2
274603	3
351800	1
543857	1
298486	1
537713	1
276701	1
277497	1
215731	2
1050914	1
352965	1
458550	1
272401	1
196061	1
264155	1
52362	1
2937207	1
1106254	3
369079	1
413695	2
338887	1
293112	1
591405	1
266411	1
198449	2
813023	1
14035	1
269715	1
716666	1
810847	2
1108470	1
267042	2
278667	1
345730	1
268410	1
423264	1
394270	1
346914	1
823634	1
339886	1
240833	1
512239	1
228061	1
337819	1
288109	1
332143	1
176026	1
455746	1
2686372	1
593787	1
263770	2
182647	1
579462	2
539601	2
543296	1
554912	1
269576	1
273376	2
215897	1
275288	1
586433	1
3151138	1
356148	1
146541	1
189920	1
593156	1
349348	1
350071	1
344394	1
552665	3
158378	1
582103	1
274972	1
679939	1
828435	1
561036	1
351794	1
340189	1
1109844	1
276091	1
264325	2
354987	1
382998	1
989074	1
335701	1
272184	1
515308	1
1016598	1
227920	1
276770	1
267892	1
4437823	1
447141	5
826749	1
604966	1
259087	2
539962	1
395040	1
258908	3
1110008	1
109402	1
2853123	1
267406	2
775976	1
641092	1
269176	1
322392	3
581265	1
179853	1
334582	1
272758	1
2349365	1
211234	1
542857	1
1105486	2
697063	1
570367	1
274455	1
301717	1
352799	1
265052	1
678956	1
415315	2
340025	1
4345268	1
569522	1
564993	1
3182739	1
305127	2
263595	1
339718	1
627429	1
849110	1
587336	1
577060	1
4390717	1
585540	1
352445	2
552528	2
797021	1
557750	1
267739	1
157193	1
279248	1
277349	1
825105	1
515855	1
312566	1
4462654	1
345635	1
242046	1
563086	1
4355436	1
197410	1
2277614	1
2315700	1
100852	2
509073	1
742605	2
173192	1
592086	1
813975	1
319337	2
175422	1
724472	1
273708	1
1068847	1
191274	1
509070	1
976470	2
580920	1
191568	2
276761	1
191602	1
797229	1
513664	1
302090	1
269532	1
591617	1
1099710	1
593717	2
4395530	1
684238	1
269019	1
1105615	1
4471135	1
591460	1
4324489	1
181419	1
307640	1
190155	1
819404	1
577082	2
1107395	1
460611	2
1110064	1
267743	1
338644	1
335926	1
199228	1
819810	2
574918	1
538459	1
830014	2
194077	1
367946	1
158217	1
259434	1
269890	1
356283	1
197327	2
180421	1
819328	1
333049	1
514988	1
4481506	1
2924873	1
233411	2
316907	1
348948	1
1106475	1
177704	1
1124877	1
366584	1
351623	1
707840	1
530379	1
264795	1
347523	1
308970	1
363625	1
581549	1
514640	1
1015028	1
1035392	1
177240	1
375106	2
585377	1
348748	1
145801	1
1508541	1
569026	1
97321	1
336553	1
271588	1
322569	1
674611	1
316008	1
582502	1
4364243	2
266153	1
825156	1
4352875	1
321809	1
353711	1
41715	1
576778	1
606927	1
263248	1
318764	1
337561	1
264459	1
348313	1
778199	1
838674	1
465480	2
329790	1
344726	1
273967	1
302352	1
2383341	1
524644	1
979707	1
306091	1
585941	1
278098	1
304973	1
524444	1
373939	1
559995	1
4321988	1
662674	1
547754	1
352612	1
826624	1
161571	1
806030	1
563490	1
747987	1
4313262	1
278912	1
242503	1
537548	1
354736	2
263957	1
212359	1
588513	1
343453	1
591861	1
297182	1
1109724	1
272428	1
1110037	1
233817	1
351773	1
1056816	1
844501	1
720973	1
192865	1
84709	1
4366524	1
335301	1
232658	1
14205	1
314639	1
296099	1
571072	1
762699	1
357168	1
527437	1
191887	1
258985	1
617216	1
365965	1
171532	1
258395	1
840419	1
538106	1
199548	1
360303	1
469663	1
1040027	1
557381	1
390820	1
270513	1
554517	1
14090	1
350404	1
268978	1
317633	1
2611107	1
549631	1
562376	1
698961	1
401717	1
```
