## Extended Data File 1 for "Diet induces reproducible alterations in the mouse and human gut microbiome": ERS811273_ERR982835.otus

```
#OTU ID	ERR982835
1108599	850
540254	33
320972	11
899714	1721
586968	170
554912	8
356144	46
264731	94
277143	4341
276798	264
462764	106
1108422	84
355440	46
272192	6
1076587	20
408877	9
277066	693
529180	3
784950	2
406247	659
592160	372
1111755	156
170089	190
275628	21
329790	37
817995	91
270391	70
434339	188
363731	229
345354	2
593043	365
274455	46
524213	30
45363	265
348821	2
535399	16
275676	55
1111115	19
191994	1
422727	91
823439	5
4308591	16
792399	17
275423	116
351309	276
273778	229
361853	198
844501	26
801554	42
1136443	496
567960	127
264585	14
277396	2
354905	115
549756	418
352612	13
1107175	19
234298	143
827689	66
586093	65
1105687	179
289707	104
863682	19
2216525	11
325836	1
332608	19
269585	17
560981	2
580920	13
953855	39
333079	6
652823	142
522699	2
25453	96
259271	22
261606	207
434089	112
276249	403
1029949	14
1107027	457
263933	314
266862	17
273136	18
199403	11
725198	69
589277	179
170335	219
130468	9
274912	119
816919	33
401384	30
581933	117
276597	375
580629	240
4462541	32
175365	5
302641	24
1062061	129
588471	117
685156	47
1111582	14
1107759	15
261208	234
842786	108
918601	3
1105328	136
810759	41
351859	31
276052	7
804579	59
273459	37
275616	78
276236	98
571642	13
539820	93
581079	40
450047	122
1111191	269
383885	263
325126	12
3013444	324
875224	4
323386	49
836717	10
513021	18
2879379	3
174036	4
463794	236
569581	46
758280	15
851715	189
261365	7
354957	33
271822	53
352222	124
808651	1
541135	17
356055	132
823634	2
484444	4
533847	50
1107461	61
443945	17
1110988	12
1108974	155
324985	7
876705	56
214651	1
790663	46
1108453	17
351405	61
343264	6
333178	59
349459	78
339351	27
551179	4
318445	33
265524	20
805066	118
207833	12
1110135	185
839200	43
819676	22
261486	12
260752	19
268566	79
888575	102
414089	145
268475	20
826746	59
352586	29
585227	9
1107327	17
366716	8
322464	4
265849	21
1109971	89
341750	36
443620	114
568118	163
162576	9
408513	22
188862	4
400599	30
270385	8
276770	10
565292	2
1110104	21
383992	13
4372003	5
358007	3
263645	83
814986	3
404691	43
278440	21
565481	52
575041	15
104368	10
331240	1
276701	17
336789	34
588197	221
262944	8
544844	30
896489	23
1107703	66
552621	21
215697	1
191602	3
689975	4
312904	49
215018	8
1110378	290
335701	2
276172	127
273246	36
270782	44
260547	2
582222	5
274972	49
539601	10
554372	50
276861	1
186352	10
349798	36
275627	199
136758	28
1684221	1
548692	4
318695	4
1056389	50
346548	4
4471139	1
416341	5
333453	4
277442	32
1104739	15
268962	32
818144	12
355468	27
339886	8
233313	11
577170	109
220622	5
343030	2
452014	139
351592	4
557646	1
308308	1
272184	8
560336	86
919158	35
1110317	108
313324	8
334935	37
268971	6
354144	10
450755	30
157573	1
263452	3
145754	3
564806	1
1110008	18
277090	42
295683	1
1106614	82
343581	49
276386	11
554303	4
354163	9
1084900	16
698961	6
348642	2
2797565	2
443853	17
272834	35
1120222	1
782749	5
299295	17
237138	12
373909	4
956654	67
1106861	10
433676	100
265940	24
592086	7
273997	6
826302	22
327808	57
304948	2
296790	19
288652	13
266223	16
446135	8
592616	82
336725	3
353173	1
1068499	3
529829	8
342105	7
273078	74
831409	19
332126	15
362793	8
549603	1
4364237	5
1108826	2
588730	34
274018	79
279115	4
314810	46
276894	22
863612	1
346267	24
1107895	42
381219	31
581302	11
333837	41
470382	1
571373	2
249776	2
935593	17
330279	14
323403	18
302192	7
360238	88
264225	4
543173	8
336691	31
1099710	3
1020605	38
269546	6
345536	8
346107	5
1109125	12
274204	8
720944	19
338752	2
349716	35
345635	13
1106550	4
263518	68
585220	36
813944	21
267914	2
308523	12
823803	35
258725	10
548032	35
352378	29
267633	5
1030589	24
830014	14
276404	26
399245	14
204155	7
927352	6
276802	63
342801	27
572067	3
273937	41
524038	15
586841	1
929836	17
332454	15
762699	4
276425	23
275150	41
276149	155
322138	70
275557	9
274901	91
411486	71
238570	1
808562	1
332364	12
274546	10
703321	12
189215	1
590137	5
270158	8
263106	1
326940	65
1107761	9
164811	18
446691	9
313431	2
272060	6
4362257	32
167078	9
276325	10
452823	64
276656	31
344329	79
342231	1
275476	50
1108325	11
372146	5
571406	13
846464	2
617216	9
160178	6
1067143	25
712677	18
560092	11
348627	4
345862	51
308117	21
273902	3
585229	11
573010	10
262095	108
718565	3
269576	25
530866	6
354225	1
590276	2
275804	17
579431	3
228785	7
523712	9
444987	48
353593	18
352445	15
849110	19
335553	2
355097	4
277204	3
520720	14
275305	18
269992	32
271290	14
192756	40
182079	14
372906	7
321220	2
887025	3
335984	16
276046	45
1106101	4
277589	2
324326	1
337762	19
364289	4
261183	13
296045	15
3029968	10
2315700	5
720973	10
1109539	35
413695	11
163874	7
806407	4
581265	5
1109249	1
571103	2
584001	45
894560	1
309361	3
342404	1
817183	4
742605	5
559804	13
4476330	4
353982	26
804526	3
260322	13
182970	19
367176	3
313578	11
834677	6
716838	3
462832	60
342504	10
1111448	13
263705	34
584692	7
269715	17
264536	8
4339801	17
294146	8
558387	4
548753	5
580521	11
227788	9
365496	11
344400	4
211706	31
260660	9
533802	5
309441	3
272938	27
269890	4
277593	17
1099674	11
777667	1
860192	5
248521	80
356395	14
334296	32
231510	5
194944	9
761408	36
296726	14
321809	5
157101	1
350691	9
875709	1
356052	7
276110	24
1109142	21
536831	5
351593	3
262625	6
325244	1
647215	20
719058	8
326315	2
230725	2
277224	26
4329132	2
265036	15
700719	1
310499	2
182176	36
319214	5
542126	14
2182669	13
170185	8
306778	15
4334624	3
397065	3
348948	27
1073431	7
276761	3
311174	1
348875	22
1081058	5
350071	1
2901246	3
4472158	6
578857	4
1111776	12
15993	5
1111782	28
354283	2
275819	13
552508	1
276531	18
815380	4
591617	6
580417	6
563654	11
4443094	3
275123	16
389282	24
352652	8
14035	2
198449	9
346804	8
766351	10
338348	20
300139	13
290963	15
837473	3
1111819	8
337642	17
326850	13
565585	1
422283	14
236225	3
586387	1
265018	10
676472	12
2465036	4
267597	1
546557	12
348393	8
321484	9
590980	1
583746	11
332132	8
1109101	16
743781	10
357305	4
194665	11
635495	2
109173	1
104610	30
275882	93
305207	1
341749	34
306939	1
354800	3
339718	4
350320	16
3694599	7
351898	8
579293	15
260088	1
536754	49
338644	57
571992	7
509073	6
132670	45
197706	13
193418	15
417981	4
301079	2
272905	17
841907	19
524368	5
574644	19
696477	3
306957	22
309029	2
679939	6
348785	2
308136	8
820367	21
274400	9
157216	4
552665	12
175458	9
4380971	2
294944	12
194077	9
308224	3
354032	13
215731	1
827522	4
976470	21
366143	9
674324	1
320835	9
524404	2
571031	3
729559	26
4327763	1
647343	15
527952	23
575407	46
189582	1
320249	21
572461	1
4465275	9
2017729	1
340600	5
258812	1
265182	13
145801	22
263362	2
197046	1
260529	4
369449	21
551562	4
173739	1
416287	33
843785	15
277588	12
354964	6
232283	4
264496	15
814406	7
329271	2
340189	8
724472	24
266621	13
351972	9
849147	8
832636	1
716286	61
350256	8
4460559	12
466811	23
396266	15
3785400	1
318503	4
350349	12
1109337	2
180555	19
277574	3
348561	1
333189	6
358944	2
749770	14
821365	5
4343528	5
582049	19
848315	71
352171	7
1022497	2
355291	12
180638	4
349970	1
334267	15
270758	3
275159	1
530437	1
309206	12
541603	1
577082	3
261010	1
819181	11
816626	5
1107057	7
1110037	2
233817	13
1112139	47
242029	10
823155	7
819340	2
274136	1
842714	8
378273	7
2686372	1
377946	1
356404	21
790026	7
887931	1
271476	27
181318	1
324884	10
199731	22
355837	9
524644	5
544827	1
588060	13
276513	1
349864	4
844006	16
269091	1
275990	19
265030	9
167338	2
839233	19
543857	1
274697	1
279492	7
345350	24
339791	6
772282	8
397363	22
512177	1
138338	13
321228	2
604966	9
590168	20
208571	2
273737	6
197853	9
577716	2
528410	4
1147840	6
326644	2
350664	23
588890	3
260456	12
335081	37
1109709	2
569786	4
522551	1
276434	18
352843	7
277332	28
267714	7
584083	4
187324	11
921195	1
331480	8
1726408	1
1111570	10
191274	5
271277	53
591376	4
590951	3
640304	3
449353	17
387615	4
2816368	6
821067	4
309302	2
353131	6
335762	6
356226	2
526552	1
588624	2
659831	21
354971	3
245324	9
4417418	5
274694	2
270451	6
274597	10
567961	1
305750	1
584541	5
276125	40
109977	3
335971	14
830189	8
269949	2
288224	1
388808	13
352802	2
170004	8
273540	4
1105860	7
339834	6
274958	2
273376	11
276050	1
318764	13
527751	1
344527	3
193678	23
1108244	14
556126	2
329712	3
355621	11
806751	6
356455	5
289161	1
262166	11
344158	5
886640	1
566022	3
307217	2
572860	5
539328	2
332349	2
298457	1
1109334	1
397444	3
1105552	10
366386	4
189840	12
744291	3
591424	1
4432238	3
1109422	17
578533	1
268333	1
234443	10
216747	1
814501	1
383659	5
356760	26
403497	3
386788	35
570880	5
538011	7
264325	10
1105659	5
264459	3
264835	1
577710	1
547903	15
778758	10
229069	2
1098946	12
576813	1
322839	25
113654	1
349153	11
1111350	7
337561	4
296474	2
349372	7
270866	1
205904	6
266948	7
228043	6
274603	9
838544	1
347908	10
1021682	4
197825	4
1105696	2
142751	7
267892	8
269247	14
703731	5
582884	5
315223	1
275470	8
2256427	2
581796	1
537662	22
326662	2
564077	1
1110064	5
170248	17
353879	1
743396	2
411254	18
271500	2
277200	2
427241	3
622256	5
110635	1
271101	5
351299	5
346337	4
322062	2
1106862	4
579324	1
588038	9
267789	2
269777	5
1871	22
830280	14
1105064	2
812719	10
228972	2
1107799	1
538398	2
278563	4
333049	5
272757	7
773251	14
275293	2
290399	7
1107716	2
4389064	1
199137	6
210867	1
301717	3
1015028	6
1110458	3
447141	1
572010	5
581474	27
193705	2
276499	6
390820	14
276985	7
68842	2
337495	2
416286	2
564334	5
273657	20
383971	17
319663	2
291518	1
161166	2
368318	2
4402751	3
349783	30
263770	2
769961	8
336214	7
646677	1
468313	33
352965	3
263895	4
330989	1
188659	5
582502	2
323231	1
512314	4
562376	5
355196	3
1035392	4
339050	1
528832	2
980248	4
419601	1
1085832	1
218151	5
259372	11
526665	4
277081	9
593301	2
312322	1
331965	1
1569569	1
814568	5
305177	11
544859	5
718320	6
4381303	1
949863	10
516873	3
155913	9
320373	2
271490	2
262956	2
730733	1
1108078	6
183446	5
276580	6
336736	8
272366	17
425767	3
272762	1
330417	3
839412	1
272092	5
548686	5
4407703	1
318524	1
441494	26
568135	4
552651	1
4365707	5
260205	4
518072	7
258985	10
515855	1
356073	7
187174	8
221429	2
4481427	2
1111090	3
585131	10
569026	6
4462654	3
355630	1
781576	3
173306	3
216958	5
789601	7
580539	2
356283	2
820458	2
270303	5
266255	1
420168	14
461795	10
289627	9
175307	2
538459	2
977222	3
818009	1
593463	3
351449	5
591891	2
578649	1
338382	2
1110591	3
407963	1
578155	1
772398	5
198866	1
3407052	2
345709	7
1043378	1
349602	1
263815	3
382220	11
415315	1
1106384	1
913036	1
278392	9
158563	1
538989	13
586828	2
573969	1
320120	11
275218	18
266841	7
270248	6
277208	14
1110312	12
1109662	4
627853	2
347337	1
295344	1
957807	3
1077336	2
333330	2
99720	2
271406	14
343975	3
4364548	4
276077	6
578586	22
234113	1
1110842	9
277385	5
799034	5
702581	1
1105038	1
689727	5
273223	7
278028	1
786646	2
584765	10
272767	2
266726	2
1111133	5
851824	1
338887	6
330578	1
1016598	3
869324	9
4310326	5
574263	1
288128	8
1026231	11
576601	1
278931	2
1106475	6
265912	2
264113	2
277215	4
536341	2
915309	1
301578	18
786081	2
233691	1
294909	1
199497	2
343453	1
376516	3
4430835	5
350392	16
168671	4
1782947	8
572313	1
356329	3
562924	1
304777	3
583046	2
274021	8
327333	1
272595	8
335018	1
322203	1
415427	5
846477	6
355771	4
276305	3
258169	2
1078587	3
1028915	6
1040889	1
843593	2
589076	5
582497	1
523744	1
720709	2
1035283	6
307640	11
563572	5
1089636	1
273687	6
358104	13
303498	3
351768	1
364179	5
530947	2
2937207	4
894735	10
512239	4
310760	7
197521	1
258969	6
535512	2
400739	1
308970	1
589114	5
580438	2
4368944	1
555445	2
301879	2
3887769	4
1098340	1
312126	2
518967	1
321825	1
275987	5
398138	1
719811	1
359376	16
1105958	1
274652	4
316381	3
268121	15
846141	1
593965	17
536535	2
640998	5
272758	6
276044	15
821916	3
2358	4
254079	1
1097593	1
632051	1
361170	2
70067	6
539978	2
183395	4
567974	7
271191	6
348336	2
322223	1
589234	1
327284	1
181329	1
316907	2
374863	8
988375	11
351478	2
264014	3
267121	1
194504	4
578537	1
264240	5
519763	2
1107738	8
799200	13
527857	1
308734	1
70137	1
323614	1
4432516	1
302352	5
340853	6
1107798	2
266445	7
272953	7
349036	2
344101	7
161343	3
341433	1
260670	10
325892	2
268720	1
232380	3
335966	1
321706	2
268297	4
342223	1
369299	13
196689	2
341543	2
1111561	1
583500	7
355822	5
1111634	6
315837	2
349548	3
705676	3
350741	4
198170	3
694641	7
195508	18
173192	4
2859978	3
252736	7
265748	2
2374993	14
182619	2
277388	3
328391	3
543398	1
4226929	4
819962	2
577512	3
529442	3
345717	1
556508	2
1070477	5
356164	1
1105981	8
267024	1
862190	4
192865	3
377756	2
270876	3
821139	1
1108470	5
376862	2
352559	7
320009	3
270145	1
328212	2
313437	1
300694	6
1111513	1
883748	1
1869566	1
317045	5
509709	1
345111	1
510070	6
1028026	5
336710	5
306699	2
259506	8
356657	4
774358	5
2170530	2
4364613	1
326348	5
762013	8
334258	2
1113282	3
508842	1
355045	6
230031	6
786449	4
4064550	7
1034947	1
4431608	1
186645	3
819404	9
320165	1
265976	1
1131759	3
84709	4
772972	5
258330	3
269019	10
779987	1
1111544	2
336817	1
272004	1
327900	4
338133	1
179613	2
4483570	7
826382	21
187962	3
591734	3
191811	3
562369	4
187294	5
1729249	1
591818	2
186393	2
521982	4
271846	2
273747	6
527413	2
314406	4
188999	1
522371	2
523051	2
333387	5
755474	2
575756	1
193844	8
2316624	4
352789	2
523132	1
556247	2
184725	1
356148	3
498743	3
511564	1
590209	7
338407	1
45623	1
274438	5
382998	3
309048	1
3989538	11
212619	1
295048	1
143101	5
545061	3
206151	1
341908	2
4425280	1
172777	6
844902	2
354501	1
1107209	2
267045	2
823099	3
1092944	2
809880	1
1105454	4
509675	1
340706	2
340535	1
572254	2
1105486	18
533469	1
4415482	1
631764	14
4481359	3
326486	1
577294	1
539296	4
326964	2
780650	1
356245	1
276511	1
56512	2
311737	7
274239	4
269401	2
343442	4
833816	6
336810	1
580008	1
269070	2
444241	2
356079	3
274374	20
186497	1
352202	2
269172	2
579712	1
589989	11
193742	1
315485	3
328825	1
811108	2
162005	2
848615	2
352533	2
586719	2
324304	2
273047	8
2510437	1
984924	3
662917	3
510723	2
277115	4
288677	3
213896	2
535375	3
4437823	2
826624	2
321182	1
707986	2
273705	3
561312	1
623471	4
332732	6
805707	6
806908	1
338796	9
298794	1
317924	1
620319	2
199190	3
457371	6
349960	1
299877	5
1011502	1
340960	1
265483	1
1122582	1
332143	4
353696	1
207232	1
584951	4
345303	1
783291	1
591399	2
195941	2
815913	9
879565	4
260410	1
312062	8
320354	3
353923	10
265828	1
314438	1
359984	7
342887	1
262308	3
822361	1
381979	1
276091	2
819328	2
341322	1
339512	1
237063	1
338778	4
708190	6
324696	1
273651	1
337735	5
562797	1
232072	1
318959	4
587041	3
190084	2
238487	2
824678	3
350579	4
351894	1
356590	12
307751	1
157470	1
526468	5
552035	5
273388	1
212366	1
341966	1
1109685	2
261063	1
692154	3
589071	17
272328	2
355162	1
351465	3
845291	5
271880	3
819810	3
820287	1
348659	3
819599	3
269176	1
259504	12
847092	13
548133	3
985239	8
261209	2
339574	4
341287	2
349142	1
541252	2
566391	1
585480	6
276016	2
819425	1
336441	2
155936	1
459276	2
263850	2
265106	1
700181	2
289306	1
264734	7
279659	6
311564	1
369379	1
978894	2
1094359	5
551640	2
634120	2
348748	3
511751	9
1094991	3
226014	1
342786	5
316925	1
353775	1
585914	1
569210	1
189235	1
271835	1
614318	2
4374042	3
183662	4
209928	1
349624	5
390497	4
4444095	1
271563	4
266091	2
273685	1
83120	1
439880	2
372622	2
550013	1
560961	6
267406	2
229683	2
579244	1
347466	1
342947	1
210965	3
828546	3
354517	1
270707	1
545046	1
66176	4
259781	1
1107670	2
322604	1
1111921	1
843454	5
269902	3
517293	3
1143784	1
310431	2
274083	3
350865	2
197537	3
368462	1
471157	1
196491	9
259772	4
1104817	1
400871	1
561171	3
353850	2
714651	2
264787	2
326702	2
594259	1
616624	1
364538	1
523811	2
151398	1
593363	3
293655	2
526150	1
318370	2
279431	3
1111856	2
3957916	1
277682	1
576166	2
351881	3
583117	8
813654	2
269056	4
568968	1
309419	1
199627	3
334122	1
268037	2
1105615	1
809437	2
3866487	1
808244	1
697874	3
275796	2
331117	1
1107346	3
580270	3
1100653	2
322466	2
355203	1
314574	7
1992	1
806030	1
290715	2
519673	1
646499	1
312967	1
352207	3
728991	2
577041	4
520931	1
344108	3
344093	3
570243	1
4422580	2
519765	1
175550	1
301363	2
334270	1
449417	2
591158	1
1108638	1
157805	1
275397	5
169704	7
400443	1
942880	1
273500	1
263704	1
175844	1
716984	2
261999	1
623980	1
661367	6
198774	1
827968	1
830481	3
234488	3
162211	2
196913	2
459025	2
376397	1
265414	4
277967	3
340254	1
261188	2
359120	1
325503	1
276561	4
304106	1
364722	5
267837	1
267739	1
813975	1
508866	3
276364	1
686984	1
276620	2
132895	4
1107031	1
330352	1
2569945	2
845273	3
275194	1
268175	1
842596	7
210292	1
430194	1
1085646	2
264802	1
238441	1
939140	1
350622	1
261441	5
335967	1
566262	2
520808	1
815207	3
174368	3
273648	1
359624	1
558397	3
272201	1
3410999	1
574951	2
628218	1
1108275	1
301116	1
845502	1
273776	3
637973	3
4385756	1
288930	1
648553	6
644244	2
587822	1
758910	1
531495	1
350277	2
277349	1
331737	2
760350	1
307170	1
111138	2
587347	3
356138	1
331222	1
192598	1
335550	3
350404	2
824164	1
1108699	3
1048850	1
277922	1
313106	2
567875	4
832846	3
542857	1
41715	1
440840	1
1106583	3
351627	1
512695	1
512253	1
805941	1
1110766	3
352624	1
879039	1
637934	3
1099785	1
304080	2
575553	1
819301	3
4424063	1
369555	1
275339	3
204093	1
563086	3
199301	1
955052	2
344155	1
726712	1
269125	3
1089939	3
664795	2
830080	1
325443	1
293092	1
2555599	1
212686	4
346098	6
336463	1
351623	1
561027	1
761968	2
148453	2
317623	1
267645	3
701221	3
3392840	1
294302	2
276996	1
583656	2
565801	1
313834	1
266437	1
308760	1
336553	1
272768	2
2447824	1
189843	1
527067	1
275288	4
287387	2
270059	4
532831	1
519882	1
747848	5
593977	1
265563	1
340547	3
509723	1
591245	1
195047	1
554409	2
4297394	1
1106227	1
330333	3
521230	2
265570	2
272072	1
4351590	1
351800	2
154598	1
321768	5
1111682	1
660676	1
646743	3
881442	1
730437	2
276151	1
521496	1
581463	1
366752	1
364341	1
342575	1
352008	1
273431	2
1035774	1
352812	1
838674	1
267514	3
544261	2
276134	5
328238	1
657485	3
592372	1
382721	1
136240	1
191948	1
351794	2
351619	1
585377	1
369389	4
592514	3
276484	1
583089	1
271672	1
293392	1
326701	2
766563	3
351253	6
288492	1
107398	2
137043	3
2237866	3
275131	1
4440018	3
270030	1
187744	1
176868	1
198814	1
909065	2
592365	3
275786	1
350979	1
658370	1
4323792	1
1033167	4
570421	1
335521	1
311776	1
3929758	1
550814	3
129048	1
583633	2
176952	2
272593	1
169398	1
300921	1
4342971	2
263252	2
331782	1
851733	2
1111584	2
4357315	1
678956	1
336292	1
249631	1
1058090	1
350340	2
514192	5
343906	4
521704	1
549950	4
541244	5
585178	1
308684	1
661055	1
576305	1
1038074	1
354736	5
557297	1
571766	1
192408	2
211667	1
323050	1
1111224	1
1084182	1
4379449	1
347933	4
609413	1
272428	2
228517	1
168145	3
558752	2
258099	1
259609	1
716666	3
321821	2
341054	1
190638	2
345556	1
259275	2
1103807	2
205962	1
515059	1
509312	2
517583	2
834840	2
269418	3
1111409	1
546958	1
415491	1
684238	2
52379	1
262631	1
300284	2
3769036	1
165845	1
1097208	2
547696	1
301192	1
353896	1
826541	2
351570	1
315309	1
775976	2
4334618	2
797021	1
1007098	1
189362	1
656912	1
314320	1
216989	1
275069	1
700298	2
269156	1
255382	1
537396	7
341713	1
331262	1
319791	2
563803	1
589358	1
369827	1
198225	2
1122596	1
805699	1
277946	1
389529	1
858999	3
640999	5
806361	1
1107829	1
272516	1
582846	1
341730	1
1051764	3
439437	2
696563	3
843553	1
11120	1
323829	1
565625	4
266411	1
593156	1
340650	1
342787	1
1106302	1
589530	2
1107439	1
171632	1
811735	1
291644	1
180235	1
739826	2
567595	2
801381	1
560491	1
259434	1
554473	1
346669	1
110016	2
587117	2
335448	1
1106671	2
323583	1
3581088	1
279617	1
363264	1
367304	1
322508	1
113417	2
567011	2
4324489	3
170950	1
347740	1
311120	1
339720	5
273631	2
814675	1
259993	1
265985	3
521424	1
548021	1
546259	1
351583	1
245916	1
259120	1
517318	1
460953	1
1112389	1
674093	1
589215	1
1110412	3
191568	1
348398	2
268099	1
354987	2
568016	1
621130	1
299902	1
554304	1
574038	1
831689	1
321372	1
181419	1
340139	1
271592	2
513532	1
808414	1
4409659	1
353820	1
662164	1
193953	1
287811	2
4362337	2
518360	2
195005	1
354181	1
370809	1
3182739	2
329597	2
346587	3
240862	2
572886	2
276808	1
196131	1
682726	1
194236	2
429917	1
540862	1
363430	1
352617	1
258148	1
551969	1
309806	1
1145262	1
283117	1
198555	1
293210	1
635373	1
340642	2
587336	1
563591	1
268865	1
309249	1
1145553	1
521491	1
192945	1
851865	4
340111	2
453896	1
265175	1
154859	2
301388	1
351357	1
276721	1
298535	1
858535	1
577377	2
1112763	2
2349365	1
178546	1
969149	1
309382	2
904668	1
109481	1
989074	1
3989856	1
590164	1
317633	2
292688	1
350127	1
833216	1
1105984	1
751018	1
333587	1
588112	1
14106	1
702414	2
657266	2
334617	1
3765185	1
1108339	1
184174	1
266694	1
4442730	1
263388	1
367977	1
213394	1
190248	1
263402	1
208843	1
1749612	1
776708	2
589852	1
353032	1
574302	2
576377	1
293819	1
301042	1
278912	2
346914	1
272213	1
279107	1
327739	1
308686	1
344488	2
350444	1
271230	3
531888	1
265793	2
1048020	1
15129	1
198711	1
355444	1
333412	2
243150	1
879327	2
289208	1
40768	1
258177	1
573110	1
338052	1
271804	1
339695	1
201666	1
593709	1
339031	1
581014	1
171532	1
4473596	1
355305	2
3486634	1
845765	1
576778	1
198641	1
561069	1
312515	1
186886	1
350149	1
158719	1
331013	1
98740	1
155423	1
270382	1
333555	1
342350	2
531730	1
511594	1
340601	1
814853	1
275580	1
517722	1
554904	1
683674	1
567749	1
263272	1
308872	1
766314	1
191822	1
269285	2
557370	1
348142	1
264646	1
4477122	1
163430	1
271705	4
715492	1
288044	1
279487	1
14094	1
177512	1
191369	1
268196	1
3584772	1
168047	1
355683	1
565205	1
558003	2
300177	1
738351	1
272455	1
293869	1
337407	1
355175	3
260414	1
308400	1
247452	1
182735	1
1084417	1
4404009	1
791522	1
466409	1
694975	1
343183	1
187051	1
3919792	1
694337	1
316882	1
228330	1
325340	1
971109	1
578147	1
578839	2
309290	1
1109844	1
275286	1
4406624	1
345913	1
258202	1
574918	2
279387	1
356632	2
4457872	1
583266	1
310642	1
286668	1
828198	2
335212	1
194172	1
209361	1
199600	1
262527	1
514299	1
887662	1
592901	1
338852	1
269342	3
258626	1
336149	1
261841	1
262102	1
148154	1
4378081	1
329820	2
589450	1
629361	1
350314	1
277512	1
457614	1
592594	1
191887	2
273118	1
323154	1
351200	1
539506	1
331309	1
319219	1
4420215	1
212170	1
261174	1
317740	1
1110191	1
534498	1
273724	1
4314950	1
988932	1
312719	1
561961	1
815586	1
373939	1
160661	1
349246	1
263500	1
324658	1
347655	1
543553	1
303739	1
3386558	1
797229	1
182081	1
174663	1
338963	1
324567	1
268841	1
577674	1
541394	1
199281	1
189392	1
151804	1
513950	1
348641	1
211234	1
533022	1
260807	1
810788	1
327629	1
344726	1
268596	1
538106	1
563490	1
1828413	1
753891	1
405780	1
261336	1
637214	1
1039477	1
271317	1
456774	1
1756253	1
173722	1
589313	1
302960	1
321811	1
628226	1
343923	1
4466474	1
817781	2
589822	2
336398	1
311370	1
4393892	1
338935	1
353194	1
264760	1
808609	1
536910	1
184567	1
522863	1
825105	1
185001	1
518598	1
310877	1
578511	1
260207	1
822517	1
824034	1
347822	1
3263450	1
513685	1
833458	1
196061	1
634449	1
12297	1
352702	1
828884	1
840905	1
268425	1
1049945	1
356028	1
726550	1
261161	1
357853	1
590519	1
51677	1
560962	1
1105876	1
273091	1
268725	1
741001	1
180781	1
718323	1
261581	1
1107473	1
854690	1
272149	2
274289	1
825201	1
111066	1
392887	1
4445669	1
169364	1
165107	1
729992	1
821468	1
343422	1
334328	1
233991	1
4473116	1
324099	1
580237	1
538259	1
269657	1
183691	1
4365141	1
341252	1
303584	1
1757845	1
52106	1
421893	1
524884	1
```
