## Extended Data File 1 for "Diet induces reproducible alterations in the mouse and human gut microbiome": ERS811278_ERR982841.otus

```
#OTU ID	ERR982841
1111755	74
899714	1626
261606	79
1062061	102
408513	19
277332	36
276172	149
836717	11
271101	362
276149	296
234298	110
352378	13
269715	28
842786	87
3013444	351
326940	44
434089	77
351405	175
270391	149
1098634	2
359376	19
2374993	16
572860	3
307640	5
276249	468
1105981	17
145754	4
276404	27
4460559	22
1529382	1
1112139	113
272595	5
592616	73
584541	12
832846	3
264325	9
1108599	425
832545	5
308136	7
313578	13
434339	165
1111191	305
275616	66
361853	227
237631	1
277442	40
233817	23
1110104	23
589277	317
356590	21
593043	348
274021	47
1107461	72
953855	56
292591	7
1106140	2
259271	55
275676	37
414089	87
288128	5
580629	485
559804	19
356455	10
204155	9
301879	5
273078	44
841907	8
826302	30
356055	110
919158	32
302641	12
466811	14
1136443	121
353593	17
350979	6
1108422	52
275150	70
261209	5
349783	18
263933	405
162576	43
819181	10
354163	60
349798	42
1107027	214
585227	5
1109971	109
406247	260
1110135	146
568118	272
269992	33
1113282	71
560336	155
847092	22
1058090	4
312904	29
276077	24
1108244	13
341433	1
843785	26
1110378	201
1109539	40
411254	29
323403	47
443853	3
577170	205
966441	3
592160	25
588471	105
652823	77
584765	15
345862	139
275123	22
170335	269
4324489	3
211706	73
339351	49
579293	84
3989538	21
327808	37
846141	3
2358	4
191274	5
341252	2
289707	163
294944	16
575407	55
312062	12
268083	21
1729249	6
216710	1
196491	4
268121	5
344329	27
262095	71
263518	34
264496	7
260387	41
237138	14
275804	14
1110799	1
532232	1
535399	6
1049961	3
183395	16
346098	15
248521	4
4364237	3
336292	5
320972	5
539820	87
276531	4
274455	18
539939	2
354032	15
381219	33
332132	26
1107327	15
310495	1
814406	7
586093	5
363731	209
848315	101
275218	16
450047	141
274972	67
350392	22
196645	26
334296	24
582222	2
312967	3
351898	3
350256	5
195508	9
333178	35
258725	8
233691	10
2286580	2
446135	12
2569945	1
351309	208
523051	5
338796	8
583266	3
271822	18
274204	19
268566	45
275423	42
562376	9
778758	4
268962	12
373909	2
729559	12
52441	3
276597	79
355837	40
268971	5
774358	5
397363	27
301578	19
182033	1
790663	64
1022497	2
352222	174
334267	12
45363	164
659831	73
323386	29
2256427	1
369449	45
416287	45
1110008	17
346267	26
586719	1
733028	1
279107	3
263252	5
1104739	35
548032	24
356632	5
1108974	1
350579	5
326348	8
271689	1
273778	271
182970	13
265414	3
1108356	13
1073276	1
533847	24
356283	4
355822	7
589530	1
258985	7
563490	1
269247	13
450755	14
355468	10
581933	39
694641	4
4308591	40
314810	18
274018	95
341543	5
647215	21
68842	2
276050	3
276044	52
360238	49
1100653	8
718565	2
805066	94
845273	1
524213	25
463794	103
4395530	1
817995	42
1107738	7
340194	7
274857	1
192756	80
277208	7
544844	46
554372	41
234959	1
322138	50
1726408	6
588060	8
199731	16
569581	27
270158	21
197706	12
276561	17
408877	4
509073	11
530885	1
849147	9
822733	1
548133	3
462832	53
274438	9
789601	4
267789	4
511751	8
571642	12
262944	8
3694599	2
1105454	17
390820	28
2465036	4
513664	1
258169	4
342801	15
341750	1
589076	3
269576	22
318370	4
552035	4
271406	6
389282	17
263645	69
577189	2
589989	7
826382	13
277090	7
335553	9
3029968	7
199497	2
194286	7
443620	78
337819	8
801554	58
322223	16
4103317	5
1110317	14
513685	2
276580	5
631764	13
274546	3
198225	3
276985	7
174036	15
399245	22
4339801	28
341749	31
269546	5
300921	2
311961	2
1094991	3
404691	19
182079	22
270758	15
296045	35
452823	28
452014	98
263815	5
270782	3
274965	2
1105687	129
354957	28
403497	7
417981	3
356760	20
300284	5
163874	7
267739	3
194077	6
321706	7
814986	6
588038	4
449833	5
296790	23
575116	1
348393	7
23277	1
420168	10
834677	5
689975	12
661367	6
797229	1
193678	21
268475	13
508866	6
273937	4
349459	64
316381	3
300458	2
279115	6
335081	17
439457	1
1111115	21
592365	2
162005	3
786449	1
333837	14
327900	3
1782947	23
584951	4
276325	8
300457	3
844006	4
551969	13
555445	1
276656	28
1105328	64
349142	20
229683	5
578586	25
277593	15
1102477	3
308523	5
1111350	17
276513	1
712677	25
443945	32
1035283	8
1108453	2
14094	4
4472158	9
543553	5
362793	11
1106861	11
353982	18
400599	23
772398	27
584083	3
593301	8
2797565	8
273481	3
584692	17
294146	18
815913	4
354144	7
2385035	1
427241	8
347933	2
568135	13
4462541	36
445144	5
350320	14
182176	31
356657	3
518384	1
376862	3
647343	47
587117	2
102159	2
1034947	2
830014	11
577041	9
719058	5
353923	24
274901	31
273648	5
165430	1
272964	11
232283	4
810759	36
366641	2
320373	3
676472	22
528832	6
1624382	1
344527	3
1107057	3
300152	1
512695	10
574644	32
1066648	2
839233	23
175307	9
355440	5
276434	41
1871	9
422727	44
311291	2
274652	14
273170	9
863682	44
306778	8
343183	2
831409	43
1108470	8
337762	22
570880	8
623980	2
537713	2
352784	1
842596	6
1111782	21
742605	11
276110	21
336710	11
273376	10
613697	2
166226	2
335971	7
351972	23
234488	4
270222	6
567960	13
762699	8
260807	2
269585	9
769852	1
1067143	62
980248	2
530866	3
581079	32
213399	2
199403	8
199177	3
350127	3
383971	8
896489	36
4483570	24
327284	1
446691	1
576540	1
546557	24
338887	3
1110312	4
589822	3
517722	2
268725	8
274795	25
340189	7
1107175	18
1109125	9
272905	23
277967	44
276499	14
705676	8
550814	1
827689	28
234443	16
514299	1
329712	9
582123	1
2724618	2
530700	2
591424	2
343975	8
305026	4
192807	8
558397	5
782749	8
331553	4
839200	24
335984	18
259506	4
343581	46
309302	3
340642	1
104610	22
707986	4
749770	8
25453	28
271563	15
522371	9
264734	12
265182	20
113417	2
299877	8
259631	1
1109142	27
238487	6
549756	17
1110988	10
825939	6
286874	4
343577	1
584463	1
1111570	6
138338	30
273705	4
388808	11
170004	8
1107761	17
577710	3
266862	9
349153	8
364289	1
1106614	50
422283	8
330578	8
264240	2
531797	1
267892	9
331772	3
593965	7
170248	28
336736	4
274374	22
198449	4
539978	3
181419	4
3182739	2
1107473	2
289627	8
510723	2
1048850	2
2937207	1
640998	5
273459	10
267406	8
581207	2
589071	19
4372003	16
557051	1
259781	1
272366	16
263705	6
377946	5
662917	2
271500	1
273904	1
570421	4
538011	5
984924	2
277215	11
845291	4
232658	1
989456	2
326701	1
346548	9
566082	1
320070	1
580521	6
352652	10
348627	5
288652	13
1107439	2
351859	36
356964	1
513021	21
764046	5
264536	7
440840	9
330846	1
70067	4
269418	2
582558	2
267514	2
261486	10
276386	5
1084900	15
187174	6
276894	7
1026231	11
4430835	15
355697	1
212686	2
400739	1
985239	6
352802	1
587739	4
439880	2
415315	1
310642	1
3040916	2
817183	4
354800	3
187294	12
345582	6
356404	9
190528	2
4302951	3
322464	8
583746	15
275476	5
775976	5
352171	9
278563	4
4305923	1
577568	1
286668	6
590980	7
274147	1
720944	16
160178	12
261132	1
259772	4
262956	2
316925	11
4465275	11
279492	2
273504	4
271804	3
305177	1
185066	2
534498	1
513003	9
269902	7
346570	1
216958	2
846477	23
186352	12
299295	17
278392	3
273737	5
273651	1
313324	11
320249	20
193418	20
585480	6
169704	6
444987	8
318764	5
304777	2
565625	4
339092	2
272328	3
592086	1
460611	1
332126	16
929836	8
569026	4
277081	10
236225	17
213966	2
568410	2
703321	6
352617	2
338348	15
212619	2
355175	1
272192	5
197505	2
145801	11
332454	12
337642	11
1056389	4
624029	1
592933	2
415491	6
345635	5
194944	2
471157	1
449353	16
194665	6
293869	2
47862	1
300139	26
275628	12
1105876	1
184567	2
275339	4
542126	2
806182	6
539601	6
259699	1
1108078	1
320120	11
401384	25
268297	3
810721	1
683674	1
1117348	1
276721	4
344101	15
530947	2
329790	11
335762	14
261365	12
1051764	3
359624	2
849110	7
351623	2
348875	12
258969	4
583046	4
315405	1
4362257	2
918577	1
215697	1
879327	5
1084417	3
192664	1
342786	1
383885	9
517293	12
170185	7
524644	4
343030	7
336691	24
313834	2
330333	5
324849	1
363507	3
338644	32
290338	8
2816368	8
342085	1
509675	2
242503	1
261010	2
279059	1
331317	10
336214	17
869324	5
1111582	10
301042	1
331480	5
348641	3
264760	1
322839	17
515059	4
351449	4
333079	9
808609	2
350071	2
805707	5
84709	1
1035392	4
1135364	1
359984	20
571563	1
2315700	7
252736	1
275990	13
346107	4
772384	3
1109101	13
523712	7
97639	1
173192	2
341908	2
272092	3
271602	2
533802	2
180638	4
271191	3
293918	1
272762	4
593422	1
346804	2
272953	4
703731	1
221429	1
554912	7
326644	3
564334	2
352624	2
136758	7
4378081	2
170950	3
559588	1
2611107	3
588730	13
339574	1
567875	6
804579	1
369827	1
295344	1
761408	33
1122596	3
821067	3
708190	3
368318	6
593363	3
265985	3
988375	16
164811	13
308117	10
510070	3
176877	1
272184	8
340547	4
309382	2
325036	2
457614	4
331425	1
976010	1
276466	1
279387	1
307217	3
350741	7
2182669	14
271880	4
4417418	4
313437	2
265175	5
622256	3
3237752	1
349960	2
330279	19
350865	9
2316624	2
308224	12
173306	4
575041	33
778199	1
279659	3
844589	1
276701	6
301079	1
1110412	3
518072	7
1029949	9
197853	11
317045	16
4476330	2
812719	9
582103	3
351627	2
1111448	25
821916	2
405780	2
1749612	3
277200	2
304973	1
279487	3
318503	5
520720	11
310748	1
275819	8
376516	2
572072	1
373923	2
366716	11
321484	5
273657	8
806407	2
343923	9
274239	3
265793	9
524368	5
265524	1
321825	4
260410	3
270890	7
183662	6
462764	43
720973	7
272428	2
528756	2
322392	1
308684	1
591518	2
1110064	5
276305	3
287387	2
573110	1
332800	1
196444	1
146541	1
672978	2
339720	8
556508	3
2875735	1
261161	1
258908	4
262166	2
1106362	2
581265	2
3887769	7
517583	1
1076587	9
319337	2
720709	3
184174	4
526150	1
567595	7
331737	4
233313	11
272593	1
191568	2
1098946	7
354501	1
1101177	2
4310396	1
348568	3
271290	10
274603	4
581302	1
360750	1
860192	5
259372	6
273136	9
230031	3
556126	7
3206355	2
930555	1
350404	6
352192	6
457371	3
1110766	7
716286	4
761968	3
266153	3
168671	6
232570	1
270051	3
582049	5
205904	9
218151	6
349246	3
289161	1
276798	7
342504	6
345126	1
320912	2
560961	3
145419	1
192475	2
383992	10
4437823	3
259434	4
823155	8
335311	2
593156	1
309029	2
276016	2
524038	7
571965	5
413695	4
272758	4
199190	4
293975	2
365496	16
825105	2
814568	5
337727	1
352533	3
296964	1
260660	9
563591	2
935593	9
823439	5
563572	1
511594	4
554409	2
264225	1
1110591	1
260322	8
830280	4
533469	2
317623	8
189843	1
589622	1
73324	1
369389	10
521982	6
272060	8
548692	7
352445	3
273047	5
353896	4
755474	4
648553	2
519673	2
267045	2
887662	2
276802	17
314406	7
265940	10
324567	2
316731	1
266697	1
227788	2
580920	8
628014	2
318445	10
340650	2
792399	10
189840	11
977222	4
844501	15
276312	8
318959	1
268175	5
828198	3
83563	1
760350	2
270866	4
912967	1
266621	5
315896	3
579324	4
277202	8
562369	4
338133	1
324820	1
4379449	1
332507	6
707840	6
275288	1
273586	3
335330	1
340600	6
262625	1
348948	11
367909	2
232975	1
169364	1
320354	2
586968	8
290399	3
270876	3
304131	4
250784	1
114697	1
268416	2
839412	1
355621	3
283117	1
544243	1
523811	6
276761	7
728991	2
320835	6
803207	1
333189	3
567518	3
547903	10
1756253	1
181329	2
575553	3
536341	1
349864	1
571433	1
198170	1
1106254	3
521491	3
701221	3
4404009	1
212359	2
182037	1
562797	1
216290	1
148072	1
288944	3
1147840	7
348642	2
326964	1
2859978	6
358104	11
272834	11
274400	4
258330	1
538459	4
360985	1
1108595	2
354736	3
456774	1
1106550	3
4334746	1
772436	1
352878	1
16195	1
263451	2
342105	2
352559	4
195415	1
4340153	1
346337	3
349372	2
175365	5
724472	6
558752	2
148154	2
744291	15
273431	1
976470	9
444271	4
758280	9
4327763	4
190658	1
268425	1
1033473	1
345536	4
325836	1
341969	3
268865	1
552251	1
576833	2
540862	1
357305	2
1105552	12
175377	1
743781	10
271476	10
873048	1
718320	2
2686372	5
273388	3
886735	1
1038074	1
689727	7
155913	6
332608	2
590547	2
345354	2
813545	2
197825	3
267837	1
888575	6
331117	1
306957	11
303363	1
269176	1
109481	1
336553	2
352586	8
581474	2
318695	7
355045	4
277066	1
193844	5
4361727	1
132670	2
66176	2
319663	1
45623	2
539296	1
356079	3
331013	1
407556	1
593463	5
351593	5
351881	2
515299	2
1109422	7
241712	1
315485	5
772282	8
664795	2
955052	2
593977	4
382220	2
56512	1
307238	1
350664	9
230725	2
330512	1
1109662	2
303498	2
270039	3
267645	5
693613	1
592514	3
352202	1
1048020	3
523244	2
191602	2
512239	3
277143	11
196061	1
270248	4
188548	2
264835	2
1108325	3
262537	1
623471	8
1050914	6
356052	5
336174	2
310760	3
702581	3
273091	2
300177	1
266229	1
833816	5
342404	3
214036	1
468313	13
208571	4
313044	1
1109249	2
334602	3
834553	4
808244	3
179810	2
536910	1
1070477	5
876705	3
551179	3
343264	3
545061	4
275557	7
344488	2
439437	2
1084906	1
339834	7
309206	2
265036	6
537662	6
301994	4
155511	1
277349	3
351800	4
273208	1
4380971	2
238570	3
1111294	3
322062	7
195005	1
1107691	1
4127460	3
604966	1
191811	11
348821	3
157791	1
302192	14
825063	3
583633	2
816626	1
269996	3
819301	5
324884	5
344093	2
340853	2
819599	3
769961	12
187051	1
267914	1
263500	2
1107759	12
268333	2
293655	2
1105659	12
350314	2
1094359	3
617216	6
543466	1
358439	4
1099785	5
1111768	1
277329	2
132895	1
198245	1
1111634	2
186555	1
851865	1
1105038	2
686984	1
879565	1
311737	1
571992	3
524318	1
213896	3
529442	2
590137	2
269056	2
806751	4
819681	1
271588	2
3407052	2
210867	2
268196	2
378273	4
369299	5
567733	3
815207	2
535512	2
244484	1
790026	6
269070	1
194415	2
341713	6
844750	3
824043	1
185660	2
697874	2
290963	6
276125	3
585073	1
304080	2
1068499	3
271672	3
585131	3
824678	2
4312512	3
311776	2
621130	1
1083460	1
806361	2
300463	3
1107895	6
692154	1
858999	2
194504	1
400871	3
322466	2
2120775	1
185483	2
556247	1
355877	1
266715	1
328212	3
730437	1
208843	1
564077	1
308734	1
367977	9
260753	2
110635	1
789210	1
352843	4
278440	5
1106101	2
293210	2
1106475	2
271230	1
700181	1
183545	1
1028915	2
180105	2
345913	2
350691	7
14205	1
157573	3
1111652	1
642922	2
591891	1
272004	2
1015028	5
1557179	1
4155392	2
349175	1
383659	2
302429	1
342777	1
2216525	3
521496	1
323231	3
276134	5
590951	1
1089636	1
978894	5
273747	2
339512	1
254079	1
583584	1
567974	4
198814	1
509895	1
361556	1
314574	8
228785	10
371930	2
333453	2
548686	1
267714	8
320165	1
641987	2
288044	1
270385	8
1097961	1
564806	1
295737	1
268099	1
351253	1
844902	1
550013	5
14090	1
1110842	5
326998	1
1107458	2
702414	2
586387	2
296290	1
321107	1
264585	2
1105984	1
823634	6
438304	2
194172	1
848968	1
1111584	1
229905	1
799034	1
196985	2
382998	3
260752	7
814853	2
186886	1
273223	6
328391	4
261572	2
911254	1
164242	2
1103002	1
305059	1
519765	1
230618	2
334328	1
799573	1
347783	1
304643	3
366143	1
339718	1
519000	1
4338577	3
345709	5
336983	2
346764	3
154859	1
355771	1
182621	1
338752	2
275305	1
111138	1
813654	2
634449	2
272878	2
833216	2
340706	3
819810	3
4432516	5
544105	1
305061	1
292360	1
260670	1
444241	5
228043	2
318524	1
514192	3
899195	1
576991	1
1107829	1
273776	1
766351	5
814501	1
582497	1
983661	2
316006	1
791560	1
180235	4
301876	5
4307122	1
2901246	4
577294	2
4429500	1
265018	7
364179	1
267042	1
913036	1
582101	1
270059	3
708680	1
817781	8
583906	1
303137	1
851323	3
338372	1
583117	6
560092	3
177846	1
348313	2
1569569	1
627853	1
323614	4
271401	2
311370	3
466409	2
749019	1
332364	7
4440018	4
342429	2
335181	1
421893	1
941487	1
1104931	1
350340	1
317141	1
179907	1
265483	1
311712	1
188862	2
592594	1
416341	1
824462	1
786081	2
1106583	5
402704	1
531722	1
174368	2
264437	4
578016	1
1111224	1
1111544	1
266948	1
169815	2
390497	4
339031	1
265032	1
657266	1
909065	1
175550	2
4466382	1
271734	3
845765	1
263452	2
830481	1
568893	1
536535	2
465480	2
526982	1
537396	2
271737	2
272038	1
528692	1
180555	4
334258	1
361170	2
107379	1
2293557	1
190242	5
342075	1
168145	2
163430	1
175458	1
298535	1
887025	1
512253	1
822517	1
325340	2
553043	1
338407	1
591617	4
270451	11
135236	1
572010	6
425767	2
535375	3
334582	3
846464	5
258177	4
679939	2
843454	2
762013	2
231510	1
339050	2
593717	3
86429	1
215193	1
336725	2
587041	4
339886	3
1937177	2
258548	2
352702	2
591734	1
635495	2
262308	2
819829	1
565304	2
242029	4
808889	1
266841	2
277574	1
854690	2
342873	2
189288	1
265487	1
1110253	2
358944	1
275987	1
276511	2
659361	1
354905	3
353131	3
258202	1
334270	1
354105	1
270081	1
296726	2
277588	2
4473596	1
43707	1
315223	2
1108826	1
321821	1
173722	2
336874	3
275132	1
292867	3
851961	2
672668	2
249542	2
513440	1
590168	2
544859	1
296165	1
262673	1
918601	1
340111	1
4480176	1
593337	3
594259	2
1100798	1
439924	1
568719	1
4365707	3
583656	1
561027	1
192865	3
260547	1
333412	1
277204	1
172777	5
263107	1
299778	1
683621	2
661259	1
258607	1
730733	2
227920	1
324985	4
249631	1
823099	3
351592	1
419601	2
266411	2
549499	1
171718	2
337495	1
337407	3
193722	1
276484	1
1107945	2
849361	1
273708	1
142751	2
554931	1
624434	1
580539	2
1106671	2
300990	2
366386	2
275470	2
330179	3
303739	1
14035	1
369079	1
349624	2
270290	1
261414	1
275970	1
254021	1
827794	1
261441	2
4342971	1
848615	1
1107209	1
273902	1
571103	2
769075	1
1111819	2
832675	1
534929	1
396239	1
522699	1
840914	1
336872	1
270303	1
1107703	1
112924	1
215097	1
646743	1
199137	2
696477	1
353782	1
956654	2
593709	1
276151	1
828884	3
516115	1
220622	1
325126	2
511953	1
834840	2
387615	5
356329	1
273687	2
307680	2
571031	3
297792	1
301512	2
315309	1
590175	2
176952	3
703776	1
823803	1
772972	1
567437	1
1088134	1
586920	1
270707	2
2038096	1
266694	1
98740	2
590763	1
277115	3
540682	3
716838	1
175844	1
525687	3
272768	2
463289	2
265522	1
4343528	2
14106	2
518360	2
816919	2
262654	1
1040889	1
363625	2
551419	1
517318	2
565567	1
354964	8
333726	1
306699	3
591439	2
1844565	3
245916	1
111120	1
305207	1
579149	1
534926	2
1678333	1
809876	1
199572	5
1065569	1
272938	1
354181	4
1944498	2
4344400	1
276996	2
263850	6
343906	1
542857	3
194563	1
3201462	1
561312	2
513950	1
577082	2
526441	1
554303	2
308686	1
576377	1
266061	1
274335	1
564320	1
394270	1
270423	2
577512	1
4371341	1
272980	1
165257	1
266343	1
851824	1
273631	2
341730	2
320224	1
214392	4
957807	1
1105486	1
301032	1
688528	1
558387	1
310978	1
261924	1
276091	1
1111133	1
198866	2
561171	3
334935	1
16036	1
352965	5
582955	1
276770	4
448778	1
1054451	2
336441	2
259916	1
332651	1
4362337	1
820543	1
1139839	1
1032037	1
343453	1
269019	1
1108350	1
548021	1
333123	1
814675	1
290398	1
851715	2
351292	1
839598	1
719288	2
333555	1
1510067	2
830080	2
541135	1
350719	1
264646	1
324658	2
307012	1
275061	2
205962	1
819404	1
536831	1
2438597	1
335448	2
339905	1
739826	1
593138	1
350717	1
555027	1
308400	1
275653	1
1110787	1
273967	1
579244	1
332564	1
1078587	3
564521	1
541252	1
586839	2
547156	1
355196	1
274935	1
858535	1
199149	1
979707	1
356627	1
515552	2
326486	2
1111856	4
215269	1
170089	1
337784	1
751018	1
306695	1
204093	1
350622	1
187324	2
812992	1
1027927	1
331262	1
793769	1
572254	1
291561	1
352014	1
267597	1
198711	1
340535	1
249047	1
534626	1
1033167	1
211378	1
355444	1
577228	1
833458	2
197521	1
299917	1
810847	1
336463	1
1109685	1
372906	5
527857	2
188659	2
355097	1
4476780	1
805699	1
263876	1
375106	1
1111586	1
718323	1
299171	1
110924	1
593686	1
269156	3
273278	1
267717	1
269726	1
369429	1
349970	1
205309	1
629361	1
4316924	1
1107188	1
157216	2
322604	1
323829	1
1106862	1
207833	2
982030	1
591376	2
330417	1
249819	1
344400	2
704655	1
451807	1
4385756	2
355683	1
276402	1
346648	1
304106	1
573379	1
334864	1
578588	1
333049	2
274722	1
843124	1
338621	2
579431	1
4335457	1
271846	2
1105326	3
358639	1
830189	1
341966	1
260529	2
303797	1
4304089	1
364175	1
1089939	2
4334618	1
343442	3
4226929	1
867560	1
325892	2
738603	2
3584772	3
279179	1
589714	1
52362	1
277293	1
355291	1
342887	1
263388	1
461524	1
229958	1
817849	1
351020	2
816470	1
231021	1
268231	1
356226	1
584425	1
585220	1
311120	1
245324	2
331965	1
563086	1
344158	1
508788	1
13988	1
564140	1
331782	2
498743	1
1056816	1
567011	2
262610	1
274498	1
1108638	1
275913	1
352789	1
143101	1
271418	2
830969	1
535549	1
291272	1
267024	1
587347	2
716984	3
190084	1
331103	1
276808	1
351299	3
515308	1
261581	1
334699	1
3048082	3
398138	1
198686	1
4314257	1
261325	1
658370	1
4391412	1
939112	2
279431	1
197537	1
4381303	1
265976	1
748539	1
398597	1
269091	1
886640	1
267633	1
4469576	1
2349365	2
527709	2
407963	1
583500	2
267791	1
263508	1
4321932	1
637934	1
563654	1
1107798	1
268220	1
538398	1
100852	1
589442	1
415427	2
2879379	1
557370	1
334619	1
862190	1
186645	1
260414	1
550989	1
95502	1
566022	1
529796	1
544950	1
580081	2
805645	1
568211	1
1103807	1
346914	1
529531	1
4407190	2
305127	1
50779	1
682726	1
274521	1
369227	1
259173	1
575844	1
138062	1
259625	1
273724	2
162211	1
529889	1
593868	1
263106	1
335965	1
260655	1
269890	1
198592	2
275286	1
553654	1
837473	2
549950	1
1107665	1
846482	1
1007098	1
315391	1
804995	1
583089	1
269401	1
988932	1
453896	1
544996	1
274348	1
376397	1
260741	1
429917	1
1105529	1
546876	1
349789	1
271592	1
640999	1
277589	1
11120	1
272277	1
1098340	2
322380	1
1954303	1
1109354	1
261261	1
356407	1
828546	1
337735	1
515774	1
395040	1
3195723	1
533261	1
228972	1
586841	1
1058956	1
532831	1
275397	1
266726	1
541244	2
539506	1
183691	1
509083	1
4299664	1
579752	1
583958	1
818144	1
304382	1
196289	2
337572	1
510843	1
527745	1
326702	1
271490	1
334215	1
311042	1
262527	1
4424517	1
308308	1
300619	1
4311536	1
351200	1
585365	1
696563	2
109173	1
453955	1
842714	1
820061	1
731493	1
158563	1
589956	1
1095264	1
400443	1
1110458	1
1112984	1
346769	1
196777	1
272149	1
553080	1
2768843	1
267110	1
840419	1
108482	1
805185	1
```
