## Extended Data File 1 for "Diet induces reproducible alterations in the mouse and human gut microbiome": ERS811280_ERR982843.otus

```
#OTU ID	ERR982843
276721	2
170335	295
462764	61
276149	294
356455	18
1136443	342
1110008	35
194665	3
919158	21
45363	121
265018	4
308224	6
351405	157
696477	7
568118	206
4481359	1
276172	233
276597	72
817995	41
162576	37
659831	70
352378	24
344101	22
4460559	21
193678	39
275423	72
462832	47
414089	103
308957	1
515552	1
338644	11
805066	84
305026	3
275616	54
271101	129
276404	74
1110135	116
334258	2
348393	12
411254	34
261486	38
1106614	29
273778	143
271822	32
1107027	271
434339	205
580629	422
1105687	154
589989	15
277442	58
326940	72
684238	3
1107895	5
356404	48
1111191	273
539820	87
1109422	15
406247	363
229683	18
194286	4
544844	46
351309	315
1105659	10
336691	72
274018	108
1109101	20
588730	27
322138	33
231510	1
578586	27
589277	283
815913	7
321768	7
518360	7
353982	15
274901	63
113417	4
349142	31
583089	4
844902	6
367977	5
652823	115
1110378	214
138338	17
262095	36
589071	23
3013444	481
452823	44
263933	182
270758	12
324658	3
401384	21
801554	49
197706	15
259271	22
840905	1
758280	11
199731	32
274374	31
277208	9
569581	39
443945	33
233991	5
356055	115
196645	53
366641	2
183395	11
577170	210
243240	1
761408	48
577041	9
816626	3
334296	108
276125	22
1100653	2
434089	71
317623	2
194077	9
395040	2
742605	10
904668	1
313578	7
288652	8
558033	4
519763	2
25453	63
160178	9
1111350	8
343581	204
345063	9
275150	53
575041	21
533847	41
352652	6
729559	58
289707	79
296045	32
953855	79
276249	240
275676	17
317141	1
276656	25
548032	22
466811	13
261606	138
327284	3
260322	9
341287	3
171532	5
413695	7
827689	23
443620	91
404691	37
276802	49
354163	46
547903	13
4472158	4
1067143	63
819962	2
4417418	2
452014	110
571642	18
323829	1
323403	91
3868285	3
751018	4
581079	43
342666	2
267791	2
312904	23
349459	85
356590	25
157216	3
259506	1
400599	32
340853	8
263645	62
274603	37
1110104	11
270391	88
336276	2
831409	35
301717	3
308308	12
191811	17
834840	3
194236	2
220622	3
274546	1
318445	23
463794	150
233313	16
593337	1
4462541	12
1108339	2
352222	188
268962	9
264325	9
265940	28
588038	3
289627	8
308970	2
273047	6
299295	3
318503	5
790663	23
356148	3
523811	7
345862	103
592616	27
848315	60
1106475	2
192756	51
720944	17
1105328	63
288128	6
269992	40
330279	12
208571	5
560336	143
272593	1
397363	17
1108599	385
537662	28
322223	9
269176	1
320120	20
184567	2
1110412	3
265182	20
517293	10
511751	20
193844	1
325340	4
272192	6
270158	8
544105	2
164811	16
163874	20
353593	33
332132	14
265036	10
313437	1
1111115	29
294944	15
276531	53
350320	8
579431	2
344329	21
264014	3
585227	8
542126	12
304948	1
211706	63
830481	3
1062061	127
277574	7
169398	2
1105454	2
261177	3
353131	12
348627	9
277081	14
277593	10
985239	9
302192	22
336708	1
676472	10
104610	13
197853	17
327282	1
1106861	19
263518	48
846141	2
1109539	35
707840	8
354032	38
408513	16
274455	20
268566	22
1111294	3
351593	2
554912	10
568135	10
350392	22
354964	25
587041	10
334267	16
863682	39
198910	1
844006	8
311466	1
546557	18
1782947	20
4308591	24
263106	3
4465275	13
276434	35
350866	1
349798	37
353923	27
295344	1
1726408	7
1104739	20
344400	16
272905	18
520720	8
1107761	13
333837	26
187294	5
260660	5
318370	7
327808	25
296790	17
851961	2
276134	1
301578	21
354957	16
1111634	4
1106254	5
187324	13
584692	11
312027	1
307238	3
348508	4
278901	7
268475	10
1111755	70
712677	18
132895	5
819301	5
743781	9
345536	2
348875	13
2358	11
819599	5
4339801	24
322839	28
556126	9
1871	22
720973	14
356073	1
841907	14
468313	14
167078	7
351659	1
808244	1
351972	11
338348	24
631764	7
267045	8
185660	16
237138	13
839233	15
302641	15
554372	30
300139	14
4481427	2
440840	16
583746	17
175307	3
343906	1
842786	89
647343	38
333178	52
836717	14
833216	9
274204	22
356760	6
270222	3
4362257	1
847092	28
276894	18
320972	5
261441	2
387615	6
227920	5
513021	22
843785	18
335081	12
339886	3
275628	10
180555	3
170248	11
174036	8
323386	45
581933	75
718565	4
716838	4
352445	4
770920	2
360238	38
199190	5
778758	1
376516	3
258280	1
976470	10
335926	2
1111582	6
306778	12
569026	6
869324	11
509416	1
679939	6
661367	14
660214	1
4364237	1
276620	4
621130	3
1108422	22
249542	1
320373	4
689727	12
258985	14
420168	13
896489	15
450047	89
914235	2
572860	9
4457872	1
233691	10
819181	15
582049	13
276325	9
276701	3
339834	14
275288	8
580521	6
2256427	4
703321	9
269576	14
332364	15
286668	8
2216525	6
823099	5
327900	4
268725	12
844501	22
349783	18
762699	5
326348	8
381219	26
552251	1
337762	26
389282	11
449417	8
585073	1
196491	5
524213	30
269019	3
365496	13
355468	21
352965	4
311120	2
336292	1
832545	3
270451	8
564026	1
145801	8
181239	2
446691	10
339720	5
193418	6
271290	10
571031	4
810759	19
277332	18
430194	1
523712	9
846477	19
274972	57
273459	11
726291	1
276305	2
262625	4
260387	8
269247	11
267892	10
444241	3
2797565	9
572010	7
1029949	12
269585	20
565585	1
1107738	8
275218	15
350664	4
812719	10
313324	16
339718	2
272964	4
352586	12
579293	7
1102477	7
369299	4
274021	35
369449	22
567974	2
252736	2
262104	2
616310	9
314574	11
290399	7
517318	3
708190	8
153978	14
383122	1
4402751	1
4483570	9
593363	3
551179	2
276050	2
179613	4
557780	1
351833	1
270890	3
537396	8
342397	1
1105552	8
1035392	6
198888	1
326732	2
1108078	6
336710	6
187051	1
1049574	1
814986	7
212686	2
1107461	64
782749	7
346267	13
1107057	7
345709	6
1109254	1
274400	7
167420	5
267645	1
3989538	17
268175	1
562924	2
530947	1
1107327	4
770499	1
570880	6
574644	30
772398	21
234443	17
136240	2
270303	4
935593	9
1110458	3
273078	49
837859	1
532831	2
561961	2
273747	5
341749	25
336214	19
274652	13
341902	1
839200	1
263388	3
842596	5
349153	9
218151	4
535399	12
304080	1
563572	2
358104	12
1107175	11
278392	8
333412	2
277090	5
359984	3
3144413	1
181331	1
352559	3
321825	3
1108244	7
2859978	4
355822	6
4365707	5
342404	3
266720	4
66176	3
262654	1
275123	32
276312	5
518598	1
383992	6
136758	10
276091	9
1050914	1
312062	13
1109709	3
591254	1
336696	4
345466	8
276761	6
512239	6
346548	17
726031	1
388808	13
584541	8
276110	24
191602	1
407963	2
279492	4
585480	6
279115	3
1110988	13
345913	6
988375	22
1086889	2
586453	1
316925	11
339351	22
337495	1
509073	9
351449	5
346337	1
269902	7
547156	1
511594	5
339791	5
560092	3
548692	7
579244	4
173192	6
186555	1
338778	2
350717	2
540682	2
273504	8
319454	1
205962	1
349372	23
811513	1
641987	6
704655	1
415315	1
274438	2
260088	7
399527	1
273170	6
329790	21
354501	1
264585	5
588060	11
233817	25
351859	15
205904	13
577377	1
255382	1
826382	19
314406	2
2182669	10
823634	3
576813	2
234298	2
4437823	4
265030	3
582695	2
170185	3
175550	1
449833	13
110192	1
276561	2
258177	3
4407190	1
356627	1
1111874	1
368462	1
1105486	3
1022497	4
227788	3
259772	7
565625	6
331222	1
271406	21
439924	1
277215	3
264693	3
336725	6
321706	7
269996	1
562189	1
189840	9
617216	3
340650	5
1108325	7
1105981	10
345637	2
346804	10
590137	3
332126	9
1992	3
186352	7
422283	13
271672	3
355175	5
270248	14
265912	2
333453	7
349246	1
814568	3
258725	3
702581	1
351592	8
272366	17
191887	3
322464	11
276985	9
830014	17
335984	13
792399	17
260752	1
588513	1
449353	13
335895	1
550013	1
179907	1
1081058	1
323826	1
352617	5
571563	1
263705	7
275804	15
769961	10
656912	2
198449	9
330417	5
271563	1
363625	3
261365	11
348948	5
339180	1
366119	1
269715	3
320249	25
4385756	4
270385	8
304777	4
307217	3
587117	2
270782	1
444987	17
623471	9
309029	6
526665	6
166664	2
355045	5
352789	4
1089636	3
273586	4
583500	5
4471135	3
1076587	11
556508	5
446135	8
336398	1
259504	2
232380	5
352802	2
350865	14
301879	7
4372003	12
383971	6
1147840	7
2465036	5
272060	5
988932	1
400871	4
270948	4
397065	3
331786	2
535571	1
331737	4
350579	6
204155	6
509709	4
548133	2
4399495	1
276386	9
1021682	2
356329	7
275557	4
332454	5
572072	1
350256	3
1015028	6
1749612	3
317045	4
593463	4
512495	1
564334	6
264734	8
240943	1
1068499	4
3785400	1
258169	8
273136	6
408877	4
70067	4
299877	3
340194	1
366143	5
571992	13
1097961	1
306957	6
849110	5
272762	2
369389	9
279301	2
276798	11
332608	6
161343	1
545061	3
266621	4
918601	2
276770	10
354736	6
843553	1
269546	3
199403	6
814406	2
294146	3
540940	1
580920	4
364179	4
321493	1
329597	1
342504	5
590209	3
4312512	3
1145787	1
274722	2
533802	6
352601	4
806751	1
368318	4
399245	8
461795	3
4340153	2
356283	8
320835	7
1107759	18
1111570	11
366716	12
719058	6
228043	5
352878	2
830280	3
1030589	1
171632	1
804526	3
310979	3
342075	2
348642	3
559804	18
827195	10
268971	5
278753	1
529531	2
562376	12
329712	5
271476	10
837473	4
425767	4
344093	3
274912	1
344256	1
262166	2
334935	8
1099785	9
689975	18
261414	1
272290	1
335553	11
772282	17
1049945	2
362793	7
330564	1
352533	6
308117	11
272834	7
966441	1
267914	1
526150	2
263500	1
275339	7
342801	21
553080	1
1035283	10
52362	1
340189	4
350503	1
439880	1
814501	3
351253	2
259916	1
586719	3
307680	1
939112	1
1109662	3
1111133	4
176455	1
308523	5
266061	1
260529	2
336528	1
259372	5
356657	5
1106373	1
700298	2
498743	4
844750	2
4401772	1
405780	2
331317	4
349036	1
348142	2
560961	2
346570	1
279659	4
582103	2
640998	11
265748	1
157573	5
1030652	3
978894	3
193705	3
350523	2
311776	1
323614	3
593731	1
548021	2
716006	1
523051	5
242029	4
814853	8
423455	1
264240	5
1517779	1
273724	4
583117	10
390497	3
390820	24
325633	1
894560	1
570421	2
378273	10
256817	1
349624	4
1106830	1
797229	3
372906	4
588471	2
541394	1
331117	3
1113282	5
354181	4
583046	5
1111776	1
524038	5
587347	6
808276	1
340139	1
274083	3
826302	9
575844	2
1070477	6
4343528	6
578016	1
1108453	6
589329	1
817183	3
1089939	1
270423	3
1111448	18
194043	1
761968	3
622256	4
258969	1
822443	1
364722	2
277967	14
326702	1
416078	3
790026	1
3919792	1
346764	5
536341	1
331480	3
427241	11
540578	1
275796	2
296165	1
339574	2
724472	4
338796	2
330296	2
337642	5
275990	2
591891	1
797021	2
293210	4
344488	4
269145	1
326448	1
1084900	14
341054	1
352702	1
1111856	2
328905	1
851865	1
249631	3
1111782	17
529789	1
330179	3
157251	1
716984	5
538398	3
308136	7
834677	7
272878	1
183662	8
589530	3
276511	3
275819	2
586356	1
275987	13
1078587	3
1108638	1
259154	1
531888	1
180638	9
415491	10
576540	1
1095264	1
522699	1
582222	3
311737	4
259699	2
539296	1
590175	1
292591	4
273687	6
525687	4
4440018	3
372146	1
131024	1
271880	11
326964	12
318764	4
815207	3
341750	1
382220	2
40768	2
346801	1
348821	4
327739	1
335448	3
533022	1
879327	3
450755	25
591439	4
267633	2
275476	9
273376	5
348641	1
264248	2
271230	1
686984	1
4430835	4
276077	6
580980	1
521982	7
4442730	4
289788	6
339050	1
1040889	3
444271	1
356052	6
310760	4
356079	4
312322	1
535375	3
259884	3
311370	1
325836	6
332507	3
245324	1
567437	1
326315	1
313908	2
416287	10
45623	4
300284	1
759751	1
704110	2
544859	2
4324489	2
305061	1
355621	5
694641	10
1107473	4
772972	1
195508	13
1109293	1
343264	4
591818	2
333387	2
270039	3
584765	12
324884	4
230031	3
197367	2
306699	4
341713	1
583216	2
276044	5
341252	4
382721	1
583633	3
4327763	4
1108470	1
335521	1
321484	9
569786	5
307640	1
1107798	1
463233	1
215897	1
52441	1
567960	17
572067	1
548686	2
277202	2
181329	1
1109844	1
840419	1
317802	1
1111652	1
542857	2
995147	1
382998	1
168671	1
352171	8
813220	1
585914	1
1105343	1
274392	2
589076	1
355291	5
263362	1
4333499	1
977203	1
593301	4
834553	2
422727	2
188659	2
350314	2
1094991	1
582616	1
275293	1
231028	1
546360	1
268121	1
348313	3
324985	8
198740	1
172777	7
513685	1
273967	1
267597	1
348559	2
1107670	2
538989	4
338752	1
524444	2
590519	3
786449	3
547696	1
821067	1
181318	1
366386	3
646743	1
197521	1
277115	2
579324	3
570607	3
349864	2
309419	1
355771	3
267714	2
261010	1
524368	3
350071	3
3029968	4
849147	5
325892	1
277349	2
1112763	1
527745	1
100148	1
260018	1
899714	11
538011	2
273648	2
647215	9
509723	1
237991	1
274958	2
350622	1
989074	1
266255	1
262956	1
267739	3
4374042	3
868045	1
576778	1
265793	2
355203	1
171322	1
851323	2
842714	2
298423	1
589848	1
403497	4
275470	3
530379	1
333053	3
343975	5
774358	4
341730	2
254570	1
272953	3
718320	1
703731	1
1105285	1
858999	1
234488	3
187790	4
1108595	1
144667	1
191568	1
326486	5
350979	1
162005	2
363358	2
264496	1
184174	2
741139	2
1051764	4
558387	1
349809	3
306062	1
355097	1
995373	1
659361	1
356164	3
304131	3
1529382	1
552035	5
330333	4
905934	1
264536	2
230933	3
328391	6
325126	1
1109125	6
309302	1
522371	4
470117	1
3887769	4
192807	4
826541	2
232283	2
200189	1
292867	1
1076629	1
254079	2
305127	2
519882	1
341433	1
701221	2
637973	1
518072	3
528832	4
1084127	1
168145	3
813590	1
333189	1
4365109	2
887025	2
221429	2
343030	2
326701	5
367909	1
259434	3
556244	1
4455677	3
271592	7
249776	1
356353	3
1111544	3
744291	8
839598	1
349669	1
194944	2
828844	1
825105	1
564806	4
720709	2
2901246	2
579750	1
308400	2
330024	1
352008	2
593965	9
813654	2
1111819	2
1729249	4
772384	1
1104911	2
824678	4
779987	1
14094	5
270876	3
543553	5
228785	8
302426	1
593977	2
832651	2
1105326	1
270866	1
335644	1
730733	3
350340	3
274498	1
530854	1
188862	1
2316624	1
819810	4
275305	1
1105876	1
162211	3
266091	2
309806	1
590980	2
682726	1
346914	1
416341	2
345635	4
290963	4
577716	2
340547	4
296290	1
377946	1
293819	2
269107	1
1110842	5
1048020	3
554904	1
755474	3
2879379	1
324104	1
1107439	2
163153	5
1106583	7
333049	4
1110763	1
2611107	2
353850	1
196289	4
183431	1
270707	1
1110064	4
182079	7
266694	1
1098946	6
582123	1
331965	5
337561	1
260655	1
466409	5
344827	2
923890	1
346098	6
1076818	1
269125	1
350404	5
261209	2
276016	3
543466	2
1510067	2
194415	2
352165	2
350381	1
286874	1
327333	1
540982	1
364538	1
576991	1
189406	1
194504	1
830189	1
355162	2
220978	1
344615	1
197825	1
164395	1
145536	2
199497	2
326644	2
309206	2
268720	1
304427	1
1107829	1
560981	1
339531	1
194563	3
585131	2
1105176	1
980248	1
213896	1
1084417	1
290398	2
805707	2
4323792	2
110876	1
2237866	2
848615	2
4378081	1
168054	1
1106101	1
548753	5
1088124	1
858535	1
389529	1
322062	3
1123250	1
529829	1
1106550	1
604966	2
277204	1
541691	1
338071	1
112924	1
272184	3
568952	1
315223	1
589956	1
565292	1
775976	3
267220	1
267406	2
551640	1
271734	3
4301298	1
4460604	1
1097208	1
174368	1
322604	3
268297	2
215097	1
353032	2
661259	2
571277	1
797560	1
342873	2
190242	1
577189	4
4371640	1
303196	1
335330	1
1109337	1
316381	3
592572	1
198866	1
593686	1
363731	4
273937	8
565304	4
264802	2
509312	3
1105038	2
1105615	1
1061897	1
1109249	1
592933	3
4477122	2
351465	3
356012	1
338887	1
1106362	1
271418	1
301994	3
265106	2
147100	1
1099710	1
274521	1
517722	2
577294	2
696563	2
694337	1
766351	3
538459	3
4376963	1
814322	1
335971	3
14106	3
524404	1
2349365	2
277588	2
789601	2
266862	3
189843	1
274289	2
272428	1
356226	1
577710	1
353194	1
250784	1
232570	1
267789	7
730437	2
584083	3
371930	1
551419	2
267717	2
269091	2
273325	1
829337	1
832846	2
593980	2
110016	1
180042	1
634449	1
1028915	4
345582	5
325768	1
979707	2
565801	1
538106	1
172339	1
189362	3
417981	1
191274	4
267024	1
317517	1
515517	1
845291	3
191516	1
383659	1
536535	2
364341	1
1112139	2
198363	1
1104777	1
531797	1
310877	1
267042	3
343183	2
1108974	1
843459	1
47477	1
1077336	3
3957916	1
1107209	2
846464	2
273737	2
155511	1
171079	1
269156	2
202454	2
1111645	1
268083	5
539601	1
363887	1
552508	1
272004	2
275397	3
333079	5
510070	4
347740	1
277066	1
277200	2
2374993	5
551969	1
343923	2
635495	1
571843	2
214392	2
875709	1
1109559	1
2341726	1
533469	1
662917	1
355683	2
332349	1
277589	1
392887	1
2686372	3
355837	3
268231	2
860192	8
605681	1
341543	3
828884	2
1112389	1
354144	2
340706	5
354800	3
340886	1
359624	2
342105	6
348027	1
321182	1
541244	1
173306	1
249047	1
272758	5
344158	2
279487	1
886640	1
817781	3
110635	1
267743	1
577143	1
356644	1
844589	1
68842	1
586920	1
579149	2
271107	2
324696	1
1033473	2
198225	1
1110317	4
191369	1
336553	4
277512	2
259609	2
3965747	1
189288	1
288044	1
799200	1
512314	1
347933	1
300921	1
1110191	1
591376	1
4473116	1
534498	1
361853	3
535549	1
415427	1
812992	3
278912	1
4335432	1
351619	1
272595	5
583656	2
196061	2
544479	1
340600	4
303797	1
762013	2
161007	1
277385	1
352202	2
1919007	1
2875735	1
207833	3
4476780	1
838674	2
279019	1
337735	1
238487	2
589822	2
274533	1
297440	1
143101	2
1106050	1
588530	1
271933	1
1107758	2
969149	1
260410	6
732637	1
929836	3
375106	1
335311	3
319791	1
508866	1
551562	1
357046	1
590951	1
261572	1
275947	1
165107	1
574951	1
260741	1
332732	1
357305	3
158027	3
346669	1
129048	3
3182739	1
1110635	2
811421	1
529442	7
335966	1
258607	1
561171	2
268196	2
820458	2
142751	1
1007098	1
2315700	4
463289	2
273223	3
921195	1
1056816	1
591424	1
266198	1
322466	1
273118	1
580417	2
291090	1
84709	1
277396	3
277922	1
270051	1
572886	1
261261	1
339092	1
592086	2
1918929	1
333330	1
541252	1
199707	1
352612	1
300463	2
352843	2
303739	1
1031932	1
278440	3
351894	1
407393	1
645659	1
578839	2
848968	1
328276	1
405046	2
4302951	3
145754	2
1141758	1
351881	3
345804	2
276777	1
347466	1
350681	1
263107	1
228517	1
536831	2
273388	4
592594	1
349970	2
515059	1
269327	1
353868	1
592514	4
351800	2
274106	1
110391	1
583398	1
806908	1
341540	1
1111458	1
52106	1
336736	3
557238	1
314276	1
317653	1
308665	1
353521	1
1103002	1
268487	1
268099	1
443853	2
340642	1
821989	1
311174	2
584463	1
271490	2
544827	2
239386	1
16036	1
274795	1
337639	1
584951	1
195005	1
1060104	1
555101	1
817849	1
253859	1
276580	1
1110303	1
195941	1
275180	1
342988	1
1111142	1
230370	1
537548	1
179708	2
171718	1
428632	1
305803	1
335762	2
352034	1
1109971	1
236097	1
338052	1
589714	3
199301	1
272757	4
4432516	1
427219	1
342223	1
634120	1
555595	1
531773	1
197537	3
348659	1
211039	1
193742	1
276882	1
786081	1
14035	1
514192	2
338987	1
336579	1
580270	1
1111586	1
268973	1
581463	1
805941	1
221124	1
329729	1
1122596	1
158971	1
190638	1
590450	1
982030	1
315485	1
1106671	1
553825	1
315837	2
176236	1
606927	1
304643	1
299778	1
594259	1
585146	2
4426191	1
824034	1
346930	1
1098340	1
554931	2
555445	1
350741	1
318695	2
544559	3
272201	1
229808	2
240271	1
995149	1
971109	1
703776	1
390633	1
816670	1
1105984	2
508842	1
3929758	1
524644	2
429917	1
718323	2
801381	1
320490	1
588320	1
545046	1
566377	1
294909	2
312967	1
192598	1
1096706	1
212359	1
262308	1
349537	1
272092	1
274128	1
397444	2
751490	1
810037	1
1110253	1
728991	1
349960	2
341213	1
321821	1
833458	1
268037	1
149226	2
109173	1
351627	1
99206	1
692154	1
277067	1
175365	1
353820	1
46006	1
659671	1
672978	1
194692	2
180105	1
532922	1
648553	1
236225	1
265522	1
1066648	1
269775	2
584524	1
369705	1
334956	1
14090	1
1094359	1
319621	1
997595	1
276575	1
352898	1
1106140	1
274335	1
4346568	1
1110766	1
537713	1
538374	2
738351	2
567875	1
274147	1
211212	1
340940	1
333695	1
342231	2
200157	1
264437	1
1110602	1
344527	3
107398	1
823439	1
552448	1
1107586	1
1110312	1
719288	1
434336	1
345882	1
355440	1
271804	1
819328	1
1107749	1
355196	1
1107691	1
318959	1
574038	1
401924	1
320009	1
569030	1
352049	1
364736	1
268123	1
575407	1
262842	1
350518	1
916143	1
337407	2
570974	1
264646	1
1646259	1
530437	1
3263450	1
843454	1
304973	1
4312559	1
269401	2
531722	1
354105	1
325036	1
350691	2
845273	1
362342	1
377756	1
262379	1
336872	1
310215	1
263815	1
519374	1
199627	1
568410	1
194787	1
566022	1
918577	1
261966	1
590276	1
755126	1
349874	1
522420	1
584736	1
640304	1
276466	1
509675	2
562408	1
4103317	2
334699	1
539939	1
158563	1
161238	1
702731	1
589852	1
1126896	1
528067	1
273540	1
582951	1
43707	1
445144	1
523782	1
198101	1
334328	1
270219	1
270059	1
143423	1
199137	1
826303	1
309916	1
593717	1
531339	1
4452146	1
269285	1
457614	1
226756	1
400739	1
544305	1
320070	1
1004910	1
655725	1
825939	1
268596	1
354236	1
260807	1
209031	1
```
