## Extended Data File 1 for "Diet induces reproducible alterations in the mouse and human gut microbiome": ERS1117611_ERR1359938.otus

```
#OTU ID	ERR1359938
407556	47
589277	289
1110378	516
342504	49
1105343	70
278912	937
95503	1528
192222	8551
555945	457
4378740	7427
338258	1484
22371	168
578147	8
772972	30
901834	17
580629	595
331772	250
346870	167
279579	5808
560336	3939
295075	6
432904	921
337724	668
423830	1193
395587	630
278098	255
535375	133
416078	712
369822	414
358333	200
278684	3703
437137	110
443620	544
427159	761
74480	12
270391	399
269532	281
95570	57
421792	2106
392918	199
372348	247
275423	22
331720	163
330772	75
276561	326
279306	1164
1107761	66
351972	72
4299396	104
330116	255
339013	597
801260	616
863612	28
381694	89
570243	23
308598	45
357529	313
529789	21
1105016	463
263895	168
279534	24
404292	30
356226	59
327808	72
197377	12
422727	60
323403	49
572860	80
322004	18
195934	380
359809	764
214684	157
273504	82
269386	121
414089	11
175706	54
258849	63
348038	474
208409	126
97263	107
567875	4
277946	26
264734	74
337468	162
4296216	286
266976	168
1107586	57
271602	111
740215	59
2154095	46
462585	596
276149	115
375106	30
174361	334
187959	9
339156	114
326940	107
162741	1
320332	14
355082	204
1073276	12
1111191	23
1107027	300
461487	100
508968	406
331453	9
301195	47
578016	215
97315	27
455805	10
4383135	42
181719	329
484304	25
50530	171
153075	40
276777	51
325850	57
511234	118
195123	7
1109788	5
360238	108
276985	274
293473	69
411254	77
268043	4
581003	74
701221	219
214450	145
527709	4
320915	208
340194	1
298723	128
325419	207
531238	11
439880	149
182033	294
799034	108
413275	63
344329	205
291179	3
835456	375
584765	4
2120784	120
579452	20
335120	9
531436	91
276478	230
349802	13
275476	46
356073	5
199534	71
318928	44
1106302	29
162539	99
374557	24
845444	4
4455677	33
806030	6
214919	180
348748	153
189920	5
4319005	85
4357307	27
592649	18
173245	213
833816	7
296726	52
205613	3
4480176	126
449417	13
405780	93
2797565	17
4476780	255
589071	118
1105687	18
440840	104
828333	19
262944	16
177930	38
216495	12
4426298	69
352789	45
531539	25
277933	289
25695	142
516909	142
369797	34
387615	33
355746	247
1517779	147
4456606	72
1105668	91
179601	16
189147	7
331737	17
365385	11
423455	115
296064	37
300694	64
949789	1
260454	18
195982	49
336277	128
424270	51
533847	16
326701	5
565288	4
323154	10
194490	21
521982	13
309720	13
842596	1
820945	1
1857626	34
513021	26
592160	39
4435309	3
577512	5
510070	73
1737536	28
1919007	5
266445	56
161762	30
588197	24
46910	164
1113282	12
329502	49
268733	46
196047	2
428632	163
348659	93
372146	24
356405	28
308760	22
346720	42
294104	13
230268	8
321251	7
323155	8
232900	17
409947	8
212532	91
267694	4
270158	74
461795	9
2066542	5
555547	4
275631	72
288193	90
342427	3
330053	119
577082	48
368318	28
370357	15
403497	14
360315	27
422283	11
534926	7
826541	5
354987	14
321825	12
332608	3
177359	1
273232	66
234912	55
279019	35
319704	3
708680	47
449353	2
174853	3
269418	1
650615	89
343853	82
328257	45
97286	13
1106101	17
462727	7
322059	1
320224	4
405046	12
276158	15
268220	15
164395	6
291090	58
268410	72
261486	33
188697	13
523140	43
226626	7
308734	160
571178	41
772384	6
571843	2
406247	2
4466275	18
607825	90
1106862	39
339017	102
272964	1
381666	79
355045	68
4394350	38
277081	3
1051764	56
214116	6
321735	20
1105552	88
300662	2
157382	22
383992	91
346764	7
401384	70
394270	51
227622	10
342518	7
85903	6
21881	3
191487	2
400739	9
4446053	7
641783	70
363731	29
173333	7
271406	1
511564	6
4379961	22
953855	14
239562	19
308957	26
571165	62
792436	1
295527	34
168047	3
344726	27
313524	4
266816	3
1624382	4
319616	7
324849	1
277813	85
245916	5
262024	25
259087	5
313216	9
309441	23
1010876	1
362997	21
1105454	28
449245	18
838200	8
261894	80
277364	18
428953	20
369389	5
184991	1
432444	1
4461906	33
584263	50
4343981	10
385545	11
536831	9
180738	8
3998912	30
338926	2
339886	13
271482	3
368025	1
277293	4
262554	47
4471130	3
172389	6
4305923	18
353149	1
1026524	5
4308149	12
4307671	1
1107018	6
198252	22
343196	6
298562	1
276484	90
567011	13
514257	32
390497	48
834677	1
523099	3
2797559	4
340631	3
228330	31
15432	11
276386	32
290398	5
4359832	20
446691	16
621700	16
581933	65
1508541	2
1106006	13
290514	10
195222	26
191797	1
352182	7
207284	5
320835	11
196349	6
72820	15
513445	3
98048	10
259511	6
175646	22
378273	14
197069	1
367176	3
365297	7
727507	10
628218	2
452592	1
191833	1
444791	68
302865	25
594119	4
843459	11
669005	1
363794	12
250784	4
194710	10
2256425	17
340642	1
874627	4
229533	2
525142	4
346719	3
195061	27
382998	6
2051608	1
227819	1
4417539	1
769075	9
383659	6
661259	13
431235	12
1107461	5
338644	2
272328	11
457614	16
553352	8
205241	8
3648884	1
189503	1
169704	6
459276	12
4329450	63
1109929	22
356360	2
270222	3
185405	14
509452	7
325808	2
277120	37
410242	5
860192	2
198417	8
357046	12
509838	24
171322	2
4440970	1
360158	1
345791	8
167509	4
228479	1
4314126	2
181574	5
444271	2
323400	3
443853	6
261142	7
822386	1
870544	5
294909	2
192291	9
269949	9
1011712	2
304897	3
341460	1
3176547	9
262570	9
199118	2
157376	13
446135	15
158540	7
352192	9
337285	1
268538	11
184009	1
835154	2
537661	10
831409	5
198200	8
661055	11
372622	6
421538	1
1105328	7
4446732	14
289306	2
837859	3
199707	1
351478	19
364926	31
1569569	5
171396	7
228601	20
380190	6
195840	2
1111294	22
324522	1
262258	15
518613	5
561193	1
382220	8
238803	2
216184	1
399637	3
318503	3
408877	2
191205	2
273657	3
511510	7
2113132	1
1108745	12
334839	2
528067	5
988932	2
586562	17
301578	4
538247	59
329274	39
292074	13
338553	17
331013	3
549635	4
275218	14
275339	9
324328	1
1110312	7
450755	8
376397	12
836693	11
350256	5
1111745	15
232072	1
652332	8
266869	4
132929	8
667010	30
168054	8
278931	5
359984	20
646499	5
579293	14
450576	6
541354	18
194097	16
341913	1
95995	4
583633	3
826302	6
1110191	22
168145	7
657491	1
399606	10
189624	4
531495	14
293291	3
726712	6
1094991	2
198067	1
557627	4
434089	10
348404	4
455671	3
211234	8
270382	1
328905	11
352612	13
427219	1
558599	8
170926	20
294545	5
546876	1
273199	2
351734	10
348642	1
344288	1
330296	3
1749079	2
317004	6
417981	1
342105	5
1111782	2
522433	1
592866	3
591805	5
245324	7
762699	2
1106830	5
1110412	10
113111	6
421893	3
306914	5
3392840	13
580121	3
556247	2
400599	10
367213	9
309361	5
413695	6
187894	1
784184	3
559527	3
296137	13
583958	3
263957	2
193678	2
3694603	3
13485	6
214886	5
631764	13
254248	2
326095	1
347349	1
349142	4
319219	1
999814	1
199177	1
538947	30
334340	23
273648	1
358030	4
662917	13
14094	7
968954	8
176615	1
237438	3
372906	9
4403349	2
344636	10
461524	2
97639	5
921020	6
2835813	1
190365	5
96655	1
696563	1
210895	10
274021	2
296041	6
782953	1
529889	4
520808	2
180563	2
340853	3
2286580	2
347908	5
228232	6
344256	4
509416	1
111771	10
196286	5
352784	3
105813	1
275069	1
847934	1
574720	1
389371	12
545232	3
3584772	2
157327	10
468313	4
358007	6
317633	1
198839	2
408513	9
335952	1
266715	3
397444	11
4398588	2
770920	1
49406	5
336214	13
344372	1
192504	2
1078587	1
265280	2
4316928	1
420168	9
369429	5
4058515	24
268425	1
344527	11
813217	1
327282	1
1104817	1
366237	1
179133	2
145883	2
784040	4
178735	7
348336	3
344422	1
276044	12
453955	2
4232045	6
339549	2
279492	6
354158	4
348358	2
300774	2
260547	3
1105589	1
4402077	1
292962	1
175377	5
196753	5
263138	7
543491	5
305997	7
610842	6
276761	1
823634	1
206324	3
346804	1
196746	7
264325	2
694641	4
333195	3
339718	7
271563	1
797021	2
850066	1
277922	4
369079	2
539820	2
276509	2
309249	1
703321	1
279340	5
271101	2
4373689	7
577170	4
210102	1
318957	1
1105860	1
308308	2
4430499	4
261698	1
325633	8
721569	10
181344	1
322223	13
178642	1
544996	6
300136	1
185222	3
194371	1
262541	5
373909	4
264534	3
364029	6
352902	4
1136443	11
297149	5
349864	1
347188	1
3154070	1
3887769	1
772282	8
827702	1
4389067	3
361864	3
289569	10
221429	4
133719	2
274619	1
851865	6
4322751	3
299474	1
42458	8
197760	2
356745	2
13463	3
591285	6
262166	1
334935	1
303574	19
70137	9
319383	3
827592	2
594265	1
182886	1
304416	2
199307	1
198151	2
268910	1
528725	1
350320	2
289984	1
1017181	4
187341	1
730939	7
134762	1
2979308	3
1111522	2
178015	1
274422	2
4346003	2
376862	1
359120	2
195522	2
326048	3
376516	3
354461	3
193534	1
333426	3
4306036	7
527762	3
199268	1
216902	5
529192	2
4443094	2
234751	1
196672	1
271692	1
266896	2
820272	3
167166	2
155345	1
214159	1
1106861	1
311961	1
197644	1
1058952	1
267612	3
263390	3
582089	1
339031	2
295909	3
319214	1
369027	1
269983	1
345156	1
362342	2
322840	1
130336	1
1107175	1
177414	1
196391	2
351231	2
347337	1
274498	4
196577	7
184456	1
827689	5
537622	3
302491	2
1108356	2
348508	4
742358	3
1108042	1
355175	2
272953	1
513685	5
271476	3
303919	4
265522	3
196733	3
176582	4
364824	1
181237	1
196131	2
294507	1
177910	1
198201	3
187841	2
231510	2
182830	2
195177	1
876705	1
561607	6
351126	1
187404	2
339351	1
184209	2
581014	1
1085832	3
830014	1
145801	1
4297549	1
583089	3
562417	1
184322	1
389529	3
514988	1
1956	1
259884	1
415315	2
194559	1
347375	4
355905	1
229455	3
95502	1
43950	1
258099	6
352812	2
2198356	1
514086	2
265018	2
324219	1
259218	5
279659	1
300152	1
337966	1
588320	3
351067	1
325126	1
559353	3
25534	2
522927	1
2901240	4
191445	3
518967	3
510377	1
367215	2
351881	1
518872	1
716286	3
348897	3
42395	7
277204	2
342786	2
263662	1
194656	1
199698	3
3472078	2
1112984	1
277143	8
569210	4
537886	1
215918	2
343663	1
273586	1
355424	1
4357205	3
575844	1
197072	1
592372	1
795046	1
545139	2
564077	2
2233608	14
879327	1
804526	1
272899	5
164744	1
362450	2
383971	2
216524	1
350865	2
3412718	1
367542	1
152612	4
323231	1
826303	1
259556	2
4432234	1
591405	3
321960	2
329712	1
818742	1
586453	4
177343	1
560906	3
197782	2
846141	2
186351	2
567010	1
4296764	3
1111350	6
266052	1
531052	1
309534	1
294710	2
957807	7
846464	1
193139	3
362947	2
703731	2
197624	2
781371	1
179512	2
356187	1
4416396	1
353214	1
355187	2
263384	2
1109662	1
4407190	1
353737	4
234054	1
337511	3
288199	2
330064	1
289074	1
272184	1
162991	1
342612	1
175485	2
307170	1
333216	4
186732	1
366633	2
466811	1
275563	1
519290	2
584463	1
2293557	1
1069816	3
338551	1
315429	5
997267	1
586019	3
289938	1
837396	1
180826	1
347933	2
711256	2
4303855	1
198753	1
524575	1
1114226	2
1106362	3
580224	2
318370	2
708190	1
348785	1
588768	1
262409	1
206367	1
351094	1
1111142	3
178839	3
330359	1
328777	1
291846	2
579244	2
110016	4
113430	1
565292	2
193705	1
339566	1
562376	1
267536	3
234314	1
266621	2
462764	1
312070	1
997439	1
328717	1
617145	5
341453	2
273136	1
290465	1
548587	1
373923	1
3563387	2
345635	1
2645488	1
259677	1
198686	4
299441	3
197074	1
114400	4
268978	1
347043	1
839412	1
574421	1
324820	1
418334	3
444241	1
194665	1
835928	1
4305241	1
398138	1
716006	1
528596	1
1110008	1
365118	1
842786	1
270984	2
189387	3
337762	2
177040	1
398597	1
339791	4
193763	1
322562	1
273388	1
272880	1
683621	1
351292	2
556422	1
230370	2
358594	1
258280	1
307608	1
634449	1
3940440	1
352624	1
343257	1
350626	1
389566	1
157081	1
294370	2
529368	1
266726	1
396266	1
579750	2
612308	2
519765	1
730049	1
356529	1
279487	1
319708	1
401717	2
194177	1
357168	2
317104	1
176836	2
264225	1
273100	1
278901	1
355097	1
153291	1
50208	1
287879	1
264240	1
517722	1
351000	1
298408	1
186233	1
370225	1
562408	1
766113	2
377756	1
317135	1
313274	1
290415	1
4430581	1
332742	1
204093	2
276629	1
320070	1
3989856	1
452014	1
95256	1
261744	1
345473	1
193528	1
289882	1
292294	1
579311	1
182854	1
584692	1
174757	1
460953	1
165257	2
276151	1
580081	1
583584	1
822496	1
217109	1
275974	1
561069	1
313593	1
356455	1
304047	1
362991	1
355939	1
1105981	1
271430	1
268620	1
4468234	1
357471	1
199568	1
265483	1
321768	3
193075	1
4357811	1
1141030	1
511378	1
348026	2
195508	1
279248	1
4362584	1
295974	1
340600	1
233435	2
443945	1
187929	1
545038	1
571242	1
196020	2
272175	2
1108747	2
292688	1
352034	1
190547	1
576166	1
1109297	1
261178	1
204126	2
192684	1
193240	1
273724	1
264294	1
352222	1
976470	1
520720	1
445575	1
554296	1
105964	1
565495	1
609589	1
578857	1
261664	1
186352	1
344798	1
274965	1
330417	1
436032	1
455746	1
193744	1
312140	1
295133	1
343686	1
193509	1
277215	1
177520	1
213487	1
581463	1
198583	1
1112121	1
```
