## Extended Data File 1 for "Diet induces reproducible alterations in the mouse and human gut microbiome": ERS1117614_ERR1359941.otus

```
#OTU ID	ERR1359941
334839	2
452014	40
440840	220
996068	4
279340	6983
4299396	556
276985	915
444241	384
268733	559
835928	467
264572	111
1110378	1600
266445	4092
555945	3002
214919	2089
95256	796
189387	24
580629	521
434089	345
838200	401
1106861	516
1106006	1882
591405	77
806030	71
355187	14
560336	3395
219733	41
4376828	2473
4453977	7
329502	338
196131	1060
157154	4
589071	328
346720	476
355291	665
276149	1428
759816	7
369079	1
533847	4
182033	97
4296216	1466
589277	278
355097	122
443620	913
450755	139
4319005	446
351972	149
325419	3109
569110	19
334701	9
392918	2055
294350	110
843459	193
180107	153
273648	50
344329	612
348748	404
204369	13
462585	437
347908	106
293473	15
4480176	430
279306	809
539328	433
427159	45
276478	2498
583117	262
331150	4
309963	9
302972	153
171718	36
274018	226
277652	21
1078587	9
1956	222
196315	29
278440	567
25695	278
324219	216
341252	108
278098	28
573110	12
4430497	35
325850	262
275873	3
269949	43
195934	614
400599	36
290338	5
581933	72
4476780	388
50530	60
401384	284
538947	26
350666	856
318503	11
421893	114
449353	83
519290	684
362997	779
188697	134
411254	73
308957	40
558599	36
48899	39
157382	2089
275895	511
275476	26
4232045	537
339718	552
279487	121
354987	934
510286	219
170926	51
179785	152
339791	49
439880	227
372146	119
558397	10
275139	99
171396	62
825939	311
349036	21
95503	116
332776	28
164967	22
4416396	14
331737	80
576166	87
259218	422
276044	182
2901240	293
514028	209
273232	243
4402042	64
173245	105
321960	14
275423	490
508968	379
1107586	57
233991	13
395587	78
227697	93
2120784	3
997439	32
427219	100
26704	235
273078	88
260454	10
376397	44
172705	18
421538	203
317633	1
132929	451
803010	39
276761	12
1110007	12
355728	4
277204	353
1107027	535
2134134	54
988932	50
826541	73
277081	4
263390	137
189920	135
571178	74
534926	37
263895	149
211706	19
584804	25
399637	49
320972	263
462764	5
272184	24
1105687	91
444271	9
351449	36
667010	154
799034	53
269178	52
277090	28
344726	32
1737536	22
262554	63
511510	242
268410	146
239562	84
768553	11
1108078	1
518613	19
197377	48
261664	18
13485	149
226626	74
565288	8
183517	13
296726	41
4383135	494
583584	40
365385	10
1105343	3
708680	40
830014	43
450047	289
397444	93
839412	184
352049	46
661055	61
323403	64
195840	29
423830	94
352222	74
4471351	202
215060	9
339566	12
4357811	3
797021	33
268220	183
349864	28
326940	115
383992	38
562408	61
196753	127
261744	28
193678	12
607825	26
413275	302
194670	1
347933	56
264193	205
348897	6
863612	46
270145	45
390497	99
583633	9
262541	22
4455677	284
173218	62
4471130	6
414089	55
1106830	5
316758	1
270222	27
195982	5
403497	22
335401	27
189476	79
383971	145
359809	122
269532	74
189147	7
264225	35
1105328	45
169815	16
634449	2
179133	4
1107461	240
641783	80
261894	118
264489	11
378273	64
288193	67
97639	5
271880	1
187894	1
209256	6
181344	5
183467	1
259511	23
309441	26
1107759	8
277946	16
334619	6
194665	40
399606	47
4432234	26
350865	17
196349	5
4398588	15
326816	35
953855	30
323818	115
352192	26
1111782	19
349142	8
338926	3
1110412	10
268043	107
422283	27
586019	5
721569	48
450576	161
360238	34
278059	32
4468234	2
334575	77
327808	213
327149	155
332901	23
545371	8
349802	15
356529	106
851865	16
363794	14
264014	37
212532	106
4426298	6
98048	4
110016	95
531539	35
514282	57
304568	128
387615	56
214116	28
227819	73
406247	35
826624	37
313524	10
133719	5
529192	5
277329	34
544896	10
327284	10
376516	38
701221	26
268910	6
339031	30
195061	46
351593	7
322004	22
308734	35
260547	18
321825	36
1107761	66
175508	6
176836	5
294545	42
176582	28
304580	30
356283	18
167509	55
340794	3
287691	3
185989	2
306939	9
330296	133
4352242	41
157376	3
1010876	1
389566	6
316731	13
529789	2
3998912	65
274498	20
1106302	10
339992	12
95910	11
357529	20
556508	31
325633	14
365372	1
466811	23
716286	54
237468	75
529889	59
265280	7
583974	7
1106683	7
1885089	6
584765	16
248126	2
269107	29
368025	1
336277	23
514257	50
323135	44
344198	11
835456	19
328257	6
523140	5
348850	11
229874	49
4471525	10
211750	5
544996	22
363731	86
353737	24
541334	1
655725	11
342504	19
381694	58
4315958	8
1026524	9
343313	12
342612	1
197463	1
348642	17
727507	22
271476	3
279659	33
210867	73
804526	4
258280	3
289306	8
174353	7
168047	9
169234	9
21881	5
14094	13
346570	50
344906	5
772384	23
650615	26
1104817	36
350320	9
306299	2
348358	1
586562	15
187768	3
446135	30
172389	28
420168	53
1007599	7
261486	8
323155	5
509838	42
352533	3
292074	6
484304	27
495096	25
4461906	4
514988	22
278753	2
187841	2
309249	22
277265	15
833816	21
153075	13
194646	2
323154	6
556247	1
276777	24
1111294	16
259556	7
312455	1
468313	3
25534	7
445575	14
176957	8
1109539	13
165445	22
228785	17
531436	45
1111350	39
1111745	8
300394	16
279534	2
584263	24
377756	21
352010	6
326644	24
358858	22
375106	25
194097	27
346764	29
265522	20
302641	3
1110191	43
321809	1
262409	6
4306036	10
616688	4
271602	46
291090	1
270382	3
175377	14
1105668	27
267612	27
307608	28
227622	21
153291	9
364824	10
235262	2
4365109	9
267958	2
646499	40
3940440	4
279019	14
332865	4
348508	27
531773	52
335550	2
688923	2
557627	19
265397	2
50208	18
197790	7
409947	16
461795	35
309720	4
144395	1
1136443	37
268175	10
272080	21
4394350	32
559527	5
358143	23
367068	4
267694	2
254600	8
179512	3
1105326	14
233191	3
513445	7
182735	5
2293557	4
197760	1
428632	12
258202	1
313216	52
204126	8
268880	1
25005	12
662917	9
1109929	6
343923	13
415315	3
593369	19
231752	4
272953	15
263155	9
189503	5
413695	26
610842	25
292091	1
349624	1
345709	11
337468	21
408513	19
190971	4
694641	8
356405	16
235424	1
332651	15
3251419	2
367176	5
372348	44
443853	24
351881	11
364029	4
389529	3
232222	8
228310	1
194177	1
356404	30
350256	19
191089	1
408877	15
317389	5
571242	21
659831	6
113111	3
827689	25
309524	4
1105454	29
546876	1
262570	10
233103	11
365118	1
303919	2
566391	13
279492	12
190658	22
191483	1
184009	1
347791	8
762699	2
363035	2
263705	1
259912	4
171322	5
302865	1
4476330	5
4447176	5
111771	71
234912	18
373909	8
283117	2
827702	4
356455	6
833795	8
317031	7
772972	1
199701	1
185405	17
362991	15
531238	3
262766	3
181940	1
272175	2
196391	3
2256425	1
4343981	5
205613	7
369389	10
324894	6
529368	5
179601	12
537622	9
726712	33
1105016	3
346598	14
306914	26
302932	13
204093	1
330417	4
970318	4
518967	5
724472	8
291823	14
266896	6
259594	20
270200	2
168145	3
4420959	7
1889556	1
334074	3
97286	11
197072	2
277163	31
268720	2
4369131	4
369429	4
199307	10
350502	1
337494	11
4303724	6
276643	26
455805	14
510070	16
191108	4
340194	9
1105981	10
4333943	16
336174	6
901834	1
444987	5
592857	8
354662	1
571165	17
554303	3
628218	5
348785	2
382220	24
1112762	47
519970	6
277933	8
1110008	9
271494	1
418334	1
198200	15
333216	8
355494	16
276770	3
462832	11
277593	2
727945	1
730939	10
279026	16
1076587	2
295974	12
332587	9
1107473	1
322062	1
271692	4
230268	8
368236	5
272328	15
404292	27
268581	1
232417	2
157327	6
1105552	24
306980	7
215918	9
339886	7
357471	12
230725	2
271431	3
198151	5
346337	1
344523	12
300662	22
275218	21
269828	2
524287	2
227788	2
168054	20
261142	9
211234	10
608244	4
313593	9
276386	20
304897	2
199268	1
262326	1
296041	7
431235	11
270759	11
585480	7
1108745	4
304779	5
348875	5
296420	7
351734	7
259884	2
347188	8
4402077	4
260140	4
1108042	2
214684	9
345635	1
4378740	3
303937	1
389371	20
346595	13
277385	4
3943182	3
4368944	12
346719	5
205241	25
640999	3
345158	4
198641	2
631564	7
344527	16
817995	2
266583	2
275563	20
327358	1
263957	5
337511	3
4466275	13
271013	2
328905	18
319708	1
316496	6
3694603	2
278123	5
524575	3
769075	20
594265	1
309361	12
190547	9
390820	11
330116	3
183869	1
183855	4
352612	6
352812	7
316378	1
195691	2
230370	2
312070	7
4403349	4
1062061	1
259846	8
368462	2
97263	12
3563387	21
331013	5
267366	4
460953	2
356073	4
637934	2
366237	3
267789	11
180738	3
577082	2
815207	1
334870	3
329399	2
343663	2
183867	3
508984	1
1111522	2
326701	7
446691	16
352906	12
161762	6
4415965	1
262673	2
360315	8
193915	1
367213	7
198417	1
333189	1
266198	2
4379449	10
512191	5
3029968	6
323829	9
184122	10
210895	3
192222	1
329032	9
565292	3
668513	1
336736	6
268978	9
315429	2
188966	7
321768	22
193509	1
178106	13
294370	3
273136	7
360015	1
198814	4
165257	2
513685	2
304948	2
272619	2
164811	13
262970	1
273657	4
2154095	11
308136	3
319909	4
240746	8
339229	5
343140	7
344256	6
339156	1
570243	1
199137	5
422727	20
4296496	14
43159	2
339329	3
132165	4
25842	5
334267	2
4058515	12
270317	12
1111191	3
523099	3
271592	2
4425526	1
320603	7
372906	2
259677	1
197540	2
1112190	4
454921	3
298408	4
348336	3
298632	2
262944	7
340631	1
1109559	4
4359832	3
3412718	9
194662	3
196020	2
342427	2
303841	3
3272632	1
565495	1
192504	4
174853	2
177061	1
272608	2
291949	1
358594	1
179325	4
346107	1
350626	4
298723	10
196577	1
262060	1
711099	7
3750380	3
325126	3
273100	1
264155	2
312515	2
232934	2
346474	18
342105	2
4310396	1
2286580	3
336528	2
276158	11
399245	3
263380	7
580044	1
370225	1
180065	4
2797565	3
1857626	14
580121	5
109703	2
278609	1
2658058	3
311997	6
826302	8
609589	4
545038	6
417981	1
310491	1
311975	1
182630	1
1108356	3
918313	3
258725	2
250784	4
265976	6
3016478	7
275746	2
537290	2
233981	1
271572	5
193139	4
85903	1
328777	3
96655	1
238803	4
295075	3
462727	16
233313	1
569581	8
311426	1
584463	5
514008	4
194858	1
269294	1
522961	4
4456702	2
4309131	1
215731	3
4386437	1
3584772	1
323024	4
1011712	1
105813	3
289315	2
342786	1
317104	1
292105	1
226693	4
229088	1
174288	1
273504	18
295527	3
374557	8
337966	1
581014	1
592160	1
450399	3
562376	2
358007	3
312490	1
400739	5
268927	1
414949	1
301195	6
187404	2
590175	1
358030	8
1105958	2
316515	1
313274	1
168068	1
268620	2
303326	7
185222	5
631764	7
2724174	1
567437	2
275648	1
114400	3
266052	5
461487	1
1106614	2
290415	5
216140	1
226014	1
270396	2
273325	1
578016	2
197290	2
582089	2
287996	1
70137	5
834840	3
536989	3
316381	1
416286	5
336501	1
266715	4
182079	1
182264	1
344372	1
332742	5
72820	4
308802	2
836693	2
577468	1
355440	4
516987	6
718320	2
160750	1
591285	5
46910	10
322840	10
185659	1
575553	1
2051608	1
365297	2
322464	1
1921816	2
460611	1
289622	1
4357315	1
335330	2
267042	1
518460	2
364926	4
263179	2
3392840	2
571843	1
292967	3
577512	1
1101434	1
266621	4
210218	6
74480	3
584571	1
528596	2
1094991	3
190365	2
334699	1
292962	2
4400427	1
144196	1
577170	3
262024	2
310748	2
584241	1
1646259	2
842596	1
617806	1
182854	1
278392	1
174629	1
349052	1
268820	1
698676	2
301960	2
289984	8
592372	1
300805	1
189866	2
318764	2
703731	2
259434	3
276597	1
1143482	1
161993	2
354964	3
229449	2
814406	1
579244	1
184322	2
613697	1
299171	2
4234212	1
354163	1
1050608	2
835154	1
275069	3
324882	1
366633	3
4364747	3
4413347	3
369797	3
215317	1
271214	1
43950	1
519765	1
265708	1
356632	2
320835	2
196848	2
424270	11
708190	3
3176547	5
191803	2
4299398	1
270219	1
572860	1
4189999	1
715492	1
4452051	1
221429	1
316008	1
349372	2
330731	1
231510	1
579541	3
187720	2
275366	1
321251	1
191797	1
194656	6
15062	1
187882	1
353026	1
308092	1
795046	3
277588	1
315837	1
279059	6
576400	3
4296764	3
528362	1
545232	1
584375	1
561607	1
168984	3
594119	3
271563	1
324850	8
309054	2
341460	3
621700	2
325786	1
114821	1
291360	1
352559	1
839233	1
555553	2
322367	1
307723	1
847934	1
261365	5
339712	1
4322275	1
336696	1
273902	1
4403259	7
278901	6
305946	1
530383	2
1113282	2
308684	1
305012	1
352624	1
186092	1
352784	1
317004	6
830080	4
269619	1
291846	1
328212	1
196286	2
292294	2
338258	1
947112	1
1112984	2
322112	3
171632	3
158540	1
590712	1
353174	2
968954	2
584137	3
323090	4
519979	1
270993	1
354158	3
185552	1
171079	1
277202	1
4378081	1
216356	1
355344	1
370190	2
181174	1
311521	1
350444	1
49406	1
264009	3
298486	1
517044	1
347337	2
295804	1
274380	1
217109	2
539820	3
578358	2
358439	3
2876801	1
309302	1
259870	1
290647	2
1114226	1
818742	1
558019	1
540862	4
350965	1
197867	2
4357307	2
265018	1
383659	1
3040916	2
3377773	1
561961	1
229455	3
358112	1
351659	1
561193	1
432904	1
527709	1
266816	3
522433	1
1110135	1
277922	1
273904	3
178839	3
331747	2
267071	2
348313	2
361375	2
332608	4
291715	1
232072	1
269176	2
265363	1
317677	2
25453	1
265368	1
324326	1
162623	1
274422	1
356187	3
4350566	1
267451	3
537219	1
340601	2
351200	1
188789	1
395040	1
325557	1
588414	1
455671	2
259866	1
276531	1
4462541	1
321706	1
16087	1
2120775	1
347575	1
716006	1
303897	1
2066056	2
276810	2
279048	1
301578	1
274455	1
4357205	1
293975	1
191945	1
348376	2
158211	1
4317170	1
346657	1
820070	1
583500	1
276305	1
1076818	1
274893	1
193233	2
355196	2
2797559	4
842786	3
334292	1
370338	1
327387	1
350363	1
1749079	1
351465	1
325808	1
191445	3
234314	1
343196	2
831409	1
273091	1
350698	1
128223	1
529873	1
258389	2
319616	1
264437	1
305141	1
162811	1
42458	2
300877	1
561171	1
703321	1
1109297	1
219959	1
207994	1
300136	2
757605	1
338382	1
331062	1
260666	1
277215	1
304416	1
274857	1
1111142	1
331491	1
181237	1
162249	1
355959	1
166099	1
1508541	1
553352	1
355082	1
585227	1
344288	1
173744	1
295055	1
581079	1
766113	1
262416	1
1924689	1
269070	1
295737	1
1088305	1
3154070	1
164612	1
539688	2
312217	1
576833	1
508842	1
354540	1
846386	1
347375	2
833458	1
277120	1
581463	1
3887769	1
261999	1
197291	1
4304475	1
4383092	3
1918929	1
155701	1
302429	1
292688	1
328207	1
356454	1
153978	1
184753	1
312588	1
405780	2
189288	1
353982	1
970805	1
290211	1
179927	1
264785	1
271449	1
578649	1
266153	1
410242	1
190219	1
187582	1
305288	1
539581	1
274965	2
333587	1
1106654	1
350438	1
536831	1
355905	1
180944	1
269418	1
260607	1
513605	1
359120	1
839200	1
373923	1
683621	1
180468	2
295133	1
459276	1
241290	1
318370	1
863682	1
370086	1
314703	1
264507	1
340600	1
742358	1
193620	1
583826	1
262642	1
323862	1
228232	1
333341	1
519763	1
339050	1
```
