## Extended Data File 1 for "Diet induces reproducible alterations in the mouse and human gut microbiome": ERS1117629_ERR1359956.otus

```
#OTU ID	ERR1359956
1107027	5501
268410	115
195934	1472
918313	428
346720	139
174361	1380
263895	127
428632	196
833816	66
423830	329
555945	295
561171	2
4232045	297
607825	354
641783	113
266445	798
327808	44
330116	277
1106006	927
3016478	23
157382	136
323155	5
25695	659
838200	170
1110378	232
462585	860
348748	413
357529	71
279659	17
170926	64
560336	1851
344329	207
370183	1
268220	898
580121	8
26704	1467
1108470	67
362991	14
392918	482
337494	74
95503	782
2120784	158
347368	1
319909	29
323135	65
4480176	189
835928	249
427159	106
350626	7
356529	16
4296216	287
271602	30
330296	39
408877	10
819267	66
668513	14
302972	307
153075	3
421538	136
589277	165
4299396	790
580629	330
413275	239
348642	133
511510	131
276478	242
835456	40
463007	14
356405	29
276149	380
374557	446
462727	20
329502	133
169815	134
4376828	117
1956	94
4443094	28
584263	40
452592	3
354987	77
406247	307
161762	37
269532	106
182033	171
264489	19
362997	248
519970	4
730939	7
404292	143
355291	242
443620	427
277933	12
260454	10
276777	112
268910	173
4306036	136
279340	125
395587	491
275139	117
179601	36
309441	92
191816	1
701221	117
830080	19
273232	319
347188	48
332651	13
369227	2
427219	111
320835	6
434089	97
4455677	211
2154095	144
232222	227
336277	401
196131	112
306914	44
726712	11
33984	102
846482	2
2797565	2
1110412	14
306980	168
171718	69
294350	35
559527	1
1109559	44
1569569	170
843459	7
708680	42
401384	368
363731	93
4383135	134
46910	194
381694	23
534926	79
422727	23
97286	96
1030770	3
267789	7
323403	31
267536	3
227622	73
356073	145
1105454	46
277204	93
397444	23
825939	93
261894	21
4359832	10
375106	46
331737	25
450576	39
2304539	8
266052	5
466409	3
584765	33
347337	7
291348	1
400599	14
344198	5
211234	21
2901240	42
373909	4
357471	2
263390	10
4444771	25
195061	80
400739	40
199307	4
269949	11
322004	71
826541	71
634449	9
348336	10
364824	98
538947	44
558599	42
315429	1
3998912	136
198252	14
301195	26
328905	22
295527	39
3584772	2
258280	31
589071	101
210895	40
262570	322
1111294	39
1105981	27
1857626	11
583117	95
111771	57
514282	47
577082	91
234912	46
339712	12
339031	10
232900	4
181237	8
3563387	9
522433	81
338049	1
378273	20
461795	26
346764	64
799034	58
194097	1
544996	18
215060	71
355187	12
307608	16
349802	29
826624	43
288193	8
1105343	9
349036	34
4352242	50
413695	11
338926	50
443945	17
450047	145
1108356	3
591405	104
173245	42
365385	9
14094	3
239562	108
1112762	69
196100	6
439880	67
1110007	1
377756	3
529889	14
165445	18
569581	40
354662	3
617806	2
455671	11
274697	16
272184	20
110016	26
336276	7
330417	5
519290	27
1111782	13
536831	15
370357	30
453405	44
353711	1
343815	39
263138	15
265522	38
997267	2
1111745	21
1109297	12
403497	4
383992	25
190658	31
586562	27
188697	41
290338	24
863612	49
1109539	36
337511	10
455805	21
1076587	59
3472078	1
1105687	25
360238	36
197867	1
95256	110
278098	65
309720	4
408513	24
291823	20
229533	5
277163	2
352192	6
321768	3
4296496	8
279306	36
324219	5
440840	61
189920	75
576166	36
2272351	2
50530	32
581933	43
326940	60
347908	25
420168	43
529368	5
259434	6
727507	13
205241	6
653533	24
484304	44
390497	17
304580	2
1110191	40
173218	26
609589	5
195982	2
185222	6
466811	37
772972	14
276985	92
275423	33
198417	14
230268	5
1104817	12
325850	8
197377	42
344554	1
3412718	44
2066056	2
351972	25
4403259	18
443853	8
275218	8
296726	36
273648	13
553245	8
178839	12
575553	22
833795	3
317004	6
348850	5
1113282	21
724472	9
550807	1
446691	31
352222	9
334839	10
696563	13
351734	12
450755	6
275069	4
168047	24
586019	13
320603	15
342786	22
827689	10
196315	3
359809	47
277329	15
302865	15
267612	18
261064	2
383971	39
372146	47
262541	39
268043	25
352612	22
325419	81
313524	11
317031	9
167509	4
233991	7
348897	10
342504	36
355440	5
539328	40
366633	9
4471351	24
294545	13
332284	4
352852	1
1107761	20
273325	26
258202	6
272328	16
694641	49
331150	17
344330	3
1123492	1
50208	3
621700	7
299441	1
339992	3
518967	23
313216	13
337468	13
544896	7
4432234	46
721569	54
457614	1
1521321	1
772384	11
320972	7
340600	7
259511	39
1106683	1
279026	7
229455	8
1106861	39
349864	14
229874	16
444271	17
345709	2
316731	14
51677	1
367176	3
172389	10
1737536	27
364926	12
144196	6
3694603	6
297149	3
175377	12
716286	9
276761	2
321825	11
593369	4
351063	2
262554	42
4365109	4
607540	10
214919	75
278392	5
1094991	8
260547	4
226693	4
4403349	8
318764	8
133719	12
450399	17
49406	5
263155	12
314703	2
803010	2
275563	9
279487	9
363794	9
1106302	23
758482	12
417981	8
345158	1
846464	2
358030	2
275476	14
533847	1
298486	12
344726	12
289569	7
409947	5
631764	27
4430499	4
264294	1
270759	5
176582	2
189288	3
365297	8
329399	5
358143	20
182264	1
318503	5
342518	9
827702	5
367068	3
150502	3
339791	23
193509	6
4468234	1
193678	4
319616	9
522961	20
842786	22
566391	3
265280	5
414089	20
47100	18
424270	22
340194	6
145737	1
4193466	1
592857	2
169845	8
175508	5
581384	1
335401	7
279492	10
4368944	36
522927	3
339886	5
314277	5
193575	1
347043	2
264225	17
171559	1
826302	10
228232	1
571165	13
197540	1
196286	7
387615	20
263380	4
195840	7
190547	8
157327	3
344527	11
322840	2
562376	3
261142	19
295075	10
1105326	9
295296	17
195691	6
142937	1
290514	2
4343981	8
528596	1
194858	5
462832	2
212532	4
270222	7
171396	4
277090	6
326816	3
4471525	17
110457	1
303919	3
4476780	14
369389	1
1085832	3
4402042	8
325808	5
315880	1
415315	2
353737	6
511378	2
351449	11
839412	2
422283	17
72820	12
292909	2
372348	19
297111	1
452014	5
578649	1
296041	15
325633	2
1105328	5
266621	3
13485	9
769075	5
194665	9
189147	10
376397	11
360315	5
153291	4
346719	6
279019	14
322062	1
113111	6
188966	10
276044	6
259556	3
333178	3
369429	6
846141	1
4456702	1
368025	2
196753	2
342777	1
349752	1
4394350	14
204126	5
339133	2
683621	3
326644	4
584375	4
294370	3
372906	6
572860	2
326701	12
338626	9
703731	2
449353	13
526490	1
272175	3
169234	9
354163	1
259912	2
345986	3
261744	2
410242	3
585480	3
308734	13
21652	2
196349	4
551822	1
276386	6
740215	12
277265	5
591285	5
183855	12
846386	1
389566	5
1105552	24
85903	4
339050	3
4369131	8
646499	3
588414	2
250784	1
266726	8
186352	2
369797	16
260666	3
25005	24
289984	5
192504	8
373928	8
523140	2
580081	2
274965	2
834840	2
276305	3
565288	8
323154	16
399606	3
348743	1
262258	2
193336	1
1078587	4
182735	6
234751	1
1107586	18
95910	10
577468	2
268733	10
227697	2
187404	1
573110	5
350273	1
328257	15
421893	3
268175	5
368318	1
332901	2
4398588	1
468313	6
210218	1
164395	2
1107461	6
309361	5
178106	2
353214	2
273776	3
304897	6
348508	7
827376	6
330333	1
274744	1
976470	9
324850	3
585881	1
340601	4
3392840	4
518460	2
4058515	2
74480	3
297045	1
97639	12
260056	1
337762	2
173132	2
569210	1
231752	2
302600	3
334619	6
338796	1
160750	4
346657	1
2797559	4
347933	16
525142	2
512191	7
339566	1
266896	9
178173	1
518613	11
271476	6
181344	5
184209	1
362947	2
300136	2
270480	2
851865	12
321960	2
266715	4
273657	1
171632	2
561808	1
344256	1
204093	4
297143	1
308957	5
610842	4
1111522	1
579608	1
276643	1
276158	5
194933	1
1111191	2
554797	1
996068	3
2286580	3
581463	2
350256	8
261486	2
1508541	1
316080	1
830014	6
368236	3
345397	2
339229	3
364034	4
270317	2
879327	1
185712	1
196848	1
585807	2
431235	2
258389	1
309963	4
194340	2
349052	1
368462	1
1111582	4
275180	2
519979	2
161993	2
189387	5
194656	1
513445	4
327387	1
571689	4
1110312	5
4305923	1
549635	2
389529	3
344906	4
446135	6
336174	2
190365	3
4357307	3
291090	2
337365	1
316734	6
367213	3
174288	1
198067	1
362501	1
562408	3
174383	1
640999	1
258099	2
289306	4
4349573	1
1108042	1
346595	2
350127	3
278753	1
3272632	2
3176547	3
377946	1
461487	4
529789	1
510070	8
1110988	2
210890	3
339329	1
366237	1
97000	1
274115	1
183750	1
219733	1
273136	5
182830	8
294507	4
351881	3
189681	1
185391	2
561193	1
185177	1
1112984	1
887025	3
183457	1
267452	1
583633	2
358712	1
214886	2
227819	7
333341	2
328777	3
264586	2
264437	1
551793	2
1106830	2
288199	1
822733	3
290251	1
214684	6
309302	3
510377	1
4333943	1
530383	3
228785	2
584137	4
277385	1
327284	4
132165	3
4315958	7
350965	3
1110008	4
2051608	1
298973	1
591439	1
297334	1
348875	2
305141	1
4315782	3
2134134	4
578147	2
716984	3
304416	1
4281639	2
4329450	1
267717	1
233103	7
289627	2
209475	2
271013	1
287996	2
331782	3
564961	5
2222	1
196020	1
187720	1
577170	3
268962	1
98048	1
264193	1
582089	4
4446732	4
718320	1
556247	4
277588	1
196577	13
271811	1
324820	4
860192	1
553352	1
168054	3
727945	4
4314126	1
356012	3
327282	1
1918929	1
189624	4
277922	2
830189	6
514061	6
262673	4
277593	1
214116	3
383659	2
189338	1
567875	1
4407190	1
187768	1
271572	1
352165	1
343140	1
594119	4
529192	3
263705	1
325126	2
336501	2
382220	5
364029	2
320066	1
3697034	1
3154070	2
228310	1
4386437	1
1032415	1
508984	1
523099	1
305997	3
514086	2
334602	1
340853	2
292967	1
389371	2
194297	1
708190	1
913036	3
835154	2
1026524	7
211706	1
355097	2
191108	1
579244	2
10196	1
214214	1
277293	1
369079	2
4417749	1
198151	1
780650	1
554303	1
571242	1
157376	1
545038	1
342427	1
195004	1
520720	4
352369	1
317389	1
578016	5
1112139	1
4319005	2
355312	3
174959	1
293473	3
938948	1
355175	1
329032	1
332608	1
563572	1
360015	1
21881	1
331859	2
194924	1
356404	4
319704	1
275746	1
348313	1
230370	1
569110	1
317002	1
265524	1
214450	4
592649	2
4297119	1
567715	2
390820	1
313069	1
1108745	3
375067	1
309658	1
272953	1
262024	1
340631	1
363692	1
194360	1
997439	1
352624	1
593733	1
180738	1
4426298	2
239283	2
191445	1
4471130	1
302426	1
178331	1
277215	1
332587	2
275987	1
179133	1
293291	2
806030	2
352812	1
185405	1
50779	1
898309	1
273100	1
349142	1
334074	1
269501	1
298562	1
295133	1
569244	1
545371	2
1076969	1
272608	1
275194	1
308136	1
546876	1
768553	1
174853	2
290415	1
340223	1
436032	2
545232	1
797021	1
269418	1
329274	1
571178	2
316740	1
205904	1
312070	2
183985	1
324173	1
915452	1
197624	1
295974	2
321809	1
4304475	1
1944498	1
271692	1
393504	1
311564	1
804526	1
293975	1
192009	1
348659	1
576833	1
348142	2
578457	1
363035	1
334701	1
324522	1
3765807	1
318370	1
583213	1
592860	1
358798	1
276312	1
192015	1
272834	1
349624	1
821067	1
226626	1
269107	1
537219	1
305177	1
351593	2
341752	1
583826	1
231510	1
786081	1
735769	1
565357	1
262766	3
766113	1
559991	1
177070	1
323090	2
2113132	1
162991	3
4313471	1
342105	3
328825	1
97263	1
661055	2
327171	1
953855	1
270145	1
586453	1
629361	1
176836	2
348358	2
361702	1
899195	1
240746	1
370225	1
4415173	1
528071	2
844006	1
354158	1
369486	1
342571	1
332865	2
454921	1
441934	2
128223	1
319708	1
470382	1
418334	1
232934	1
356394	1
839137	1
162811	1
336696	1
275580	1
327358	1
278901	1
362450	3
311737	1
509838	2
742358	1
191089	1
352022	1
2992312	1
296290	1
98332	1
367232	1
362094	1
298536	1
381219	1
347587	1
329712	1
176955	1
269178	1
1109662	1
110192	1
330352	1
189476	1
314152	1
316496	1
4306811	1
228787	1
278059	1
529873	1
340794	1
259772	1
365118	1
296420	1
196219	1
350865	1
283117	1
1084865	2
827522	1
339730	1
```
