## Extended Data File 1 for "Diet induces reproducible alterations in the mouse and human gut microbiome": ERS1117632_ERR1359959.otus

```
#OTU ID	ERR1359959
336174	2
968954	7
189920	317
25695	559
329502	477
2154095	471
264489	24
266445	5497
395587	16
4480176	97
1110378	316
843459	157
325419	2487
726712	17
273232	1660
363731	679
580629	1172
269532	329
212532	14
354987	315
197072	8
214919	778
555945	1208
275069	31
268733	424
560336	7195
276149	1493
1956	327
592860	1
4232045	1169
232222	31
157382	178
275423	22
452014	12
589277	650
276478	1283
1110191	462
309963	6
589071	240
519290	306
381694	42
428632	15
273078	61
4396250	1
294350	130
164811	6
277946	283
346720	564
835928	320
392918	710
263895	311
348659	126
4402042	107
196315	11
336277	1179
26704	115
356405	70
4443094	15
341252	71
4333943	7
279340	1195
953855	13
339791	23
2134134	138
344329	152
3176547	178
583117	465
259218	185
1106861	77
443620	178
273047	2
372146	59
326816	26
182735	31
354662	16
576166	116
273504	579
296420	10
4296216	55
346570	3
278440	403
4476780	87
261999	2
4299396	125
399245	3
271706	63
364029	10
400599	6
278098	32
348748	40
462727	89
571165	47
405780	5
195934	315
269178	104
210218	183
275895	586
227622	15
423830	174
323155	1
631764	24
296726	67
1111294	155
197377	36
308734	13
276985	170
772384	31
362997	498
462585	338
1107761	101
1107027	296
1110007	59
275139	245
387615	20
450755	24
1105328	8
195061	51
1105016	29
1106006	164
325850	176
234912	74
575553	6
4376828	1161
110016	83
661055	35
538247	95
347368	1
1918929	18
826624	120
356529	142
1073276	9
261894	32
182033	50
268220	3
422727	40
334701	7
534926	136
564961	25
962249	2
278758	13
339992	7
228785	7
268910	1
349802	30
320972	43
332651	3
266896	7
4416396	10
450576	87
211234	42
263390	11
276305	114
276044	142
275476	61
399606	381
439880	74
1107473	5
334575	66
346595	15
173245	12
181237	6
171718	6
343923	5
355291	106
277204	23
279534	8
196131	91
228310	24
721569	7
716286	79
376516	33
4455677	26
2901240	18
365385	3
335401	12
406247	17
272184	10
278753	215
826302	2
378273	38
1111745	6
716984	6
25005	10
533488	1
2291414	17
178106	3
352192	11
427219	36
316731	20
581463	3
3412718	8
340601	10
544996	13
183855	7
13485	76
1110135	1
466811	5
383971	25
538947	12
324850	8
278901	1
414089	16
239562	44
219733	64
2645488	3
262554	17
291090	1
831409	83
259511	33
863612	33
261142	12
411254	96
305177	50
413275	2
331737	57
431235	18
1105326	30
418334	5
268043	19
3154070	8
838200	57
265522	54
1107586	9
318370	3
289984	3
397444	12
273657	2
463289	18
300136	2
443853	23
337468	14
372906	8
341460	11
358143	50
264225	5
584137	1
290415	6
375106	51
48899	4
173218	17
175377	17
799034	23
277329	31
395040	1
132929	19
288193	18
323829	48
607825	20
339712	5
261486	5
3272632	1
4432234	6
389371	14
351972	42
180738	25
2797565	2
302972	14
3998912	63
401384	47
1737536	67
351659	16
306914	13
263155	34
340194	6
353737	31
344906	3
321251	1
273648	23
514008	4
461795	19
1110763	1
343140	2
186510	7
309361	6
321825	8
484304	13
168054	2
312140	2
95910	3
348897	2
308957	10
264014	7
198200	23
592857	3
4403259	9
270222	44
277265	10
232417	1
339229	2
161762	4
833816	12
276386	6
1111782	7
167509	5
4413347	4
558397	12
315429	5
276777	5
174361	1
806030	30
265976	3
529889	13
1106654	1
327808	37
294370	2
449353	12
14094	22
190658	3
455746	1
323403	17
541354	4
997439	6
266715	2
421538	19
226626	58
262570	46
339566	11
46910	44
226693	2
271219	1
514988	6
272328	6
4357307	5
295974	6
1112762	29
161993	9
277090	6
4352242	16
1136443	8
153291	3
470382	1
323154	7
4357811	2
332865	3
562919	3
653533	15
340853	5
827689	15
330296	1
357046	1
157327	5
277163	47
417981	1
191816	2
1508541	3
352049	3
434089	7
576833	1
588429	2
352222	47
287879	8
278059	13
332608	3
520720	1
360238	28
830014	13
839412	24
495096	10
191205	1
446135	53
1110008	23
565288	12
610842	3
921020	1
170926	27
271476	12
825939	8
357529	2
383992	2
321768	4
3943182	2
345709	1
259251	3
307608	8
267612	13
300662	2
462764	4
410242	2
273325	7
356073	7
4476330	7
443945	6
264193	7
522433	1
296041	19
583500	3
830080	5
4359832	5
4194837	2
2304539	3
4471351	4
114821	1
420168	10
634449	5
354032	1
348313	1
275366	5
171396	15
233103	4
276643	2
416286	3
319616	1
758482	2
637934	5
1105687	24
294545	1
168047	8
548503	1
376397	14
205904	3
339351	27
309249	16
331150	2
95502	9
279059	4
730939	14
571689	2
1830364	1
196349	8
313216	15
191108	1
304779	4
321960	4
346764	8
266052	8
334074	1
4468234	1
196753	22
351593	8
214116	28
344726	6
360315	11
182830	7
616688	1
290338	1
4318671	4
531238	1
1016598	1
195982	1
204126	6
4189999	2
408513	18
349864	7
413695	9
591405	2
382220	1
1111582	4
176925	3
518460	7
262766	2
265397	1
262541	4
275218	7
349142	3
227819	16
4430497	24
367176	5
352612	10
3563387	4
359105	1
350320	6
446691	12
427159	9
363794	10
176836	2
264572	3
189476	2
267536	1
196391	2
400739	10
232900	4
347188	7
440840	10
270759	5
153978	1
545371	12
1114226	1
581933	23
260547	6
252684	2
322062	3
265280	6
797021	2
351881	1
111771	9
178364	1
205241	6
833795	7
968675	3
1857626	10
250784	2
837859	1
316496	2
197013	1
181155	1
344198	5
295527	8
334935	11
4398588	11
279659	13
339329	5
537290	3
322840	8
703731	8
3392840	7
337765	5
332587	4
403497	6
4471525	1
455805	3
303919	1
190057	3
947112	1
114400	1
308136	6
276761	3
162249	4
326940	18
362094	1
2808641	16
210292	1
327284	5
302600	1
268410	6
233991	3
1107759	3
258099	1
349036	3
339886	1
322367	3
1113282	4
210890	1
2120784	8
352509	1
193722	1
337494	2
1106302	10
510070	2
295075	29
569581	4
346719	2
297143	1
274021	2
553245	1
302426	1
184209	3
768553	2
804526	2
308092	5
312070	2
318503	5
348362	1
274115	2
344256	1
317886	1
533847	5
342504	5
266621	6
42395	10
334602	1
97315	1
342075	2
204369	1
422283	4
194670	1
1107799	4
324894	1
508968	1
827592	1
4304475	1
1112139	3
3029968	7
1109929	16
279019	2
229455	4
539820	2
335408	1
1105454	2
1105668	11
272072	3
1017181	6
195840	4
273776	6
194665	1
198814	1
181940	1
558599	7
279492	8
150502	8
4315958	9
409947	10
4365109	6
347575	1
334267	1
270094	2
339031	2
543491	8
377756	2
373909	7
355771	7
1121111	4
350666	2
174383	2
231510	1
518613	1
1000113	4
317104	1
727507	4
1109539	2
344527	8
175972	2
267071	3
262024	2
581014	1
268620	1
169234	2
2286580	2
390497	5
988932	7
269107	3
562408	7
173132	1
581079	1
356283	8
2794235	1
365297	3
537886	1
351734	4
3887769	1
274422	1
342518	2
348358	1
273904	11
369389	4
555553	4
4422456	1
518743	1
356404	4
2658058	1
235262	2
827702	4
766113	4
996068	3
1104817	7
583089	1
513445	5
308684	3
629361	1
519979	1
529368	1
265524	1
337636	1
72820	4
358858	8
319214	5
577170	2
348508	4
303273	1
350256	7
342666	1
323001	1
328905	7
4390755	2
4357315	3
276810	1
334870	2
332742	6
4343580	1
175508	3
338778	1
584263	5
51677	4
584765	7
347337	2
174853	1
361811	1
229533	1
274965	1
302932	2
520808	6
4394350	4
198417	3
325633	1
272608	1
191803	1
545038	2
586453	2
262409	5
289306	5
368236	2
1110412	1
268175	3
270317	2
324326	4
4456702	2
323090	1
189503	3
586019	3
323862	1
1736067	3
307170	4
449417	1
772972	2
319704	1
1919007	3
1026524	6
390820	1
194933	2
271602	9
275648	1
342427	3
512191	1
265368	4
274455	2
1111142	2
233981	6
192839	4
277385	1
162991	1
189288	1
922761	1
349624	1
277512	4
267451	6
174353	2
592372	1
3190479	1
267717	1
352182	1
179325	1
320369	1
216356	1
191797	1
851865	4
190971	2
339092	1
199137	2
408877	8
352906	2
366633	2
562376	1
583633	3
1111754	2
271811	1
462832	1
192475	3
590763	1
316378	1
190365	3
189387	5
194787	6
133719	1
169845	4
769075	1
571242	3
585881	1
537622	1
184009	1
230268	1
356187	1
1094991	2
331013	2
1105981	2
668513	2
646499	1
346598	2
276402	2
511378	1
4310265	1
270758	1
194662	1
188697	1
1646259	1
572860	2
259846	1
3096648	2
158540	1
839200	1
771083	1
260607	1
329399	4
298408	4
112983	1
1007599	4
272576	1
326701	4
304948	3
370287	2
578016	1
337511	1
111313	1
279026	1
463843	1
607540	3
369429	1
415315	2
2797559	1
291715	2
262104	7
215507	1
211706	2
4078527	1
279048	2
771177	1
276158	1
261841	1
266061	1
145643	1
178738	1
260140	4
85903	3
260018	1
354540	1
263957	2
322112	2
4357205	2
233415	3
309799	1
1086274	1
593043	3
559527	2
330417	1
716006	1
276364	1
184753	2
352008	1
229449	1
294710	1
780650	2
368318	1
4378081	2
591285	1
340995	1
527709	1
331262	1
345397	1
539601	1
271214	3
301708	1
273136	3
308802	1
193509	1
1111350	3
842786	2
214886	3
110514	1
593369	1
4390839	1
364926	3
96655	1
708680	2
269418	1
1802717	1
192504	1
262416	1
276580	1
767863	1
272619	1
271572	1
835456	4
759816	1
301578	3
293330	1
97639	2
293473	1
195691	3
319708	1
337762	1
274018	2
296290	3
191884	1
300805	1
459025	1
248126	1
536831	1
662932	1
214684	3
628218	4
277215	2
578358	1
196848	3
317633	1
275873	1
1569569	2
316544	1
269949	1
188735	1
694641	2
325289	1
351231	2
196100	3
331747	1
194684	1
4315786	1
303326	2
4471130	3
336539	1
372348	3
185177	1
357582	1
370086	1
262642	1
580421	1
4433736	1
786081	2
557627	2
578147	1
181953	1
461487	1
233313	2
1749079	4
308224	1
846464	1
368025	1
444271	2
963216	1
3472078	1
269176	1
681370	1
213533	1
1078587	1
181485	1
292091	1
777944	1
168145	1
319909	1
353982	2
564077	1
269070	1
351357	1
348336	3
554303	2
368490	1
268978	1
50779	1
168046	1
583826	1
1111191	1
509416	1
175485	1
267373	1
305946	1
356455	1
275563	1
174646	1
186352	1
267996	1
271692	1
4343981	1
562417	1
354882	1
548032	1
215060	1
2862781	1
524575	1
813217	1
1101434	1
974129	1
578661	1
183869	1
730049	1
350277	1
263138	2
336736	1
4303724	1
1109559	1
258725	1
343038	1
183967	1
327031	1
351449	1
97263	1
4383135	1
271563	1
339622	1
320835	1
1076587	1
592160	1
240746	1
531374	1
277922	1
3584772	1
278392	1
1143482	1
175535	1
235424	1
289175	1
187841	2
355939	1
318764	1
683621	1
258389	1
588471	1
292967	1
336614	1
1070477	1
```
