## Extended Data File 1 for "Diet induces reproducible alterations in the mouse and human gut microbiome": ERS1117651_ERR1359978.otus

```
#OTU ID	ERR1359978
459025	805
322112	3
427159	1310
338258	1506
4474844	3719
191487	1272
413275	583
276149	326
278753	211
589277	2263
276561	763
351309	405
331772	700
416001	249
363731	99
190026	304
646321	137
835900	2968
1110988	3841
337724	858
195934	3738
610842	437
716006	2867
239562	830
194665	109
661055	1
355291	835
330417	18
279179	42
4299126	244
3998912	319
1111191	4
261894	307
833816	116
374557	477
533847	15
1105454	63
270158	114
1111582	23
579608	851
260890	18
327808	892
443620	2516
271737	21
276597	3283
1107027	920
588197	232
273078	367
455671	35
268220	182
378273	218
297576	1
266052	10
362997	91
273136	206
113919	540
577377	577
95570	647
333195	41
4417539	4
1110378	212
273648	5
453955	32
322004	78
274021	5
1108747	6
449353	185
270391	259
356226	11
197782	9
1105328	195
183480	487
357046	31
400599	52
276985	217
401384	124
444791	651
772384	7
259218	94
380190	658
1569569	137
273232	304
345397	3
1007599	17
13485	248
334699	14
443945	72
465433	367
415491	73
373928	491
2901240	3
208409	23
1085832	258
1106006	341
266445	40
1802717	181
484304	52
581933	92
193528	72
4476780	274
538247	264
1073276	44
382220	367
455805	86
278123	46
353012	210
839200	1453
279659	24
356405	14
308308	18
329032	87
352192	4
375106	95
234054	245
408513	33
1107493	149
521982	111
414089	69
3584772	1
529368	1
274498	6
579293	40
416078	300
195508	144
269532	86
528722	108
275476	182
208479	49
631764	70
571178	24
310945	1
584765	50
1110191	238
422283	88
4329450	182
338926	8
4404413	650
344329	637
277204	10
49406	63
339791	48
413695	101
583117	191
511510	107
277163	6
578016	64
422727	58
589071	267
4432841	221
327284	166
245916	113
527762	86
271476	45
1111745	3
3176547	55
272328	13
357529	29
4476330	35
276158	28
355045	15
571843	17
190658	122
2388617	6
592160	92
173245	61
182033	78
228785	63
1109929	72
268538	81
204369	88
274958	13
395587	154
295527	43
260140	43
580629	55
330772	153
323403	176
826541	30
4358599	50
332608	13
360238	152
336276	2
370077	141
313216	105
263895	79
439880	109
4394350	90
301270	2
194340	7
584425	2
827376	97
369389	65
461795	295
275423	9
827689	71
350127	113
372146	70
351972	16
406247	178
434339	20
274115	40
439437	10
3449121	55
358104	56
276077	1
278563	19
452014	8
417981	3
560336	369
195061	198
275895	106
279340	25
328905	31
176957	3
555945	105
621700	70
359872	12
350256	16
4455677	120
185177	11
538947	3
335120	23
434089	20
558599	3
259511	6
383971	94
383992	17
537622	8
350320	32
268410	63
559527	5
1017181	19
337729	1
96655	5
325850	22
397363	20
466409	123
1136443	29
522961	143
72820	18
289938	100
957807	68
198449	2
274599	6
586562	32
348642	254
216902	24
168054	9
4402042	139
661259	50
198686	2
275616	2
1112139	10
276478	114
334602	6
1105343	7
336696	14
306914	45
219959	1
835456	48
1108377	156
341448	3
323154	57
1076969	5
331737	49
270222	13
276386	33
276172	6
264325	11
364653	15
272905	48
1105687	82
4430497	79
462585	106
274652	5
267612	9
1113282	11
345126	39
376397	67
799034	16
308734	29
179157	6
581079	28
4446053	3
339013	104
275218	43
513605	5
389529	39
830080	5
1109559	1
309302	43
346870	21
232072	1
831922	9
887025	1
461487	65
270317	8
529889	4
275286	1
266976	47
169815	34
266061	26
1107175	3
275069	71
1684221	18
1107829	25
318470	4
167509	27
845444	5
278901	1
337468	11
274018	26
437137	20
450047	7
4378081	45
968954	23
352747	3
363794	24
199190	88
288193	40
339351	1
346669	34
326940	99
495096	38
768553	8
321825	7
179601	11
727945	10
4299396	33
365385	9
264734	44
850066	8
194048	3
133719	10
827794	29
1109788	27
66186	1
1109293	19
271602	66
267071	5
405780	12
324219	12
1105981	1
586019	37
1111350	4
254011	1
842786	18
784040	6
403497	25
199716	3
947112	1
363511	1
189387	9
1105326	49
352369	5
1107586	21
390497	39
4343981	9
211234	53
4471135	1
586453	15
1510067	30
205241	8
262024	27
335256	1
298408	13
277090	13
180738	13
170335	30
260666	6
1106830	10
330116	6
175377	33
331720	30
4452107	1
528362	2
196444	49
359445	13
323155	10
317886	9
1107674	6
1105016	15
97263	3
199534	7
309963	42
571744	14
352789	25
831641	1
571165	20
269107	27
730939	37
369429	7
328257	10
446691	13
232900	2
356187	11
3412718	2
366237	3
270448	1
308957	45
4471525	1
1108745	8
276484	106
272953	7
198167	11
851865	22
264657	16
526278	18
189585	10
171396	6
508968	54
4334746	5
4359831	37
1121111	31
730049	1
564140	3
260547	9
382998	12
362450	9
804526	2
264225	9
349798	4
524287	1
976470	7
132929	5
833795	8
217734	9
229874	7
385545	16
179785	17
1107652	1
396266	11
174853	13
899195	13
344527	35
266621	12
317515	26
339886	30
584375	6
258280	2
168145	17
194933	4
1844565	16
358333	3
4480176	7
561069	9
1094991	12
921020	22
276151	14
372906	9
188116	9
321768	26
231752	9
14094	8
230725	9
292962	3
1084865	2
181719	15
278098	15
522551	3
253776	3
753891	3
198200	71
4471130	15
2897325	58
340474	3
42395	9
351449	21
4319005	10
381694	25
269103	3
462764	1
324849	7
183532	2
339031	12
420168	23
574421	19
268043	18
263179	1
367909	1
291090	15
446135	12
210867	7
295828	4
579089	2
1110647	4
321960	23
146964	2
1111294	3
367176	16
387615	23
468313	32
450576	14
349142	2
263138	16
4316928	2
826302	4
275557	7
1888677	10
229533	18
1109297	6
352022	2
535375	41
291179	8
170926	11
553611	3
423455	29
1107018	6
420127	24
264787	1
444987	8
345158	1
326644	12
262944	15
1107759	14
399606	7
158297	6
562417	2
245324	7
351478	4
258626	9
233253	13
331013	4
1857626	11
318503	14
1110008	6
405046	23
342105	2
370287	3
348508	3
300694	5
359809	2
335408	11
1737536	17
273504	8
342685	10
110016	2
953855	30
342427	7
344726	6
351734	9
2291414	2
300136	3
196349	6
309441	3
1109539	8
276867	1
553352	10
515707	2
531436	1
188969	1
4296496	10
316515	2
543491	18
365118	5
349802	2
449833	2
326701	1
262409	9
4403349	8
1026524	30
271563	1
329399	11
270759	6
462727	11
97639	7
772282	2
320835	5
296726	20
268175	3
276761	2
345709	8
320915	2
325419	13
348336	13
184322	6
290338	16
198814	4
296064	2
470117	2
377756	13
308759	1
294370	9
269243	1
274619	3
227622	9
720944	3
372348	2
266715	16
340631	11
296041	6
659831	1
304606	3
544419	3
373923	1
180731	8
3392840	5
165927	2
4396250	5
181237	3
269035	22
265280	7
206790	2
198201	7
267042	2
192206	7
302629	1
192504	5
376516	14
171079	2
721569	4
339017	2
190365	3
536866	1
509723	1
266726	6
273091	3
996434	1
336736	1
262554	7
229088	7
588320	9
301498	1
337511	6
138338	4
418501	5
197540	1
513706	3
397444	12
850841	6
332364	1
649107	1
185222	4
205613	14
4426298	7
325957	1
317031	2
277208	4
97315	1
350626	1
349695	1
415315	4
306480	1
315496	3
616067	3
290253	5
352612	2
355440	4
1078587	5
390896	3
276777	4
3563387	5
539962	1
594119	14
336277	7
308802	2
294545	9
277593	1
344906	1
577170	1
351231	6
1112762	7
251289	1
4456606	6
334619	4
162249	5
338796	2
611931	2
182165	2
1733364	1
269949	13
782984	2
349036	6
196778	9
343633	2
293975	1
4377150	1
322223	6
189288	5
358858	3
389371	8
345582	1
516966	2
132892	2
291518	3
294219	2
322840	2
544996	4
409947	2
25695	1
565357	4
591285	6
332651	7
578310	3
545038	1
346743	1
274697	5
264009	3
761408	5
367213	5
742358	2
424270	2
342504	7
261142	13
392918	6
175646	5
381219	5
275180	1
316544	4
740215	1
580081	3
786081	4
291206	3
362342	1
214684	3
265940	3
164811	3
98332	5
724472	2
210895	1
509452	9
317389	5
898309	2
342404	8
369079	2
516909	2
452592	2
13995	4
260607	1
340853	3
269172	1
517040	1
459276	19
276364	8
132165	2
646499	1
338644	7
510070	2
171674	1
1060029	2
166869	1
555553	3
519763	14
264437	1
814986	1
337765	6
259087	3
187720	5
228330	3
146950	1
4359832	2
463233	10
111771	2
511564	1
584804	1
1110312	4
583633	3
180879	2
314703	6
414949	1
445575	3
346107	1
166099	2
561193	2
343853	5
1111754	1
4386437	2
296556	1
2286580	5
571242	4
128223	1
110625	2
356180	2
167910	1
559991	2
288128	1
510377	1
337636	4
323231	6
178616	2
278758	2
272555	9
1105552	4
4315958	1
335401	4
302641	1
196664	2
4357307	1
180468	6
276115	1
712677	2
529652	1
347933	3
400739	3
273904	2
227819	9
269907	2
205904	1
277265	2
178331	1
1106302	2
575041	1
404691	5
583572	1
95503	2
304948	2
440840	11
292688	1
319704	4
336174	1
416286	1
172389	2
534926	1
277067	1
4391009	1
569581	4
3970651	5
70137	1
648540	2
531539	3
275563	2
195691	3
176925	4
195840	3
584692	1
313274	4
513685	4
4468805	4
1105668	5
4449518	2
272889	1
185989	8
259154	2
134762	2
207252	1
228601	1
306046	7
266896	5
997267	1
195982	3
186510	7
1106683	1
389566	4
323090	1
703321	2
272092	3
199182	4
297111	4
198866	2
180563	1
294254	1
340194	4
355355	1
15357	1
376862	2
146086	1
364926	12
293473	4
265522	5
356404	3
351126	1
360660	2
4376828	2
262654	2
147195	1
520808	4
578649	2
346720	2
199137	1
367215	1
314605	1
261178	5
898217	7
230370	1
1074210	3
339992	4
193840	1
278440	2
277813	4
427219	3
564914	1
325633	2
193509	1
98048	2
579244	1
260200	1
1058952	2
106860	1
905769	9
590175	3
326991	1
303320	2
10512	4
593686	1
552235	3
4460109	1
352222	1
304075	1
265018	1
1106892	2
593369	1
338382	1
176955	3
365297	3
587766	1
162991	2
588471	1
161762	1
532187	3
277120	5
1123070	1
334575	2
113111	3
375067	6
3154070	1
346804	1
277588	1
4456702	4
1108042	1
523099	1
373909	1
847728	3
269178	4
372622	1
1107473	1
846464	4
4432234	6
1076587	3
239283	2
289306	2
25453	1
301578	2
519979	1
557978	1
336676	1
199707	6
3221787	1
114821	2
1107057	1
531052	1
508842	2
449417	5
1093571	2
264294	3
508984	1
344798	3
361811	1
173333	5
907241	2
826727	1
330285	1
432444	1
2797559	2
167166	1
230268	1
577512	2
354540	1
1108356	3
263828	1
259556	3
298804	1
4341886	1
210056	1
340451	4
4421070	1
566203	1
259884	3
1109662	1
771083	1
566391	3
275974	2
537886	1
759751	1
179796	2
1105211	3
265912	1
158611	1
2127939	2
1082539	2
766113	1
261744	1
843459	1
298486	6
288198	1
189920	1
450399	1
350188	3
4355739	3
4058515	3
331453	1
303313	1
194656	3
196047	1
411254	1
847934	1
183869	2
512593	1
327282	1
319455	2
97321	1
643126	2
171632	1
801995	3
344101	1
583584	1
163430	2
962249	1
153075	1
463289	1
584241	2
271449	1
358594	1
4420272	2
4174105	1
839412	1
288680	1
271692	3
145801	1
363507	1
180235	1
242029	1
323265	1
214919	1
256619	1
984831	1
4304475	2
565288	2
536535	1
371930	2
197853	2
509416	1
4306036	1
572254	2
261999	1
331113	2
906446	1
310069	1
213966	1
270418	1
309290	1
277933	4
334935	1
4471351	2
190502	1
196286	1
261132	2
1105589	1
199491	1
214116	3
185405	2
191811	1
725198	1
444271	1
196289	1
351536	1
267717	1
291510	1
356148	1
182735	1
157327	2
1007399	4
211422	1
325808	1
181953	1
949789	1
545371	1
337494	2
585073	1
708190	1
356657	1
193678	4
769075	3
545236	1
356529	1
366794	1
828230	1
831409	2
352691	1
278059	1
4426051	1
268733	1
316381	1
365842	1
308760	1
301876	1
329712	1
701221	1
352215	1
549631	1
1624382	1
269418	1
274374	2
347358	1
1088305	1
183985	2
276434	2
268880	1
557051	1
544616	1
2293557	1
395040	1
263518	1
105109	1
4189999	1
4324467	1
187324	2
353149	2
322991	1
539820	2
1110412	1
1032415	2
265106	1
3887769	1
266198	1
572860	1
228479	1
103606	1
258202	1
197832	1
329502	1
512191	1
191928	1
264298	2
274455	1
340642	1
1919007	2
876705	1
349809	1
345882	3
1523543	1
3648884	1
592649	1
349624	1
1019594	1
536393	1
305016	1
369797	1
1736067	1
525344	1
304568	1
520004	1
346719	2
801260	1
330512	1
349372	1
330064	1
196131	1
1023075	2
269657	1
172163	1
658370	1
262104	1
303841	1
583134	1
193895	1
270105	1
863612	1
835154	2
683621	1
368264	1
268194	1
277332	1
263820	1
21881	1
4369131	1
333426	1
192930	1
```
