## Extended Data File 1 for "Diet induces reproducible alterations in the mouse and human gut microbiome": ERS1117654_ERR1359981.otus

```
#OTU ID	ERR1359981
276149	2271
95910	1
1105211	4549
712677	2368
462585	14218
290514	308
363731	343
1111582	5433
1111294	2514
406247	2368
276044	14
342504	47
289984	8
1105328	24
813217	779
296726	51
300811	39
4476780	93
359809	366
263138	25
730049	120
355291	190
322087	646
362997	313
767863	157
281015	1
4299396	109
273232	1253
1107027	806
145801	941
560336	991
326644	72
401384	61
360238	611
443620	166
177359	136
348642	574
592866	42
410242	27
538947	698
274018	39
624891	72
195061	176
822899	2
589277	64
580629	143
334555	546
581933	25
4376828	10
579452	168
334656	22
633100	3
716006	733
263895	245
589071	148
584241	723
720949	145
555945	405
835928	3
537290	40
1135616	6
128223	530
4316928	50
276478	367
611931	81
356760	82
1107586	28
259434	4
769643	1
455746	19
508968	40
171480	76
556247	27
269949	8
820346	68
390497	6
276985	146
327284	30
198252	193
650615	223
511510	3
330116	2
258099	17
297149	1
152485	3
583117	121
294370	1
331737	13
953855	8
423830	4
583089	17
181927	20
774086	3
495096	1
422727	205
323403	25
631764	56
696563	2
141145	2
372906	34
572970	1
233981	109
961454	31
577406	28
768553	203
588755	2
558599	11
4232045	150
369416	1
325419	183
571165	10
168047	48
181589	96
334619	41
185222	16
269532	2
564961	43
326940	43
289938	21
258202	19
323155	7
272953	3
395587	97
269107	92
549635	35
196286	5
339031	10
25695	127
173103	5
289933	6
190365	4
321825	6
4357307	24
354461	1
1756274	2
153291	2
3029968	18
279340	9
226626	4
264225	9
559204	6
1105687	4
376397	4
276761	14
308957	19
330417	7
833731	70
4453060	52
346720	3
275693	1
968954	34
534926	3
289788	113
449353	16
214919	28
413275	27
364029	1
1121111	32
171396	2
194001	4
205613	15
332587	25
164612	35
189920	23
141350	15
322112	7
1073276	24
4315958	30
372146	9
162335	9
4450377	26
269070	12
96655	22
593781	1
351972	1
275563	2
196131	31
267612	10
529368	67
721526	8
362765	1
334602	43
227819	2
579608	3
328257	20
265368	13
777667	6
698676	5
404292	35
1108745	28
354839	6
4476330	28
1088305	3
196315	5
266445	11
544480	11
261894	9
2797559	12
269418	6
270598	3
553208	1
195934	8
403497	8
1084865	12
564914	5
327808	26
922761	16
521913	10
348508	4
2797565	6
346804	1
742358	6
13485	15
325957	5
268733	23
4394350	23
468313	21
270145	3
274619	5
427159	35
339358	41
522420	1
659831	1
351881	10
1109297	14
1011712	11
331865	9
260666	7
801995	20
320915	5
3697034	8
267536	4
266621	19
1110378	26
85903	20
157382	9
450576	12
1107759	3
542754	17
586019	9
383992	9
225919	8
347337	9
265524	4
408513	23
578358	2
195982	4
114821	1
593672	6
1106830	11
369389	1
527840	18
336696	29
571843	6
300662	1
268220	13
389529	7
2066056	2
4455677	2
843459	15
183985	3
708190	1
299267	2
340853	3
616067	16
266976	1
375106	5
296041	6
531539	5
167999	5
584152	1
586453	19
393504	2
319455	7
360015	7
352022	5
303273	1
276867	4
607825	6
224813	1
508842	3
194665	6
830189	9
757005	8
519290	7
327900	20
336277	5
272328	5
309133	10
766768	3
383971	21
309302	1
349802	5
439880	21
298408	4
566203	1
1111522	2
348336	3
523140	2
813457	2
584765	5
342427	2
571744	3
320972	1
272175	3
339329	2
518065	1
231510	8
631768	13
1007599	4
4456606	1
420168	7
262677	2
272004	1
288193	1
392918	6
352812	6
328905	5
191487	10
2901240	3
808071	1
524287	1
312070	1
830014	4
1050608	1
407963	1
299474	1
511378	6
269501	6
270222	1
590982	2
279659	3
351231	22
245916	1
317389	8
294618	10
182735	4
277593	6
531436	2
189288	11
323154	2
1107473	1
289174	1
274455	5
311961	5
3392840	2
182033	6
3563387	4
97263	6
260913	1
513445	2
258169	16
190658	2
387615	10
540086	2
198417	1
571178	4
273100	4
4333943	4
3998912	1
240501	1
322136	2
328717	5
181155	1
4392183	1
344488	1
274422	2
356405	6
4355739	1
721569	9
273504	2
2134134	4
161677	6
368025	1
295527	9
962249	3
179785	11
60332	1
196778	3
644244	2
352222	6
276158	2
4378081	3
46910	2
262570	6
545232	3
726712	1
303574	3
4296216	4
319616	7
374557	2
4403259	1
4362942	4
173132	3
352468	5
916108	2
301149	1
422283	2
344329	11
348839	1
259556	5
639627	2
272757	3
584804	3
1065974	3
269657	8
400739	1
368615	1
425721	2
581079	2
172389	1
344527	7
99414	2
308802	1
162249	4
409947	5
882018	2
1109559	1
354163	1
230114	3
111771	2
466811	2
463861	7
295075	2
292364	2
294219	1
99882	8
344101	2
514282	1
554303	3
338796	3
271476	2
368236	2
733028	1
185177	3
567715	1
759816	3
276386	1
349142	1
228785	2
322840	1
299851	1
1136443	9
347908	7
348680	1
154459	1
279492	6
329502	1
553150	6
1956	1
382220	2
4111715	1
411254	11
313274	1
277385	1
947112	1
1106302	5
170926	2
531052	3
189503	2
122049	2
319214	2
372348	9
462764	2
306914	10
338626	4
296420	2
446691	7
4466275	5
195691	1
333178	2
705337	1
581782	1
692154	1
400599	14
179796	2
273904	2
557570	1
514988	2
343313	1
668514	1
350626	1
276597	6
512485	1
274795	3
461795	3
274965	1
759916	3
543824	3
337080	2
110625	2
260547	3
831409	1
268125	2
1111191	8
538247	1
303963	1
572860	3
359872	3
336632	1
1624382	1
103314	1
716984	3
331881	1
352179	8
839200	2
424270	4
819999	1
157327	3
348875	1
915428	1
173333	3
337727	1
188966	3
321768	2
588216	1
389566	1
591285	1
249766	1
544419	1
277090	1
304948	1
184120	1
132929	1
157470	3
262654	3
113773	2
586562	2
606927	3
571322	1
271692	3
3355047	2
349024	2
351734	4
1076969	3
339712	1
583633	4
269327	1
572247	4
812079	1
1108453	1
1010113	6
833816	4
243185	1
470117	2
346107	1
290804	1
1075891	1
128390	1
576641	3
4297549	2
275139	1
555547	3
4471351	1
2051608	1
589407	1
1737536	3
356073	1
106235	6
291846	3
91962	1
4457268	1
808471	1
672431	1
199190	1
259087	3
352612	1
525142	1
323583	6
4456702	4
2497305	2
566243	3
301184	1
266583	1
345362	1
289306	3
197072	1
278098	1
356404	4
578649	2
526278	1
1505939	3
780650	2
365297	3
337724	2
381219	1
366633	1
344798	4
277933	5
385545	1
273776	1
782953	3
358030	1
261744	1
1508541	1
367176	1
535601	1
325850	1
806030	3
168145	1
341094	1
339791	1
1076316	1
1106683	1
198200	1
275069	2
766113	1
25453	3
345158	2
295974	1
1107761	1
204369	1
95503	2
778758	1
339886	1
3002161	1
262554	2
279048	1
148003	1
773251	1
750868	1
339013	1
546876	1
716286	1
609413	4
300952	1
593977	1
339718	1
329274	2
29937	1
302972	1
277329	1
4447176	1
173218	1
325126	1
264586	1
271494	1
178568	2
233991	2
332901	1
26704	2
268910	1
1108877	1
271602	1
191551	1
182176	1
315429	1
303300	1
312156	1
522927	2
233191	1
340474	2
259912	1
272595	1
297771	1
440840	1
302641	1
259816	1
415315	2
359376	1
460611	1
583584	1
4484484	1
46567	1
246316	1
324820	2
262024	1
316544	1
317886	1
361811	1
1094991	1
462727	1
1118558	1
186168	1
313216	2
4415616	1
357529	1
4318671	1
300607	1
273657	1
227622	1
949863	1
593422	1
3940440	1
175929	1
167910	1
275476	1
528421	1
138389	1
4416562	1
4471525	1
326865	1
324985	1
211706	1
584541	1
335887	1
190309	1
783719	1
532569	1
197540	1
279019	1
233313	1
168046	1
1768385	1
318503	1
533022	1
344726	1
291510	1
273902	1
683621	1
2529285	2
187841	1
167618	1
316381	1
526490	1
527988	1
351062	1
178738	1
484304	1
```
