## Extended Data File 1 for "Diet induces reproducible alterations in the mouse and human gut microbiome": ERS1117660_ERR1359987.otus

```
#OTU ID	ERR1359987
325419	1956
392918	1885
583089	290
363731	1613
196131	5848
462585	8384
273232	5025
406247	13098
360238	1148
326940	553
25695	903
716006	3567
348362	586
586562	180
276149	3709
511646	33
4333943	111
4299396	5959
443620	846
584765	82
291823	497
583117	1868
589071	778
395587	4132
289984	9
555945	1532
334602	223
403497	122
359809	859
327284	815
549635	790
355291	1521
538947	440
583633	36
338222	560
302972	524
168047	90
2797565	282
1105326	4
558599	378
296726	62
276478	1895
631764	248
383971	233
560336	2865
268733	287
177359	3093
1108745	1762
263252	642
263895	272
259218	332
4394350	322
2901240	104
362037	2899
449353	155
338626	7
1111294	480
589277	189
327808	181
264225	60
511510	1660
321825	87
181927	106
2134134	84
344798	257
4476780	870
519290	138
342356	335
401384	197
577406	619
439880	192
586019	104
580629	422
322112	7
362997	1852
721569	382
4319005	153
177070	1
410242	222
374557	170
269532	1511
214919	192
171480	30
4352242	230
356405	224
843459	132
377756	42
189920	114
4232045	512
555027	6
269107	61
261894	276
308957	90
444271	231
279492	40
581933	190
4476330	88
328536	1029
278753	1
1110378	183
331737	196
1956	26
187404	15
400599	343
4376828	472
198252	218
1111350	161
164967	142
337494	36
367176	7
268720	131
1105016	740
263138	15
414089	35
329502	30
344329	439
440840	48
276158	54
198200	167
1111582	146
1073276	53
1105687	38
1889556	2
712677	74
351734	27
195061	649
694337	213
359750	116
266445	172
157382	101
357529	83
580087	5
298408	152
311961	30
768553	21
270448	3
173245	219
347791	2
185222	111
269418	145
267451	4
826302	48
185177	14
271692	33
323155	62
576166	9
378273	28
4357307	282
4449984	101
279026	14
586453	91
334619	3
183925	4
323403	72
128223	86
261142	7
259511	5
953855	95
160750	145
344906	2
536831	1
278098	52
610842	196
145801	185
272328	63
328905	64
272953	40
279659	46
175932	8
863612	10
208571	75
389371	7
413275	152
344101	3
1111522	154
269949	51
696563	72
262654	9
194033	8
97263	64
308224	4
567715	9
277090	22
968954	100
1107027	161
349802	10
276761	97
408513	55
571165	66
356404	70
534926	67
276044	88
543273	1
422727	69
417981	7
259556	7
580224	3
413695	3
348642	232
340794	146
831409	11
344527	22
330414	3
434089	7
348508	16
258099	39
13485	20
276985	126
171559	2
4451901	7
529368	44
830080	134
226626	34
259434	29
96655	6
742358	40
633100	1
383992	27
2216525	4
172389	22
363794	164
4468805	6
780650	2
556247	40
1105328	82
182033	97
375106	92
180577	19
640999	2
462764	12
332284	10
298536	8
274018	122
1107761	10
557627	31
196753	33
268538	25
351063	2
274599	4
537290	6
356283	28
801995	1
839233	59
351972	157
409947	22
323154	22
833816	130
1112139	20
171396	5
181953	1
296420	70
344372	2
321768	86
344288	18
334701	16
263155	4
452014	11
204126	4
195934	213
293918	2
462832	51
180738	93
4430497	36
381694	97
196581	9
300805	3
495096	13
194665	29
211706	1
387615	19
276561	2
275218	28
174853	20
372146	91
578649	30
351095	53
328777	14
273504	10
461795	6
1105343	16
346719	2
520808	3
631768	7
326644	85
514008	4
263957	8
351231	7
289306	9
567875	8
192839	9
269657	63
268043	14
196242	18
356187	100
4315958	24
530383	14
188789	4
272080	1
309302	4
415315	5
2293557	7
3563387	18
336696	27
846464	11
333114	14
584425	43
520836	2
4389067	5
179512	6
580421	1
356760	16
591405	15
368462	10
337468	5
326701	5
4426298	1
353982	24
272092	8
416215	4
420168	23
197099	3
354987	4
265522	107
577170	2
294350	15
806030	11
303326	1
362009	10
366633	13
330989	4
276597	20
874627	9
176974	4
1569569	3
847934	1
273100	1
264572	6
230268	15
347115	1
266621	12
870421	27
996068	13
346804	2
1136443	45
354854	1
273776	21
279340	6
277385	1
571744	11
192878	2
373923	13
712047	16
260547	5
351881	40
181226	1
446135	9
544996	8
305997	39
1737536	6
98048	5
1104817	1
99414	5
450755	8
306914	11
830014	5
25453	2
181237	5
342504	56
175508	4
350256	6
178738	2
183985	9
348839	2
227819	14
466811	23
266896	8
338926	7
4403259	13
212532	15
3682570	12
331150	26
344256	3
180869	2
579608	5
98332	1
195982	2
338355	2
427159	2
389529	13
287700	11
320224	9
535375	1
164612	7
1110312	5
340474	1
359376	1
382220	9
376516	5
266061	6
248126	2
275123	5
514988	1
344726	6
169234	5
390497	11
325633	9
3943182	1
369797	8
195723	2
176071	1
114400	4
275628	1
300662	10
2797559	28
85903	18
369389	15
184497	20
191487	4
408877	1
347337	15
269501	12
512191	8
730049	13
196848	2
452592	2
559527	1
4466275	7
837859	15
339886	20
4363553	1
289074	2
1107586	9
418334	1
2794235	6
395040	3
335952	1
1094991	5
259912	2
205904	1
581463	6
289938	2
350320	10
4403349	1
232934	4
308092	3
353162	9
1076587	2
165257	5
364029	7
271592	3
266726	23
718320	7
4316928	9
142937	1
190365	9
565292	2
513445	4
231510	11
184753	1
564914	7
4378081	3
196664	3
1061772	2
296041	2
309361	1
308136	2
346845	1
193364	7
581014	2
592170	2
305141	1
372906	11
275069	19
322392	1
316496	1
258202	3
593043	1
338382	1
168313	1
360015	3
344636	8
577468	5
531052	2
358944	1
178770	10
4404507	3
210890	13
194513	5
571689	20
328717	2
349372	4
176157	12
4357315	2
701221	5
356073	13
585073	1
404292	14
315831	1
264437	3
210867	5
267536	10
188966	5
315429	4
167509	5
724472	11
337511	1
269176	8
659831	2
196315	18
308734	3
333024	1
354461	6
961454	7
331013	2
194001	2
1084865	7
113111	5
352612	4
572860	4
295768	3
336277	1
2063400	1
188249	2
198814	1
318503	10
265570	1
766113	5
320835	7
4435690	1
339712	6
376397	10
4474255	1
450047	1
842786	2
187980	5
176957	5
567011	1
320972	3
179325	12
194646	5
347043	9
339791	7
196391	2
271494	19
278901	2
302932	1
304080	2
3190479	3
308696	7
708680	3
445575	17
326865	9
294219	7
275563	2
320197	1
197072	4
584241	17
267612	16
273902	5
353820	1
1906483	1
177836	2
397444	4
276364	2
179557	2
307608	19
361853	1
171718	2
4425526	2
193591	1
434339	2
363035	1
226693	9
183855	2
157327	4
264014	2
1111191	6
97639	1
181174	2
334915	1
192396	7
962249	1
550727	9
4008606	1
571242	6
355630	1
330116	11
572247	1
348142	2
346107	4
355175	2
364722	1
565357	1
611931	2
518967	2
25534	2
157470	1
353330	1
328825	1
292910	1
196219	1
997439	5
194662	2
274619	2
827689	15
1109662	4
947112	2
436032	8
537886	1
399245	3
726712	5
196349	1
219733	1
293869	2
290362	1
520720	1
268880	1
334699	2
322087	3
658370	2
356529	2
297970	1
272880	1
758482	1
297334	2
355959	4
2656868	2
143757	1
422283	3
294545	5
180535	3
576914	2
260200	2
1109539	2
826624	4
4373873	1
193620	1
174892	1
199137	4
845273	1
343719	4
268962	1
1105958	4
554338	1
985239	2
782953	1
290211	2
557570	4
193233	5
225919	3
277332	9
161007	1
1085832	2
716286	3
322840	6
184122	2
4473596	2
338796	7
271013	2
4471135	1
197782	1
565288	1
273737	1
193219	2
262024	8
539328	1
276663	3
277442	2
329274	1
381219	6
179601	1
356394	3
586387	1
168054	1
314605	3
588471	3
350277	2
271449	1
349036	1
273657	1
268620	1
313274	2
296693	1
319708	3
427219	1
350626	3
3472078	3
274958	1
233981	11
132359	4
1109724	1
186381	1
819181	1
767863	1
578857	1
315309	2
583500	1
1112984	4
352222	6
141350	1
1026524	3
355298	6
232222	3
274422	1
287691	1
262677	1
350619	1
191811	1
527988	3
319870	1
356055	1
186858	1
298896	3
528596	2
273136	2
277588	3
839200	1
835154	2
269346	1
198245	3
334074	5
182621	2
1109297	5
261744	7
323265	1
335553	1
331747	1
228785	6
450576	6
197568	1
188479	12
258389	3
1106683	5
398138	1
183450	7
196932	1
347575	1
195691	1
241290	2
327149	1
4369131	2
265280	2
222032	1
204738	1
176070	3
291715	4
2808641	1
579452	1
374503	1
191108	1
180903	1
197540	4
168145	2
839412	2
267071	1
173103	2
302426	1
300716	1
295974	2
292814	4
592572	2
191250	1
328822	1
4448928	1
274297	1
181589	1
1110763	1
4454531	1
846141	2
4306836	1
356657	1
194416	5
579278	1
358143	2
345350	1
279048	1
182176	2
1611482	2
454921	1
265363	5
266375	2
300036	1
309249	2
272899	2
342666	1
573110	1
319219	1
176467	3
707986	1
694641	2
267717	1
1108638	1
888466	1
308684	4
194858	1
193678	3
593369	5
180905	2
275423	1
304948	6
190658	4
676472	1
4326080	1
204093	1
399606	2
443853	1
581079	2
264155	5
312070	1
191816	1
360329	1
229449	1
328617	1
194670	2
194656	3
261365	1
342716	2
340995	2
177061	1
267837	1
274455	2
1093571	1
275796	1
1736067	1
276386	2
179715	3
505587	4
361108	1
305946	2
545038	2
4401375	2
820070	1
272598	1
170926	2
339031	1
319214	2
267406	1
150412	1
591285	1
272576	1
368615	1
720944	1
2876801	1
879327	2
578147	1
272175	2
262766	2
266715	1
260001	1
189681	1
189181	1
569581	1
359105	1
209256	1
627435	1
351859	2
312455	1
4356398	1
182735	1
321107	1
198753	1
196249	3
179657	1
589076	1
2670715	1
232900	1
183869	1
562408	2
345303	3
714701	1
270222	2
348336	2
304641	1
259884	1
3392840	2
311499	1
187841	1
332651	1
273648	1
3154070	1
957807	1
340717	1
312145	2
4380450	1
708190	2
369079	1
295133	1
4447176	1
3839742	2
335887	1
265036	1
976470	2
288680	1
545371	1
186352	1
72820	1
302429	1
703321	1
321078	1
302641	1
310979	1
2675920	1
193829	1
350832	1
196194	1
322562	1
295075	1
1107759	2
277265	1
357582	3
181718	2
1110191	1
366195	1
348748	1
274965	2
271811	1
177933	1
373909	1
301578	2
1082539	1
277922	1
772384	1
270396	1
195840	1
26704	1
195336	1
431235	1
364653	1
196825	1
272184	1
3272632	1
580121	1
342786	1
2120784	1
312589	1
433722	1
573969	1
771083	1
176282	1
513685	1
272889	1
470117	1
342105	1
345575	1
347082	2
616688	1
581265	1
400739	1
1007599	1
303184	1
261664	1
229905	1
309290	1
199307	1
3940440	1
305026	1
4217226	1
175535	1
277081	1
329830	1
193509	1
```
