## Extended Data File 1 for "Diet induces reproducible alterations in the mouse and human gut microbiome": ERS1117663_ERR1359990.otus

```
#OTU ID	ERR1359990
192291	2818
716006	4740
1105211	4304
395587	301
189920	215
331859	3136
413275	3679
560336	6373
302972	274
276149	1013
296726	131
329274	3303
535601	1748
462585	4021
400599	48
583117	606
363507	918
539581	1786
1111294	401
181927	822
450576	3
196131	362
362997	454
580629	948
575557	690
555945	513
803010	24
4232045	1030
1111582	496
344488	781
712677	2598
4299396	279
346720	947
177359	2940
263895	548
406247	593
531436	6
309720	347
577406	615
767863	8
1919007	2
650615	172
325419	783
589313	29
581933	14
276478	497
843459	105
363731	94
586453	8
701221	1384
591405	449
360238	225
439880	83
144395	327
349876	4
381694	4
352468	12
586019	111
322087	389
452592	600
320835	1
589071	174
708680	205
580421	2
584765	81
589277	504
1078587	106
514282	265
549635	302
1105687	18
363794	52
13485	26
342504	584
338355	1
372146	121
558599	17
351972	89
446135	5
273232	241
195934	742
4316928	1
539328	486
185222	228
375106	16
289788	121
359809	737
583089	209
1107027	228
161001	51
1107586	19
25695	173
272328	26
195061	200
953855	7
968954	99
355291	148
325957	68
586562	174
410242	67
631764	78
171480	112
1108745	24
462764	3
1108470	33
299450	3
276158	14
4476780	189
1106006	65
768553	98
268733	22
846464	45
261698	1
1073276	69
296420	13
514086	165
780650	3
538947	251
327284	81
345158	1
184209	6
4394350	27
537290	20
128223	60
592170	151
261894	17
833816	139
404292	56
424270	47
353737	35
328257	69
178642	3
172389	2
214919	46
290514	50
145801	114
579244	4
401384	33
607825	5
408513	3
277933	12
509416	2
528421	1
212532	13
508968	98
1110378	28
160750	22
4315958	17
449353	9
411254	25
265522	109
277593	8
339358	92
564914	22
198252	133
273504	2
696563	5
263138	1
180738	1
538247	133
327808	14
564961	43
28246	4
362947	37
529368	26
340853	7
259816	6
339455	52
556247	36
233981	36
113111	4
168047	34
567715	36
308734	5
279340	11
276597	21
276044	10
436032	14
269949	50
276985	52
245324	12
265524	7
462832	4
1017181	21
571843	2
579452	35
331150	13
389529	20
262024	2
152485	1
184497	20
323403	11
333024	44
1105328	53
338626	58
331865	9
180468	4
336708	1
344523	11
326644	16
132929	53
321825	3
540086	3
383992	7
4333943	10
182735	3
531539	5
179601	4
594227	2
366633	2
543491	11
1011712	5
334602	13
1076969	1
512191	6
4370024	15
428632	24
315517	2
351592	1
308957	19
647949	25
279492	9
193591	3
468313	10
179785	29
265368	20
187980	2
4468805	3
199276	18
336277	5
1121111	18
4357307	46
272953	25
97263	2
339886	6
1007599	2
337729	1
319616	4
238205	47
276761	13
228785	10
234113	1
730049	9
514988	3
269176	6
3682570	7
302865	8
584241	9
173103	16
550807	5
300607	27
182854	1
466811	12
403497	9
316080	1
316378	2
358594	2
334619	5
106235	5
4415616	4
110625	1
164612	6
182033	6
562408	2
544896	18
191483	10
698676	37
313069	4
311961	13
356760	8
344256	7
325850	1
578649	26
295023	2
328717	1
364029	3
3940440	3
297149	9
3443119	2
277332	3
422727	33
307608	10
196315	3
305997	21
561069	8
446691	28
420168	7
297143	1
387615	15
157382	15
269657	14
278098	17
616067	2
342575	2
4466275	12
312156	15
197490	1
193364	9
342786	1
196249	4
4376828	10
241290	1
2675920	2
364824	3
576914	23
961454	7
342427	2
443620	25
322114	3
196286	5
293330	7
585807	4
4476330	7
539688	1
351309	5
298408	9
351881	3
514008	4
571165	5
232417	1
193744	4
339566	2
346719	1
726712	15
274619	1
16087	7
561193	1
519970	10
305288	1
328536	1
266935	1
175222	2
178839	13
571744	18
110457	1
175377	6
320468	8
367176	19
266583	3
199137	2
189387	1
303300	6
274455	1
265280	3
279659	2
818777	5
184211	1
321706	1
192839	1
505587	3
1026524	4
262570	2
179659	1
247639	1
860192	7
195177	13
344527	6
175509	1
455746	2
1871227	4
563591	2
1069816	1
528362	8
288680	1
4378081	1
365297	3
183869	1
174853	13
4305211	1
226626	6
427219	1
294370	9
1523543	2
194384	1
361864	2
319455	4
304757	5
565288	18
198119	1
1050608	7
307890	3
295974	5
562410	1
579608	5
962249	1
326940	7
826302	2
191434	1
357582	3
169845	1
1105016	3
260547	1
205613	3
96655	4
187841	2
193509	2
319870	1
527988	6
578722	1
351734	1
338644	12
167509	2
270094	3
347337	12
197988	1
178980	1
332742	1
346107	2
197760	2
2051608	1
1109539	2
266445	4
557627	1
85903	1
336890	4
724472	2
263252	2
300662	7
1508541	3
534926	2
329313	1
332284	3
2265722	5
341752	3
545232	6
571178	7
271214	1
806030	2
352222	4
531052	1
837859	3
193678	1
565292	1
196572	1
2134134	3
189866	1
1737536	3
197291	1
2645488	3
324894	8
328905	3
4390365	1
334705	2
190365	3
369389	1
592866	4
356657	3
611931	7
4354477	1
157327	13
299459	1
694641	2
567011	2
204093	2
262554	2
165257	3
333114	1
291823	5
339791	3
525142	3
272757	1
275218	2
189996	1
721569	14
258202	3
259218	1
302932	1
344329	6
322840	2
4398588	4
1569569	1
801995	3
4338227	1
4384536	1
550727	1
315429	4
157470	1
181174	3
311712	2
555688	1
392918	1
178738	2
3563387	1
266621	4
2017729	1
1921816	1
461795	1
683621	3
370287	4
289734	1
321453	2
205772	1
554303	3
320249	1
4234212	1
3890155	1
264572	7
4471135	1
3943182	3
205241	2
291870	2
276386	3
546876	2
351357	1
303963	1
742358	4
358030	3
190577	1
409947	3
4383092	2
259434	2
561312	1
176955	1
631768	6
341460	2
194097	1
390497	3
522433	3
328825	1
308802	1
553150	2
205904	2
183450	2
187720	1
262766	1
308684	1
583633	2
574290	1
344798	3
350277	1
339712	1
337966	1
358798	1
191389	1
323231	2
321119	1
186955	1
557570	4
949789	1
141145	2
299331	1
455805	5
330417	1
335789	2
323154	1
195982	2
287589	1
376397	2
835928	6
195015	1
294618	2
778478	1
591439	1
179325	1
159743	1
300394	1
275097	1
1956	1
3377773	1
555547	1
297334	1
367433	1
4468234	1
180577	1
173654	1
544419	1
382220	3
173473	1
4404507	1
261664	1
292910	1
3963289	1
519290	4
830080	3
367535	1
290647	1
182354	2
150230	1
1078248	1
361375	1
4397737	2
368462	2
484304	1
264225	2
357412	1
697063	1
184322	1
184465	1
2066056	1
4225004	1
348875	4
1084865	1
185972	1
356405	2
185405	1
820346	1
733028	1
703321	1
187035	1
577170	3
183985	2
818516	1
594119	1
303226	1
851323	1
231510	2
194665	1
545038	2
376516	1
193620	1
2417189	1
369090	1
350256	1
303326	1
309133	1
161007	1
324219	1
302090	1
199054	1
4030375	1
588216	1
581003	1
184753	1
530383	2
3149595	1
211935	1
4369131	1
335212	1
348508	2
514272	1
528596	1
188789	1
312126	1
813217	1
241224	1
289622	1
4435578	1
581014	1
319708	1
270598	2
300418	1
584020	1
415315	2
275895	1
348748	1
198067	1
196753	1
1090059	1
347043	2
302553	1
4457268	1
362037	1
332651	1
1135616	1
99882	1
968675	1
191551	3
330414	1
331737	1
186521	1
188966	1
4300883	1
333178	1
263957	1
309302	1
4352242	1
517040	2
560685	1
537219	1
158211	1
335408	1
211706	1
183651	1
183296	1
295768	1
567427	1
999814	1
4357811	1
1111191	1
573916	1
586387	1
302746	1
609413	1
4111715	1
1768385	1
359105	1
324163	1
4128381	1
513080	1
293473	1
289748	1
178770	1
1108453	1
```
