## Extended Data File 1 for "Diet induces reproducible alterations in the mouse and human gut microbiome": ERS1117666_ERR1359993.otus

```
#OTU ID	ERR1359993
363731	1373
351972	259
273232	4027
196131	1707
428632	95
346720	4506
462585	576
555945	343
276149	1574
988932	24
336277	64
406247	3193
581933	19
716006	2463
307608	17
399637	686
382220	13
346764	2
353737	173
421893	40
4299396	1247
589071	230
277090	87
4319005	151
1106006	747
560336	1282
355291	134
1136443	3
565288	93
302972	735
390497	28
279306	33
1921816	5
1110378	225
264225	8
195934	2257
534926	7
132929	189
323818	221
1105016	17
278753	96
1111294	108
718320	5
276478	289
342786	292
863612	427
273504	230
2797559	6
259218	26
446135	13
376397	102
262766	1
4476780	526
583117	228
443620	451
831409	19
182033	31
362997	535
580629	176
538947	39
337468	35
344329	115
768553	92
332284	11
46910	55
347908	76
2134134	129
157382	86
261486	84
265522	329
275069	16
4232045	200
214919	24
189920	57
4333943	49
325419	146
721569	94
364926	3
278098	80
326644	11
4365109	1
530383	11
194662	1
1569569	196
1105326	122
508968	142
342504	58
395587	93
2797565	12
450755	51
210218	90
607825	16
276597	51
392887	1
1111582	65
1737536	27
359809	178
175377	4
461795	31
4466275	5
181237	14
275218	30
449353	110
440840	41
401384	229
411254	95
179325	3
410242	52
4476330	8
298408	8
266445	113
833816	76
1107027	58
431235	6
259511	20
586019	17
261894	95
584765	50
420168	29
262570	48
323403	41
701221	45
726712	22
843459	16
1106683	116
261467	1
378273	47
351734	6
263895	431
298254	18
336632	1
268733	12
1107586	24
170926	16
422727	13
953855	52
25695	190
1106302	40
184322	7
835928	8
326940	120
276777	7
589277	106
266621	15
571744	9
179785	42
321768	22
277081	2
267694	6
13485	36
164967	128
558599	100
365385	5
1105328	12
835456	13
439880	96
210867	2
4468234	1
4352242	36
272328	18
434089	33
289306	7
443853	13
372146	100
296726	94
356283	4
233981	9
2794235	3
4315958	6
376516	26
716286	2
356529	3
827522	15
329502	25
277204	62
827702	4
2120784	1
304897	1
571178	20
351449	21
4379449	77
400599	67
259556	4
358439	5
324894	50
260454	11
274498	10
1105687	31
408513	16
194646	1
375106	38
276386	93
799034	3
160750	12
347337	15
328905	15
446691	18
226693	5
1109929	12
263155	19
327808	56
468313	16
187841	1
383992	18
512191	22
180738	3
184122	23
334701	3
259912	2
331737	25
336528	1
387615	33
423830	57
192504	8
193364	2
205241	5
216004	1
268043	11
279659	18
279026	16
167509	9
277933	4
277329	2
2901240	7
772384	3
264014	46
591405	11
2293557	2
1956	17
219826	8
399606	33
372906	4
356073	2
276158	2
837859	2
397444	12
338926	2
827689	5
271602	5
359984	50
319909	6
263252	19
1111522	10
708680	7
346570	1
330116	7
185405	3
276761	13
830080	7
344527	31
72820	4
4455677	73
334602	52
514257	8
1107473	6
457614	10
358030	10
569581	9
189387	9
349142	6
276044	13
275423	27
610842	5
272757	3
261698	1
313593	2
259251	1
168047	17
268410	8
193678	3
316544	3
511378	1
1073276	6
308957	60
157327	4
348508	4
276985	56
581079	5
194665	32
228785	9
413695	3
1110191	8
340853	4
846464	3
383971	14
571165	22
356404	12
356405	7
1108745	5
232417	8
311975	2
259594	2
584241	3
4376828	15
352612	2
309361	3
1107461	3
272175	3
3176547	2
229455	2
193509	8
269176	15
1107761	9
288193	8
813217	6
196315	3
842786	15
261664	12
369389	2
320972	24
694641	5
360238	37
4394350	33
188789	3
510070	1
409947	3
405780	4
463289	5
331150	32
338644	11
3563387	10
4398588	6
337765	2
4471351	11
1109559	14
422283	9
352812	6
1026524	9
377756	10
337966	3
344636	4
348336	1
98048	4
531436	4
189503	1
341460	1
586562	6
578147	2
2051608	1
352222	21
851865	2
85903	5
335401	3
277593	1
339566	4
279340	15
427219	2
260140	3
1094991	7
826541	3
185177	4
326701	3
269107	5
4402077	9
484304	6
173245	8
1121111	14
267958	2
1112762	9
194360	1
361702	1
586453	11
181174	1
288680	2
308224	2
274455	4
168054	6
279019	6
296420	1
826302	9
590982	1
198928	1
351881	3
262554	17
4008606	1
452014	2
198417	1
339031	3
191108	2
537290	3
328777	3
344523	1
358858	3
198200	7
466811	8
259087	3
308734	3
667010	1
323154	18
269949	8
413275	3
195691	6
996068	8
4296216	7
351309	6
321825	9
968954	7
1016598	1
273648	3
392918	1
196047	2
529368	2
327284	5
557570	4
322004	3
4389067	1
584804	2
364179	2
727507	4
219733	1
287597	4
4473596	1
1112139	10
455805	11
381694	3
275139	16
197760	1
531539	14
265368	6
306914	7
183855	2
4468805	13
703731	1
183985	4
275476	6
250784	3
4403349	3
267071	2
178331	3
266715	1
296693	2
309302	1
358007	2
211234	6
1111350	6
171396	4
267612	6
195061	23
1110007	5
4306036	3
661055	2
322840	1
332651	2
365297	4
295527	6
304080	1
354318	1
637409	1
348659	7
323583	1
584137	1
261142	6
272598	1
579608	4
450576	6
279492	3
266052	6
294350	7
294370	2
296041	4
356187	14
261365	1
277265	1
414089	10
470117	1
659831	1
367176	5
495096	1
416286	2
318957	1
263138	1
583633	3
445575	1
295075	2
373909	1
363794	3
26704	4
48899	1
403497	9
631764	11
558397	1
730939	1
591285	3
3392840	5
271494	1
340170	1
358104	1
288128	1
97263	6
839412	3
578358	2
233103	4
683621	4
650615	4
180468	1
272184	14
269103	1
1105454	4
544996	5
272889	1
349572	2
356455	2
4357307	3
296290	2
340194	4
336696	1
265524	2
576166	2
272072	3
318370	4
196753	1
269657	1
724472	2
348748	16
318503	5
292967	2
647215	1
355440	3
571242	1
347575	1
161762	3
961454	1
1106861	6
214116	2
4480176	3
186162	3
302641	1
278392	1
561607	2
174853	7
351231	1
332865	2
368236	4
334617	1
3154070	2
204093	3
110016	2
269418	1
194177	1
556247	2
196571	1
347358	1
324850	1
97639	4
182886	1
274400	1
4456702	1
1110988	1
1109539	2
197988	1
30067	1
2154095	1
231752	1
554338	1
1736067	1
350502	1
323155	3
169234	1
300394	3
444271	1
1110647	1
309054	1
588429	2
270759	5
1104817	9
2291414	1
1111745	4
269532	1
191811	2
187720	2
320835	2
1106830	2
325850	3
520808	2
324326	1
366633	2
214886	3
267717	1
575553	4
197099	1
509452	1
190365	1
528362	1
712677	1
518967	1
193829	1
231510	2
462764	3
339791	5
347226	3
226626	2
4354477	1
304568	1
261744	1
346719	4
273657	1
259434	1
1113282	1
302932	1
301578	2
228232	1
562408	2
276364	5
815207	1
158183	3
4316928	7
299355	1
826624	1
519290	2
350256	4
98332	1
1007599	1
616067	2
342105	1
364029	1
266896	1
368615	1
357529	2
268620	2
232222	2
189076	1
315429	1
3940440	1
330333	1
204369	2
359376	1
339886	2
727945	2
580224	1
270222	5
298723	1
309720	1
262416	4
227819	1
304779	1
50530	2
515552	1
293473	2
271431	1
4426298	1
4471525	3
4361727	1
343719	1
742358	1
1105668	2
462727	1
290415	1
330417	1
461487	1
806030	1
354987	5
767863	2
181940	1
275180	1
297143	1
4471135	1
4364747	1
194656	1
389371	1
351063	2
182735	1
334619	3
522863	1
578016	1
289984	4
352192	1
292910	2
631768	1
470382	1
317031	1
2656868	1
328573	1
348897	1
332353	1
238803	1
563369	1
323746	1
189288	2
352852	1
564914	1
345709	1
1011712	1
338796	2
272953	2
1857626	1
417981	1
195982	1
198814	1
262024	1
273776	4
258725	1
533847	1
3028318	1
579244	2
2112006	1
662917	3
571843	1
571689	2
1106290	1
590712	1
4416396	1
183662	1
336174	1
353982	1
232934	1
197540	1
300662	1
708190	1
194340	1
359105	1
302426	1
646499	2
4386437	1
1105343	1
835154	1
227622	1
2198356	1
339712	1
270145	1
833795	1
2876801	1
349372	1
334074	1
4383135	1
308136	1
303414	1
344372	1
342518	2
41128	1
332608	1
4356398	1
874627	1
185222	2
332742	1
3029968	1
271692	1
274599	1
374557	1
444987	1
316080	1
230268	2
707986	1
539820	1
297334	1
4035247	2
260547	1
703321	1
347587	1
578649	1
299459	1
157081	1
110192	1
348642	1
313274	1
258389	1
182176	2
274965	1
819181	1
1040889	1
273100	1
267451	2
828333	1
324820	1
1919007	1
```
