## Extended Data File 1 for "Diet induces reproducible alterations in the mouse and human gut microbiome": ERS1117669_ERR1359996.otus

```
#OTU ID	ERR1359996
406247	2674
395587	1455
276478	1215
290514	58
577406	715
325419	2120
177359	3088
276149	1786
4376828	235
331150	133
589071	299
1111294	2568
712677	1035
514282	992
404292	397
1107027	264
631764	53
584765	92
346720	1942
1111582	2236
360238	1484
560336	2590
580629	423
424270	570
443620	362
269532	292
302972	2501
833816	142
1105211	1448
144395	1057
721569	121
145801	745
277922	1
578649	41
583117	767
259816	29
4421998	898
581933	56
359809	594
264225	7
338222	336
4383092	363
182886	1
400599	122
4299396	1576
589277	241
362997	570
233981	108
462585	1312
555945	876
323818	302
363731	288
189920	120
997439	1
304080	2
843459	317
397444	20
297149	37
274455	5
449353	7
1105328	27
174853	21
46910	27
269949	87
863612	679
410242	90
273232	850
276597	432
348875	5
586453	121
374557	145
351063	11
289788	53
586019	139
344798	72
266445	38
356760	78
413275	81
4232045	435
342504	463
130289	9
347337	71
272328	9
195061	156
382220	5
276761	18
411254	90
1108745	567
401384	77
352812	122
309720	675
196131	267
332284	58
610842	64
579851	3
326644	24
320603	94
334602	45
716006	299
846464	32
830080	253
4466275	308
214919	252
768553	156
538947	143
344329	20
403497	15
270145	4
351309	40
195934	156
305997	30
405780	35
329274	67
332901	2
511510	45
324219	88
375106	44
544896	94
701221	43
1105687	45
363507	56
355291	297
303574	1
381694	132
25695	149
586562	55
436032	29
171480	187
206513	20
399637	19
328257	41
557627	23
185177	8
631768	23
512191	68
296726	47
263895	226
300378	19
4480176	7
584241	93
276985	52
4481624	2
4333943	22
271602	13
383992	8
553150	9
300662	16
353737	71
558599	98
860192	165
466811	39
272953	4
262570	73
463289	1
276158	12
210218	9
4394350	31
535601	128
178839	75
650615	17
295361	1
522961	1
340474	1
351449	3
1073276	22
968954	24
263390	35
4476780	153
356405	51
157382	14
182735	23
420168	6
269107	23
198185	1
312140	1
263380	1
2797565	27
712047	14
545232	7
295527	20
277933	16
439880	196
214886	2
258099	32
292909	124
4357307	8
1111191	14
730049	9
263252	17
450576	75
271476	18
321825	19
299355	23
1110215	1
196753	30
1107586	31
276044	21
212532	89
767863	83
641783	18
537290	91
372146	126
835880	2
230114	8
274958	2
180468	1
337080	3
268733	56
323403	25
383971	24
1106302	52
309441	26
530383	36
782953	5
1106006	60
307608	17
698676	79
152485	6
347575	2
428632	47
545038	1
291823	59
444271	5
575553	4
289622	2
571165	50
258202	3
278098	11
232900	9
564961	5
351972	84
725198	1
259218	25
1108470	24
185405	1
831409	5
519290	58
171718	6
298408	8
548587	26
593369	3
334619	13
1110378	51
355959	1
565288	50
325199	12
1786433	16
588216	6
540086	8
187980	30
584375	1
323155	4
182033	26
72820	1
289306	7
267612	1
171396	15
260454	3
390497	11
566391	6
408513	19
696563	28
392918	10
327808	56
449417	3
128223	23
275069	7
184497	16
189667	1
4296217	30
611931	1
1112139	4
556247	6
304580	12
3682570	12
173103	27
521913	1
353162	26
185222	68
258389	1
198252	61
1136443	25
196315	8
99720	1
273504	21
225919	5
274828	7
470117	1
365297	10
347115	1
192396	4
277204	1
339886	13
182653	2
326865	2
592857	3
42458	3
231510	4
303326	2
198814	2
508968	1
683621	8
455671	6
4456702	4
4430497	3
519970	43
427159	19
348642	10
589313	5
607825	30
316496	2
351067	2
3940440	2
2216525	1
166099	1
367535	1
173218	3
268043	17
331013	1
354461	10
333846	1
178770	6
4476330	12
175377	14
780650	12
295974	10
357582	4
313069	5
446691	37
275218	4
953855	13
4316928	23
328905	6
331737	9
1105668	1
350502	1
806030	10
324894	15
583633	12
455746	5
322560	1
1110191	2
527709	13
170926	2
376516	4
293869	1
306914	4
4471525	4
261894	15
367176	9
576166	2
352784	1
1121111	1
113111	3
529368	26
316381	1
275974	9
561069	3
165257	2
196391	3
565292	10
329502	3
304779	1
553245	1
3029968	16
976470	4
434089	6
351734	3
297334	6
556163	1
262654	2
16087	3
268220	5
339329	8
4319005	1
509709	4
209256	7
315958	1
291846	1
180577	5
261744	1
262554	4
1857626	5
352222	16
1737536	6
299267	2
525142	20
228785	11
303414	1
423830	3
197072	2
157327	5
1105552	16
328717	2
248126	2
194858	1
296420	2
266621	15
328825	3
210890	8
268410	5
334705	7
279659	3
387615	4
4369131	1
196249	1
326940	12
181237	3
183450	4
4390365	1
270105	2
268538	7
342666	1
3583645	1
302932	2
1113282	5
361853	1
316080	3
304568	12
262416	2
266198	2
3998912	4
1109539	2
205613	5
308957	26
742358	9
204093	5
4422456	1
4370024	2
191811	1
160750	8
279492	11
339791	5
330414	6
153291	1
344527	5
2063400	2
232417	3
338355	1
276777	3
1921816	4
308734	2
110192	2
1522739	1
175087	2
581079	1
351623	12
344256	2
178642	3
692154	1
189585	4
168047	24
400739	5
303897	2
275476	1
1110135	1
337636	3
132165	1
356283	4
308136	3
1094991	2
324104	1
239562	3
322840	6
237760	5
311961	10
468313	16
3443119	2
758482	1
350698	2
583974	2
319616	12
1111350	2
358030	4
211706	1
313274	2
188974	1
205241	7
198417	3
196349	2
266726	5
826302	2
49406	3
229455	1
111771	2
422727	4
261084	2
3697034	4
537219	4
1956	1
275563	1
262024	5
772384	1
373923	4
341460	8
708285	1
320972	3
4471351	5
344726	4
197924	1
513445	1
271494	1
577170	1
582089	1
198200	3
1135616	4
561193	1
368236	6
269070	2
593781	1
579244	3
356529	3
3426658	1
322087	1
287668	1
186352	2
3409363	1
359984	2
347908	2
312455	1
328777	4
513685	4
376397	9
193364	3
461795	10
593422	2
431235	2
1508541	1
259912	1
330296	2
207994	8
190365	2
708680	3
777667	4
332587	20
146086	1
175650	1
279026	3
3154070	2
358439	5
195691	2
291715	2
566243	1
4468805	2
360015	1
288193	2
336277	7
189387	5
268978	1
345362	3
340197	3
446135	4
564914	2
260140	4
265524	2
193233	3
571744	2
272184	1
711099	1
549635	4
835154	1
312070	9
546876	8
368025	1
583089	3
325957	1
309302	2
1106830	5
245324	2
514988	2
358104	6
298536	3
192839	1
577468	1
196848	1
1109559	2
778478	3
346719	1
322112	1
333024	1
99414	2
337966	2
277090	3
265363	1
389371	1
259434	4
181927	2
338926	3
334839	1
366633	1
4357811	1
2066056	3
226626	5
508767	11
300394	2
302429	1
1109929	2
309133	8
46567	1
509416	1
316544	1
538011	1
262766	1
193678	2
261486	1
528596	1
356657	1
4387453	5
302865	1
180738	9
543824	1
195982	1
887025	1
276386	4
2901240	3
4484484	3
189338	4
141350	3
528362	1
95910	1
837859	1
274619	1
350256	1
327969	1
347043	3
377756	1
961454	1
3272632	1
827702	3
323583	3
328536	1
520808	2
289074	1
348680	1
271013	1
364029	2
331859	1
580121	2
1105016	1
268620	2
4471135	2
319708	1
4193466	1
440840	2
356187	1
263946	1
304309	2
555553	2
296693	1
85903	5
294618	7
198449	1
334074	1
4398588	4
342786	1
797229	1
949863	1
325353	1
179796	1
267071	1
327284	3
270759	3
263828	1
164612	4
190658	2
227819	2
2987636	1
248492	1
331865	3
2286580	1
445575	1
4318671	1
269501	1
141145	3
1106733	1
4403259	1
369389	2
3943182	1
369079	1
261241	1
356073	1
294545	2
534926	2
562408	1
275483	1
194665	9
181291	1
526278	2
462832	1
176957	1
324882	2
188966	2
179512	2
327049	1
567875	1
466409	1
342716	2
818516	1
289933	1
1105326	2
194670	1
1076818	1
169234	1
353982	2
352533	1
362057	1
827689	2
327171	1
321107	1
415315	2
334699	2
830189	1
899195	1
271214	1
276364	1
301149	2
592170	1
303963	4
2134134	1
414089	2
313142	1
318957	1
266896	1
372906	1
2901970	2
4343981	1
199137	1
535399	1
797021	1
724472	1
547287	1
175120	1
295768	1
730939	1
450755	2
296290	3
4352242	2
330333	1
184753	1
191516	1
342105	1
1082539	1
4315958	1
187841	1
728069	1
352215	1
180235	1
319455	2
340194	2
520004	1
369416	1
801995	1
2051608	1
264014	3
352369	1
842786	1
572860	1
833795	1
726712	1
95503	1
262970	1
593043	1
804526	1
313106	1
544996	2
1111745	1
343719	1
524404	2
2797559	1
272175	1
175508	2
363794	1
321706	1
399606	1
226014	1
305288	2
590982	1
1107473	1
342518	1
339455	1
825939	2
4357205	1
1032415	1
545371	1
265654	2
329503	2
191483	2
110457	1
302090	1
193591	1
299851	1
345397	1
2645488	1
303648	1
1105454	1
326662	1
4362942	2
197540	1
354987	1
328617	1
551696	1
3377773	1
294219	1
938948	1
274422	2
1109297	1
191108	1
50530	1
352192	1
321768	2
323862	1
336696	1
390820	1
273776	1
330417	1
550727	1
422283	1
4373060	1
4452107	1
289174	1
337468	2
174353	1
162335	1
182647	1
270222	1
368462	1
766113	1
355298	1
275557	1
517044	1
347791	1
296872	1
288492	1
328523	1
762699	1
584152	1
317099	1
308991	1
1749079	1
198151	1
571242	1
320835	2
968675	1
183855	1
270382	1
566976	1
148827	1
4354477	1
184209	1
190815	1
609413	1
233103	1
517583	1
999814	1
295075	1
205904	1
309249	1
192504	1
263957	1
1106654	1
591439	1
337494	1
534874	1
348142	1
344488	1
835928	1
352034	1
633100	1
554303	1
594119	1
197490	1
879327	1
4111715	1
518613	1
```
