## Extended Data File 1 for "Diet induces reproducible alterations in the mouse and human gut microbiome": ERS1122264_ERR1366507.otus

```
#OTU ID	ERR1366507
214715	216
243468	40
291195	171
580305	127
575041	16
629361	58
465480	52
329790	24
830189	1184
259609	98
4460109	4
835900	2898
276172	723
708467	16
191811	2
3541	218
191816	5
346870	4
761408	121
196138	97
1070477	63
275069	108
430219	129
273182	9
312440	189
276629	304
447776	458
418334	601
197644	265
423830	73
646743	374
450047	825
628218	30
449833	427
1111448	1468
888575	2
264657	32
735769	60
331117	53
321992	42
276402	34
153978	1142
233411	41
3534	373
416043	104
276414	284
233587	6
839598	35
988375	86
430194	647
266120	64
624029	86
333695	38
449353	51
3750380	243
348508	53
271482	490
716006	64
196947	242
303491	256
300735	576
320844	125
233691	86
957807	566
329712	139
217100	13
459276	495
1110135	521
1111115	138
225757	34
274438	19
322991	1358
184381	42
1028915	180
214919	519
461795	7
271737	109
334761	126
214889	17
348821	461
1111191	709
398255	213
355045	82
517722	89
268734	115
260140	103
277090	170
259594	208
350188	303
190846	128
293580	13
337724	950
341913	137
378273	417
829302	323
326940	34
515333	12
317979	71
337068	6
2897325	19
814501	11
270988	485
523051	3
336844	338
829032	101
276091	7
1684221	50
730733	118
676472	184
4399086	208
766351	137
275483	74
328143	410
1106101	66
355746	97
4362257	86
460953	16
351478	165
551562	2
561808	10
233435	39
4419506	16
324882	60
429917	426
262409	31
583117	61
539820	136
178491	10
332608	115
277120	266
259293	480
216902	16
313044	50
336736	12
390896	145
275563	13
197013	26
182893	16
186852	27
815169	346
524404	72
346267	94
1107761	79
274521	3
264109	57
791560	136
427219	134
510505	68
259012	20
275707	28
277574	31
407393	244
340601	92
1048020	37
233206	17
324849	15
419245	157
264325	1053
823803	8
348038	540
327358	31
178314	25
806361	164
275819	23
1104739	227
327284	149
273208	53
276050	36
697874	203
386977	243
272608	11
369389	15
266976	74
1107175	401
264734	94
4415965	66
356164	198
194830	5
406247	54
271822	4
276000	4
1517779	87
353073	179
265322	8
353453	326
331720	209
659831	69
1109662	4
397444	7
759053	8
467605	447
349503	21
351859	168
896489	94
1013234	55
188697	33
358712	5
196444	102
228310	90
408877	67
267045	91
729559	137
421792	16
905642	219
343481	2
189327	12
192494	15
463794	1
346461	106
432284	217
585131	21
319909	36
356226	153
268379	23
1105038	41
278563	123
261177	63
322870	3
463289	44
320249	17
586387	14
354163	2
4390755	62
294146	17
1105328	42
339013	32
590951	74
333726	132
344198	72
416078	361
354662	15
199731	45
198670	3
135783	18
356590	76
1108422	577
735032	17
439924	52
268538	1
336676	100
1646255	66
593369	11
265976	99
4416396	122
831409	238
339229	25
270707	5
228601	117
414089	47
275218	7
574644	135
356657	416
310748	48
198371	30
199629	66
144258	55
264155	188
466811	29
204093	1
813654	15
395249	11
342504	17
334040	342
460611	168
370077	24
566930	122
581933	24
194429	16
820315	1
356404	54
274694	6
184517	4
440840	48
1108378	1
443945	63
558567	20
726686	29
322138	2
216356	27
268475	35
172389	52
336691	21
311156	61
187233	104
262173	85
335311	2
4414241	3
384555	95
326701	6
579712	21
175646	82
325850	94
288581	14
324112	66
1109709	95
324884	19
1111582	34
263992	39
277364	131
326865	23
173417	30
168145	19
208409	42
183601	1
183480	8
1108100	111
276312	40
409947	27
540716	5
452014	54
847092	54
1105687	84
589071	39
198770	38
746661	14
269907	110
356455	55
799034	7
820458	3
341777	1
585810	1
519573	12
390820	32
309249	14
544616	12
350314	110
560962	30
511234	257
898095	4
276802	177
354964	2
4299126	55
4449525	96
556126	1
1110378	334
266726	22
1098946	151
518552	42
226014	3
697063	7
511564	14
262756	85
315430	125
343630	127
345126	28
338796	54
428632	5
336277	48
585880	36
741001	74
416287	77
343853	140
177269	31
420345	49
446135	139
462832	21
344527	3
344155	6
560679	14
590663	23
443620	120
569522	1
831922	4
1106862	23
276115	5
326315	8
431368	39
515059	9
652823	41
103523	1
162913	36
342404	35
4306811	6
806751	7
743911	1
845273	30
193372	34
193063	1
1108356	32
351623	15
351091	1
381219	33
338258	54
262416	34
577671	9
271255	30
578526	169
771177	27
580286	4
195433	33
1108078	54
228730	52
538779	3
152381	10
444987	13
1107461	120
273705	14
439880	2
563532	21
808794	8
192408	6
1067143	175
557646	2
269937	27
349798	32
273164	54
214116	127
351734	14
230759	19
274597	27
275974	5
339905	128
390633	197
522595	44
349175	55
572067	15
817995	44
160720	76
1105574	7
463233	62
368490	32
346098	5
399606	111
4408129	1
4476780	3
351309	80
197853	14
2154095	2
797021	88
196913	41
1105552	70
559773	3
842786	69
258463	19
264536	19
263705	23
331013	28
806030	33
259870	19
350149	41
549950	2
579159	27
261365	11
641987	1
297334	109
352262	10
4364242	15
389282	119
228785	6
322112	8
189476	62
1113282	19
339156	5
4432841	6
448025	12
276762	34
260410	70
2808640	3
305394	65
185841	3
356055	8
637934	23
466409	51
305127	30
275872	1
289788	11
849110	17
295642	27
331043	59
408513	12
272576	4
113846	4
858190	126
780650	27
271577	27
548032	30
101889	1
259749	2
300466	23
559746	9
447141	84
277537	38
575980	4
183798	10
518042	28
437137	101
549719	2
264352	2
276052	5
380534	73
988932	2
619312	96
347451	2
432904	14
341749	25
199190	67
3231096	5
258995	3
842714	52
848718	2
4383135	27
2688035	39
1084045	1
373923	27
533847	15
330772	67
267110	1
567749	75
291784	12
1084900	57
453896	23
720944	2
210908	76
582103	47
203594	31
318818	8
183839	1
529796	32
4462541	13
278123	37
266546	21
146691	24
186194	3
4364243	34
935040	1
331772	58
195885	84
193463	2
266421	12
557275	6
571020	6
309206	12
348088	74
175535	10
188674	1
355468	14
347991	2
319896	4
341448	33
415491	71
175377	2
271766	7
161993	51
535375	71
170555	7
4402042	68
263390	8
827689	10
341287	9
323303	42
1110402	7
4343528	42
368318	57
833216	2
4357315	12
592139	3
380021	51
296064	11
353012	56
252684	17
342075	74
1111294	11
445144	74
325836	8
307373	7
3584772	14
216888	12
1110412	55
772398	37
4481359	22
808562	12
337727	57
450399	4
344400	1
213885	28
658370	26
261097	13
175901	1
262809	1
314426	4
938078	27
387615	42
976470	15
185614	5
574105	3
1111874	11
845291	1
591464	39
1141758	12
547451	1
818777	8
443853	22
784927	6
333363	4
1107758	26
346570	12
205846	14
530502	3
846464	7
576007	2
1110104	32
270866	16
321735	35
535399	15
334365	4
272889	27
259514	21
515387	1
1021682	9
334292	5
548775	12
742605	23
1111647	8
295075	9
4402077	3
229459	5
355440	33
578016	16
213394	1
351972	39
305803	6
580920	6
819999	1
39443	12
517583	10
176925	22
353820	23
263662	140
135930	8
355822	8
442846	67
351593	8
275746	2
557702	19
277329	11
345121	27
279026	2
352559	3
357529	2
352612	30
1107895	48
610842	1
462764	15
543553	2
327656	4
338242	1
1102477	2
354736	9
352378	15
575933	1
1109539	54
1105615	14
150394	9
272749	1
320354	9
535601	1
113111	18
276575	16
347368	2
1028036	5
348398	1
517252	122
1111776	8
198690	1
1106787	42
4334618	8
569660	1
345063	4
349372	21
298184	17
1076587	28
949481	37
427241	14
273586	11
545127	24
295978	26
260756	17
278901	5
262677	6
211494	3
264009	25
4435655	6
325126	13
197290	30
169845	30
271804	7
521491	24
193358	16
250784	2
308308	3
850905	1
348393	4
234443	9
759751	10
263546	7
181719	24
656889	5
1106614	38
229905	1
401717	10
315309	3
1111754	27
344256	6
542699	27
272192	2
312145	39
227967	13
1106654	1
631764	1
270244	24
351292	22
1112121	74
835928	3
303652	1
356187	97
212255	24
186886	5
271431	11
352445	12
269107	8
187767	6
293013	1
546638	1
352222	14
276158	3
1062061	35
309916	8
4403349	9
352789	3
576997	8
333342	1
110514	1
190116	16
339718	17
196385	1
270446	33
589000	2
1110312	12
276592	1
548503	52
263595	6
434089	21
1074210	50
407963	7
299008	1
351395	3
339351	4
618899	1
834840	10
278440	3
355175	4
261574	37
396266	5
544847	2
2781880	3
554303	1
375892	1
554463	6
348142	20
338553	1
1019747	7
363507	25
573110	25
324015	9
311173	8
308957	2
396239	5
349537	5
522863	16
264298	24
264787	8
1077336	21
1108325	7
340139	6
804701	5
575268	29
582089	1
211720	14
274324	32
276808	7
1107057	27
1105751	1
278566	15
271500	7
274380	10
352069	16
307608	8
1844565	7
316761	1
1992	22
269673	12
583266	3
340189	11
325977	32
207284	1
553245	2
258169	17
216958	8
323025	14
276509	5
4359258	4
661055	33
354957	7
305059	9
355097	3
510070	23
1569569	4
321821	25
270984	4
214904	14
1111645	10
592933	1
352747	20
277067	30
336810	40
324943	1
558189	18
551607	5
359984	29
659361	1
216599	24
583656	9
4343981	10
352533	33
996068	21
345913	58
182117	2
529889	8
348197	8
339711	1
142751	16
312269	9
195123	17
324985	11
201079	1
170926	15
3998909	10
277332	24
196061	21
184122	11
403497	15
316842	1
531773	13
229452	1
350127	12
347523	21
457371	16
327900	16
194225	29
584765	1
590175	83
558991	3
388808	13
1056816	2
790384	2
4430497	5
340853	27
813945	1
342666	2
303076	3
265280	1
581079	31
814986	25
1542014	10
110016	4
347740	6
816919	6
548021	19
182033	10
175706	29
264256	1
262394	2
308339	1
4410988	6
333178	7
2347399	40
678956	2
323154	1
616310	41
259120	5
314110	71
1110008	7
583953	37
1107608	17
275139	3
887931	20
1111544	6
186324	3
259249	5
277385	13
345635	6
1100653	19
819676	5
192107	2
276894	10
263850	4
325113	1
345191	7
533787	2
312140	7
199445	14
124470	1
40230	31
267220	2
350082	2
545139	1
100344	5
353593	38
683621	5
196087	9
276561	11
167951	5
4369956	6
363997	1
308598	14
587252	2
1110591	5
352843	3
1046408	4
171157	3
401384	15
276597	4
584137	12
4451714	1
242029	13
839215	1
186841	1
4431803	6
183773	10
322839	22
548754	1
318503	4
2286580	9
588197	4
817183	8
523712	1
331747	3
586141	23
394270	12
214392	1
368236	2
900013	7
879565	6
277224	6
564140	7
267445	2
178775	1
307416	2
193139	2
51677	14
277204	1
191887	2
260607	6
274857	2
1646259	6
592372	4
528576	4
332651	13
1042008	3
324867	16
372368	4
367176	6
837779	2
191445	3
772010	4
306914	3
577170	20
1053898	3
330333	21
807880	1
589450	2
343923	11
4312556	5
1111782	10
177115	1
302768	1
2309802	16
262379	12
400599	12
405046	14
1678333	3
261664	2
841907	6
275873	9
288128	1
292052	18
278550	2
348875	13
820064	10
4369352	1
215540	53
272905	19
372906	11
312126	46
344142	1
846477	4
183446	1
329856	19
264014	7
1085326	3
655725	9
588038	12
587269	1
413695	1
242046	8
301870	8
331486	11
298247	4
273737	5
310877	4
589313	22
294909	2
830014	8
528067	8
274136	15
4355106	1
352014	8
331737	1
255783	7
591221	2
317633	3
335966	3
4338742	1
287507	2
264496	1
356864	1
345709	12
191789	14
544996	11
457614	7
276044	1
304106	7
343264	2
195258	2
383971	13
267024	10
175432	16
4440360	4
291090	4
344329	1
422283	22
275631	20
1106006	17
562870	1
196571	8
815207	22
277967	1
266860	5
259912	4
348009	4
350256	8
997595	2
144247	5
379505	9
554916	2
289177	2
356148	5
353406	12
843459	8
169704	6
333453	4
266862	35
349864	25
302641	1
758878	2
593709	1
269418	6
577512	1
216524	7
540501	19
190208	9
514640	4
833853	1
569807	3
567974	2
314359	1
1109490	14
388945	7
1111247	13
258204	2
572247	1
274844	2
328391	7
292488	1
826302	12
345422	2
416286	3
343200	2
851935	14
377756	2
352965	15
279716	3
214031	11
557297	4
270908	4
167882	1
559684	9
383992	1
590336	4
228798	6
561312	10
582743	3
857639	6
953855	16
534498	4
568410	7
3359884	14
322059	1
279492	4
380190	3
258202	13
327808	15
279344	1
279048	3
569581	6
291063	3
1106290	4
1106550	5
185769	2
321796	2
444241	11
338290	2
830080	13
330417	2
11054	2
1108886	2
271107	1
563591	15
273504	5
640998	5
819181	4
216279	12
583584	6
277388	7
887161	3
844501	3
261261	3
285364	12
2233608	27
374503	6
291117	1
1110191	2
696563	6
181160	6
193617	5
188533	9
325036	5
302878	1
353096	10
355197	2
3016478	2
206324	6
355798	1
533022	1
579608	5
174573	14
113254	1
260456	4
588890	2
227788	6
589358	12
9918	1
609513	7
346291	16
308760	8
209947	8
263479	2
838544	1
462939	5
716984	4
1109929	5
1112984	8
672655	8
527751	1
328024	3
585101	1
228479	5
349142	2
1061429	2
263834	2
292591	2
1111570	1
4452218	1
268124	4
189147	4
516115	1
320169	8
264101	2
361169	11
519000	8
2315700	1
306422	17
176582	15
133349	1
361845	1
681370	2
545501	1
311564	2
195622	3
1107027	11
315837	1
159584	17
275349	12
590818	12
332698	2
351430	2
342962	12
268962	3
819962	1
296042	2
609413	1
577562	1
909065	5
194761	1
726550	2
566383	1
454156	7
899886	2
4329057	3
4352242	3
317646	1
575844	2
420168	10
586453	4
1145751	1
216184	1
195711	3
552626	4
366797	4
3518	13
229449	6
553654	4
343577	2
273928	3
341750	3
335508	2
182844	1
192385	1
346764	5
161135	2
270480	7
146992	1
354897	2
527840	2
184821	4
511751	12
879327	2
345860	2
343581	7
252679	1
826541	7
584001	1
4476330	1
330064	4
411254	4
339720	1
439437	3
1111350	2
1110752	23
337511	7
313524	1
337783	3
275869	15
2808643	7
511624	3
519290	6
566059	1
549793	1
579475	6
976319	9
328905	1
198808	3
330116	2
277202	5
4375017	1
157693	1
339571	1
876705	4
269068	3
342786	2
347490	7
274965	3
97000	1
207252	2
983648	2
334935	6
277200	6
353195	1
178556	1
345882	5
266153	2
347166	4
320141	1
1108960	1
195427	3
238487	3
259382	2
571965	4
667905	3
310826	2
875709	2
303797	1
593301	1
1111551	8
272175	2
320972	2
258395	1
273100	3
542857	11
346393	2
804526	3
548692	9
1104817	3
199118	2
349624	2
189733	12
193254	3
423455	3
346719	3
309361	6
347933	1
274106	8
366752	1
354612	7
268971	2
1008941	6
5110	7
570367	8
196489	2
288945	2
349783	6
353521	2
564806	2
263744	1
573068	1
175307	8
1105454	1
233857	3
181237	4
572860	5
516576	3
568849	1
537622	3
356329	3
320373	2
268043	13
314605	1
340535	8
305750	8
279582	1
772282	4
258626	4
340850	1
332507	1
585914	14
332742	1
273118	1
350320	3
2209141	11
271734	3
263111	2
333107	1
4435561	1
347529	7
856920	1
273741	3
313452	4
641783	3
577294	4
578347	1
529180	4
196054	1
569826	9
594119	3
338226	3
193103	4
533460	1
1105981	3
173892	3
826624	5
276531	1
639847	4
547903	8
259536	1
197038	3
235017	1
269401	1
1845355	1
1054318	2
147178	5
268880	3
345862	2
332875	1
267926	6
296592	2
798521	1
270418	4
305026	2
833816	2
345801	4
863970	1
755617	1
810882	2
523499	1
527187	1
527891	7
4127460	1
346474	3
308972	1
825033	1
105500	6
970951	2
198245	2
181331	2
354097	6
174819	3
786646	1
313095	1
1991255	3
293291	1
332454	4
332284	1
542496	2
887662	2
347007	1
826382	6
1098634	4
341453	1
519763	2
341902	2
186645	4
719288	1
269141	1
356144	3
344798	1
589652	27
275305	1
306469	3
997439	1
275123	6
275138	2
863612	2
349459	4
261064	2
113397	2
327031	1
295296	5
804075	1
277725	1
4234212	2
314058	1
1099710	2
277163	1
176836	6
276580	4
192539	11
189539	1
4365707	3
786449	6
268841	1
337762	2
550894	1
312062	5
821608	1
624891	1
811108	2
560906	7
357471	3
353982	7
627853	1
4299664	3
233415	9
163800	1
270396	2
4472158	2
198238	1
331262	2
314284	1
354032	3
1110317	2
326380	1
265301	1
772384	4
801260	8
261419	7
530947	20
134762	5
312455	4
1772340	5
271170	1
277208	1
268414	1
1109125	4
1144153	3
399637	4
1111279	1
344726	2
426638	3
1111584	3
273600	1
176204	1
382220	2
1109422	1
274335	1
360985	3
296960	1
352502	1
214120	1
959295	1
196985	1
556993	1
345330	3
217109	1
275947	2
179338	2
1123930	1
336692	1
338348	6
1105343	3
268155	4
177244	1
702414	1
347653	1
582616	2
322906	4
511594	7
333837	3
918242	1
1049945	1
349862	2
584396	1
185162	1
4295877	1
4383953	2
769643	1
316381	3
922761	2
567010	1
336276	1
762699	5
337984	1
861780	1
842596	5
982030	2
811219	2
273431	1
271689	1
4376828	1
322464	3
319196	1
724472	2
4481506	3
350404	1
805066	8
251257	2
926362	6
381694	4
206256	1
198406	1
354905	1
2132217	2
584571	2
212532	3
525606	1
303273	1
546541	4
3377773	1
83758	1
320121	1
176691	1
592926	2
186555	2
1107759	1
572072	4
354566	4
194950	6
369379	1
592365	1
3293886	2
177014	1
929005	3
678627	1
337673	3
968346	1
339031	1
4378740	1
259557	1
589800	1
315958	1
374557	1
529173	3
592616	2
4432234	3
521074	1
289310	8
294710	5
1110792	1
352207	2
198865	4
848315	3
821080	1
156793	13
549939	1
35330	1
744866	2
519882	2
288442	1
585146	2
570243	2
315147	2
544844	3
1106373	2
591405	1
338345	1
187174	1
195402	1
343794	2
824678	1
589622	3
355771	1
905774	1
1105696	3
814052	1
47556	1
309382	3
510843	12
265522	1
548686	1
268196	1
526665	1
174847	1
308523	4
538374	2
339504	1
3409355	2
265367	1
318928	3
818144	2
1109947	4
929836	2
292908	1
319476	1
795773	13
450755	2
720973	1
198511	1
459025	1
397363	1
159872	3
370964	1
216495	1
268372	4
259699	1
636296	4
41119	1
195934	1
417981	2
860073	1
278753	4
336872	2
4296218	1
1035392	7
332475	3
540500	1
339838	3
546557	9
264023	2
758280	4
530885	1
342200	1
261572	3
272953	9
1108317	2
340066	1
581474	1
579293	6
356405	1
275533	1
263138	2
279548	1
748359	1
531722	1
578401	1
577082	1
274652	1
332666	2
176947	1
561027	2
520827	1
345397	2
1106140	1
309302	7
834795	1
564334	5
1099674	1
751584	2
343906	3
354622	1
885496	3
197623	1
188842	3
314703	4
522138	1
323090	1
227622	2
587501	1
527067	4
245324	1
333330	4
514242	3
562924	3
1112139	2
189288	3
351062	9
276364	1
268620	1
313593	1
353553	2
316925	7
159299	1
521982	3
589115	1
341343	2
211743	3
341899	4
193509	3
279659	1
336398	4
263977	2
195621	2
560092	1
554372	1
568952	3
846386	2
1737536	3
907206	1
571905	1
95502	1
273724	3
353026	1
167509	4
347934	1
521866	6
10961	1
349809	3
623471	2
575772	1
347655	2
364926	5
425767	2
413996	1
2922079	1
354283	1
275960	2
321960	2
178253	1
253404	3
1058844	2
573124	2
215897	3
987581	1
177748	1
345582	2
810615	4
266061	1
303247	1
335330	5
356012	3
267608	1
266841	2
275131	2
4362337	1
2992128	1
1111653	2
1108470	5
278912	2
574551	1
449944	1
208127	3
527709	1
262654	2
343140	1
1110458	3
261350	3
199567	2
350242	1
1051744	1
736226	1
1121574	1
647949	5
1032415	2
211820	1
831641	1
344108	2
344512	1
301375	1
589989	1
289175	1
1052181	1
306545	1
4446732	1
270158	5
194048	1
140863	1
929901	1
1107209	1
194903	1
311737	1
302631	2
718565	2
407570	1
205063	2
188411	3
867560	1
142190	1
299355	1
520931	2
258548	2
340254	1
193859	4
566022	1
534421	3
330460	1
331150	1
269576	1
356627	1
329528	2
242380	3
271131	2
350392	2
568968	1
985239	2
308546	1
580819	1
839233	2
199307	2
176566	2
337561	1
114186	2
277442	2
138338	3
337551	2
272598	1
647215	3
356394	2
258849	2
1051764	6
820277	2
585807	1
1964005	1
4302241	2
311174	1
594512	1
4407190	3
336498	1
349161	1
162991	1
348336	2
272213	3
582181	3
388506	1
367909	1
199205	2
95487	1
274599	1
1098473	2
270649	2
531353	1
802104	2
316378	1
453405	2
3694599	2
296697	1
513685	4
348748	1
178735	2
540284	1
298254	1
743396	1
4278525	1
193709	2
376516	3
179575	4
177986	1
1029949	6
355621	1
272184	1
182361	4
276125	4
278667	1
338133	1
274498	2
363127	1
463361	1
194770	1
822419	1
187604	1
247916	1
816483	1
297885	2
543348	1
307722	2
265503	1
4420570	1
585073	1
685156	2
179354	1
269949	1
198225	1
583958	1
571843	1
319525	2
641092	2
334328	2
340917	2
376862	1
344170	1
1105376	1
73436	1
198686	1
585932	1
549756	1
557780	1
9819	2
557570	1
301462	1
421893	1
288944	2
3466670	1
340852	1
269621	1
1016118	1
754283	1
583107	1
739800	1
186351	1
355625	1
616624	1
180738	5
349246	2
1107784	1
157470	1
165927	1
279248	2
309301	1
422727	1
1111505	1
725198	1
305493	1
404691	1
329073	2
373909	1
2120775	1
180045	1
177905	1
352049	1
188399	1
4460559	1
3851578	5
344906	1
334602	2
585881	2
554338	2
353923	6
4462014	1
675673	1
337494	1
870421	2
898217	1
1719556	1
320835	2
592572	1
260547	4
318059	1
275628	2
204542	1
324524	2
147645	1
233313	3
328466	1
648773	1
293640	1
212686	3
1046054	1
69292	1
149136	1
348074	1
265129	1
577060	1
192701	1
214603	2
372622	1
313456	2
609211	1
544533	1
591245	1
265730	1
542179	1
706629	1
346938	1
582997	1
571966	3
277215	1
295429	2
589114	1
174422	1
594329	1
400739	1
310653	1
247715	1
196962	6
767863	1
289636	1
326561	1
659146	1
801995	1
4297109	1
817783	1
198339	1
588060	1
559488	1
279387	1
212776	1
195506	4
1108846	1
259154	2
1107829	2
271563	2
628014	3
552342	1
748564	2
289707	1
295180	2
806447	1
194885	1
548932	1
3449666	2
4466618	1
912967	1
353162	1
198930	1
194710	1
305853	1
271830	6
318045	1
585480	7
353775	2
248909	1
193223	1
315496	1
592036	1
174959	1
195466	1
179703	2
196697	6
346595	1
196974	2
333189	1
1917874	1
307595	1
268583	2
441468	2
4338227	1
747057	1
818602	1
292367	1
358007	2
214835	1
267743	4
693491	1
334154	1
299985	2
567595	2
568482	1
266935	3
312325	2
196753	1
325326	1
580312	1
819404	5
343030	1
262960	1
320224	1
307554	1
591818	2
254669	3
193038	3
956654	1
52106	2
307092	2
520720	2
277588	1
317385	1
656912	1
192906	1
580270	1
3176547	1
187807	1
375106	3
267373	3
271880	4
206790	1
311371	1
715492	2
160016	1
310886	3
180555	1
345231	1
1107018	1
542107	1
978841	1
452823	1
332720	1
522699	1
155059	2
785618	1
2653243	1
191287	1
1106468	1
275288	2
335448	1
1107088	1
196709	1
339992	1
355683	1
278113	1
337252	1
196037	1
326921	1
1085646	1
977628	3
827794	1
164915	2
1110988	1
196390	1
4303423	1
178274	1
295370	1
517318	1
311859	1
509989	1
523731	1
312515	1
267406	2
176868	8
269285	2
352171	1
788519	1
318370	2
274297	2
271449	1
348404	1
259511	2
921195	1
331103	1
593463	1
334751	2
3195932	1
186233	1
268725	1
348863	1
4305693	1
322803	1
91619	1
573731	1
328569	1
189730	1
558019	1
1106494	1
844006	2
266715	2
3554141	1
45363	1
277396	1
3550	1
270059	2
1918929	3
4346168	1
269726	1
14035	1
270105	2
354158	1
395040	2
274958	1
328103	1
343844	1
337407	1
4321285	1
196645	1
296420	2
995147	2
272401	4
113707	1
313216	1
145077	1
194425	1
587336	1
578085	2
4408801	1
334582	1
318162	2
302663	5
274901	1
339566	1
1105326	3
194665	1
279431	1
12987	1
411486	1
1076818	1
672978	1
233191	1
909401	1
21195	2
775976	2
917532	1
313499	1
524287	1
40149	1
686281	1
4304601	2
2591706	1
298536	1
210218	1
863682	1
351773	1
674285	3
304080	1
518967	1
234586	1
188249	1
271651	2
209712	1
321484	1
317002	1
4480176	1
356353	1
21881	1
834948	1
1026524	1
171322	1
233817	1
585540	1
528157	1
337468	1
179000	1
517293	1
362540	1
551793	1
899195	1
1134611	1
272788	1
450849	1
593156	1
753951	1
334267	1
176236	1
259625	1
964363	1
509773	1
265063	1
245980	1
4352875	2
146761	2
568077	1
553255	1
4426051	1
1094991	1
2677385	2
335401	1
254466	1
810704	1
171396	1
973295	1
4296701	2
304777	1
571992	1
581265	1
266411	1
277349	1
498743	1
808818	3
174383	1
273967	1
362765	1
1007599	1
576785	1
1108984	1
356073	2
526441	1
1108577	2
270051	1
314922	1
586920	1
552031	1
1109080	1
591285	1
144683	1
364179	1
273648	1
373449	1
318470	1
725437	1
268865	1
646549	1
680564	1
650697	1
188659	2
797229	1
289984	1
514282	1
184084	1
1006314	1
193364	1
936796	1
271692	1
158027	2
382721	1
261992	1
559499	1
584020	1
1085832	1
279340	2
339834	1
552035	1
750018	1
356632	1
1132020	1
196749	1
272880	1
2368865	1
272328	1
288780	1
208571	1
342887	1
190638	1
304427	1
269992	1
4361469	1
2216519	1
3084483	1
339512	1
555977	1
181348	1
351794	2
271490	1
326820	1
3144413	1
3464844	1
350664	1
183467	1
820356	1
316629	1
525763	1
339791	1
4380006	1
4396250	1
266621	1
187720	1
334699	1
271290	1
331491	1
179907	1
586893	1
212694	1
587739	1
266203	1
269176	1
4008606	1
207532	1
337784	1
323403	1
584356	1
2137	1
204111	1
169901	1
289315	1
527762	1
215751	1
145383	1
409686	1
4367770	1
187078	1
129048	2
4317480	1
1098340	1
259372	1
272201	1
586019	1
233993	1
66186	1
158963	1
187400	1
261315	1
232257	1
558444	1
275970	1
196436	1
837859	1
259251	1
266720	1
```
