## Extended Data File 1 for "Diet induces reproducible alterations in the mouse and human gut microbiome": ERS1122265_ERR1366508.otus

```
#OTU ID	ERR1366508
341913	278
276172	2188
303491	409
1111448	1767
830189	295
348038	373
277364	272
277265	82
225757	99
354957	255
356590	630
276802	405
835900	4305
332608	769
348821	668
938078	243
270993	2
274597	22
511234	368
337727	21
271431	43
322991	2008
11054	2
161993	113
516576	83
771177	9
356187	58
184381	78
352612	72
345121	46
348142	240
228601	199
336676	229
197644	328
331720	139
1067143	564
525833	4
259594	323
228310	482
264325	2695
517252	114
4440360	260
331043	64
300910	1
730733	318
210908	74
351478	276
214919	482
258957	89
758280	10
548032	86
1110135	1249
2564048	1
264101	74
233435	94
348088	95
264009	351
351292	67
328143	269
1111191	489
416078	562
276629	173
574644	372
288581	23
1107175	808
351395	8
467605	414
190846	144
353923	536
260410	380
429917	341
772398	390
349175	76
589071	109
337724	1532
349798	54
274521	48
312440	324
1109539	148
759053	9
262756	56
585131	51
259609	91
4357315	113
398255	311
356164	513
153978	1104
339905	136
194770	3
342404	477
230759	45
1110378	253
896489	74
957807	1142
233817	78
273705	40
544996	1
1106862	25
1108422	966
343853	257
193103	8
589652	58
347587	5
533480	5
553245	90
817183	48
352747	73
422283	66
4402042	252
263662	264
1110312	4
442846	92
521982	5
198814	21
196138	57
518552	36
827794	7
252684	120
766351	275
196444	164
294710	21
277574	64
4481359	29
1992	149
193372	120
3534	463
430194	1335
430219	30
729559	119
443853	59
1048020	160
1070477	314
135783	28
214471	22
333726	115
261664	26
270988	314
535601	45
337784	3
300735	732
214715	165
214116	46
162005	1
51677	82
581079	193
459276	116
1105687	116
997439	7
329741	8
336844	521
905642	546
261419	22
1517779	155
334040	223
344198	147
439924	96
347523	31
198225	1
309249	17
317979	211
384555	58
439437	12
4390755	378
1844565	182
542107	28
178491	14
266052	27
1107027	13
352378	65
150394	24
343264	71
407393	235
449353	63
208409	22
395249	13
188697	120
343140	5
390497	13
815169	318
353593	85
275069	119
344527	23
2645483	44
1111551	6
567749	144
294146	4
341448	33
1104739	182
443620	274
450047	50
275139	171
907206	1
543348	1
353453	184
196947	273
319909	29
589000	22
390896	221
341749	118
449833	594
824678	2
3750380	359
259514	48
386977	306
420345	47
829032	70
437137	110
1111115	281
339718	254
4321285	13
1008941	13
578526	252
258169	97
521866	30
194950	26
1108100	137
1110412	55
659831	540
440840	196
191789	20
414089	189
142751	34
1918929	2
325850	90
700181	3
229459	95
191887	15
581933	73
1111645	26
233691	27
10961	22
539820	170
1684221	78
311173	38
452014	128
587739	2
100344	44
462832	41
1144153	23
269907	117
1108078	99
295978	170
199445	72
188659	2
291195	179
1111754	81
829302	318
1110104	65
380021	36
590168	3
444241	53
350965	7
338226	10
270480	10
268379	69
1106614	171
4402077	13
797021	44
275286	6
583117	187
575041	44
205846	73
336276	65
364926	20
263705	47
272576	12
416043	156
791522	2
276402	146
325977	34
304089	1
569581	5
3851578	19
331772	98
3541	252
324882	71
988375	86
346461	73
207532	13
274380	20
575268	141
806361	189
321735	73
432284	265
327284	171
356148	6
346570	23
173132	9
4449525	99
233313	114
344170	58
741001	78
389282	84
356226	92
1111179	1
337494	57
1542014	45
336277	35
324015	3
175646	151
320169	14
275631	43
826624	4
275533	25
591464	23
271482	41
174573	41
306469	6
321992	40
535375	201
465480	51
309382	7
323025	13
262416	110
453405	19
1106006	24
189733	12
791560	324
834840	47
580920	25
976319	20
266153	32
264657	28
1109709	112
406247	13
563591	22
335330	11
259293	235
381694	9
349161	36
858190	179
269585	2
519290	6
419245	141
187233	110
4383135	113
183773	30
196061	62
647949	13
233191	15
1061429	1
423455	26
268124	9
276592	11
390633	175
178314	47
461795	40
331737	4
572067	14
318928	14
447141	219
831409	56
347624	1
1107461	76
588038	81
827689	71
274438	67
1646255	62
582103	178
276414	158
1111582	70
181719	52
578016	27
847092	212
264155	59
558567	5
1111294	4
1077336	9
355746	116
558189	55
277120	336
266120	27
4362257	180
264734	50
519573	96
313431	1
169901	2
545127	37
394270	18
278753	2
265182	58
324884	75
339013	46
274136	35
466811	39
629361	84
619312	119
271737	86
534498	3
761408	155
171157	27
275970	8
380534	59
1028915	210
144247	9
462764	44
4416396	65
355045	64
3060611	2
345126	58
233411	29
309302	27
444987	38
586387	27
591405	1
194761	6
566930	44
227967	13
144258	104
383971	3
352533	40
197290	7
306422	17
275483	31
560962	33
839598	95
517722	87
529796	54
672978	14
1074210	41
350314	48
1110988	35
1105038	77
676472	30
646743	72
1100653	27
457614	70
215751	64
1107761	89
742605	23
196913	66
577170	31
4343528	57
269673	46
182117	1
264536	59
1106101	24
879327	27
401384	9
522595	61
268734	50
570367	7
216599	38
2233608	9
273164	137
4329057	8
274901	2
168145	29
358712	36
583656	42
277537	10
616310	48
302809	1
726686	16
370077	26
831922	8
355822	27
3998909	38
817995	91
324112	184
377756	2
1014728	1
887931	15
875709	1
276762	18
353073	138
277215	93
735032	85
214031	9
418334	74
356404	23
697063	14
160720	79
590951	106
4415965	12
267045	139
322464	14
373923	27
548503	14
337762	5
110514	1
271563	3
1110253	11
415491	26
814986	69
228785	27
446135	55
195123	18
531773	24
4430497	159
216888	9
3016478	36
336817	32
585914	27
589358	114
199190	75
274106	7
411254	12
266976	89
270984	4
1021682	23
347166	8
253404	2
199629	55
272192	4
182893	18
1105552	47
305059	18
355630	5
580305	74
267451	21
325836	22
327739	1
277224	9
321484	11
4362252	1
326701	117
586419	1
523051	15
624029	82
261209	3
189476	61
1029165	7
1112121	27
579159	17
113111	61
266816	60
209947	25
510843	36
571020	17
421792	58
175307	21
355440	55
1107758	36
334935	5
197853	24
1105328	26
261142	13
1062061	52
563532	19
354612	14
592913	18
194225	24
810615	2
352445	7
844501	2
579239	1
334761	92
198245	3
4299126	41
190116	118
4369956	36
199307	4
367176	11
320972	14
182033	15
521033	5
557275	20
276125	11
157448	2
530502	13
716006	99
277090	22
4403349	49
270876	3
276158	18
572860	10
959295	1
188740	30
262409	58
349459	19
652823	79
209786	1
329790	39
1041236	1
1049945	6
353406	29
110016	7
162913	43
338258	24
345913	46
772282	9
336810	18
177115	2
577294	7
275218	14
1013234	67
527891	8
216279	32
861780	1
3293886	5
559684	17
229449	21
1084900	35
176925	14
277329	62
305394	60
228730	42
356336	7
271255	24
808794	9
272401	6
1053898	6
327358	77
510505	133
833816	1
308598	42
842786	197
353096	15
40230	26
191816	2
354097	41
353775	3
585880	52
763362	1
316515	5
735769	33
177269	37
672655	13
511594	12
584593	1
762699	18
808562	55
349372	16
340853	21
214392	1
381219	77
1108042	4
264109	59
320224	2
1098634	21
183480	16
275819	76
816470	1
346267	46
342075	82
4399086	58
548021	13
333695	20
423830	20
1105615	13
823803	21
463233	67
346657	1
323303	41
260156	1
447776	88
353012	24
561312	15
187400	13
170926	39
1094991	6
228798	76
457371	7
434089	41
212255	14
845273	71
186645	1
708467	26
583953	31
294909	5
350149	68
315430	74
761968	7
300466	30
759751	19
584765	30
297334	31
1051744	8
342962	13
273100	21
312566	1
277202	5
593369	9
180738	12
405780	4
4361469	3
425767	1
262379	16
159584	7
268620	9
640998	3
1111544	4
266862	26
216958	35
193038	9
1106550	4
349503	2
271592	4
396266	18
193165	1
270446	45
2724618	1
466409	30
361169	25
1646259	12
405046	16
276894	18
260140	39
390820	21
815207	28
368490	35
833216	1
259699	1
269141	8
628218	16
313452	4
826382	9
909401	3
197623	3
1737536	3
203594	21
454156	17
1098946	147
264352	1
511564	19
369389	27
353982	11
228479	6
2347399	64
311156	36
271880	45
2154095	15
1051764	10
355468	43
2677385	2
305127	32
443945	11
1111776	4
534180	1
334365	11
310642	8
184517	3
459025	10
4347489	1
806030	41
558991	43
175706	19
397444	11
186886	10
185769	9
404691	8
801260	17
637934	20
242046	6
749329	1
262258	11
351972	34
164395	11
580093	1
1102477	5
549950	8
174727	6
646499	4
355097	13
1085326	10
529180	23
1107608	12
174417	2
1076587	9
858999	2
312140	17
408877	67
524404	25
830014	3
272905	24
186324	3
322839	13
1143319	2
302663	3
182361	3
674885	1
320354	21
1104817	34
271766	8
266935	5
183798	23
813654	50
453955	11
849110	56
337511	6
772384	5
258849	1
296042	6
211743	11
341750	6
4008606	16
1109490	10
3231096	5
863612	2
4337199	1
1038732	1
273586	13
2209141	10
345063	6
215317	10
842714	15
234443	5
976470	9
1111586	4
528576	5
562408	4
343200	2
243468	19
264787	11
346870	15
673756	1
179338	2
138338	42
359538	1
254669	2
827376	3
189147	8
352812	7
533847	26
399606	47
274795	3
566383	3
305803	11
831641	4
292052	16
1003206	1
275349	2
818144	8
1105343	5
202261	2
334751	6
1106787	51
271804	12
270244	3
549756	5
760350	6
2286580	7
40149	1
341287	13
198865	3
579712	15
463289	15
326940	25
684494	1
832676	1
2589204	1
310886	4
366623	10
329712	16
315496	1
277442	29
1107057	12
189843	2
661055	40
195885	28
2309802	26
453896	19
696477	1
351623	12
804701	9
345422	17
530866	6
527751	19
175535	20
270866	13
953855	32
355621	7
271139	13
358001	2
356455	26
538367	3
557702	21
521491	35
542496	1
1097711	1
827522	3
582616	9
173852	1
332718	1
2897325	27
431368	33
298184	6
260756	18
278123	6
324354	1
332698	6
258148	1
331013	15
347655	23
273741	2
291117	2
271577	3
403497	6
296407	1
267612	44
198238	10
322112	2
344108	6
193859	3
343831	2
268372	4
261365	12
4431803	6
1110752	34
407570	3
189288	3
276052	23
187767	11
804995	1
273208	10
586019	7
158183	1
378273	58
261177	110
562924	14
339229	8
356632	4
215615	1
183545	1
949481	20
538779	3
4365707	6
187759	1
313456	28
1110317	7
331747	1
147178	4
259006	11
2992128	7
351859	15
264298	17
333049	4
204542	7
685156	5
559353	3
367889	1
583584	2
772010	10
47556	11
194665	46
511751	4
1101177	3
215540	56
263977	6
276701	5
584571	14
338887	1
276312	20
4446732	1
564140	10
1107716	8
351434	1
586141	45
733401	3
275628	7
274844	6
427219	24
879565	4
186714	1
216524	7
348398	1
273431	2
336691	11
334292	12
323400	4
320332	2
571843	5
197783	12
296064	9
315958	1
3359884	14
275746	44
276050	27
343577	4
336398	5
2688035	30
590663	36
261698	2
1141758	6
581384	1
245980	1
209256	7
753891	1
268475	6
312145	35
233206	7
174109	1
268043	9
895512	4
330772	10
887161	5
445144	46
1105981	36
188533	17
312269	4
339156	2
158302	7
4364242	9
333330	2
588197	9
331486	6
140863	1
518042	14
192107	7
349783	13
272175	7
387615	35
820901	2
582181	8
1111570	1
259870	29
162991	26
147645	2
641783	3
274335	2
314110	10
593709	5
278563	15
1102778	2
1108356	15
546541	8
697874	12
260859	4
582184	19
352965	10
524067	1
239708	1
275109	9
258204	7
2216519	14
195433	9
186742	1
271170	3
353530	1
354566	15
300626	6
349537	6
354736	22
345709	2
323403	2
1105574	8
819181	19
4419506	21
4430083	1
213885	10
191218	1
262173	9
750197	1
371930	4
311889	12
356144	3
330064	3
564961	1
4430498	1
1772340	11
176836	1
308157	1
1109422	4
260244	4
251257	3
592372	12
513950	1
275131	2
350256	18
380190	4
522961	1
229452	4
293640	1
577377	2
263850	5
288780	6
343844	1
289788	8
198644	1
176204	6
1121574	1
339092	5
407963	2
356394	16
409947	16
190946	2
179157	1
273504	1
356627	6
4381151	1
320249	37
519000	6
547903	8
540501	4
327900	12
400599	41
340189	13
255783	2
318370	14
203964	1
420168	8
351062	5
667905	4
316761	4
356055	11
582089	1
174959	7
290005	1
114186	10
552031	1
4471135	1
356657	40
113846	14
544616	21
289310	7
825033	1
262454	2
448025	18
272595	1
594092	1
209990	18
335965	4
311564	2
350127	1
195711	7
322870	2
846464	3
263992	20
4312559	3
273928	21
4364243	11
1052181	1
292627	1
270145	1
1110458	3
327808	45
264014	16
273357	4
207252	13
268962	12
557297	5
275563	6
269285	2
272953	3
628014	1
369429	1
59564	1
560906	5
1112389	2
196087	10
324867	2
163430	3
266621	1
739826	17
388945	22
1569569	6
1056816	1
274652	4
192539	12
564334	13
577143	2
388808	5
530947	7
655725	19
846141	7
524318	1
985239	3
372146	5
216902	20
354163	19
130076	1
338796	24
319896	12
1010283	1
330564	2
21195	4
344554	1
422727	2
157470	2
192494	11
4481506	2
751584	4
519763	4
542699	33
592514	10
229088	1
215750	10
655876	9
814501	6
577562	4
510070	16
292811	1
277385	6
524287	2
309301	10
350668	1
273500	2
348508	2
265322	6
820064	8
584500	2
233587	5
797998	2
826541	1
185989	2
323024	3
462939	7
217100	14
353657	23
567226	1
330333	9
266726	6
718565	2
382220	1
548775	31
514282	2
656517	1
259910	2
4431959	4
198998	1
277332	19
247916	3
275305	2
274297	3
195258	4
258202	30
3562626	1
4365250	1
4421202	2
576221	3
294499	1
565625	4
167509	4
750018	2
312325	1
340601	9
609413	1
287507	3
353085	1
838544	6
584102	4
341899	2
194710	1
194429	18
195429	3
1678333	5
588890	5
368318	12
316178	3
593463	1
1113282	13
275397	3
352049	4
285364	14
527015	1
562659	5
356329	5
397363	11
266061	1
345397	2
279492	4
273967	5
528067	7
141363	1
515387	8
258179	1
354800	9
206790	2
142190	1
1844553	2
312126	26
325126	9
351881	7
337673	2
648773	4
876705	2
460611	28
344329	9
1007599	7
105500	10
214904	17
277204	3
277725	6
307092	2
347529	9
271490	2
328391	4
210867	1
569210	7
530383	2
523731	1
342786	12
532377	1
44560	2
346719	7
568410	6
198406	4
929836	1
214699	1
302641	2
546557	16
956654	7
4334618	8
196645	2
277067	5
366752	4
888575	6
260547	4
578230	1
1109127	1
357471	7
583465	1
326865	29
190208	4
307608	6
909065	4
4379143	4
1108984	2
1110591	12
322062	1
273182	8
544305	1
348393	3
3035626	1
396239	1
265063	4
343630	16
270158	6
174842	2
1105326	6
811108	1
211720	9
377946	3
214603	1
336736	10
263834	7
242029	46
360985	1
841907	7
460953	6
132165	7
167951	6
355904	1
357028	1
345156	1
359984	18
1099785	2
1047886	1
520827	3
1108244	1
1505939	1
311737	3
559746	5
269172	4
368117	5
312062	11
4312556	10
352468	1
2781880	1
346595	1
103694	1
259916	2
2901246	2
270649	2
227788	5
362078	1
292908	2
544844	2
4298137	1
332507	2
345801	3
259012	10
268725	4
388276	1
529173	10
344155	5
2696706	1
261574	15
175658	1
340917	2
996068	11
214889	10
4375017	1
277081	11
1110008	5
272788	1
300074	1
277115	1
545306	1
267926	2
358594	1
1110402	10
310877	13
819301	1
997595	4
400871	2
328905	1
217784	3
343906	2
347934	2
590336	10
988932	3
4407190	2
587516	1
345582	6
821080	2
819676	9
592926	4
261097	1
130335	1
743911	2
272080	1
259781	1
268220	1
452823	3
4432234	1
843459	1
276575	8
258626	11
21306	1
804526	3
290027	1
726550	1
271602	2
2808643	22
314582	1
1111653	11
348875	4
812210	1
716984	4
1108638	3
557506	1
113397	1
338232	1
43356	1
352215	2
310669	1
1106373	16
345862	1
450755	1
335553	1
175563	1
252679	1
308308	4
329305	2
259136	1
193223	2
758878	2
333333	1
1028036	3
1109947	4
198339	3
577674	1
192930	5
427241	14
1106362	1
357046	1
308191	1
169845	1
331717	1
591671	1
356498	1
262677	3
584425	2
784927	5
263479	2
1111517	1
234586	1
512577	1
352789	4
265708	3
313130	1
555445	1
274749	2
719058	2
279298	1
900013	10
1106892	1
335071	1
188969	1
291784	2
266375	3
189327	4
511216	1
263546	3
350320	4
4414241	1
839233	3
197038	5
146691	22
575772	1
349142	3
580081	2
340139	4
333453	2
1016118	3
339992	10
345347	9
265730	3
529889	2
177993	8
368517	1
344798	3
320835	9
1098340	1
589313	4
276656	4
516611	1
4302241	1
156793	5
333178	11
320844	9
339791	5
244551	1
180555	5
805066	9
848315	2
266860	3
1124370	1
350188	11
349809	1
65331	3
197801	1
1111350	1
318148	1
336498	2
4381913	1
4395530	1
212532	2
528994	2
211667	3
1061134	1
326315	2
354662	7
337619	2
544859	1
330417	5
591399	1
177905	13
258463	1
274603	4
4462541	4
564188	1
399637	5
820458	3
527067	1
898217	1
266445	1
330042	2
513685	3
268696	2
450849	1
332666	2
276620	7
348009	5
265985	1
260607	8
353553	1
159872	3
710208	1
310760	7
172389	4
802104	7
547664	2
1111500	1
135930	10
569826	10
258548	1
559773	3
820543	2
296697	1
588768	1
1121846	2
579475	5
579750	1
540716	5
702414	1
339455	5
344256	5
375892	1
510780	1
801995	8
623471	3
567875	1
273136	1
354905	7
806751	4
574585	1
269019	1
416287	4
181605	1
292367	3
276580	1
372368	3
779987	5
594119	4
553255	3
196974	2
272598	1
589800	1
3584772	4
590818	5
335267	4
345882	4
348074	1
3409355	4
835928	3
790026	11
4319940	1
241483	1
593156	1
351094	4
532118	1
195506	1
341902	1
341007	2
849770	1
305493	3
549939	13
181047	4
266546	20
851935	11
567437	1
1110215	1
292280	1
3957916	1
269418	4
337068	1
265563	4
4127460	3
1106290	3
278667	3
1120021	1
350331	1
521927	1
318842	1
233415	3
351916	1
339988	1
348863	1
1111647	3
4056429	4
559099	1
593301	1
584083	1
271500	5
1108960	1
333363	3
816483	2
277200	2
354095	1
382998	2
339834	6
542857	4
766113	2
12987	2
329817	1
568482	2
533116	4
463794	6
1065974	1
330076	1
176582	2
124470	1
176566	1
192203	1
1108470	4
274536	8
2307137	1
573265	1
515731	1
15785	1
340650	1
1040220	3
4409418	1
189730	4
179457	1
658370	7
330578	1
272608	1
586290	1
332317	1
291090	1
846477	1
558387	2
516115	7
331117	1
270015	1
352014	2
401717	4
515059	13
548692	7
845291	1
309361	8
334699	6
196733	3
514640	3
279048	7
397065	1
693191	1
308760	1
263106	1
276985	4
720944	8
545473	1
275138	4
259382	4
346098	4
578085	5
134762	6
826302	10
295188	1
181754	1
577512	3
291794	1
441468	5
1111456	1
272880	2
772972	1
156055	1
179513	1
799034	2
565304	3
340535	6
937878	1
201203	1
263744	2
567974	5
535399	7
350666	2
278650	2
231563	4
275869	2
211339	2
263390	6
179427	3
277293	1
320373	1
1131894	1
577110	1
258177	3
4004998	5
272209	1
351734	4
416286	2
929005	1
265976	8
216356	10
4318043	1
339720	5
177205	1
272444	4
191325	1
272328	2
352559	2
669173	1
295180	2
263350	1
1104931	3
559211	1
172339	1
183395	1
236308	1
204171	1
4306811	1
345191	3
275339	1
576997	4
3694599	1
344142	1
341433	1
3583645	1
578422	1
343481	1
526441	1
175901	1
1109929	3
566059	1
1042008	1
4435561	2
327410	1
270418	1
296918	1
520808	3
576007	1
818777	1
877752	1
260529	3
277588	1
848968	1
268410	1
898095	2
1078587	1
333590	4
814406	1
251747	1
810882	5
262625	2
268971	1
186510	2
656889	5
189190	3
194048	1
709056	1
1110191	3
736226	1
744866	1
259536	1
586525	2
995147	1
564993	1
335910	1
1037256	1
311191	1
275895	1
1106058	1
265828	1
341800	1
681370	4
335952	8
339838	2
977628	5
3150250	1
351430	2
269401	4
195427	2
186233	1
696563	3
102794	1
400739	1
4343981	1
516239	1
263595	1
261350	6
584137	5
265280	3
4479915	2
304427	1
211494	1
558019	1
1132020	1
552651	1
263664	1
185614	10
592365	4
581463	1
899886	4
820277	1
4439468	1
270222	1
175215	1
333195	1
353521	2
4349261	1
307373	1
1109125	1
206324	3
554916	1
181160	2
857639	4
646129	2
4356331	1
220428	2
352244	5
275707	1
1107784	3
269949	1
339351	4
609513	4
816512	1
730049	1
647215	3
582743	1
229808	1
269681	1
356405	2
1019747	5
269828	1
793548	1
592616	1
280799	1
683621	4
851323	2
299355	2
846482	3
363735	1
2941514	1
308546	4
347758	1
1085832	4
309720	1
266411	1
716838	1
383885	1
347991	2
887706	1
592649	1
885496	1
376397	1
165927	3
344036	1
1020605	2
316008	1
941523	1
296290	1
197052	1
581021	1
169704	2
345635	1
362450	1
319219	1
353131	1
176034	2
157453	1
816919	4
4376828	2
3172949	1
689950	1
271830	14
641092	8
272201	5
4478502	2
561027	2
795773	2
339294	1
557978	1
313593	2
433722	4
583500	1
325036	7
584001	1
739169	1
242380	3
275947	2
279248	6
573110	3
276561	7
850971	1
707986	4
815380	3
1111279	2
529539	2
341752	1
296941	1
74354	5
1107327	1
554303	2
323189	1
3518	7
3325984	1
352262	1
361375	2
264572	1
331657	2
266587	2
332284	1
178616	1
332651	3
274498	2
594512	1
334267	2
198690	2
1136275	1
330352	1
193610	1
1038641	1
820315	1
567139	1
267406	3
1107243	1
4389125	1
199137	2
3176547	5
551711	1
921813	1
926362	4
207284	2
320165	1
842596	1
198670	2
275476	6
389371	1
216184	1
268538	1
573916	1
567620	2
274147	1
806447	2
303027	1
4348571	1
421538	1
570243	3
271131	1
509383	1
276798	2
849147	1
843124	1
316740	1
347490	1
277349	3
646478	1
313368	1
14554	1
270908	1
522364	1
186194	2
91619	1
233857	3
341024	1
4476780	2
557512	2
168456	1
342504	2
275321	1
1105454	1
339121	1
819962	1
554372	1
348404	1
411486	1
375106	3
301480	1
585073	2
308523	1
554560	1
267445	4
336575	1
678956	2
1111584	5
275123	1
721345	1
267024	3
353820	5
587510	2
295429	1
519882	1
4395075	1
819404	3
584815	1
525243	2
527840	1
567641	1
330116	2
358435	1
292591	1
558603	4
271734	2
191432	2
199205	3
678627	2
589622	2
590175	5
324524	1
352652	2
573068	2
537661	1
509452	1
273737	1
348336	2
585480	1
4426298	1
568135	1
580044	1
1108317	1
587064	2
276364	1
319525	3
567011	5
820579	1
267373	3
4334624	1
587252	1
639847	2
3596899	1
266421	8
174651	1
157573	2
614318	3
195470	2
267457	1
195919	1
295296	1
812155	1
383992	7
340600	1
1106861	1
227017	2
190242	1
1109685	2
547395	1
2183213	1
266841	1
349246	2
348313	1
277967	1
316699	1
710998	1
276000	1
592572	1
1081614	1
818959	1
523244	1
197775	1
327197	1
563221	2
1087471	1
627853	2
552626	1
554338	1
185277	1
361108	2
255657	1
289116	1
354563	1
1072424	1
539693	1
354964	6
1058844	1
836430	2
207770	1
1083508	1
275288	2
274455	1
1110763	1
5110	3
326820	1
744387	5
574016	1
334619	1
276434	2
806407	1
195385	1
316629	2
731493	1
306182	2
330460	1
1110273	2
2992312	1
279341	1
198689	1
157479	1
1109362	1
687846	1
439880	4
587212	4
798253	1
591245	2
159438	1
161579	1
192408	2
194425	1
232283	1
259251	1
846386	1
315309	1
304154	1
190380	1
575756	1
297414	1
323411	1
271672	1
576472	2
191241	1
343089	1
187807	2
352347	1
315985	1
522863	1
4306355	1
303845	1
3150242	2
548694	1
306914	3
1127197	1
277068	1
832675	1
637409	1
588499	1
819708	4
354813	1
1111247	1
1111142	1
553429	1
196489	5
260890	4
416341	1
584541	1
351794	2
516029	1
194858	2
347320	1
347801	1
783390	1
196697	2
314359	1
350392	1
190816	2
572072	3
288199	1
275975	1
1105696	1
748359	1
262527	1
295075	1
353026	1
1035392	1
288944	1
317109	1
1139722	1
1111522	1
340852	1
939112	1
265940	1
538459	1
188029	1
275136	1
522371	5
355683	1
261277	1
176868	3
318231	1
905774	1
810037	1
408513	7
226014	1
2653243	3
317073	1
589989	1
327091	1
213401	1
164242	1
190257	1
1105751	1
658833	1
1109328	1
591818	1
563668	1
4465497	1
67478	1
322136	1
155059	1
179354	1
197194	1
275543	3
341343	4
160140	1
807880	1
338348	3
4417539	2
564704	1
564806	4
190658	1
441934	1
706629	2
187644	1
161687	1
850905	2
350255	1
339571	1
362765	1
261203	1
561808	5
912967	1
588363	1
189171	2
264586	2
1107018	1
313757	2
334328	1
758482	1
315831	1
265129	1
584463	2
335200	1
582497	2
622256	3
332168	1
583633	2
782749	1
275873	1
4339144	1
290322	3
553654	1
340819	1
3172945	1
263797	1
272742	1
644244	1
3262406	1
355187	2
264134	1
342887	1
661113	1
171396	3
303191	2
574551	1
259249	2
318162	1
540405	1
578537	1
579293	2
196709	1
309127	1
3694603	3
319662	1
270303	1
341453	2
21652	2
335311	2
522699	3
700298	1
39443	1
258395	2
318503	1
1110787	2
268910	1
317531	1
1106654	1
4460559	1
528157	1
299008	1
817734	1
312455	2
379505	1
289315	1
214159	1
276193	1
590209	1
1111782	5
808818	3
1107798	1
194667	1
182800	1
4234212	1
1111458	1
269726	1
4363614	1
273118	1
279344	1
558444	1
813805	1
338988	1
570421	1
543553	2
238487	5
574105	1
1109662	1
317633	2
344400	2
641987	2
531722	1
336632	1
315485	1
1084906	1
526916	1
4311536	2
318594	1
1108325	1
269308	1
350404	1
1108449	1
334122	1
336692	1
563998	1
171079	1
519733	3
269176	1
751273	1
592086	1
572690	1
79412	2
306545	2
223056	1
568952	1
291934	1
265036	1
196349	1
259511	1
1111874	1
173417	1
376862	1
579244	1
179435	2
316911	1
322023	1
340254	1
922761	1
297885	5
3392840	1
349802	1
4453977	2
344906	1
4346168	1
337834	1
261010	1
356012	2
194504	1
288438	2
545139	1
587117	1
336872	1
959160	1
344726	1
4452218	1
196753	1
188411	2
571031	1
545501	1
533634	1
299407	1
863682	1
303797	1
205985	1
678238	1
421722	1
376516	1
754703	1
1085646	1
185923	1
449944	1
301462	1
1107088	1
321220	1
428632	1
545380	1
616067	1
585540	1
337783	1
291105	1
817221	2
274694	3
173893	1
269609	1
586066	1
837473	1
587505	1
186555	3
290963	1
195402	1
837484	1
279026	1
589450	2
173245	2
3116381	1
318571	1
334582	2
315846	1
338133	1
593376	1
4299548	1
1105560	3
450399	1
368412	1
2734973	1
193364	1
279387	1
730437	1
267789	1
351593	2
605125	1
311712	1
311460	1
550588	1
268880	2
259771	2
521496	1
277388	1
3188693	1
343581	2
880506	1
593216	1
268865	1
343923	1
4304601	1
581265	1
289984	1
262944	1
579608	3
195157	1
345464	1
337331	1
301388	1
1733364	1
340357	1
4410988	1
271107	2
264496	1
901995	1
1004666	1
259912	2
588060	1
269576	1
249525	1
197624	2
585227	1
334602	1
292387	1
319633	1
351773	1
276622	1
310979	1
173892	1
10945	2
269653	2
636296	1
363997	1
144142	1
558789	1
298973	1
260666	1
348948	1
279340	1
585159	1
302768	2
212732	1
262399	1
259625	1
179575	1
534564	1
557137	1
314755	1
1099674	1
588320	1
197410	1
352207	1
255053	2
339566	1
1951	1
1109101	1
556993	1
316925	2
563161	1
4484484	1
301639	1
593781	1
820497	1
355226	1
185162	1
353162	1
306558	1
585881	1
326013	1
356052	1
788205	1
582075	1
1107670	1
591285	1
624891	1
525344	1
2038096	1
589504	1
303217	2
254466	1
277589	1
590425	1
312027	1
199070	1
278901	1
307640	1
340636	1
350242	1
258899	1
176751	1
104105	1
1104970	1
182744	1
346393	1
1892252	1
343442	1
308974	1
1107829	1
417981	1
194236	1
510162	1
261210	1
331240	1
790384	1
4460109	1
261064	1
175377	1
264359	1
360730	1
4435655	2
240061	1
571992	1
186162	1
580270	1
301375	1
149136	1
335887	1
354032	1
173906	1
543173	1
4296701	1
324943	1
520720	1
518438	1
594329	1
372622	1
813606	1
562757	1
521294	1
273724	1
339504	1
3225199	1
346190	1
3807100	1
1119261	1
353631	1
1107508	1
356481	1
329856	1
563654	1
272834	1
273648	1
575844	1
4408801	1
523782	1
830481	1
588670	1
353195	1
277933	1
4396250	1
189222	1
347791	1
338345	1
351449	1
274274	1
316381	1
345330	1
370343	1
216495	1
298557	1
133780	1
193359	1
191558	1
259372	1
300375	1
165430	1
```
