## Extended Data File 1 for "Diet induces reproducible alterations in the mouse and human gut microbiome": ERS1122266_ERR1366509.otus

```
#OTU ID	ERR1366509
270988	354
1108422	492
430219	392
416078	722
267045	270
761408	108
1517779	269
624029	247
579712	15
858190	733
229459	149
337724	1505
1111448	1930
199190	129
343264	40
730733	147
339905	53
589652	35
178314	20
3754778	1
1992	19
569826	7
830189	205
216958	22
421792	141
269907	494
1028915	343
214471	10
386977	538
175646	38
419245	210
322991	1852
259514	22
542699	45
863612	2
454156	21
429917	1877
829302	475
340853	30
1107175	473
522595	45
176566	1
355468	54
842786	110
619312	146
1067143	186
273705	115
334040	242
1105038	87
835900	991
275139	420
988375	157
204126	1
1110752	67
300466	40
327284	78
346461	165
331720	44
212255	70
515333	26
465480	21
277364	128
537959	2
351292	91
1108078	54
370077	65
572067	8
716006	8
269937	315
259293	218
211494	2
3293886	40
271431	22
353453	421
264009	326
560679	111
1098946	277
344726	2
349161	73
1110135	201
276802	149
539820	82
1104739	284
278566	356
1106006	23
463233	75
558189	70
343853	199
320844	25
578526	82
351478	212
303491	353
305394	33
266976	93
1048020	33
4299126	145
153978	98
177269	54
341913	283
336844	573
270866	28
264325	637
215540	58
461795	294
766351	88
275069	165
808562	26
214715	395
268734	82
339695	3
277120	205
298184	82
344170	126
442846	96
4449525	225
843459	17
265182	22
233435	49
214116	42
1111191	459
355045	67
349175	78
276172	519
196947	596
275631	52
357471	19
135930	6
814986	11
515059	12
430194	960
521491	40
348038	240
174573	45
261177	142
176925	22
188785	267
566930	97
336676	214
187174	2
295180	14
186852	257
346267	102
100344	18
345126	33
216599	61
905642	101
447141	94
332608	72
434089	27
806361	385
258957	5
356226	100
328143	164
270707	23
345582	9
144258	196
276312	4
262416	99
4369956	20
315430	63
592913	5
398255	92
146691	67
437137	170
355822	12
545127	91
196138	58
2645483	65
169845	122
192222	17
194830	19
390896	229
263662	122
322839	7
276414	277
4383135	184
847092	15
261574	8
324884	48
197644	168
4362257	233
380534	305
352612	29
178491	20
3541	31
405780	5
160720	171
300735	276
510505	143
340601	3
574644	37
575041	51
348821	242
466409	123
276402	82
279492	7
390633	612
1108100	231
416043	268
351859	122
259218	56
51677	10
311156	65
352965	33
325850	75
190116	97
266816	47
272905	52
583117	39
267024	6
578016	24
191816	11
265976	76
345347	12
199629	258
1107761	169
381694	1
389282	158
450047	27
335330	46
266052	9
40230	37
557702	75
190846	332
741001	97
1105343	3
276620	45
233411	42
446135	116
449833	694
546557	17
331013	31
271804	2
353012	75
557275	7
560906	10
309249	38
352049	5
447776	49
353026	5
4390755	52
957807	118
582184	5
317979	101
273208	136
459276	67
518042	79
742605	44
358001	1
199445	2
259870	3
162913	101
338258	65
561312	32
1109709	120
380021	145
288581	61
585131	17
399606	10
431368	38
338796	11
172389	55
274438	36
830014	5
265483	28
552031	3
659831	69
147414	4
1013234	199
3998909	150
1105687	125
333178	9
319030	1
575772	2
368117	7
259609	237
1111754	16
260410	86
313456	47
519763	7
517722	165
188697	215
518552	210
264155	56
191789	32
416287	38
839598	14
445144	24
590951	90
585914	28
356590	41
261097	26
834840	12
271139	4
1107758	8
708467	72
318503	7
652823	20
585810	17
344155	5
409947	28
4416396	27
443853	16
175706	61
1021682	43
346719	11
1113282	1
3534	48
2309802	23
354097	77
324112	43
1110378	87
647215	5
629361	16
276509	10
185841	38
314110	6
264734	47
567749	104
197783	38
324867	3
1061134	4
1105552	34
530502	7
771177	75
341287	8
194225	71
658370	9
1106787	181
193859	7
4402042	36
262409	19
561808	5
266120	18
1084900	51
4359258	5
422283	34
574008	3
337762	11
1106862	21
338226	14
262756	57
292052	29
337511	6
1105615	28
589358	194
259012	62
351972	30
795773	19
593156	4
233313	2
418334	19
271737	69
407393	154
815169	48
384555	42
729559	22
184381	88
1571092	24
352445	48
228601	74
196444	26
356164	46
316925	2
210908	77
268475	4
1098634	22
265563	18
297334	12
420345	61
342962	20
259594	4
1110458	14
637934	52
846141	13
460953	39
346570	6
390497	11
561171	1
996068	69
228730	171
295978	37
394270	5
300879	3
586019	8
217100	28
312140	16
330772	10
846464	2
228785	5
310748	3
301375	4
174959	7
453896	9
1110412	86
355746	163
340189	24
327358	25
225757	64
1106101	18
581933	31
353521	6
339013	19
553245	51
182893	51
334761	93
268379	14
260607	6
348142	9
274844	3
976470	27
189327	12
511594	30
290338	4
511564	13
791560	59
2347399	9
661055	15
336872	2
896489	43
1070477	36
269673	31
354566	11
938078	16
331117	24
926362	12
351020	5
276629	97
388945	13
548032	45
271482	2
339092	9
10961	5
851935	8
341448	9
801260	6
584356	1
953855	19
316535	1
2688035	46
1569569	43
432904	74
1684221	33
336277	8
523731	2
1110402	3
189733	7
323400	10
343923	13
460611	31
203594	7
216902	19
366623	11
331747	7
264298	46
345913	55
165430	3
588038	49
293291	1
423830	4
198808	2
368490	2
312440	81
1105981	42
278550	1
533847	5
262173	97
337494	85
228310	37
323303	94
345557	1
672655	11
337727	6
337551	2
213885	34
590663	13
368318	34
312062	6
4365344	8
2233608	14
498355	1
264657	57
339791	2
326732	2
310642	19
548775	19
441468	8
2808643	85
353073	36
274536	15
548503	48
519290	4
439924	32
563532	26
320169	18
1106614	12
443620	30
189476	50
463289	14
169704	18
582616	12
354957	17
144247	6
278667	17
746661	12
452014	13
181348	2
2897325	13
817995	18
1111582	40
355355	2
1077336	15
523051	3
166226	15
272576	20
208409	8
826382	33
589076	2
1053898	8
1144153	10
715492	1
206790	4
329712	10
266421	23
267451	14
344198	21
587252	2
379505	19
260890	2
269726	1
270984	5
529796	42
1062061	16
306422	11
589071	29
341453	4
537498	8
527067	8
264536	21
327900	23
819708	5
359984	20
361169	11
216524	15
182033	2
331772	87
336691	1
1078527	1
580286	49
772398	26
331043	46
327808	15
299090	2
135783	33
589000	2
349798	9
588197	11
185614	11
268410	1
349783	10
762699	9
408877	38
194665	11
308308	4
204542	4
294659	1
569581	6
308957	1
443945	15
216279	55
614318	1
326940	19
1111115	144
353406	17
537622	4
320249	34
273164	58
264109	26
1109539	18
876705	8
560962	29
343844	1
427241	9
319219	2
261350	12
205846	11
265708	8
444791	2
313578	2
351916	6
229449	16
347128	6
265322	6
462764	25
459025	4
676472	67
517252	142
641092	8
332666	3
16272	8
343361	1
462832	16
1109662	4
273364	1
171157	21
333726	1
521982	10
829032	44
528576	25
353593	41
263618	1
330352	1
355630	2
294146	31
360985	2
4306152	6
584571	14
814501	2
583953	25
342504	19
350149	25
328391	6
826624	8
268566	1
196061	16
356148	3
272213	2
583656	6
207284	1
274136	4
582103	23
255783	18
341007	3
579159	10
342404	24
842714	6
307608	15
353096	32
449353	23
817183	4
277537	9
228479	8
114186	3
971109	1
529180	33
354032	17
194429	26
321735	18
467605	55
47556	4
252684	24
441934	5
291195	4
546541	15
175432	23
522863	9
1076587	7
345121	12
277329	7
296420	5
353631	4
1107027	8
396266	30
199205	19
161993	49
308546	2
343906	1
432284	13
326865	30
589313	8
807880	1
827794	2
288944	1
278912	16
194950	32
274749	3
322059	1
176282	1
945905	1
466811	25
339712	2
816483	1
21195	7
1051764	12
44560	6
353923	26
567139	3
321992	11
362450	7
440840	15
337993	1
337068	12
543553	7
549756	2
308598	10
4306811	19
344256	6
1029165	10
1112984	17
233817	2
322870	6
1108886	1
277081	14
790026	10
195885	13
177115	7
407570	21
216356	4
184517	3
815380	4
524404	31
177371	3
353982	28
264352	1
363454	1
4481506	18
726686	34
898217	3
339229	10
261365	10
831409	28
540501	12
332454	2
278650	15
196385	1
229452	6
735769	8
564140	13
821498	1
3231096	3
427219	3
305127	13
976319	9
1016118	6
268155	19
813654	27
529889	3
311173	9
918242	4
832675	1
355097	9
735032	8
295564	1
258463	1
1110317	3
846482	1
369389	9
275974	2
818777	20
519000	10
275628	6
258995	1
453405	16
585880	28
299898	1
292192	1
641783	2
349372	17
329502	1
320354	22
351623	5
270385	3
593980	5
278860	1
181719	13
304080	1
333166	19
580305	10
575268	11
261664	9
4382023	1
179338	5
175193	1
551423	1
4402077	12
176582	6
260140	22
105500	1
4378740	7
780650	25
348875	4
511751	16
4403349	4
559684	9
292908	6
345801	5
397363	4
387615	15
291090	2
949481	15
2356817	1
346648	1
540284	1
439880	6
10969	1
329073	6
275563	4
191251	3
439437	5
1111142	1
323025	4
275339	1
1542014	7
184084	2
192494	30
545139	1
277332	4
242046	7
263705	37
198339	1
266862	6
4393540	2
273967	2
533480	1
444241	7
175789	1
299008	1
4127460	8
211876	1
270446	33
307092	2
302878	3
183798	21
577294	8
134762	1
339720	4
1111653	11
784927	19
235017	3
276050	8
216888	4
352652	5
648773	4
273586	6
324882	3
170926	6
356187	12
356455	11
341752	1
581079	6
337819	1
1106373	6
1646255	11
585435	1
355440	1
113397	3
574038	1
4004998	3
553429	2
535399	6
1105751	4
230759	14
273357	1
199307	1
1008941	5
206494	31
4460109	3
833816	3
405046	11
354612	10
269532	5
334935	1
4476780	6
776622	4
1019747	9
317109	1
1107716	8
399637	1
551607	3
262379	1
885496	1
339156	5
628218	3
1042008	2
262095	2
553255	4
278563	12
400443	1
1109947	4
1108984	1
318162	6
277574	6
514242	7
759053	8
253776	1
3116381	3
175307	4
831922	11
323403	5
534421	2
797021	16
160016	2
584102	4
259912	2
538779	3
1844565	2
10945	2
863682	2
697874	33
4329057	1
4365707	24
564334	5
266546	41
215317	4
540716	2
343581	5
514640	1
342786	6
408513	11
786449	1
258908	5
1678333	1
268425	1
351062	11
165927	8
850905	2
849110	5
1111776	4
535375	17
566059	1
401717	12
372146	10
178735	2
349246	3
113111	5
511234	5
331782	9
347490	3
623471	3
271577	5
522699	3
325326	1
1107608	15
592513	1
279048	4
345466	1
4471135	1
373923	10
355175	1
579293	2
3691870	1
211720	13
195429	6
416341	3
350320	10
826302	3
887161	8
544616	9
343811	1
4449984	10
277215	1
342075	9
568410	5
269873	2
819676	2
195123	25
264787	9
1106290	13
618899	2
272328	1
335881	1
819404	5
351734	11
529173	8
274795	1
400599	7
319834	3
267406	6
681370	3
321821	12
295075	1
242029	9
307373	8
576997	11
356055	9
346870	3
324015	1
352378	10
258395	4
354736	1
349802	2
1107057	17
196913	25
346764	1
305059	8
1107018	7
577562	3
336817	4
403497	14
302631	2
517583	3
1772340	5
277090	11
583465	3
228798	19
212732	10
1105574	8
277200	4
337784	2
1020605	1
190816	2
271500	3
198670	7
838544	8
357046	2
3851578	1
275653	1
261572	3
1109422	7
1736067	1
562659	6
448025	22
276158	3
234443	19
147178	2
1109685	2
558019	1
1106861	2
321796	6
184821	1
341899	6
209947	7
589450	2
275947	5
177917	1
346107	1
351881	1
361927	1
388808	1
4410988	1
816919	2
326906	4
197038	5
180738	3
588455	1
758280	5
572860	6
347523	3
527891	7
415491	4
338887	1
155059	3
352559	1
334699	2
271846	1
591254	1
260529	5
196697	4
349755	1
279387	2
345330	5
150021	1
558991	3
584815	1
163800	1
375106	3
270290	3
266860	7
261419	1
306545	7
4415965	5
331486	1
350256	3
423455	4
267717	3
162005	2
332698	5
277588	6
808818	6
406247	14
198814	8
879327	2
565625	5
815207	16
181160	4
1109334	3
593376	2
333695	11
590336	5
1060441	1
199137	3
183773	6
585146	1
278113	2
150394	12
327656	3
278901	2
587799	1
4417539	1
861780	5
678956	1
318315	1
294064	2
258849	3
133349	2
348088	31
187400	1
346350	1
700181	2
1107461	16
339834	2
214031	4
312455	1
4377150	2
397444	7
1141758	4
148259	1
175658	1
356404	6
463794	1
590818	2
142190	1
686281	1
4480176	2
192107	3
396697	7
520827	10
560981	2
571808	3
330333	1
898095	3
1108577	2
1105328	8
804701	7
509883	1
156055	1
262247	1
279716	1
887931	5
1111839	1
277385	4
198225	4
985239	1
309916	2
268962	1
303027	1
520808	2
259372	1
272889	2
174754	3
582181	1
588890	1
426638	5
744387	1
580081	1
585073	2
77496	1
1105696	12
175535	1
4474759	1
233587	3
814052	1
277442	4
232380	1
1108356	1
274521	2
337783	7
685156	3
354905	7
372368	3
1111874	5
577170	3
1110104	32
183480	9
4343528	4
1991255	3
997595	2
329790	7
350314	8
233857	1
1112121	2
345422	3
186886	1
334292	1
347535	1
5110	12
234912	1
274106	2
577671	2
348863	1
187767	7
294710	2
189843	1
320121	2
564103	1
210056	2
322138	1
995147	3
314359	3
566383	3
341343	3
333330	1
593709	3
263546	8
196749	1
1111586	1
272749	1
555951	8
271822	5
270158	5
186324	1
997439	3
414089	16
276894	10
912967	5
291063	3
272608	2
347655	2
170561	2
195711	4
340917	3
1111350	2
352215	1
322719	2
231510	1
547903	4
1107674	2
582691	8
179343	1
175371	1
304382	1
827689	20
243468	3
215897	7
566824	1
350242	2
348748	1
817300	1
349809	3
586141	2
215751	3
582089	5
348393	4
196087	4
317135	1
888575	7
274204	1
982030	2
267739	1
683674	3
2209141	2
308170	2
170555	1
349459	13
522371	2
575553	1
174727	2
820245	1
551562	7
227017	2
356144	5
373909	3
191325	2
514299	1
580920	4
266060	1
1111570	3
900013	1
1104931	1
518613	1
562870	1
334122	1
616310	3
355197	1
457614	4
340850	1
578085	1
1125006	1
337834	1
523046	1
276580	1
270451	1
309361	4
344400	1
420168	1
273724	1
312145	1
263508	1
572072	3
353896	5
304408	1
510205	1
582343	1
262104	3
1111294	1
556936	1
313216	2
268865	2
339886	2
1110591	3
1106550	3
267958	1
4399086	1
516873	1
175508	2
548692	1
373449	1
277067	2
742358	1
344142	3
312325	2
296064	6
592372	3
590168	3
571966	2
227967	10
301870	1
636296	2
177993	1
350082	1
290210	1
276561	3
556993	1
650343	3
276592	1
202261	3
324943	1
791522	2
801554	3
568118	1
276125	1
678238	1
909065	2
39443	9
214919	15
270244	10
846283	1
4435655	2
322112	1
277202	7
208571	1
336736	7
372906	2
354318	1
315485	3
319708	2
1737536	3
174842	2
184725	1
169901	2
325126	1
198406	1
195470	1
1110008	2
303217	5
211743	2
308523	3
841907	7
1111645	8
183384	1
195433	1
542107	2
352014	2
327027	1
292367	4
270876	3
334751	2
276810	1
457371	2
349142	5
555145	1
1137896	1
352799	1
4008606	8
528865	1
197410	3
799211	1
518574	2
271880	1
276151	1
511216	1
306469	2
519573	6
819181	13
1108325	1
573068	3
334267	1
188533	4
364926	5
301639	1
413996	1
833216	1
175080	2
718565	2
298451	1
302192	1
310886	4
4362252	1
158863	2
4418805	1
195466	1
228608	1
1107903	8
530885	1
192777	1
259511	2
739169	2
568849	1
269715	4
291950	3
655725	2
316699	2
579475	5
1110312	3
168145	2
546306	1
381219	10
592160	4
279248	1
1051744	3
268769	1
341902	1
214904	5
452823	3
549719	1
531773	8
1845355	1
194787	1
562924	2
664795	1
591245	3
319525	4
167951	1
4383953	5
753086	1
772282	11
3750380	2
4465497	1
419601	1
571642	1
594419	1
214889	6
532377	2
331032	1
244436	4
361108	1
343481	4
433722	1
183114	1
848615	1
347451	1
646743	4
317633	3
376516	1
338644	1
296941	5
4334618	2
226626	3
187233	2
287576	1
263850	1
353688	1
516576	5
262677	1
591663	1
2963421	1
352008	1
345362	1
358712	3
577030	1
320615	1
748359	2
303021	1
879565	1
461487	1
268696	2
268043	1
189730	5
545396	1
1107829	5
335267	2
592004	1
1102477	3
509452	1
530854	1
272175	1
227622	2
4321285	2
346686	1
823803	10
198686	1
577473	1
259249	3
511624	1
158719	1
176751	1
266715	1
194770	3
318470	3
592926	1
353553	2
333363	6
341750	2
147645	1
585932	1
193372	6
576472	1
274694	2
4303423	5
179719	4
276861	1
346474	1
592616	1
368681	1
816626	1
521866	6
820901	1
775976	3
182844	1
273136	2
513900	1
557297	6
340535	2
761968	2
271191	1
289315	2
647949	2
188029	1
149733	1
4431803	2
739800	2
346761	1
4364243	2
4431959	2
133206	2
174847	1
383885	2
263834	3
571111	1
276052	3
4316067	2
332742	1
206324	2
3919792	1
377946	1
3359884	7
343630	1
744866	1
1110787	1
820370	1
188411	3
594119	1
197290	1
260205	1
157448	2
1109125	1
312566	1
268538	1
276996	3
401384	5
345556	1
354897	3
409686	1
339031	2
366752	1
1106654	1
216495	2
331737	5
319896	3
549793	1
639847	1
206456	1
1523543	1
339167	1
592429	1
584137	1
585101	3
186233	1
544996	1
279617	2
563591	2
41911	1
217784	1
345191	2
570243	1
275533	1
158027	1
335488	1
1111782	2
206256	2
113846	3
176836	1
177905	1
586364	2
352533	1
320066	1
1059729	1
537503	1
1100653	6
523499	1
326315	3
587269	1
444987	5
334602	1
512610	1
850971	2
279579	1
1914875	1
289707	1
274380	4
180684	3
289116	1
316629	3
360730	1
4364242	2
368412	1
258177	1
285364	3
274147	1
564806	4
592139	1
930834	1
694713	1
1108470	1
580044	1
1107798	1
299725	2
355683	2
4419506	2
345709	1
1110763	1
278753	4
3150250	3
1006464	1
355187	3
844902	1
196974	2
191994	1
312126	1
271490	4
4234212	1
349537	1
1052181	1
191432	2
247916	1
743412	1
264014	1
194048	1
844006	1
3518	3
1107088	1
326921	1
277967	3
209990	2
190976	1
270105	1
1084643	1
268220	3
260547	2
308136	2
335952	2
144753	1
1097711	1
363794	1
582627	1
820458	1
956654	2
1109328	1
173417	1
350445	2
311587	2
707986	1
302809	1
716984	1
351395	4
1040027	1
333602	2
513685	4
347166	1
274297	1
862070	1
1584173	1
1035392	2
763702	1
212471	1
347138	1
312269	1
574551	1
544847	1
263595	3
428116	1
750197	1
355798	2
1106468	1
2038096	2
303371	1
352747	2
806030	2
196645	1
276597	1
150151	1
1107759	2
261210	1
2653243	1
585540	1
267220	1
350188	1
584463	2
215750	1
1099710	1
425767	1
340402	1
190573	1
581463	1
275138	1
808579	2
350965	1
778758	1
321484	1
271830	6
1041236	3
3554141	1
842596	1
192203	1
378273	1
316515	2
289709	2
4294834	1
1110988	2
207532	1
336276	3
708876	1
533116	1
805066	1
465433	1
271766	2
309382	2
273737	1
299687	1
276777	1
188659	1
336810	2
176868	2
530947	4
160140	1
352789	2
631764	1
348009	1
325836	1
591439	1
351094	1
198194	1
289310	1
2497335	1
539073	1
417981	1
1105022	1
649055	1
813413	1
549603	1
591285	1
9918	1
294909	1
258877	1
185374	1
277349	1
271101	1
276044	1
245324	1
259120	2
161579	1
247452	1
290005	1
318370	1
267110	1
513742	1
2901246	2
513445	1
1094991	2
346804	2
450755	1
144509	1
627853	1
577512	2
265280	1
263106	1
553842	1
510070	3
4352875	1
248909	2
772010	1
213258	1
128801	1
433676	1
315309	1
592514	2
811219	1
269418	1
591376	1
4357315	1
4466618	1
562518	1
4340361	1
884685	1
816867	1
231563	1
220691	1
320373	1
837964	1
276499	1
4318314	3
305803	1
531342	1
318445	2
309134	2
1110191	1
851323	1
273648	1
299295	1
258179	1
4043275	1
338348	1
322189	1
1058952	1
234586	1
209446	1
367176	1
166664	1
272401	2
810037	1
302066	1
276798	1
259557	1
528116	1
336692	1
640998	1
552626	1
530374	1
198363	1
352802	1
509073	1
590425	1
150403	1
747057	1
588060	1
263977	1
745960	1
188740	2
348027	1
350127	1
562825	1
517148	1
277051	1
988932	2
351794	1
353820	1
189362	1
266935	1
352906	1
4432822	1
331240	1
293787	1
278098	1
227788	2
825033	1
340794	1
316761	1
352933	1
342105	1
812155	1
589217	1
176204	1
265036	1
189397	1
800428	1
184115	1
383971	1
265467	1
276808	1
522959	1
517293	1
146761	1
179000	1
1105560	1
528067	1
1105376	1
278123	2
332284	1
214392	1
563998	1
319476	1
646321	1
1111544	1
808794	1
549950	1
193359	1
320224	1
407963	1
197139	1
4338686	1
396239	1
798164	1
236801	1
333457	1
576991	1
1058815	1
265487	1
316178	1
622256	1
262394	1
310979	1
1106058	1
538367	1
198423	1
4035247	1
567010	1
820064	1
335550	1
866797	1
525606	1
108125	1
567389	1
736226	1
915764	1
65331	1
833390	1
4376828	1
320972	1
534898	1
341713	1
187768	1
1109101	1
265730	1
591464	1
844501	1
313155	1
804526	1
267042	1
582743	1
1027927	1
156793	1
585584	1
558420	1
339718	1
631564	1
348336	1
191887	1
358439	1
265175	1
323231	1
189190	1
583107	1
274697	1
311068	1
```
