## Extended Data File 1 for "Diet induces reproducible alterations in the mouse and human gut microbiome": ERS1122276_ERR1366519.otus

```
#OTU ID	ERR1366519
335330	127
176582	71
138338	34
271431	142
276149	108
196947	528
352049	1091
357471	234
196138	185
466811	12
354736	34
4399086	241
4364243	14
293737	1722
228601	1186
766351	298
2564646	1
364926	125
336676	42
295978	90
588429	2
430194	376
815169	92
592594	1
342786	82
949481	28
333602	338
1571092	407
262756	32
277120	513
259293	423
373923	26
844902	8
348038	1132
190026	54
1111448	536
339718	1092
304106	16
445144	64
288581	45
437137	49
4390755	128
269568	1
741001	79
265322	18
276312	44
206494	41
243468	6
1105038	74
1067143	80
408877	59
51677	37
1110135	377
278566	115
142190	5
658370	154
355440	358
624029	660
3694599	9
216524	89
153978	66
309206	1
349175	58
197038	3
407393	160
1070477	21
4403349	55
276414	608
351623	346
176751	64
261177	360
351292	46
797021	44
1111191	745
190846	450
353453	219
324112	28
560962	26
351478	143
294909	1
266120	42
196913	60
431368	22
270491	2
331043	113
735032	9
577170	74
348821	213
328143	352
772282	38
1110378	248
192494	151
452014	105
334040	134
583117	35
807880	7
259218	29
233691	198
194950	155
351859	153
420345	20
427219	191
520827	49
1013234	165
652823	51
197139	1
276402	42
730437	2
270988	804
266976	127
379505	136
1048020	16
839598	34
331720	285
189476	41
321735	1
276172	754
4402042	185
314963	1
181719	334
270908	10
276629	213
1076587	26
135783	113
3541	33
567749	77
4357315	124
578016	63
216958	61
634120	1
197644	328
804701	12
323303	26
320141	12
189327	53
234443	3
309361	11
511751	30
352533	115
341343	73
1844565	119
351975	8
334751	68
568118	108
352965	169
345347	35
269172	3
309249	47
264734	82
584296	2
264325	738
659831	95
457371	159
214904	7
229452	27
416287	58
185841	55
519000	9
352612	164
342075	226
269673	35
1107027	67
292908	6
269907	439
842786	102
276029	6
336214	165
324522	20
262258	3
676472	91
276762	91
267024	44
521491	30
264101	440
277364	157
175706	77
629361	41
829302	24
268372	11
814501	25
276894	12
339905	207
521982	107
421792	210
4362257	44
208409	22
447776	18
805066	42
814986	20
268379	36
326865	71
460953	113
533847	21
1110008	34
739826	132
545127	253
766113	1
443620	150
327284	108
260410	137
331117	55
584765	152
1107758	163
637934	25
563532	38
345330	9
661055	64
315430	113
305394	111
4449525	145
199190	79
303491	39
275987	52
700970	1
319896	8
276592	17
905642	375
419245	101
273208	4
341913	169
196489	3
261664	109
522371	197
355045	32
326940	78
177269	43
346461	56
531773	89
761408	213
448025	9
1108422	163
1111115	175
346719	3
160720	45
835154	1
326701	312
344198	72
1105328	33
333330	53
896489	80
332454	6
276000	9
351881	84
1106101	53
4476330	3
339549	9
539820	116
330417	5
324524	39
193372	77
346267	41
589450	2
1109539	167
566930	107
4372003	19
269937	167
165430	9
345635	34
338796	96
227622	23
259870	31
311564	38
351972	102
576540	2
192107	1
434089	54
375106	4
820356	1
1098946	89
296045	31
527067	7
307608	17
321821	28
190035	1
418334	75
849110	13
214116	67
340853	46
216888	15
441934	10
277293	4
310760	253
449353	51
186852	201
390497	22
1992	117
199572	1
564140	9
242029	46
267502	10
346870	44
317073	34
588277	9
261574	52
176868	7
1517779	79
443853	59
320354	13
580629	46
258177	1
333453	17
268734	205
267045	11
356590	16
156793	1
277537	46
347740	1
198814	18
259006	7
1109490	1
309916	12
814193	4
347655	98
548032	55
3694603	19
516126	1
233435	25
332608	41
278901	45
422283	39
196385	74
649055	1
337762	17
252684	32
938078	129
455746	2
1108100	200
170555	50
336844	44
328391	12
298954	28
274204	6
157448	1
343264	8
356455	5
351062	88
368318	49
467605	60
580286	19
312440	179
382220	4
578085	7
205615	1
205846	43
3534	39
230725	8
1105687	96
166226	47
380190	11
196974	27
261097	39
277442	64
353820	17
113111	4
572072	3
647215	2
454921	45
1107175	52
339092	5
161993	118
259120	13
522595	41
325126	28
275819	9
583953	69
465480	32
339229	45
330118	54
356226	161
272444	36
557702	31
416286	39
308598	8
270866	13
228730	14
323595	1
267743	1
400443	4
311068	37
327900	15
343853	155
320835	4
264155	32
1111582	82
1106614	33
350320	3
134762	27
585227	3
730733	82
356164	77
729559	62
346570	36
316842	16
264109	57
414089	62
801260	25
976470	21
387615	36
567974	6
326644	10
461795	55
339156	69
261992	22
573068	3
194429	21
278550	12
258957	7
162913	38
144258	22
518552	7
842714	12
192222	17
320373	8
216599	14
329712	14
150394	13
273997	10
580305	19
352445	45
1110412	91
341750	1
274136	15
443945	6
1104739	86
189733	44
275293	6
194665	32
206324	16
3231096	12
400739	9
325836	103
259916	25
331013	28
439437	14
322839	61
418501	120
354957	7
845273	19
311286	4
175712	1
336691	15
100344	10
278667	8
167420	3
228310	62
356627	11
265483	4
432904	29
858190	9
511564	9
312269	32
276050	16
702443	1
179354	6
271255	10
585880	59
225757	26
334761	161
311156	140
263546	6
9918	1
988375	9
415491	46
517565	11
1109709	126
266421	113
269418	13
259514	11
744866	4
4334618	17
258169	9
585914	32
384555	56
348336	54
742605	49
708467	36
347523	18
345582	11
341749	24
1028915	2
193784	2
207390	2
271830	6
772398	13
1646255	13
905769	2
450047	49
345063	13
358001	1
535399	13
535375	87
563668	1
847092	23
180555	5
270244	12
806361	80
270984	18
170926	6
277204	2
592913	6
4378740	41
334365	27
846482	2
227788	12
509452	3
277574	4
165241	3
274795	6
726686	22
510070	13
1110104	11
820245	4
442846	9
446135	56
333166	11
383971	13
277385	28
570367	2
168145	16
312062	6
381219	41
544844	13
275423	26
320912	2
960076	2
196491	15
325036	21
340535	41
320844	46
317979	69
338640	16
830014	28
176925	8
242380	22
277215	12
401384	16
353521	1
169845	48
258204	3
272608	16
389282	66
268880	31
266546	28
354032	2
346190	3
349503	21
194858	13
697874	29
175646	6
189854	8
557275	99
589071	54
182470	47
355187	5
887931	3
830189	38
178314	14
315496	12
196061	56
346098	22
227967	29
327358	75
735769	8
197377	7
1108886	1
815207	24
256046	1
2216525	9
553245	18
548503	23
289984	24
235017	10
276802	73
315309	22
1033473	8
341448	13
258202	18
1062061	54
4476780	3
301182	1
317633	9
318370	64
337511	10
266860	22
325850	5
276620	12
582103	12
1107761	28
791560	99
272953	7
423455	14
341713	4
356404	35
273164	44
262409	45
1106683	8
275397	4
193859	46
588197	8
356187	9
340451	7
527751	59
184381	23
513445	4
550456	1
345913	54
574644	37
264193	21
355630	1
347758	1
350973	1
264240	14
525243	3
1051459	2
275974	4
327808	21
1081614	4
267406	4
231510	6
1107057	20
320169	17
806751	3
4343528	37
460611	2
305803	16
589277	39
277051	8
372906	32
817995	69
530947	26
188785	97
408513	16
274317	1
348313	9
259372	18
361710	4
772010	4
228798	25
196087	3
652332	1
1061630	2
266060	1
937735	1
354566	5
340139	15
834840	3
831409	31
333695	18
294710	4
312140	14
264787	26
1111645	7
324013	1
1106290	8
356657	9
269285	3
105500	49
333363	6
296042	11
516576	3
318445	14
314284	3
322062	2
339695	9
242046	14
215897	45
277200	2
588890	2
355097	12
268043	6
338258	58
326820	1
4446741	2
3359884	12
444987	29
579244	10
1040889	8
355621	37
1111874	42
352378	51
529789	1
581933	28
348393	27
4480176	5
337727	12
349809	15
590951	19
428116	13
876705	2
338232	1
291090	4
388808	4
641987	2
305127	11
188293	1
291950	7
616310	8
340650	1
838544	9
258280	2
233587	13
4471135	5
323400	47
1024093	1
594329	5
549939	6
590175	28
272192	14
270480	32
360518	4
557297	3
264014	9
546557	27
271500	14
1107903	6
583656	5
183839	11
400599	8
266862	23
462764	29
308523	5
449833	22
976319	13
183480	28
527891	6
272880	6
289177	2
289918	2
356012	4
1108078	51
275288	3
355746	6
195885	19
523051	8
330333	6
197410	3
339886	19
403497	8
560679	28
331772	54
171157	19
558019	19
532235	1
274312	2
551607	1
576166	1
348088	21
347166	49
585810	3
321484	9
270158	11
576997	16
463794	19
197290	9
2037711	2
1110402	20
762699	17
353012	8
276808	4
1105552	15
273401	2
686789	5
266621	3
1111247	11
1120090	1
274106	10
1141758	6
349624	7
1602314	1
463233	42
1061134	9
276622	2
272737	2
758280	16
336692	8
164242	1
786449	9
322464	2
277388	7
217139	6
589313	23
289315	15
351734	9
305853	10
519573	25
277067	5
320972	10
520836	1
1107461	25
265182	34
827689	6
814406	2
270446	7
779987	4
398255	22
581079	30
276996	4
197825	1
312126	23
183985	14
300497	1
45623	3
609513	8
260140	2
302865	9
346291	7
273705	47
189279	9
592160	4
352747	14
334292	9
144247	4
259275	4
447141	21
519763	10
2365946	1
1107608	19
628218	6
198737	1
397065	3
334602	11
899195	1
2309802	43
270059	1
564334	12
567011	3
193463	3
338348	2
82194	1
352799	2
397363	7
184517	8
340447	2
341287	12
802883	2
761968	5
4481359	10
439880	3
1105659	1
339504	8
529796	34
826302	3
186886	3
14030	2
275804	6
190208	17
907206	1
179338	11
345191	14
263138	13
4350702	2
953855	8
4460109	17
267717	2
334619	2
1084900	62
841907	1
378273	13
538779	2
462832	19
194225	12
4435561	8
592372	3
276561	2
580044	2
208571	2
182361	4
176204	7
517722	2
312145	5
333178	32
549756	4
271822	2
1112389	1
309302	38
260547	4
510843	6
356148	13
349459	37
214889	7
530866	4
271490	6
405780	13
327282	1
330460	2
409947	23
294570	2
263850	4
143355	2
353923	6
569826	13
335481	1
352014	5
217100	10
276158	5
521866	5
820458	6
863612	6
332651	4
580920	5
332560	2
259912	3
147178	28
191816	12
174842	5
215540	27
813781	2
343130	2
2233608	2
589000	7
813654	25
582616	1
275218	5
395040	2
344607	2
572860	7
575041	6
1684221	21
1772340	17
329817	2
276985	1
300910	1
1109623	1
303508	1
345801	3
266061	5
517252	31
162005	2
524404	8
357529	2
320249	34
342504	21
338226	13
353073	23
1106550	2
591518	4
195506	15
199137	7
747980	1
203594	17
607050	1
509416	2
306695	2
529491	1
344906	2
586387	3
546541	42
350301	1
289636	2
831585	1
316728	1
1569569	24
262842	2
577030	1
1110752	23
229455	1
330564	2
196386	3
326315	13
338887	9
353553	3
1038865	2
349372	4
1737536	1
40230	3
590663	24
879565	5
178491	1
583974	1
569581	12
586019	7
423830	5
210908	17
260156	1
2264285	1
586364	2
193509	9
298451	3
187654	2
174727	5
575268	14
261350	5
523244	1
196106	1
186645	2
526441	13
4419506	7
272742	4
358939	1
548021	1
198998	10
198423	1
265730	10
562523	1
844501	4
337784	5
4394350	4
273586	17
1021682	5
708680	1
150483	1
591818	2
1110312	6
183773	4
114186	3
199313	1
4321001	1
1077336	5
366752	1
1106861	7
344142	2
259511	8
316381	4
994713	1
183798	8
1062318	1
332132	4
263207	1
265280	5
311173	7
846477	1
350763	4
2347399	2
533116	2
268425	3
354163	5
322372	7
310877	4
155059	3
4381913	4
305750	1
542107	4
811272	2
420168	4
269294	1
177621	1
271880	6
808794	1
356055	7
346804	1
453896	10
759751	8
270051	5
264657	11
2897325	18
586968	4
569818	3
589652	9
749151	1
336627	2
95502	2
647949	2
274972	1
358712	2
322112	10
336696	2
338926	6
427241	12
187767	3
349798	10
546325	2
404209	1
329790	30
571966	1
233313	16
571843	9
195470	4
330772	24
1098866	1
1109662	3
164395	7
1085326	16
4474759	1
268475	5
700181	1
1921593	3
360985	2
344108	6
274297	2
335521	3
583500	3
319214	9
275123	9
270860	1
324867	9
271766	2
305059	7
656517	3
275563	4
212255	1
275631	28
530700	5
322870	2
571020	1
342404	2
880506	2
3554141	2
590168	8
2688035	7
311737	4
579712	15
573110	2
1995182	1
195040	1
273737	3
321992	2
273466	7
566022	1
542699	6
1107759	3
752479	1
541403	1
4250634	1
341752	1
590818	2
530885	2
350256	6
332364	1
744291	20
508866	1
4455861	1
1845355	6
198339	2
342962	2
337673	1
716006	8
356632	7
308042	1
259557	3
449944	1
335508	4
517450	1
518040	2
291769	3
304080	3
262173	4
167078	1
588060	10
191948	1
513742	2
804526	12
277202	9
356073	13
269775	1
310642	18
348863	1
198808	2
368412	1
278860	7
338133	13
4327881	16
623471	4
846464	2
520720	1
356564	1
342429	2
2963421	11
174071	1
314424	1
47556	1
400871	1
191251	10
158963	7
355468	8
319030	1
186352	4
1107088	2
718565	3
631764	2
259271	4
271577	3
274828	2
537070	1
715492	3
331737	7
997595	2
59564	2
529173	14
345095	1
231563	2
308308	5
274599	5
263595	4
186773	1
1106140	2
191789	2
1504802	1
356144	4
1115572	1
312455	2
259771	1
194830	13
577294	8
439924	3
108125	2
336398	7
522863	3
308546	5
849147	3
340690	1
317135	4
191089	9
1108984	5
985239	2
882272	1
3307471	1
343906	7
2316624	2
519882	3
592572	2
1776714	1
394270	5
1108274	1
275470	1
390633	1
998905	2
825033	6
214450	2
345422	6
802104	2
450755	3
352559	12
1105615	9
899714	13
548692	5
1108317	2
567010	1
1041236	5
396239	3
340254	1
340706	7
266726	1
909401	5
353593	11
542857	12
405046	13
260655	1
818959	1
1108244	3
574551	2
531722	10
278753	2
4456056	5
528756	2
826382	12
685156	2
377946	4
41119	1
323189	1
336736	4
343923	8
348009	4
734197	1
1004022	1
559804	1
340642	10
182600	1
650697	1
250784	1
577143	5
801995	4
345466	1
819999	1
1020605	4
543942	1
296941	1
587739	1
556126	1
1135421	1
343577	2
137827	1
338345	12
354612	3
199215	3
1991255	3
548775	1
1106362	2
1542014	15
581463	1
581474	1
184821	4
367889	7
824678	3
343284	1
227112	6
1111653	1
1656240	1
381694	1
576007	1
1092300	5
320371	3
452823	9
324985	3
585540	1
844359	2
317646	1
751584	2
432284	17
1111133	1
348404	1
189730	1
233206	6
272576	5
586141	5
311545	1
339031	1
359984	5
593291	1
520808	2
271737	3
190638	1
594422	1
552626	5
577674	8
229459	5
287507	1
266715	1
187400	7
369017	3
1084865	1
558603	3
300887	1
353406	15
352906	1
576991	2
818234	1
826624	4
352489	2
397321	1
1061429	1
261064	13
269091	3
463289	2
514981	1
344329	2
369182	1
352843	6
1111776	3
214360	5
185695	1
269611	1
302663	4
267918	2
1105486	1
746256	2
323403	3
273937	1
581026	1
276183	1
339013	10
593542	3
926362	3
545139	1
349246	2
157246	1
176236	1
513003	1
316178	2
1105751	5
771177	2
193742	3
261010	2
590137	1
263834	2
350149	5
441468	4
337834	1
819404	1
300879	2
366797	3
4393540	1
587269	2
290963	2
776622	1
188740	1
934094	1
291518	2
628293	2
1111754	8
899886	2
400183	1
274749	6
289788	2
258438	4
349153	2
350082	2
228391	1
265976	1
177343	5
529180	3
513935	2
276151	1
703321	1
258548	2
662917	1
273100	8
264252	1
354095	2
272428	1
1051764	3
901997	1
310518	1
332698	1
198670	1
267110	1
326906	1
635500	1
312814	1
182893	5
348875	8
190226	1
617216	1
273504	3
571808	1
354144	3
296424	1
346393	2
949789	1
351794	5
1045797	1
353782	1
196571	1
177032	2
234586	4
372146	3
271563	1
1110988	6
863682	1
273182	3
266841	1
276701	1
548754	2
514192	2
177115	2
261261	4
265467	1
319476	1
526916	3
194761	10
1056816	2
816529	1
328466	1
1029949	6
616624	1
736226	6
268865	3
269726	1
683621	5
462939	3
320070	1
1106654	1
233415	2
517583	3
199307	1
421538	1
265036	1
530381	1
11054	2
259859	3
4466618	2
197126	1
656889	3
175535	2
226014	1
317653	2
327439	2
670777	1
619312	5
198271	1
306469	1
336810	7
526665	1
334110	1
879327	1
354318	1
407963	2
345397	2
196194	1
177308	1
459276	7
349142	2
215214	1
529764	2
819708	2
300727	1
275947	5
107069	1
265106	1
1111279	1
198194	1
276115	6
4416396	1
1049945	1
851935	1
176691	1
634449	2
67478	1
547903	3
260244	1
521586	1
593156	3
579750	1
1098340	6
344101	1
572461	2
672655	5
238487	2
560092	4
376397	2
185294	6
344512	1
276499	2
4299126	5
273179	2
365536	1
266223	2
816919	1
967720	1
567139	1
361169	3
4318725	1
346764	1
335401	1
816483	1
564445	2
263362	1
260753	1
332317	1
133719	1
189843	1
262394	1
518471	1
513685	3
309301	6
261572	2
433722	2
177617	1
189288	3
558991	4
310886	7
562924	2
457614	1
1066621	1
350242	9
354897	2
159007	1
295429	2
271311	3
385545	1
349783	3
229449	4
967742	1
563221	1
269413	3
36481	1
559731	1
4437998	1
342105	1
286514	1
307373	3
567595	2
593709	2
340189	6
1107209	1
303076	1
178621	1
468313	1
564103	1
560906	7
515387	1
3563235	1
311174	1
837779	1
45529	1
266413	1
275131	2
190273	1
320468	1
198865	2
930834	2
192408	1
180738	3
1084643	2
187841	1
315056	1
816867	1
348559	4
189147	3
367176	13
311587	8
961783	1
541135	2
3176547	2
411486	1
293291	1
538459	7
195258	1
2154095	1
277332	1
175307	3
697063	1
356498	1
348027	1
585159	2
267373	3
198636	1
746661	1
984265	1
181466	1
319525	2
263705	12
197972	1
268123	1
550814	1
194490	1
564948	2
558420	1
306545	6
538907	1
556508	1
898095	5
577512	2
183832	1
372622	3
176808	1
339213	1
1051744	2
744080	1
349854	1
560336	5
1019747	3
1063126	1
314419	2
351449	6
552380	1
589622	4
276404	3
185614	1
678956	1
821080	1
260607	1
216356	2
369389	13
974499	1
267445	1
1111570	1
912967	2
4471525	3
352509	2
354563	1
172389	1
176034	1
824878	1
1060565	2
583633	1
2307137	1
333049	3
582089	1
295667	1
254466	2
819181	4
123281	1
190975	1
310354	1
337436	1
348748	1
523731	1
262654	1
521424	1
224731	1
274455	2
577377	1
274438	2
522549	2
311677	2
917141	1
586356	1
346474	1
579608	1
686873	1
199629	2
592926	1
528865	3
585131	2
339351	3
362540	1
350717	1
983648	2
332784	1
743412	1
1111294	1
345121	6
10961	4
327401	2
584571	1
1520101	1
4351590	1
258747	1
827794	2
772384	4
193163	1
360553	1
564806	2
259012	4
227017	1
351773	1
150083	4
276580	4
1111241	1
314842	1
578155	2
293013	2
1107439	1
1646259	1
263508	2
406145	1
338644	1
1094991	2
1105343	2
264009	1
265063	1
324020	1
782749	1
1111544	2
709263	1
350668	1
352207	2
2038096	2
266694	1
325182	2
267926	1
275138	3
268596	1
360861	1
4315361	1
370809	1
270290	10
561716	1
753064	2
2645483	1
834845	1
186393	2
1083591	1
525199	1
1107674	1
575844	2
950922	1
2455488	1
346275	1
200923	1
978841	3
568135	1
388276	2
749841	1
198201	1
361108	1
821584	1
205981	2
67029	1
1081815	2
605125	1
653533	1
306914	3
275628	1
540691	1
285364	3
4414237	1
270423	2
4471351	2
795553	1
328137	1
273724	4
812902	1
977068	1
211720	2
582181	1
759053	4
322906	1
622740	2
233191	1
544827	3
694713	1
276509	1
538374	1
2318202	1
779847	1
843459	1
557137	1
188697	1
861780	4
822419	1
261365	3
188533	4
275960	1
851323	4
190219	1
274901	1
397598	1
964363	1
315147	1
313106	2
529921	1
4467518	1
571642	3
144949	1
315669	2
355940	1
362078	1
329741	3
622256	2
580168	1
399606	2
179907	2
352789	1
848315	1
192331	1
314359	2
301639	1
193038	1
346689	1
318732	1
184765	1
312325	1
1099674	2
303273	1
336632	1
624227	1
811513	1
319454	1
309382	1
4431399	1
44560	1
565774	1
201643	1
300628	1
347624	2
175563	1
295075	1
182735	1
554372	1
300766	1
2549460	1
422727	1
397444	4
1106617	1
1055322	1
659361	2
569889	1
321722	1
273385	1
383992	3
544996	2
321628	1
1109125	2
1008941	1
1019904	1
843785	1
232658	1
290210	1
1109947	2
354097	2
194889	1
263977	5
182117	2
577082	1
268846	1
696563	2
259595	2
334699	3
4334624	1
509383	1
1105574	2
592977	2
259593	1
317109	4
177068	1
404292	1
3256931	1
343140	1
268612	1
340601	1
321811	1
298163	1
1111819	1
316925	4
4308149	2
270662	1
205063	2
1108726	1
278712	1
355298	1
584241	1
593980	1
268410	1
253766	1
818213	1
186555	1
272175	1
180869	2
277329	1
331738	1
308170	1
811253	1
269107	3
543553	1
1098634	1
255507	1
268755	1
179563	1
570049	1
416341	1
316428	1
4365707	2
300466	1
193063	1
612465	1
1106862	5
10945	1
358594	1
4472158	2
185222	1
331782	3
341094	1
355685	1
524909	1
300859	1
196815	1
828284	1
199707	1
2901240	1
674960	1
729992	1
294302	1
1108826	1
186324	1
587064	1
617833	1
195123	2
353096	5
826746	1
515059	2
265828	1
1083508	1
440840	1
401924	1
3172945	1
411254	1
336872	1
161164	1
516029	1
331486	1
450849	1
334582	1
4303423	1
568419	1
1107716	2
268538	1
583046	1
336542	1
195466	1
326662	1
199118	2
176952	2
739169	1
339720	1
349263	1
269019	1
352840	1
43356	1
345994	1
322138	1
275476	1
792407	1
519673	1
258395	1
811080	1
529829	1
514640	2
317847	1
233817	1
806646	1
193103	1
193358	1
263535	1
909065	1
352908	1
194269	3
686281	1
578422	1
525833	1
577562	2
654742	1
1103499	1
444241	3
48887	1
326749	1
586453	2
259652	1
272834	1
866365	1
776119	1
15865	1
277512	3
570052	1
309134	4
341899	2
100650	1
190116	1
4419301	1
520931	1
269814	2
974121	2
579475	1
553429	1
276190	1
192539	2
273741	1
288944	1
553352	1
395249	1
941523	2
206256	3
489865	1
292057	1
195154	3
182081	1
188997	1
4354103	1
277497	1
146691	1
558387	1
1014728	1
277104	3
262379	2
522699	1
436314	1
320224	1
286668	1
262677	1
980248	2
316907	1
135362	2
579933	1
264846	1
1112763	1
1109587	1
875709	1
744251	2
572067	1
1109685	1
987581	1
528116	1
321979	1
344527	1
533589	1
966828	1
4348571	1
353982	2
4432154	1
173906	1
394796	1
4431803	1
327629	1
359762	1
301375	1
661933	1
197801	1
253404	1
627473	1
183545	2
592365	1
4338742	1
355196	1
1108350	1
1067488	1
289310	2
194471	1
195213	1
340476	1
208127	1
561027	1
270968	1
1109101	1
194712	1
536535	1
524249	1
287387	1
267411	1
553255	1
677165	1
1110787	1
709056	1
319438	1
1058844	1
228374	1
275533	1
4364242	1
2663626	1
527909	1
417981	1
277349	1
1110763	1
266203	1
264459	1
260201	1
262454	1
747057	2
543173	1
810847	1
353954	1
302809	1
265175	1
1142199	1
341624	1
302539	1
345862	1
1110591	1
330846	1
4406782	1
348627	1
36255	1
312515	1
521496	1
518065	1
187359	1
196122	1
270111	1
240271	1
4317480	1
556096	1
1111458	1
209947	1
363887	1
869324	1
260859	1
311466	1
276218	1
185374	1
2653243	1
300068	1
348948	1
1108470	1
829032	1
784927	1
261841	1
251674	1
171396	1
192215	1
348850	1
299398	1
344400	1
840905	1
999394	1
1104931	1
777572	1
351094	1
1111682	1
249999	1
592514	1
832558	1
370077	2
298184	1
353026	1
278609	1
178893	1
323061	1
240268	1
3633129	1
449417	1
333768	1
295370	1
196749	1
444271	1
1106227	1
808911	1
842596	1
808818	1
804579	1
555977	1
328905	1
521294	1
```
