## Extended Data File 1 for "Diet induces reproducible alterations in the mouse and human gut microbiome": ERS1122278_ERR1366521.otus

```
#OTU ID	ERR1366521
1111448	1252
216888	92
135783	121
196947	947
353453	285
339549	258
153978	64
275746	59
4316067	1
659831	125
449833	1186
511908	1
545127	43
274115	71
277265	134
259293	506
276629	190
348821	495
217100	39
759053	45
216958	299
258463	11
51677	96
350149	48
355746	364
2154095	10
277120	774
1992	94
337724	1379
276172	1667
190846	476
394270	47
1108422	229
578016	59
214919	188
303491	230
233691	643
4449525	509
416078	2228
445144	64
276802	567
1111115	278
262409	57
835900	848
183798	62
196913	273
229452	75
579244	45
261992	14
269653	16
229459	874
384555	438
420345	21
264325	1943
349798	10
1051764	32
4402042	259
322991	1015
331720	341
275895	181
346461	129
905642	40
454156	31
1098946	174
4362257	105
341448	121
334040	105
260140	3
340535	185
266120	53
815207	4
315430	166
196138	45
577671	4
549939	3
3750380	187
356226	238
1105038	72
826382	44
1684221	185
261574	160
443945	60
996068	15
276414	201
348088	157
341913	145
191251	5
274387	18
4426298	44
427219	546
295978	103
582616	86
339905	98
449353	50
263662	184
450047	240
230759	115
356164	316
430194	345
214116	124
741001	85
510505	185
197623	3
266976	217
407393	97
1107175	222
583953	26
344108	26
260410	78
652823	24
351859	19
839598	26
563532	14
349809	9
548775	39
624029	128
1108100	68
772398	39
400871	2
336844	22
214715	204
100344	13
339992	31
826302	16
574644	163
398255	250
291090	7
1111776	5
589652	11
268379	23
269907	675
416043	264
228310	30
334619	54
274018	299
376516	254
1110135	301
577294	4
419245	162
271131	2
323303	55
326315	7
443620	53
729992	3
259594	133
4418586	35
333695	56
263155	152
4390755	69
293737	127
328143	384
2120779	227
269673	210
585914	47
390896	81
1110253	11
261177	228
437137	448
352378	33
161993	90
343778	3
268155	40
817995	57
352049	129
1070477	42
344170	11
267045	309
766351	123
747057	3
590175	86
312440	306
327358	47
338258	89
1048020	36
842786	95
1106862	13
529173	30
275139	243
291195	39
541403	1
142751	66
273208	132
1108078	85
324524	2
346870	65
585880	92
1991255	1
405046	35
310760	2
208409	328
1013234	311
580920	3
276575	10
896489	100
228601	325
264787	109
331013	10
272072	50
517252	87
183480	59
522595	41
277299	35
519000	12
331772	135
277364	182
4399086	12
1067143	170
430219	104
730733	199
806361	96
813654	23
185614	13
305059	32
319896	18
242029	203
1109709	171
348508	47
276580	5
1111754	46
521491	23
266676	11
434089	17
355045	157
176230	1
214603	102
196444	39
274297	3
341749	6
697874	33
274324	8
572072	30
187233	56
658370	18
270988	267
339718	64
233411	16
957807	64
589071	73
184381	26
355822	16
184517	2
535375	115
228730	28
181719	94
815169	52
259514	5
273967	6
327808	9
386977	342
346559	16
310642	5
2897325	22
349175	130
2497335	2
176836	5
356590	38
228785	18
356627	9
1110378	81
661055	44
467605	41
191199	56
324112	37
336810	12
175706	70
317979	120
533022	1
277574	9
264734	81
1107759	16
511234	128
348038	377
316381	1
351734	7
383971	8
215540	69
414089	59
747987	53
515059	8
347523	32
1105328	22
879327	17
318162	2
519763	5
1021682	10
564334	5
291769	4
343853	110
1107461	106
347128	29
206324	10
761408	50
565625	4
305127	14
194429	48
361169	30
262756	52
847092	22
4343528	39
264657	20
418334	95
233857	6
271577	121
351478	101
2487345	8
266421	32
267478	1
214889	20
258395	23
801260	62
185695	2
356187	12
590663	10
233313	51
352559	3
346119	34
203594	69
827689	14
331043	74
3534	24
197644	9
569807	7
590336	2
343831	27
346267	58
307092	1
348142	8
558189	61
887931	2
447141	15
562659	1
275069	20
619312	91
463233	44
302663	3
312126	71
196385	82
326865	9
270866	3
268734	80
976319	33
174573	64
2901246	1
264109	37
191789	9
264155	32
266726	4
305394	22
210908	101
583117	109
1107761	71
676472	46
132359	16
268620	67
333330	2
326644	35
30587	1
276894	53
252684	20
197853	30
356455	15
275707	14
264437	1
276620	12
320249	18
333726	58
345126	31
216524	50
4432841	15
578457	7
41287	1
320972	14
162913	46
39443	7
353593	36
212732	21
275631	66
718565	76
1112984	1
144247	8
350256	6
851935	2
199374	8
1105981	73
262809	26
416341	6
838967	1
726686	6
548503	48
465480	18
258202	2
1110191	20
264370	4
276115	87
311156	52
258957	35
264101	26
216279	69
587336	1
265182	38
330118	7
1107057	21
355097	6
1042008	1
583656	12
273164	66
275819	64
276125	10
328276	11
637934	60
199181	1
307608	6
439924	37
259870	31
521866	24
580305	15
312269	9
336789	40
381666	47
1104931	2
333178	2
276052	14
351309	11
336736	8
355440	7
819708	29
172389	3
1569569	10
345882	2
1110312	5
337727	5
440840	15
831409	103
333453	6
271482	39
330333	4
348393	6
771177	37
321992	36
349783	7
342962	9
1109947	20
211743	7
432284	17
4440360	15
259846	28
988932	1
1105687	68
1111191	202
242046	46
324013	1
589313	18
298254	8
1019747	32
791560	174
273100	45
353012	21
349161	40
373923	8
826624	7
259012	16
4357315	3
351972	41
529180	10
313757	2
554304	1
9918	1
195885	18
189478	1
272889	3
189327	13
260547	13
567749	105
229958	13
453896	12
263595	7
1105552	31
311564	7
2309802	40
336676	29
1109539	39
160720	56
583584	1
267406	8
309249	18
182893	16
1107758	76
988375	36
548032	31
345121	58
2233608	49
542107	1
276312	61
592977	58
340189	7
357471	31
270446	32
175377	31
352222	1
364926	41
1110008	6
270480	24
830189	28
531722	5
166226	7
198423	1
269726	3
193859	12
265976	6
520827	1
338381	1
271290	1
546557	57
535399	8
334761	53
629361	20
524404	72
351292	17
575041	47
339566	2
345994	2
323025	3
529796	38
192777	1
298163	4
177269	22
462832	37
1772340	23
190116	15
198814	11
427241	33
175535	12
739826	11
578526	45
802104	9
277163	25
899714	3
271830	15
696563	11
168145	4
1110412	34
318470	5
329790	6
4470864	25
336277	13
356055	18
304080	2
272192	11
528576	5
194994	1
345422	4
416287	11
175458	29
462764	22
278650	1
205846	11
308546	5
704264	5
742605	11
390497	8
582103	24
461795	31
262677	4
1110752	12
300735	82
1104739	104
729559	75
561027	14
259859	13
295429	2
276985	5
320354	23
233435	25
568482	3
678238	8
3529330	3
1105615	14
1108470	1
300466	27
413695	3
592365	4
271672	2
279431	4
4365109	37
1029949	8
228798	40
191811	1
3541	22
183773	3
330417	8
687846	8
345466	7
339013	31
194665	29
4383135	30
332608	13
330772	87
797021	31
646743	3
1110591	10
303191	4
448025	24
1106614	49
147414	1
1105574	14
353073	31
270244	9
557275	32
858190	17
142190	8
975306	1
758788	1
347991	6
157251	1
324882	8
553255	3
949481	27
4480176	1
460611	28
335966	1
826541	3
300379	2
876705	3
387615	7
321353	1
542857	14
263705	46
938078	23
1084900	28
442846	8
389282	52
590951	26
342075	40
189476	28
189733	18
403497	11
569826	28
349459	16
267502	1
2286580	10
44560	13
1035392	4
533847	12
188697	111
351457	2
278753	14
814909	1
423455	27
193372	17
1110402	2
446135	14
349153	3
296042	6
1112190	1
539820	58
134762	34
319663	1
1111582	34
197013	10
4416396	14
344198	48
353096	9
266860	14
709056	1
351430	4
409947	8
177590	1
216495	4
198770	4
566930	52
264536	14
325977	16
273504	9
567010	1
172339	1
422283	9
350314	15
1062061	33
300766	11
270765	7
371930	19
196436	4
672655	22
344726	6
338226	25
581958	1
195276	1
425767	2
196061	30
516576	3
275397	2
2963421	2
353820	9
266546	34
416286	9
577170	31
3176547	20
352747	12
589000	3
150394	29
276402	23
349862	2
397444	9
961454	1
276996	4
349864	27
1106861	4
581933	9
576997	8
408877	16
345913	52
272880	1
313456	11
337762	6
265322	4
275131	8
345635	2
2901240	11
333363	11
571020	3
216902	22
10961	4
194950	25
270158	9
355468	2
319214	2
559533	1
4403349	13
542699	10
169704	3
552626	9
194787	2
3998909	2
347655	4
338786	6
178314	12
431368	43
306062	8
209256	20
356404	11
351623	1
345846	2
278912	17
1111782	5
827522	1
264014	1
271647	13
918242	2
368490	10
316761	2
735032	6
452014	36
378273	33
274749	1
312145	2
350188	2
1106101	57
790026	16
814986	50
195621	5
302878	1
276029	11
243468	7
439437	1
348748	3
368318	10
272953	5
186555	7
334365	1
4419506	5
262625	1
557702	38
278440	2
1041236	1
551423	1
194225	12
267451	21
273741	1
1099710	2
421792	10
175646	10
268196	4
354957	17
309302	10
155059	1
349343	1
326940	23
588038	12
831922	3
233206	6
805066	13
1106140	1
144796	2
321735	7
338796	25
348404	1
1088265	5
572623	1
272608	1
322392	1
716006	13
419601	1
317099	5
4318314	2
4449892	1
267024	4
2688035	17
211212	4
813945	1
353923	11
227967	19
264298	32
528067	5
193139	2
342182	2
229449	16
272401	5
337511	2
340139	3
523051	21
803010	2
894560	1
277202	7
527891	6
648773	1
1107027	4
214904	35
341343	12
1542014	11
188411	4
926362	7
324015	3
381219	13
328391	2
580044	1
188533	6
585131	2
293727	1
4432234	16
322839	15
362765	2
447776	6
238487	6
4304601	2
511564	6
523244	1
325850	13
352497	1
326701	25
997439	2
268475	8
4412542	2
341453	7
647215	2
259781	1
261365	10
1105376	2
330183	2
271737	11
869324	1
269141	8
944081	1
586387	4
349537	1
289788	3
832846	2
181091	12
375892	1
342887	1
579712	5
2347399	3
293640	1
313578	15
266935	1
354163	5
2216519	8
336276	5
194770	3
262173	9
646499	4
3231096	5
375106	5
314769	1
147178	13
270051	5
585480	3
353406	13
269873	1
1108356	2
305803	2
313524	2
831987	35
560962	7
863970	1
1084045	2
959160	1
350392	2
4420272	1
517583	4
316842	1
581079	11
4364243	15
205160	7
368117	4
196962	1
99173	8
160750	1
309301	3
827376	1
258280	1
181249	1
272186	9
293291	8
1007180	1
4460559	4
354566	4
197410	6
1109685	3
309382	10
195506	15
264456	1
176026	1
171157	3
1077336	3
842714	6
581265	1
827195	15
345063	5
556247	11
275628	3
594329	1
4393540	1
879565	3
466409	3
3518	4
272209	1
288581	29
351094	1
429917	1
195934	3
198644	4
511751	12
325836	12
276050	5
458550	1
182361	3
330296	17
167951	4
683621	2
349372	12
276597	1
531773	9
558567	2
227788	4
895512	2
846141	2
355226	1
273500	2
174651	4
312140	9
579475	4
819181	8
370357	7
312062	11
781166	1
320373	2
554916	1
3392840	1
2797565	6
450849	1
262416	4
4375017	5
271602	2
271880	4
271255	10
546876	17
1111883	6
135930	3
40230	2
211422	1
275288	4
406247	7
554338	6
400599	30
353553	1
261350	5
641092	3
3084483	1
4299696	1
176925	8
591805	5
311737	2
270707	40
345191	5
585227	1
206456	1
110016	5
275218	2
176582	6
444987	24
178657	1
198371	3
408513	10
377946	4
523712	2
875709	1
783390	1
2435303	1
586141	7
313106	1
849110	5
296275	1
515299	1
1107608	8
190913	10
216599	8
369389	12
292908	7
841907	1
295384	3
3584772	4
216356	8
339720	5
539603	1
272905	12
510070	2
264684	1
234586	2
345582	6
1113282	2
558991	5
466811	2
183198	7
195258	1
372368	5
985239	2
186233	2
589622	8
838200	3
341287	17
328822	1
2038096	1
83758	1
354032	25
344101	7
356329	1
225757	8
331747	2
258169	2
266720	2
352789	9
271500	4
546541	13
270145	2
677165	1
195433	4
335267	1
553429	3
278098	1
198225	4
377756	1
582184	2
352965	14
561808	1
1108617	4
192865	1
4334618	5
328137	1
314110	6
356529	6
353982	4
351395	2
323829	8
953855	6
534498	6
565304	1
522371	4
823634	2
575268	11
4381147	1
277512	7
450755	4
273586	3
308598	12
1110458	2
233587	13
564140	12
268410	1
263834	1
828333	2
132338	5
1028915	21
529761	1
354736	3
269949	4
383992	3
97753	1
568410	7
181348	3
799034	1
2808643	2
193617	3
323614	1
263850	4
519573	16
258626	5
195123	6
195427	1
396239	4
540716	2
273948	1
339473	7
528116	1
1109362	1
210218	2
324867	11
349503	11
518042	1
273705	4
180555	1
208127	2
4454030	1
114186	1
264134	9
372146	2
324943	1
269070	2
423830	6
573068	2
572335	2
289818	1
457614	4
352733	1
326055	1
703731	1
217109	3
593980	1
331737	4
543553	8
337494	3
1678333	8
351152	2
1066648	1
198808	3
995147	4
678956	2
276509	7
327900	5
544996	2
276386	1
361845	1
1111294	9
198670	9
578085	3
665882	1
192107	1
190207	7
462727	10
462939	9
294146	3
261064	2
265708	3
573110	7
376397	1
443853	4
304472	1
275286	1
199629	7
4448052	2
1844565	6
1106290	7
1110037	1
806751	4
190835	1
312814	9
899195	3
588670	3
582743	1
1656240	4
4376828	3
548692	3
804701	2
334292	1
259623	1
296187	5
350445	1
3929765	1
342777	3
187294	1
592372	1
265030	2
197825	2
352612	2
346761	1
863682	5
194712	1
186858	1
1106550	1
187767	3
212532	1
263252	1
557297	6
1105584	1
1109422	4
1074210	3
1112121	1
265483	4
564188	5
260607	6
667905	2
1058815	1
176868	4
342716	1
819962	1
170926	6
193709	1
1845355	3
909401	1
804526	1
198641	2
584765	9
266621	5
271490	2
194656	1
342404	1
898095	6
401384	7
263992	1
586681	1
352751	1
296064	1
457371	3
269681	1
263138	6
192539	2
182470	1
350404	3
47556	3
4355379	5
721569	1
569244	1
134018	1
1053898	1
338644	2
258204	1
259249	3
336372	1
344256	1
277224	2
407963	2
190242	2
585540	1
1107508	2
258899	1
354097	6
356657	4
276762	1
106472	1
4365344	1
557578	1
335952	1
269418	4
342504	2
1092300	5
197038	6
198604	1
592913	12
199731	1
509383	1
206790	1
277725	4
530947	19
275423	1
538779	3
354612	8
537622	2
184084	1
263664	1
1646255	5
991512	1
197783	6
199460	1
261264	1
851323	5
590980	1
213885	1
4481359	3
570367	8
337407	1
588045	1
562924	12
265280	1
827794	1
274965	2
565288	2
1107327	1
196289	1
344329	6
804075	1
1111247	8
744866	5
888575	2
192222	1
276761	3
274438	3
279026	1
162005	2
908900	1
277537	10
801554	1
810037	1
296041	5
273928	1
549950	1
199156	2
352802	1
288780	4
1106006	1
522699	2
235017	2
261744	1
177468	1
196087	1
567641	1
544844	4
273724	1
199445	1
348863	1
697063	4
4308149	1
277967	2
1060565	1
190425	3
275533	3
291930	1
1109724	3
263120	1
850841	2
588060	1
274106	8
555951	1
268971	3
333049	1
225897	1
542933	3
820367	4
331647	2
270222	4
262379	2
833816	1
570383	2
16195	1
174417	5
279248	4
298247	1
468313	3
307373	2
317633	2
273182	10
4329057	3
196697	1
820356	3
582089	1
884604	1
349246	4
401717	4
569581	1
524676	1
814277	1
277332	2
185769	1
196349	1
420168	2
297574	2
275974	1
264225	3
175508	1
277385	2
277329	6
589450	2
513685	1
270984	3
454921	4
346291	1
1109249	3
197126	1
538459	3
318503	5
521982	1
450399	5
197980	1
316178	4
356632	4
1110104	4
1646259	1
1107439	2
509073	3
278123	7
820458	4
323154	2
306422	6
270908	1
259625	1
3957916	1
563591	2
320844	1
735769	2
336696	3
328905	1
593542	2
270105	1
567974	5
352014	2
331117	5
357168	1
567139	1
564806	2
294710	1
188969	1
193448	1
323403	1
199698	1
1105326	6
189109	1
590818	1
1084417	2
566059	1
298723	1
535601	2
585101	1
270491	1
209947	2
397363	1
191816	2
190057	1
356148	2
174754	1
300887	1
628218	5
1110787	4
171718	1
552561	1
2970292	3
311068	3
321821	4
2677385	1
4430497	4
562417	1
311173	3
539098	1
592926	1
745960	1
275947	1
336691	6
550456	1
264352	1
3359884	3
381694	1
331717	1
519290	1
182117	1
1107703	2
345208	1
830014	1
322870	2
274795	1
857639	2
527630	1
388808	1
3694599	4
343200	1
234269	1
345347	3
444241	1
145077	1
623471	2
260201	2
1109125	1
337470	1
846190	1
305009	1
2990145	1
798217	4
258485	1
822899	2
268841	1
176751	1
411254	1
174727	1
1106058	1
158302	3
1107018	1
274912	2
1105659	2
169901	3
463289	2
203605	1
183395	1
4234212	1
551305	4
204171	3
584296	1
204093	1
183838	2
259792	4
806030	4
187959	1
4319017	1
1110792	1
216136	1
339351	5
351773	1
902443	1
278334	2
114538	1
295133	1
584102	1
162991	3
382220	3
538259	1
264660	1
845273	2
349892	1
273278	1
322464	1
276190	1
189730	3
348398	2
294909	4
716984	2
555553	1
343264	2
267373	3
322433	1
229533	1
315309	4
325126	3
190114	1
2216525	2
846482	1
351020	1
274380	3
326561	1
190573	1
346098	6
174358	1
308117	1
228479	1
343442	1
178001	1
511025	1
4460604	2
4402077	1
4377150	1
730939	1
817183	1
355940	1
581201	2
195211	2
228374	2
268725	2
662917	4
276777	4
313130	1
587064	2
1111421	1
192976	1
537548	2
275180	1
591663	1
540405	3
301462	3
262654	1
1076587	1
311371	2
343581	2
3647536	1
308523	3
301388	1
1811927	2
265985	1
636296	4
263479	1
929836	1
306545	2
593301	1
308170	1
338887	3
459276	4
641783	1
1108984	2
788682	1
174847	1
460953	1
261097	2
311466	1
2632914	1
163153	1
586019	1
834845	1
848315	2
586509	1
185374	1
170555	3
274981	1
4474759	1
150151	3
348875	1
359809	1
259910	1
1094991	3
214392	1
350127	1
21195	2
535512	1
801995	1
196571	4
583046	1
508866	1
1108325	2
844006	1
856191	1
568952	1
343906	1
165241	3
337551	1
328024	1
1109662	4
278901	4
1111522	2
191994	1
274694	3
183985	1
268538	1
700298	1
268372	1
159584	3
395587	1
310826	2
899886	1
333602	1
275138	2
362450	2
292591	2
195711	1
355344	1
1107459	1
319030	1
273648	1
523542	1
266862	2
659146	1
318766	4
702414	1
730437	1
2979060	1
847427	1
4484382	3
759751	1
1105486	1
1100653	2
184456	1
576221	1
321960	1
297396	1
358007	1
273584	1
1112763	1
306699	1
153291	1
526665	2
267612	2
820064	1
4431803	1
338348	1
4402645	1
1808717	4
175789	1
260529	1
352533	1
4306152	1
273078	1
4340361	1
941498	1
178491	1
2656868	1
1110988	2
1066621	1
616310	4
332284	1
308308	1
302641	2
532377	1
346804	1
1110212	2
346595	2
901995	1
259154	1
190658	1
687946	1
295296	2
326991	1
186324	1
592429	2
351062	1
588320	1
366797	1
808794	1
570243	1
269585	2
631764	1
292962	1
320169	4
355187	2
217096	2
259251	1
266445	2
407556	1
1111350	1
271563	1
327284	1
266841	2
340636	1
262454	2
887662	1
188740	2
174842	1
310886	3
318059	1
638518	1
309361	2
261467	1
322585	1
4340358	2
261419	1
307643	1
356011	2
339791	3
208571	1
272175	2
201643	1
568077	1
567427	3
346570	3
967720	1
861780	2
265036	1
245324	1
588624	1
207284	1
12987	1
275109	1
267926	1
654212	1
686281	1
355227	1
526701	1
343038	1
233817	2
274136	1
214699	3
549719	1
690690	1
1111437	1
511594	1
586419	1
574008	1
537800	1
520931	1
340066	1
277204	3
113397	1
265730	1
2366688	4
814406	1
1108350	1
309892	3
285364	1
173830	1
370077	1
304382	1
322138	1
169234	2
1101177	1
325633	1
1085326	1
337068	1
594119	1
305493	1
777944	1
622256	2
353521	1
276305	2
230725	1
273954	1
340853	1
560906	3
1109929	1
1073431	1
204126	1
558019	1
994713	1
341713	1
1129750	1
351465	1
4343981	1
4008606	1
273737	1
198690	2
273091	1
1108556	1
305853	1
40768	1
191558	1
346107	2
312665	1
175120	1
340794	1
320371	1
191445	1
339050	1
976470	1
176154	1
527067	1
514192	1
247452	1
739169	2
346337	1
238570	1
571808	1
799211	1
331786	1
338456	1
159872	1
318571	1
839558	1
804995	1
708680	1
4346003	1
184122	2
279048	2
350866	1
4468374	1
131024	2
346275	2
313216	2
197139	1
239562	1
264023	1
95791	2
547451	1
269285	2
183100	1
3349135	1
322062	1
188862	2
197900	1
4318043	1
337436	1
270081	1
354964	1
1111500	1
795773	1
258548	1
721345	1
350666	1
274521	3
327272	1
810615	2
569339	3
195402	1
304106	1
591671	1
191887	1
199572	1
329305	1
835928	1
168509	1
193038	1
520075	1
274546	1
277143	2
428632	1
228972	2
582181	1
330731	1
398721	1
198170	1
594512	2
344527	1
1049961	1
276531	1
553245	2
4435561	1
270571	1
515387	1
814501	1
751584	1
771274	1
2783438	1
4455982	1
338022	1
758280	2
194048	1
554931	1
588216	1
261664	1
240061	1
528157	1
367176	1
211876	1
173306	1
509070	2
1078527	2
577562	1
263106	1
198865	1
272213	1
263402	1
588890	1
65331	1
529449	1
233415	1
158719	1
276158	1
592594	1
214450	1
4369956	2
583069	1
195347	1
635495	1
272184	1
312455	1
513445	1
270303	1
578537	1
1108275	1
4451523	1
303937	1
275899	1
834795	1
188883	1
508945	1
817566	1
3980364	2
917141	1
344937	1
341899	1
304047	1
202261	1
536989	1
317035	1
4364242	1
263977	2
234443	1
279492	1
936366	1
265793	1
1114352	1
198686	1
356353	1
206256	1
548021	1
199307	1
358712	1
453955	1
190257	2
337580	1
513742	1
350242	1
197891	1
113254	1
274597	1
1111874	2
270876	1
249115	1
259711	1
196770	1
136946	1
762699	1
189147	1
347007	1
4278525	1
258995	1
240034	1
175712	1
564993	2
806852	1
724472	1
196974	1
262766	1
834840	2
541173	1
190920	1
144084	1
538322	1
263546	1
2445338	1
192494	1
4365707	1
233991	1
772282	1
167509	1
351449	1
1141758	1
541415	1
196645	2
357098	1
332349	1
271822	2
351200	1
324522	1
176886	1
283117	1
589244	1
848615	1
299592	1
340476	1
572476	1
351794	1
258177	1
672978	1
335330	1
356073	1
194172	1
179435	1
4316323	1
321484	1
175193	1
191948	1
814011	1
347735	1
540500	1
538367	1
193723	1
875290	1
532118	1
533116	1
215750	1
517347	1
832675	1
168517	1
4415965	1
204542	1
273937	1
578347	1
463794	1
179343	1
336817	1
548493	1
576319	1
301924	1
196489	1
227622	1
193610	1
182844	1
4435655	1
330116	1
176204	1
```
