## Extended Data File 1 for "Diet induces reproducible alterations in the mouse and human gut microbiome": ERS1122281_ERR1366524.otus

```
#OTU ID	ERR1366524
830189	1331
336277	5118
637934	42
450047	1305
339718	892
298254	85
325836	101
1110378	231
233313	201
349459	48
349372	25
326701	241
196061	63
4416396	21
258463	12
739826	57
252684	30
276172	480
1105326	17
443620	179
353923	143
466811	21
171157	45
817995	191
427219	441
302768	158
340535	197
548503	151
1111191	702
421792	23
761408	175
272186	19
336789	53
561808	324
278753	40
317099	27
243468	3
452014	89
578526	108
277047	1
264325	495
264101	474
659831	336
814277	1
296042	10
328143	111
444987	159
276115	177
905642	435
1110135	812
336844	23
318503	2
276414	59
559746	956
228972	316
744866	3
371930	38
819181	3
835900	1851
188785	124
327358	183
233411	148
1106614	131
742605	5
1111754	82
16272	2
259846	92
406247	227
266198	8
858190	6
4390755	147
306422	20
310748	65
573110	42
817566	1
584765	151
520720	1
4343528	101
676472	107
729559	165
381219	76
262809	55
590951	123
181091	20
535375	19
791560	25
524404	156
4403349	10
320249	58
354097	44
726686	33
571992	1
579712	25
766351	291
2216519	326
4460604	81
266976	18
271577	271
277120	52
629361	18
216356	12
461795	9
398255	49
354563	2
291195	29
730733	70
354517	16
351309	170
261177	99
349864	196
514640	4
259910	8
323303	1
277332	34
276802	25
276597	46
356055	77
228310	79
177269	11
132359	102
261486	77
259293	163
346275	1
337724	25
369389	20
134762	12
305127	15
356590	139
197853	63
210908	29
376516	6
233691	520
270480	70
419245	30
349537	195
276402	35
567749	22
4383135	23
203594	133
270988	72
348821	91
273686	22
894560	8
833216	5
356164	65
195885	42
311564	40
173132	372
1105038	25
354957	98
1646255	1
443945	79
262409	54
384555	55
196349	4
545127	46
336736	31
229452	90
387615	80
264155	76
268475	7
408513	11
804526	66
3750380	34
258202	11
315430	34
327272	3
440840	23
378273	101
361169	39
51677	30
263155	132
326865	77
295978	4
229459	34
162913	11
583953	86
351859	82
344198	47
277574	50
1109539	103
269907	34
1111115	34
196947	24
533480	16
259514	47
462832	73
957807	132
521491	9
1108100	196
216136	1
275895	154
275218	30
594512	15
341913	65
353820	5
1067143	50
276509	5
352222	132
356627	44
301325	1
375106	2
268865	5
352965	10
343264	61
554931	3
176836	16
331117	35
313578	15
233817	10
276050	48
665882	2
1098946	11
214116	159
423830	211
305394	63
345397	1
988375	17
831987	107
179907	1
344101	16
267373	11
271804	28
4420570	1
275139	165
242046	46
581079	17
652823	141
261574	109
348038	120
336696	17
938078	207
4364242	37
339351	17
1062061	96
339549	24
276052	55
262416	39
274018	280
331720	89
333453	18
349161	40
397363	9
175377	32
276511	2
340917	1
827689	56
273705	14
196571	16
142751	109
561312	38
4364243	27
511234	22
356404	56
272953	14
4419506	1
277537	2
266862	5
353553	5
105500	4
459276	79
231028	2
467605	17
826382	29
228601	10
4469164	1
546876	9
454156	6
446135	47
624029	104
314110	5
529764	1
100344	62
842786	104
214471	3
463233	8
312145	6
533847	12
350314	22
328391	20
735032	11
276312	10
353453	80
414089	320
352378	160
311156	117
390896	17
347735	10
356329	1
772398	189
188697	58
327808	57
422283	17
190846	18
233206	14
1107057	24
1105343	5
225757	53
449353	51
309302	7
2426112	5
300735	192
1105981	11
342075	157
585880	64
306062	104
165445	2
233435	12
583117	17
352747	22
336691	38
309892	1
856920	1
272889	10
176868	14
348088	48
196494	3
264734	17
188018	1
214919	83
531773	11
522595	2
271880	6
277208	19
272608	5
322991	22
1108078	54
275109	3
561027	11
321979	4
172389	4
585131	34
261992	18
797021	45
276629	49
375892	34
335952	3
348142	14
628218	16
4460559	57
581933	51
303191	3
2366688	292
593156	3
343853	60
153978	28
697874	82
659146	1
355440	42
334619	42
306315	1
4402077	90
323154	3
321992	13
839598	32
1111776	5
349798	26
521866	24
579244	37
442846	6
267024	14
323024	9
312126	54
407393	9
192107	1
373923	14
1110412	98
831409	125
320354	23
346098	25
527327	2
320801	1
265280	3
308386	1
249142	1
620319	3
204542	2
1108422	50
354736	31
305803	16
321821	27
1110312	17
315390	1
1029949	17
352010	92
4365109	101
355045	38
341713	30
258395	13
165241	6
1123426	1
462764	59
312269	22
161993	109
175706	30
416286	14
261419	62
1028036	3
275819	5
546541	26
572072	66
1107088	3
324985	3
337784	4
348508	67
309361	4
336810	13
588890	9
1111448	106
4362257	30
408877	85
641987	2
430194	130
275423	19
311173	25
272905	19
208127	10
344527	6
326644	21
354032	19
193372	43
801260	4
275288	17
590663	48
197013	9
266478	13
265182	15
313495	1
270244	34
189476	24
263705	33
187233	26
341448	36
196553	2
409947	38
331772	21
1108244	4
275069	29
196444	80
272072	50
332608	26
351449	5
278123	8
344329	9
646499	13
353012	9
351478	40
267045	8
2487345	64
389282	9
1105687	64
716006	1
539820	151
183480	15
277385	9
548032	39
269992	5
258177	5
167509	9
259382	5
658370	25
413695	13
345994	26
175267	1
351972	30
239562	1
574644	20
842714	18
324867	10
338887	14
331737	25
309301	1
277299	14
819404	23
1104739	44
3694599	12
443853	37
276364	14
264572	7
264014	2
388808	6
209256	20
466409	76
275707	27
337762	21
646321	19
355939	3
275123	3
353593	10
4462541	2
416078	67
570367	19
661055	45
817183	11
342404	33
10945	11
1111582	126
290322	1
845273	19
1684221	130
300766	12
4449525	21
434089	29
228730	2
672655	1
326940	71
3176547	40
262656	7
590175	41
294909	1
445144	21
741001	18
1107895	1
819676	1
577082	1
372146	2
214904	5
208409	26
1110591	19
174358	20
394270	8
325126	5
315309	5
898217	2
1105328	23
355291	1
348748	9
334761	13
372622	1
307608	9
260842	2
260140	9
341749	24
401384	12
887931	8
806361	21
305059	9
331043	6
418334	61
517583	7
266816	7
173417	4
767207	4
205846	3
333695	14
162991	27
1844565	35
129394	1
346870	8
330417	21
534498	6
337984	6
276110	2
373909	14
288581	18
265106	3
258957	17
180045	1
356187	17
327656	2
259012	4
1051764	2
337727	23
309249	3
519573	29
230759	6
345913	22
196913	18
191811	4
823634	2
896489	20
212732	7
580305	41
196385	11
357471	9
647215	15
176691	2
320250	7
214603	10
342962	7
350149	17
976319	15
338258	22
175646	4
846477	3
242029	8
347572	1
514299	1
548692	7
333351	1
44560	10
347128	30
228798	23
352612	3
592977	55
321735	1
1107175	8
457614	6
288438	4
267451	17
276762	18
274380	5
356148	3
269949	4
262677	12
569581	10
325279	1
366797	2
1107608	16
258204	4
667905	1
591861	1
318370	48
334365	10
275131	12
213885	1
944081	4
168145	53
190242	3
312062	6
416043	13
193139	4
160720	8
399606	15
1106892	4
520836	1
447141	6
449833	25
293737	3
289788	2
199629	5
299008	1
4440360	1
319203	1
259870	21
345191	8
720944	6
352533	6
583633	1
269156	1
349175	27
114186	10
194665	30
1106101	10
296041	4
4431803	1
370357	26
193103	3
899714	2
338796	50
326380	2
820458	3
522699	1
290468	1
416287	27
529796	24
563591	1
191325	3
216599	1
10961	27
589071	14
270866	6
336627	2
838200	5
592372	7
199374	26
345464	1
1106290	30
198238	13
1106861	10
305853	13
337468	12
4377150	2
750197	2
274694	5
431368	5
350392	3
1109709	11
762699	9
175893	4
520808	1
275631	15
4399086	17
569826	6
805066	43
336676	28
390820	2
2897325	15
339905	8
164395	5
195433	4
312440	19
279659	7
199307	4
323829	16
270051	2
341902	1
329741	1
355940	8
260607	10
579159	2
345121	13
297638	1
216958	8
268379	4
330333	7
427241	25
329790	22
356455	18
4472195	1
328137	3
802804	1
173893	5
313106	7
439924	4
1992	18
345635	3
516576	18
261097	6
589313	19
266052	17
672978	9
510286	1
806030	4
270765	14
815169	13
537548	10
547903	4
4470864	3
1108325	6
342504	2
300068	1
513685	5
356226	50
346461	14
354163	7
189733	26
298163	5
330772	24
587041	1
233415	3
271737	36
261365	31
194236	1
1107461	32
4435561	2
988932	1
396266	1
268734	23
276091	3
348875	3
269418	14
571642	5
260547	28
337494	26
368318	23
336817	21
808256	1
1111645	3
198689	2
351430	3
356498	3
323403	3
808794	5
277364	44
266556	1
560092	1
432284	8
745960	2
186324	2
143355	1
227967	14
563532	6
1013234	12
170926	33
2963421	3
552561	23
273100	13
216524	8
182893	3
277922	11
262654	2
274844	1
196138	10
288583	1
351152	1
825939	2
344726	8
274438	6
352445	1
247916	1
4301141	1
340850	2
346119	11
528596	1
463289	5
588038	7
264585	4
771177	28
331113	2
510843	3
333363	9
273136	6
349783	6
880506	17
557275	3
358858	2
1026524	1
138338	8
582616	3
447776	16
216888	6
344170	24
323050	1
274958	2
266421	26
155059	2
542857	17
519000	1
269681	2
292052	2
846141	3
289310	11
577170	5
271602	2
510162	2
352049	4
261664	3
266726	10
194225	4
1110988	7
312814	13
578016	1
332353	1
274387	13
319214	9
275987	3
188533	4
274136	13
322062	2
688883	1
229958	6
238487	2
328276	26
211212	9
400599	6
353982	13
267958	9
341287	3
180738	2
274106	11
325850	2
307092	1
582103	8
267996	2
351773	2
322839	13
841907	5
340139	20
276531	1
814986	12
266120	12
313524	1
329597	1
217100	7
882782	1
273182	6
347655	2
194684	4
274115	2
276996	9
577143	1
290030	1
268155	8
397444	5
549939	21
264787	5
277200	2
985239	9
333726	25
529889	3
277588	6
542699	3
180555	4
263138	6
511564	1
231563	7
191199	6
1053898	3
273504	3
334292	1
303797	2
198814	15
273937	1
976470	2
584895	7
189288	1
196974	1
815207	17
710123	1
395040	2
1074210	3
331013	45
358712	16
386977	14
39443	8
813654	7
11054	2
198271	2
269814	1
278901	1
310642	9
322906	1
277329	7
315256	3
571965	1
331486	6
345422	5
1109125	4
168054	3
306933	2
261467	10
273164	7
590336	2
210890	1
273648	10
849110	9
190913	1
795773	4
352559	14
405046	6
347523	16
340189	12
562659	5
265030	3
565660	1
135783	8
329712	7
726712	1
266546	9
331103	1
277202	1
325633	2
708680	11
333602	5
351734	7
830014	9
260410	11
523051	4
356073	3
273967	22
276561	1
319337	1
348863	2
21195	2
258995	3
1105552	5
575041	5
399637	3
444241	7
531299	1
592913	8
194504	1
259594	17
1104970	7
264225	3
642922	2
719288	2
340853	6
377946	2
572067	3
343577	5
355621	2
276656	3
4352875	3
353073	10
230725	2
581265	2
1112763	1
420168	6
1107759	4
1110104	7
351405	2
47556	6
548621	1
535399	6
228785	11
441468	2
270707	8
4402042	18
348009	4
272192	19
99287	1
520931	2
353406	6
515387	6
385545	2
554338	10
307640	2
318766	3
577671	3
575268	11
210218	2
240061	1
337673	11
453405	5
4357315	2
176925	1
318789	1
324882	5
197410	1
381666	1
589622	6
355746	5
338290	2
279340	7
764682	3
272834	3
1109662	6
4334618	6
264134	5
898095	4
461487	2
215751	1
580044	2
260666	1
1110191	8
556240	1
1844553	7
148259	1
582184	4
132338	2
4432234	13
1107327	5
197725	4
1107903	1
345063	6
382998	1
303491	2
761968	2
845291	1
352014	4
1571092	17
1111544	1
352799	2
312809	1
204093	1
233857	6
879565	6
423455	4
1084900	27
334040	18
304080	1
879327	6
275648	2
2688035	5
266935	1
4420272	9
275970	1
772010	5
337834	1
339013	5
527891	4
516987	1
351881	5
3998912	3
271431	1
174887	1
1048020	11
207833	1
197783	6
261350	1
352878	2
527067	1
355019	1
308308	3
351292	3
195506	7
557931	1
274521	7
578457	3
311371	1
302865	3
150394	14
462727	2
352013	1
287464	2
330064	2
1110752	1
2154095	13
183198	9
849147	1
324522	6
267221	1
317653	4
274021	8
276592	2
179338	1
41119	2
311758	1
739387	1
460611	8
293640	1
97315	1
192539	2
1106006	12
828230	2
718565	4
317979	23
263102	1
542933	1
401717	3
838544	2
192408	2
820497	2
178314	3
348948	5
270423	1
267717	1
318045	1
346267	7
304663	8
585480	2
189147	4
834840	2
166226	8
124470	1
390497	8
209028	2
342182	8
335330	5
353096	2
1099445	4
4426298	2
450755	10
564993	2
634449	1
373449	1
326055	6
277090	18
578230	1
357529	1
367176	2
1070477	10
351794	4
332454	3
175458	5
183985	3
195934	4
1105615	3
193358	2
645644	1
4450025	1
568968	2
354987	1
276580	7
189327	5
510070	11
1108523	2
307373	4
901995	1
334267	2
546557	1
830080	2
2386814	1
278563	12
320972	17
552626	3
562408	1
576991	1
566930	4
405780	1
949481	2
525378	11
348336	3
288780	2
261261	4
576833	5
3768971	1
273091	2
188740	5
268971	1
197775	1
323025	3
518967	2
275796	2
846464	1
225040	1
445575	2
158719	2
420345	3
24175	1
1110317	1
545473	2
274599	2
398721	3
523140	1
1107761	5
804701	2
433722	1
271255	14
1106683	2
176139	1
4454311	4
355822	4
968346	1
325977	8
514061	3
571242	2
214889	7
269803	10
276894	2
587064	1
260753	1
158302	1
275543	8
2797565	10
404691	5
2286580	3
268196	9
110016	5
1109929	2
2901240	4
549293	1
2120775	5
339720	5
382220	7
307416	2
339886	1
784950	1
232257	2
2836610	3
416341	4
634450	1
2760484	4
589652	3
326732	1
732285	3
569818	4
348398	1
350404	1
277593	1
277967	1
1107473	1
1108747	2
146502	2
182033	4
190116	8
584137	3
314284	1
174651	2
259557	1
298374	2
267502	1
4349261	1
441494	1
345126	5
1113282	3
321768	3
275138	6
259120	4
739169	2
273078	5
509070	1
1845355	3
182797	1
193784	3
262756	7
826624	3
275397	2
589000	2
341930	1
4365250	1
341343	3
195711	1
177590	1
383992	1
372906	1
355911	1
184517	4
254669	1
192180	2
569807	1
564188	14
267406	1
350256	5
929836	2
530866	12
263390	4
193448	1
333471	1
322114	1
217109	1
271822	2
319525	1
270993	10
197675	1
183798	2
1111782	11
310877	2
175535	1
2207032	1
530947	4
715492	3
276158	6
543348	2
759751	8
304047	1
696563	9
263595	1
278667	3
1035392	5
300466	3
356012	3
1105486	3
383971	7
196436	1
567641	2
339791	1
448025	4
590818	3
360861	1
186555	4
350082	1
184821	2
186742	1
182037	1
529180	7
278912	4
347991	3
264109	2
351094	3
583974	1
343442	1
1021682	3
272428	1
585227	1
335966	1
1107784	5
590137	1
217784	2
567011	5
349246	3
259006	2
265063	1
197992	1
136485	1
194712	2
558603	3
526916	3
349716	2
622256	2
177353	2
967427	1
4466275	1
348404	1
188973	1
586356	2
308339	1
259859	1
517252	14
519882	2
322138	1
275483	2
538354	2
197290	2
187807	4
347166	1
356405	1
188862	1
4008606	3
529905	1
335846	1
209947	4
1108556	1
3691870	2
275947	1
3359884	3
320844	3
334699	3
1085326	4
1060565	1
846482	1
1043665	2
847092	3
232030	1
322464	1
1028915	4
270145	2
593709	1
229449	7
578085	3
4334700	1
352601	1
1110253	4
1106140	1
142190	1
308170	1
694713	1
1107027	1
545236	1
511751	2
150151	2
573068	3
374557	1
4355379	9
517722	1
728069	1
258169	6
355097	6
743911	2
348393	3
863682	3
302553	3
144247	2
439880	5
543467	1
521982	2
583069	1
2564048	1
759053	3
352215	1
332854	1
1107758	1
2233608	2
271482	1
1074373	1
457371	9
130101	1
4480176	1
279341	1
585932	3
319896	3
265708	3
269673	8
181342	1
339834	1
628014	2
863612	2
1066830	4
4460109	1
436341	1
178001	3
259251	1
345582	7
585914	1
996068	1
316381	1
314359	1
1107459	6
268220	1
190993	1
267608	1
222753	1
839558	1
269107	2
619312	5
326561	1
275533	5
528801	4
411254	7
320835	2
275293	1
345801	1
262173	5
244967	1
341899	4
335212	1
297580	2
266203	2
324112	1
539789	1
4369956	1
123281	1
354612	5
622740	1
550013	1
403497	6
559499	1
276193	1
272175	8
161135	1
814501	1
538779	3
834660	1
264298	1
1101476	1
564334	9
515059	2
266860	4
1678333	2
268978	1
276029	3
276125	2
265976	3
346764	1
194429	2
735769	2
346291	1
577562	2
523064	1
203700	2
174417	1
589634	1
591464	3
308359	1
644244	1
176751	1
835928	2
206494	1
995147	1
268612	1
266445	1
539098	3
259912	2
233191	1
228391	3
178926	1
268708	1
308598	3
1094991	2
351020	4
325036	2
315496	1
344108	2
191816	3
776622	1
326486	1
3016478	1
157957	1
318163	1
842596	2
182361	2
319909	1
195123	2
193364	1
368117	1
519765	1
347146	1
3541	1
364926	1
583656	2
586920	1
274913	2
4421202	2
516305	1
870724	2
211876	1
4317480	1
1076587	1
311191	1
265940	1
261563	1
344256	1
662917	3
249115	2
524287	3
421722	1
278059	2
273741	1
351395	2
349153	2
260773	1
529789	1
563998	1
264657	2
811219	1
313456	4
275511	1
997595	3
266676	6
296064	1
648773	2
277725	4
260205	3
3144413	1
1049945	1
234586	6
366752	1
274619	1
346337	1
354662	1
276620	2
197364	1
353131	1
192066	1
318162	1
2162309	1
276985	1
537396	3
184381	3
329830	1
538098	2
274374	3
3980364	1
333079	3
804948	1
514242	1
593980	2
347908	1
309916	1
519763	6
846190	1
1107829	1
454921	1
1658679	1
262308	4
335057	3
356481	1
193063	3
358001	1
544859	1
630756	1
195213	1
537070	1
343778	1
2879701	1
337317	1
185162	1
294710	2
568952	3
279019	1
4343070	1
827376	1
319687	1
308523	3
1111647	2
190646	1
4308127	1
687946	3
356657	1
327900	4
338348	3
848915	1
577512	4
641092	1
311587	4
53929	1
194097	1
578537	1
276761	1
74354	1
1111458	2
274148	5
381694	1
1089636	1
214120	1
270491	1
277067	2
1111247	4
437137	6
540862	1
150553	1
1109249	1
177822	1
331747	6
193223	1
343140	2
1109844	1
345556	1
532377	1
310886	1
338786	2
322604	4
542107	5
354800	2
259511	2
351062	1
175307	1
335311	3
518055	1
193950	1
334602	2
349809	2
570079	3
270418	1
4322275	1
313324	4
960184	1
336276	7
567974	1
3529330	2
528581	1
263815	1
338133	2
806751	4
263662	2
194950	5
260756	1
592365	5
829186	1
263850	1
312027	3
783390	1
191398	2
192930	3
262258	4
345347	1
179703	1
4432131	1
527751	1
197644	2
196135	1
1100653	1
340125	1
263834	2
641783	2
580411	1
169901	1
1108350	1
199731	1
975306	4
826303	1
368412	1
689357	1
344943	1
574008	1
260454	1
565625	1
576997	1
549793	2
583046	1
350004	1
186886	3
335203	1
729992	1
538367	2
526665	1
311068	1
422727	2
181589	1
196122	1
194656	1
214715	1
309382	3
541415	2
184084	1
1058815	1
343581	3
190257	1
198770	1
344512	1
177993	1
261142	1
312665	1
646743	2
582627	1
404292	1
333049	5
182470	2
748359	3
303841	1
185841	1
826541	2
326749	1
315958	3
187767	1
276643	1
4356098	1
333107	1
333333	1
272880	4
304106	2
296941	1
353521	1
20799	1
1092300	3
313422	1
819708	1
1656240	1
328905	1
257323	1
274795	3
350965	2
772282	1
277204	3
653533	3
580270	1
267549	1
324015	2
271563	2
273357	1
557702	2
529740	1
213870	1
205063	1
335267	2
136211	1
215317	1
377756	2
352652	1
811080	1
198998	2
276151	1
587669	1
289161	1
210554	1
827195	1
358007	1
227788	1
522063	1
579324	1
838967	1
169704	1
345353	1
321484	2
259625	1
453896	1
544996	4
888575	2
332698	2
697063	1
311599	1
256515	1
266720	2
321353	1
1033679	1
562924	2
594119	1
304897	1
259556	1
465480	1
270759	1
797229	1
533022	3
277293	2
135930	2
194770	1
262428	1
299398	1
820367	1
587505	1
317633	2
273586	1
557297	2
354501	1
130048	1
333590	1
265730	1
331786	1
523542	2
312325	1
265985	1
583584	2
273928	4
346595	2
513706	1
330183	1
3534	2
589450	1
800428	1
272749	2
144796	1
557137	1
616310	1
733401	1
261894	1
530123	1
1107674	2
331657	1
180535	1
346804	2
268962	2
1051744	2
1077336	1
355344	1
572860	1
194562	1
200157	1
110046	1
271311	1
336096	1
368490	1
311737	3
580920	2
269585	3
540578	1
355771	1
297577	1
592514	1
347758	1
294302	1
268410	2
355196	1
276798	1
362539	1
579750	1
272184	2
300074	1
356144	1
296960	2
278609	1
264536	1
345802	1
345862	1
4309720	1
270158	2
521496	2
352751	1
216279	2
262454	2
828284	1
186351	2
544616	3
158297	1
183773	1
194858	1
556472	1
607050	1
147645	1
274455	1
198725	2
623471	1
528067	1
196962	1
226014	1
268372	1
136962	2
848154	1
205160	1
95502	3
190658	1
590062	1
325958	1
302663	1
322189	1
277349	1
4425280	1
2316624	1
212776	1
526982	1
259623	1
4466382	1
279248	2
771083	1
861780	1
206324	3
328024	1
136783	1
335719	1
305250	2
199707	1
342786	1
195012	1
397065	1
522371	2
368615	1
193709	1
113111	2
270105	1
1072801	1
875709	2
264802	2
538374	1
758280	2
316925	3
324654	1
707986	1
1108356	1
337551	1
330460	1
335906	1
344906	1
310491	1
196709	2
1141758	2
364179	1
350320	2
534977	1
529810	1
273171	1
376397	1
324524	2
1098434	1
290338	1
320615	1
311975	1
844501	2
159584	1
1106862	3
317923	1
634727	1
181719	3
884604	1
1113307	1
278731	1
522863	1
4308498	1
92512	1
264359	1
267718	1
449417	1
400739	1
285364	1
647949	1
362853	1
194077	1
288945	1
333178	1
197038	2
266061	2
708190	1
333330	1
4481359	1
462939	1
269653	1
1569569	2
344554	1
4394350	1
566383	1
323189	1
520827	1
175193	1
174842	1
274400	1
569463	1
258725	1
553654	1
2455488	1
315829	1
334617	1
579475	1
579743	1
196390	1
276770	1
518613	1
564140	3
185126	1
259820	1
266621	2
273997	1
339799	1
826302	2
917141	1
4321285	1
336692	1
198690	1
176204	1
537886	1
192331	1
589989	1
523712	1
260890	2
268620	1
22371	1
362192	1
827522	1
344798	1
344133	1
111154	1
548775	1
366716	1
568828	1
337331	1
317109	1
560962	2
529173	1
312217	1
276499	1
575980	1
1103499	1
3584772	2
1101177	1
4312556	1
355187	1
593686	1
265483	2
265828	1
317035	1
298804	1
2273344	1
271500	1
296275	1
96194	1
258280	1
331912	1
174847	1
273724	1
543553	1
313274	1
332860	1
909065	1
291934	1
860226	1
168671	1
674285	1
721345	1
194761	1
566391	1
1109685	1
269285	1
730437	1
322870	1
274857	1
514241	1
303479	2
299592	1
207252	1
323747	1
271672	1
312455	1
1108617	2
687846	1
198170	1
185614	1
4420417	1
276861	1
169845	1
570383	1
316842	1
345860	1
1542014	1
198641	1
527840	1
215540	1
635495	1
553429	1
304156	1
1111653	1
299985	1
355468	1
1111883	1
1111586	1
510505	1
523244	1
354566	1
339992	1
278440	1
288120	1
350188	1
195982	1
537502	1
640055	1
544844	1
578347	1
591376	1
517318	1
515322	1
335401	1
198670	1
353954	1
337511	1
344158	1
342429	1
347490	1
277051	1
293330	1
265036	1
554463	1
271490	1
824678	1
180967	1
540405	1
1737536	1
543168	1
337141	1
```
