## Extended Data File 1 for "Diet induces reproducible alterations in the mouse and human gut microbiome": ERS1122282_ERR1366525.otus

```
#OTU ID	ERR1366525
269937	188
348376	4850
348850	483
354097	5408
343130	214
276050	44
266052	3
270988	770
461795	46
449353	78
267694	170
1105552	373
276777	128
758280	10
170555	57
4402042	16
183985	147
511234	43
351623	771
1106614	136
340189	14
349798	10
1110378	83
1992	43
188697	268
347933	1096
422727	177
276414	826
730733	62
540578	1
1571092	364
4449525	63
343630	29
592616	1
4399086	12
352612	43
1111448	291
264155	60
231028	54
342075	299
558019	22
277537	40
1067143	37
276172	471
259846	50
185841	49
583656	3
585914	27
176582	88
189327	53
339718	187
196138	273
389282	48
835900	1088
348038	1123
166664	29
331878	132
1106290	27
345582	4
4460604	64
268734	182
230403	81
356164	122
278566	124
160720	4
188741	64
447776	18
260410	69
277385	35
1110135	512
418334	90
264325	444
261908	23
190846	79
318445	1
277120	181
1111191	312
529796	17
267024	49
586968	4
328143	82
771177	179
659831	594
356657	62
2688035	197
326865	226
289315	4
227622	19
4390755	37
315496	37
1111115	54
1105687	28
578526	67
652823	34
356226	350
439437	11
289788	29
339834	1
416286	62
938078	49
467605	20
356590	84
339229	80
729559	108
539820	130
761408	125
421792	1472
437137	114
1111874	39
266976	32
275984	123
197644	144
735032	8
350392	9
311564	54
566930	213
521491	42
1105038	33
10961	18
1098946	103
356073	69
988375	32
264734	44
846141	137
278912	18
271107	3
1108100	174
233313	64
138338	1
269907	135
271804	20
553150	41
560679	18
305803	34
199307	3
268155	58
826624	26
266120	17
846464	3
271737	9
334751	74
583953	298
428116	18
1108422	46
430194	188
336810	2
815169	11
384555	33
174959	54
270480	31
167509	36
334761	322
443620	86
349503	12
14090	7
354158	357
189733	24
276808	3
1099674	1
233691	7
196947	132
3534	16
186852	175
261574	12
268372	7
676472	13
545127	22
806361	26
184517	12
1110412	80
269172	2
815207	5
100344	28
345063	54
193784	4
275580	145
1845355	6
592004	2
311156	81
261177	128
259514	33
801554	2
398255	24
589071	18
834840	19
347166	87
366797	1
329790	31
274317	3
336214	56
1107761	132
187807	3
463794	4
535375	40
817995	68
114186	9
772282	14
1110458	3
431368	13
349175	25
372906	17
338796	20
341343	14
583117	27
3750380	46
276629	46
352378	57
175706	44
274603	14
905642	128
187768	3
1110008	31
259293	122
2963421	63
342504	11
772398	77
661055	4
265322	17
188785	96
182037	34
826382	25
1109947	7
896489	27
2256427	1
190116	64
354612	78
261365	9
228798	10
181091	11
341913	20
305394	25
348821	106
225757	65
343581	37
266862	43
358712	9
311173	11
198363	2
1109539	47
268196	3
310886	3
312140	5
2347399	4
358439	1
324884	4
352207	1
381219	23
217100	7
572247	17
574644	21
355440	67
791560	80
192222	17
646743	51
416078	17
276509	8
300735	150
347791	4
1111421	23
199629	5
331043	4
462764	31
268043	4
277200	2
351062	149
176751	20
530947	23
321735	3
51677	18
1062061	21
266860	29
401384	12
408513	20
672655	3
355045	20
317979	50
272608	10
353711	4
534926	4
259870	33
4343528	46
192494	42
337673	5
262409	15
1110191	21
509452	5
275563	31
1111754	23
355746	12
270158	2
351881	8
346267	44
355097	7
356144	1
594329	3
1051744	15
270984	6
579712	4
14035	1
957807	58
1111586	9
193723	12
434089	26
272060	74
276404	19
887931	34
528576	5
309249	26
317073	10
390896	15
278860	24
830080	26
258957	15
302865	15
340601	8
567749	29
863682	6
276115	86
662674	48
279026	5
1107057	70
4378740	73
367176	3
518552	5
340535	1
306422	9
629361	20
542857	4
1105981	12
299008	2
742605	67
539552	3
564188	13
173132	61
161993	33
577170	13
309361	22
766351	119
254079	1
195711	4
332475	1
348313	16
273504	20
340139	8
452014	26
522371	67
414089	83
346870	25
844501	7
348088	14
276620	12
683621	4
320249	21
1051764	3
259859	18
408877	61
579750	2
353553	6
268880	59
135783	47
273100	11
269681	1
312440	56
584765	28
330772	28
572072	58
401717	24
351859	63
564334	18
354957	30
462832	31
195433	18
228601	58
194858	9
234912	3
842786	39
550996	1
4383135	15
624029	98
567139	2
263479	5
901995	1
352445	11
405046	8
346098	21
336844	6
296042	14
305059	3
153978	24
132165	28
172339	1
812079	1
204542	2
331772	14
203594	6
353820	4
352049	23
345126	5
275899	1
563532	45
339720	21
383971	4
557275	7
419245	35
209947	3
311174	3
293580	6
228785	14
529180	23
183480	15
275631	37
277364	30
326701	53
332698	26
320169	80
1684221	32
331717	1
1110792	1
351395	4
273240	2
324867	5
376516	2
522063	2
351478	12
2309802	34
441494	1
585133	1
575041	9
171157	38
354736	28
342786	10
4357315	41
544996	2
333178	8
338258	27
1109709	46
228730	49
1107759	74
190208	18
542699	5
309302	10
813654	3
4345268	13
462727	13
228310	12
1111582	65
326940	18
351975	1
588038	31
1084900	28
356498	1
278901	44
444987	8
230725	10
298451	11
537396	3
814501	1
193372	22
332651	8
277051	7
174727	4
1013234	51
387615	13
193129	6
338345	19
1100653	6
700298	1
176566	1
199190	33
353453	20
261350	3
354662	14
176204	13
188740	18
1569569	8
343853	8
423455	18
331720	48
580286	19
422283	17
1110752	10
340451	7
2808643	5
194628	1
269949	6
315430	3
1094991	3
206324	2
293737	39
308974	1
333453	13
466409	17
898095	12
1104739	44
441934	14
578016	41
1105486	12
188533	15
320373	2
298954	47
329712	17
3409355	32
322870	8
344726	3
449833	11
554176	2
830014	26
270707	49
4432841	18
323400	18
344527	3
194504	7
345882	6
357471	17
354032	15
716006	4
342404	19
718565	9
349459	8
170926	16
1517779	27
327358	58
349142	4
264101	80
336872	2
348393	2
319909	4
352965	27
272576	5
259916	1
188659	1
808794	24
821141	1
575261	1
324620	2
327284	14
336736	5
3851578	9
1085326	7
328276	2
772384	14
177993	4
264240	12
353923	72
839233	15
353657	12
4402077	38
1106140	2
1021682	2
288581	18
753891	9
272953	12
264657	31
581079	18
292591	2
432284	10
577294	8
310748	5
355344	1
273686	13
445144	10
519000	5
274438	22
641987	4
590663	13
350717	28
311677	1
177269	5
637934	13
1106101	32
295978	7
533480	10
3541	6
195427	4
585073	1
337727	26
829302	3
801260	30
814986	5
409947	30
326644	4
593542	6
325295	2
196444	44
352559	43
831409	6
513685	1
276052	1
276511	2
368318	14
259594	31
976470	2
647215	9
584396	1
976319	7
325836	16
345913	19
334040	8
439924	4
1106861	6
349783	10
356627	3
1048020	2
189476	35
341094	1
4476330	2
261999	3
830189	28
355771	3
259595	19
171396	6
276158	2
585880	22
313578	3
328137	1
304080	1
336276	12
609513	10
909065	17
589313	14
1104817	90
2154095	3
157704	1
336676	4
985239	1
427219	17
851323	4
592160	8
349809	10
191089	4
335508	12
531773	5
356187	1
310957	7
275533	12
708467	17
313274	3
265483	6
2645488	5
369389	5
328246	1
176925	19
3176547	24
551607	2
307608	13
162913	11
827689	11
262394	1
547287	1
995040	1
581474	4
264536	1
4300651	1
555951	2
1020605	3
335527	1
847092	9
1108244	2
260201	1
557702	8
347337	1
191251	3
1111247	9
658370	16
335330	6
252684	8
1772340	17
343442	1
416287	10
4420272	5
1951	1
522595	27
516576	6
569826	5
1107175	11
375106	2
297574	3
1105328	17
569073	1
216958	13
169845	6
560479	1
259372	1
111154	1
210908	11
887662	3
432904	30
1105574	3
45363	2
1060565	1
577143	2
341749	19
194830	12
207532	2
262416	8
318395	4
563654	2
3694603	16
348863	4
3998909	20
548503	24
274521	5
380190	6
341287	2
225040	1
700181	15
1108078	12
696563	4
443853	11
527751	2
276597	2
277349	1
845273	5
351309	6
276894	1
353026	2
273705	3
416341	9
276802	13
1070477	9
672978	5
216524	8
333695	14
344329	3
1106862	10
338887	4
403497	12
1098340	6
328391	1
235017	4
1113282	6
581933	25
264660	15
191274	1
304106	3
269091	1
165430	2
510780	1
590168	8
329830	1
386977	6
397444	8
311068	14
446135	15
1530340	1
333576	2
144258	16
584137	2
1076587	12
353073	9
349624	12
569807	6
427241	8
4355023	1
457371	5
230759	23
338786	2
1077336	2
188013	18
310642	6
277204	5
460611	8
1110317	2
590951	23
543553	4
318818	1
4403349	21
1107027	9
520231	1
747987	1
797021	6
839598	6
741001	6
195982	4
568077	2
592513	1
268425	10
529173	8
337289	7
4365707	1
339886	3
354800	4
277512	2
343264	5
278753	2
339013	5
233206	8
331117	14
216599	7
338226	2
199731	1
694713	1
298557	8
191887	4
355494	2
350256	3
229459	4
3392847	1
312145	4
557137	1
347128	7
778758	7
265280	2
351972	3
592977	3
676195	1
454156	5
182117	3
399245	3
211795	1
233435	2
1107608	8
379505	1
268696	3
266421	24
747057	1
267045	6
266411	1
194665	2
178314	3
459276	20
580305	9
147178	3
1019747	8
623471	4
211720	2
319214	8
336691	6
353593	4
759053	10
510723	1
208409	6
195885	13
349372	8
350965	14
514640	1
711099	1
321390	1
340706	3
327272	12
315056	3
4364243	4
197980	1
350320	5
2233608	10
827794	1
510286	2
335952	3
158963	13
265563	2
291090	2
276386	3
325977	3
277202	7
164395	3
307373	5
581463	1
372622	12
275069	6
180869	3
322839	11
272192	20
329856	4
196061	25
351773	1
296041	3
4435655	1
275288	5
349153	1
168145	9
260529	2
381666	8
196913	8
511564	8
338348	1
346461	7
214889	4
578085	2
1107784	3
317515	1
328905	2
186886	3
996068	10
356148	3
352014	1
528067	2
530700	1
918242	2
372146	6
352747	11
176836	1
4462541	2
4008606	3
327808	7
193859	2
2038096	1
415491	4
233817	1
1111653	2
394270	6
350579	6
1107461	7
273586	5
194429	5
356404	6
420345	5
586525	1
870724	1
4390754	1
326315	12
353406	5
585810	9
519398	2
351292	17
276125	6
1033473	8
524404	2
355468	2
709056	1
542107	2
198511	1
340853	3
819404	1
433722	3
187767	5
261572	2
320354	7
330460	1
269585	4
289984	2
178491	2
345801	8
271830	4
950922	3
819708	4
273431	1
276762	2
730939	1
262173	6
344133	1
162991	2
331647	1
396266	14
336696	1
463233	12
1111350	2
270396	4
327900	10
294570	1
591464	1
276402	10
4319017	3
561808	1
442846	6
268475	10
278650	8
182893	28
275131	9
273967	3
330116	1
308889	1
271672	1
177014	2
1110104	4
199374	4
113397	6
301879	3
584102	1
825939	4
353096	2
351833	6
653533	1
576007	1
259006	1
344844	1
150394	7
354563	2
4416396	2
4467518	1
183798	9
321992	4
636296	2
1111458	2
309301	6
353982	4
233411	4
578649	7
1110312	5
347655	8
270446	1
352829	3
184484	2
229452	22
522863	2
544844	1
588197	3
466811	11
211743	1
198170	2
336277	11
356055	5
452823	2
739826	28
399606	7
261064	8
535399	4
267373	9
819962	1
270051	2
367453	1
358483	2
1111782	7
388276	2
262677	2
179354	2
820458	5
366623	4
189109	1
592913	3
312062	4
314284	3
260547	5
190920	2
336817	2
184381	11
265976	6
211212	1
175535	3
1108356	2
978841	4
350681	1
216888	5
267612	2
339092	2
508945	7
453405	1
455746	1
183121	3
344198	13
405780	6
345121	9
352533	5
1542014	3
522699	2
210218	2
181719	10
583633	1
816483	1
581265	3
332608	7
346291	9
351794	4
570049	2
1106362	1
348785	1
334619	3
292052	4
214116	8
390497	1
274106	10
322604	2
331013	9
40230	2
1110253	6
576997	4
373909	1
272175	4
347523	14
258485	1
807880	1
1112121	4
360329	1
264437	1
585227	2
193103	1
982030	1
179499	1
345466	5
198238	6
254466	1
184084	1
845396	2
347740	1
694641	3
275819	2
264109	2
546557	5
276996	1
564140	7
334296	1
272428	1
517252	24
303491	8
527891	2
223895	1
340794	1
975306	1
179188	1
546541	9
641092	1
4318314	1
344101	3
172389	2
345422	3
302663	2
234269	1
593709	2
579475	1
253404	1
351869	4
326013	1
805066	11
269775	1
260607	2
308598	6
953855	2
190976	1
323303	3
196436	3
361169	9
523751	1
590336	1
735769	4
277329	2
560092	10
348508	2
321821	8
573068	2
842714	4
541135	5
142751	5
266546	5
351449	3
276580	2
582743	1
2137906	1
791522	1
341448	11
355471	1
268962	1
4368944	2
330417	5
592086	1
4362257	3
569581	3
194562	1
322112	3
234586	3
4407190	8
2797565	2
1146234	1
576221	1
4307093	1
826302	1
192475	4
155059	2
269418	9
430219	1
265730	3
443945	3
323829	1
264014	7
339549	5
690552	2
164811	2
353782	1
640055	1
274380	1
262756	3
291930	1
4356947	11
334582	1
533847	5
586453	2
1844553	2
804701	3
584593	2
751864	1
1029949	2
304263	1
1110591	3
264787	2
831922	4
298446	1
519763	5
716984	5
519104	1
337762	13
397065	1
177353	1
318343	1
354914	1
298163	2
357168	1
1107716	1
511008	1
3633129	1
274335	1
307680	1
259154	1
352222	3
355822	1
190257	2
1108984	2
197288	1
828435	1
510070	6
265036	4
1111570	1
413695	1
3359884	7
262379	2
299997	2
205063	1
189397	2
4352875	2
337784	2
559499	1
555636	1
1035392	1
582103	4
259120	6
198814	1
521866	7
345635	8
274749	8
197410	2
858190	3
254617	1
4449984	2
314359	2
724472	3
520827	2
882782	2
325850	10
348197	3
271602	1
335401	1
578206	1
197290	8
3979134	2
1111776	7
207262	1
583958	2
1141758	6
320972	4
352069	1
269401	1
2286580	3
579089	1
269803	5
520358	1
191816	3
163997	1
333049	1
1049945	2
4299126	1
1844565	4
831987	1
373923	7
245324	1
275123	2
1106550	1
786449	1
339695	1
186714	1
833458	1
309916	4
291307	1
310171	1
274694	1
181237	2
259511	2
407393	3
519573	7
396239	2
345709	1
404691	3
585932	5
995147	1
879565	12
515387	1
233415	3
303027	1
262960	1
355226	1
275423	3
576540	1
567011	7
242029	7
331737	3
259271	1
1058815	1
440840	3
367889	1
618899	1
708876	1
357529	2
619312	3
354283	1
4340361	1
815913	1
1108617	7
275684	1
175646	2
184821	3
382220	1
270015	1
47556	3
186602	1
354144	1
790026	3
277574	6
616310	2
273164	9
242046	1
1995182	1
576472	1
816919	2
199627	1
857639	1
260859	1
564806	3
343923	4
352509	1
594279	2
779987	1
314110	1
525243	3
820901	1
198371	1
744866	1
265106	1
4460109	1
270866	2
580819	1
460953	3
332454	3
291838	1
904668	1
760350	1
912967	2
569660	1
321484	1
322062	1
697874	4
571020	3
277293	3
423830	1
208127	1
195622	1
592365	3
751490	1
530123	1
335267	1
591245	1
549756	1
1107758	5
1066748	1
702414	2
148365	1
211761	1
196349	1
844006	2
227967	5
113111	2
335965	1
518042	5
571808	1
147414	3
537959	1
134762	2
351734	1
511751	6
988932	3
1109080	1
303390	1
306778	4
348336	1
348142	4
273741	3
290632	1
556936	1
265522	1
723471	1
312455	2
704264	2
289918	2
307640	3
308546	1
352013	1
143355	3
366752	2
2497335	3
276190	1
308045	1
332284	2
352878	2
736226	1
275139	1
298636	1
586893	1
579159	1
337619	1
529905	1
259910	2
554338	2
325126	1
551419	1
1106006	3
445575	1
166226	3
183211	1
309382	2
1107829	1
538098	1
949481	3
310760	3
352799	2
351489	1
194787	1
188052	1
556240	1
294710	1
810759	1
195470	1
3293886	1
273648	1
3554141	1
526665	1
622740	1
1108470	1
1109125	1
279492	2
764682	1
269673	3
515059	2
347490	1
322138	2
342429	1
353012	4
277967	3
3729748	1
188411	1
1041236	1
289310	1
813017	1
586290	1
193038	1
311466	1
185059	1
197853	2
364926	6
4430498	1
849110	2
562417	1
275947	3
339504	1
806751	1
353521	1
342965	2
591221	1
4418173	1
1105343	5
1109662	1
165241	1
802104	2
4471135	1
540405	3
189998	2
622256	1
198690	1
351206	1
591439	1
4322275	1
196749	2
553245	1
567796	1
4484382	1
521074	1
135930	1
562924	2
350242	2
1078587	2
335966	1
416043	2
590818	1
703731	1
259625	1
1114352	1
262752	1
318470	1
264345	1
531722	3
197279	1
51323	1
268379	4
309663	4
586364	2
275511	2
325633	2
575756	1
345191	6
261419	5
334074	1
3874253	1
516029	2
177539	1
463289	1
827195	1
207390	1
3016478	1
1092300	3
320844	2
1110988	5
2897325	4
4327881	1
274857	2
306545	2
572860	4
1101177	1
1107674	1
150083	1
346686	1
406247	4
268538	1
275138	1
354964	1
269308	1
311371	2
192408	1
549939	3
710584	1
528410	2
258849	1
357627	1
191948	1
322906	1
341713	1
686281	2
187959	1
194903	1
552626	2
192539	3
259382	1
196194	1
441468	1
325174	1
296064	3
331782	1
349537	2
213885	1
316381	3
574551	2
345350	1
191445	2
533022	3
273928	1
341750	1
318766	1
628218	2
899195	1
848315	1
199674	1
216184	1
397363	3
271983	1
1061134	1
339336	1
342777	1
578457	2
288120	1
345330	2
634449	1
362765	1
2677385	2
911586	1
167204	2
192133	1
300865	1
1109249	1
561312	1
40768	1
356329	2
2037711	1
821080	1
270765	1
726686	5
804075	1
274795	2
592926	1
279716	1
217186	1
192107	1
849147	1
302539	1
267406	1
317633	3
562797	1
585131	2
511594	1
1110402	1
196385	1
354897	2
308523	2
806407	2
1028915	2
234054	3
351152	1
261664	2
302641	1
302494	1
267110	1
592933	1
556508	1
276312	1
360553	1
363507	2
388808	1
819181	2
344372	1
4431803	1
832675	2
329817	2
182470	1
297885	7
178852	1
420168	1
339351	7
1817223	1
195506	2
323154	1
4439468	1
355175	1
263207	1
565199	1
528752	1
275218	1
261261	1
342962	2
814406	1
346719	2
316699	1
324112	3
265487	2
185162	1
312269	1
344170	2
192585	1
158598	1
351447	1
447141	1
1110690	1
322991	1
1111647	1
4480555	1
3392840	2
544616	2
838629	1
197013	1
190816	1
183545	1
160750	1
10945	4
299355	1
345397	1
194822	1
314703	1
590980	1
585435	1
351465	1
366143	1
1646255	3
2120775	1
318819	1
579244	1
577082	1
185989	1
189730	1
270876	1
356012	2
273737	1
519765	1
582343	1
316842	1
448025	1
577512	1
270908	1
513003	1
349246	2
586387	1
1105376	1
342887	1
347991	2
265175	1
277388	1
339905	1
515552	1
197624	1
159872	1
263977	2
209361	1
1105305	1
275628	1
547903	2
320165	1
576991	1
349864	1
254208	1
1111437	1
170328	1
277442	1
569889	1
361845	1
265793	2
511462	1
271449	1
783390	1
4421128	1
762699	2
346648	2
305853	1
316925	1
333197	1
303797	1
1109685	1
341899	3
358594	2
4324036	1
4394350	1
390820	1
334956	1
851935	1
343906	1
271431	2
74354	1
537548	1
293697	1
332132	2
269285	3
258395	3
195429	1
580247	1
275913	1
330296	1
539647	1
300910	1
264373	1
523712	1
273179	1
165927	2
395587	1
265265	2
344256	4
142190	1
333363	2
586019	2
97351	1
569818	1
899714	2
747539	1
336145	1
214360	1
1109101	1
589000	1
343140	1
260088	1
244436	1
311737	1
307092	2
621649	1
302102	1
812992	1
196386	1
276592	1
262766	2
356405	1
250784	1
689602	1
355082	1
177205	1
263850	1
144247	1
530866	2
685156	1
318162	3
4369956	1
1066621	1
330064	1
189482	1
545501	1
624257	1
4393892	1
840419	1
465480	1
521496	1
802883	1
279048	1
4372625	1
214904	3
192777	1
162005	1
187654	2
229533	1
360985	1
588890	1
582181	1
294080	1
1105659	1
799034	3
337511	2
4317480	1
459025	1
759751	1
529761	1
577562	1
814011	1
197695	1
268725	1
586141	1
551423	1
259556	1
271585	1
341765	1
279179	1
340850	1
306558	1
591818	1
548692	1
230268	1
575268	1
383992	1
66188	1
320835	1
321768	1
563998	1
133719	1
199118	1
290398	1
199301	1
268620	1
337494	1
356632	1
875709	1
199534	1
278113	1
310826	1
111712	1
523051	1
881104	1
269359	1
1098634	1
299898	1
450755	2
259912	1
313216	1
345464	1
1108747	1
306062	1
274115	1
261097	1
532681	1
563161	1
1678333	1
4306152	1
275543	1
146691	1
655725	1
194950	2
566383	1
594512	1
521033	1
186555	1
200157	1
182033	1
171632	1
569066	1
926362	1
269726	1
529764	1
36255	1
264846	1
268923	1
149233	1
261174	1
346804	1
309134	4
470382	1
351593	1
899886	1
313213	1
1059729	1
1863144	1
549950	1
576833	1
588060	1
355197	1
1074210	1
346003	1
561762	1
345172	1
272171	1
1011361	1
524249	1
828284	1
528756	1
292908	1
333587	1
295494	1
267046	1
266223	1
306933	1
196990	1
4432234	1
334328	1
554372	1
517545	1
266583	1
839200	1
158719	1
183773	1
563490	1
277067	1
182619	1
261992	1
260140	1
4466382	1
331747	1
3998460	1
11036	1
266720	1
2978254	1
276561	1
275987	1
339566	1
523731	1
364753	1
4420206	1
205940	1
355798	1
194656	1
4406782	1
845291	1
265940	1
560962	1
267608	1
1121574	1
1013316	1
453896	1
274204	1
352008	1
211876	1
273171	1
```
