## Extended Data File 1 for "Diet induces reproducible alterations in the mouse and human gut microbiome": ERS1122285_ERR1366528.otus

```
#OTU ID	ERR1366528
1067143	80
522595	40
264325	538
1098946	493
214919	426
336676	59
522371	265
333726	151
276414	614
278901	125
351478	220
322991	412
271692	1
342075	445
389282	529
303491	87
273586	13
449833	305
264734	621
790026	8
1108422	170
696563	2
135783	123
1110312	17
309249	21
190846	102
589358	27
335330	103
356164	327
228310	80
351062	42
827689	328
1992	156
772282	39
791560	215
231469	33
328143	683
287507	3
337724	317
268734	173
938078	23
437137	164
262173	218
356226	454
1111448	710
333695	23
4390755	219
1110378	81
1106101	88
379505	86
353593	40
277120	247
772398	72
658370	52
460953	64
277364	167
416078	659
552031	2
2309802	39
276172	589
724472	21
4449525	67
801260	106
4299126	124
270707	121
575268	29
398255	276
193742	19
260410	183
348821	521
312440	128
334296	12
266976	186
339351	69
291195	128
446135	10
269907	142
346461	110
199534	1
353073	67
276802	321
259293	867
518552	68
348142	91
196913	167
339905	148
335952	14
196947	140
806030	19
4340358	82
353453	438
264240	24
845273	24
272576	82
344142	1
723471	3
267406	22
269673	134
161993	29
336214	305
278912	40
355440	335
535375	115
348038	811
276629	356
524404	127
265976	117
184381	31
521491	84
815207	22
354736	93
1108100	260
331043	65
397444	9
463233	54
216958	259
817183	7
176582	269
275631	93
214904	36
430194	584
343853	252
575041	19
353923	42
448025	18
172389	167
418334	89
261350	58
175535	10
51677	16
262752	3
766351	69
549950	4
569826	5
338258	64
343581	156
310877	9
447141	35
1107175	83
349175	79
208409	78
228730	11
338345	5
266120	88
354097	2
276894	37
215540	26
423455	35
177269	45
1107761	196
742605	71
263662	45
325850	177
588038	7
264109	50
214715	59
196386	4
345126	42
189327	43
2233608	30
270446	39
160720	110
331720	449
274136	31
542699	20
583117	90
270988	580
338290	5
266726	8
1517779	112
277574	54
295180	18
416043	35
1111874	177
589071	48
4383135	30
414089	44
761408	287
267045	91
234586	2
176751	98
346870	111
741001	148
189476	26
305803	85
197644	246
341913	402
190116	16
178491	29
457371	9
134762	45
265483	29
1111115	85
350392	21
269172	17
352965	126
1106290	10
592514	21
265708	12
434089	38
569807	4
1051764	6
534498	22
390896	127
352802	1
182893	49
566930	117
771177	81
463794	11
4362257	92
351972	24
349798	13
233587	26
276985	123
583500	4
333178	30
519573	41
729559	26
258202	82
339013	39
310760	7
273705	188
252684	40
449353	53
351292	69
189288	9
405046	27
583465	1
1108078	93
346267	508
315309	56
334040	142
1111582	40
315430	186
272175	6
635495	2
1013234	56
187233	164
347954	6
841907	9
268155	147
197038	7
342504	14
341448	66
905642	73
1684221	109
259382	5
416341	2
407393	189
585914	23
1111754	3
312269	6
334761	137
235017	9
356590	58
542857	10
332698	2
896489	64
370077	28
352612	273
311564	33
408877	206
381666	23
170555	144
1112984	38
879565	14
4432841	12
320249	30
518438	1
815169	4
339229	97
659831	115
358712	7
324867	4
345121	46
275139	353
327284	15
560962	23
563532	36
842714	5
367889	3
191994	69
590951	84
580629	59
293737	15
195347	1
443853	53
3176547	5
228601	41
567749	41
430219	4
368318	19
530947	26
264787	92
726686	11
195885	16
576377	8
180555	30
439437	29
1108747	4
511564	80
199190	172
343264	26
522984	1
272401	3
1084900	20
228798	18
277537	17
349161	42
806361	58
266860	27
198339	1
421792	75
205904	117
191656	17
212255	44
1106862	33
341750	9
318503	26
386977	63
337762	2
348088	114
344198	98
730733	72
520827	35
1110135	104
260156	7
302865	14
4364243	4
589277	57
369389	13
157382	1
462832	32
629361	28
351094	15
305394	47
262416	28
1110008	167
262756	45
336844	101
325126	59
273100	24
4425280	3
175646	20
212219	1
529173	12
217100	33
270876	1
351623	84
441468	19
1111191	243
4331471	1
384555	188
1104739	134
261574	39
214889	21
264155	8
311156	46
353012	34
259372	7
270039	18
416286	22
242029	145
518042	46
298184	53
560092	3
274749	4
144258	48
196672	35
826541	13
321992	51
354163	11
196138	135
355045	94
277204	2
355187	17
274521	17
560906	3
267373	16
759053	17
175432	21
583953	23
949481	34
188697	31
580305	16
1111522	1
330417	15
216888	43
199374	43
268196	12
277051	14
445144	74
262409	6
193784	1
352378	29
436341	11
401384	11
521982	160
274106	3
317979	65
452014	41
183839	13
356144	6
271804	6
312062	26
329712	31
233313	28
312145	9
562924	6
276052	21
190208	39
261572	7
279248	11
858190	43
1110412	124
194950	10
275987	16
271255	4
270051	12
334751	28
581079	6
341287	23
577170	82
564140	5
210908	48
539820	60
198201	45
1105687	51
585880	17
327358	27
265322	16
341749	86
444987	11
1062061	8
352559	15
545127	21
331772	64
439924	24
579712	4
4378740	27
1106614	34
375106	1
522863	8
230725	4
345913	17
260607	29
355746	95
199629	1
350149	36
349783	5
637934	86
409947	44
842786	35
216279	34
264657	9
329790	6
459276	5
641783	4
335401	10
653533	1
510505	62
260547	5
1089636	4
273164	32
268708	3
181719	15
427241	28
525833	1
396266	19
258957	15
462939	6
549756	3
624029	56
334699	7
40230	50
196061	10
296064	29
227622	43
1113282	1
354957	33
323400	67
161343	1
305127	14
4402042	11
197290	23
319030	3
183798	19
196578	16
519000	44
511594	6
516576	6
340917	1
190913	26
215897	30
847092	37
266546	43
373923	12
327808	36
351449	17
193139	5
511751	23
326940	26
315496	3
355468	4
540501	14
839598	20
356148	8
231021	1
827376	2
641092	2
45562	3
588197	5
197291	1
174651	4
1111350	11
1109709	43
176566	1
584001	6
271830	60
183480	34
182470	18
275288	21
310642	5
1111782	3
4480176	21
344256	38
851323	6
323303	8
336145	2
266621	9
1107027	36
1048020	17
261992	17
324013	9
708876	2
354905	8
394270	41
162913	28
276158	18
465480	35
167078	1
188533	3
278550	5
4433554	9
337068	2
517583	1
227967	20
368490	18
228785	16
207532	8
1106006	4
819708	7
273741	8
529796	20
186711	54
542107	6
331747	31
192494	40
264023	1
1109422	7
270158	14
4008606	14
321735	4
263850	7
1111247	4
850905	1
340853	14
268880	12
577512	4
586019	10
262399	1
1109539	52
349459	18
591376	1
276091	14
199532	30
1070477	23
578016	24
817995	31
211720	15
146691	52
294710	10
322870	3
548775	9
568077	8
305059	19
567595	11
1108356	13
453896	20
510843	15
530885	2
2154095	5
1105328	54
4407703	20
2293557	1
338926	22
3150250	15
590663	8
581933	15
275819	3
814501	5
195919	21
361169	18
295978	14
333564	7
174573	16
356055	10
342962	16
526441	1
988375	19
353982	8
345635	32
195040	14
556240	4
557297	4
351881	11
827195	17
206324	16
324882	14
571905	1
157246	3
347166	15
339720	3
193610	1
326865	26
4348472	9
339504	4
353406	21
346098	24
194429	5
193103	1
1105552	11
2897325	19
43356	2
2038096	1
557702	8
340189	29
814986	4
360985	1
269726	3
300466	12
531722	6
270984	7
1105615	15
343906	23
985239	6
462764	16
428116	3
352747	9
214450	6
584692	2
261419	1
335200	1
350256	2
568135	1
4416396	11
422283	51
976319	10
356404	2
350438	1
548503	39
192701	2
36226	2
330064	3
182117	2
272742	3
322839	6
337727	29
1076587	4
946069	3
568118	25
174727	5
1098340	4
275339	2
2688035	5
4471135	1
338887	1
306545	2
898217	4
278860	4
766113	1
652823	17
216524	58
276701	8
277067	10
1772340	13
382220	7
716984	1
423830	9
593156	3
735032	18
572072	4
806422	1
269532	2
309361	13
308598	16
289315	15
339718	1
276808	12
259711	1
661055	7
216356	3
268372	10
259623	1
214116	11
259012	14
348393	1
352049	10
229452	14
174959	1
171157	14
271131	1
188411	6
466811	7
275970	1
198814	1
708467	42
275533	11
354741	1
274536	5
271500	3
261365	8
263705	13
356187	9
194822	1
589000	7
260205	9
995147	3
558603	2
351859	3
4481359	8
574644	19
1111776	3
293697	4
195047	3
583633	1
562797	1
276402	2
259912	2
323403	2
400599	22
834840	7
820370	1
276509	18
619312	36
1517774	3
192331	1
834795	1
572860	10
703731	1
336691	16
577294	3
558189	23
162005	1
349809	8
3529330	1
623471	3
1108470	14
3231096	17
443620	32
347523	13
349142	1
350320	25
346769	2
275563	4
544996	1
848968	1
628218	9
310407	1
272608	11
531353	1
267717	2
929836	1
215918	2
198225	5
270866	2
179338	10
3204945	5
259514	9
366752	7
10945	2
352207	3
351976	2
4343528	18
1041236	4
274438	2
276312	7
263479	2
195157	12
807880	5
263138	8
258204	2
312140	11
826382	2
269418	2
772010	2
546325	1
700181	4
263664	3
291890	1
174842	4
274204	2
199118	2
187807	5
576166	1
196037	4
274844	6
442846	17
258395	10
264298	11
582103	11
585131	1
271170	10
942534	1
269360	1
308546	1
538367	3
1021682	5
327401	1
345397	1
197410	12
565625	4
729992	1
335966	7
274599	2
259271	8
330772	15
321353	2
216599	16
453405	2
277293	4
511889	1
272953	6
363997	1
294909	3
528576	1
547903	6
345330	4
317073	3
676472	2
333576	1
185150	1
349624	15
356657	21
273737	5
334935	3
358001	3
1105981	14
4466382	2
144247	13
589652	23
305750	2
342287	2
898095	8
450755	2
182361	3
349372	3
274335	1
44560	18
519763	14
1019747	10
332454	1
558567	4
336736	8
4435655	5
319525	6
457614	17
291090	10
546557	9
347655	4
583656	8
74354	1
1107784	1
333453	7
263977	2
276000	3
238487	7
355298	1
258169	21
346804	3
268583	2
544616	6
277349	6
567641	2
318162	2
592365	1
352878	1
307608	5
566383	3
111712	2
336398	6
390497	1
142190	1
4451906	1
330333	2
271602	2
304080	2
846477	4
188399	1
387615	23
353292	1
178314	1
259249	2
4365344	1
929005	1
557275	7
271737	3
204542	4
590168	2
337783	3
339886	5
560336	8
759751	5
340535	2
144796	2
309301	9
364926	3
331117	1
335508	3
187767	4
189733	15
342404	18
376397	2
352509	2
192408	1
193372	9
953855	4
831409	6
170926	7
590995	3
3694603	4
324112	7
440840	2
381219	9
355097	2
1105574	3
887931	2
171636	1
4410988	2
521866	17
245324	2
517252	1
524318	1
459025	4
678956	4
1056816	1
3694599	10
403497	17
328137	3
544844	2
833816	1
562408	2
273724	2
581539	1
332651	8
353131	1
214159	1
1656240	4
374503	1
2594570	1
147414	2
1107759	8
273208	3
197783	15
579244	3
197367	7
327272	2
225757	25
276592	1
431235	1
576997	3
332608	2
813654	3
303217	8
216495	3
2216525	5
158963	5
559684	1
196194	1
743781	1
292367	1
304106	3
879327	1
554338	1
1110988	14
568410	1
419245	7
885496	2
1074210	5
179354	2
333837	2
100344	11
258177	1
229449	4
762699	7
420345	7
344108	2
275974	4
569790	1
523051	5
352445	10
306469	1
332742	1
337551	3
189843	2
551607	3
292052	3
258280	5
368117	5
324884	2
368412	2
452823	5
997595	1
260666	1
592160	2
21195	8
570243	3
353553	5
316842	7
216902	5
4460109	3
268425	2
592913	6
341343	5
338226	5
266052	3
439880	3
1110458	2
527891	6
584765	2
441494	1
1106362	1
270480	1
159872	2
338796	18
378273	10
358007	3
548032	4
266720	1
443945	3
3584772	8
214031	1
188740	2
4304601	1
641987	2
345191	8
268410	4
851567	1
296041	2
176868	10
265730	4
211743	1
310886	1
4338161	1
405780	1
747563	5
2645483	1
672978	1
1108042	3
184484	2
347740	1
198725	1
265182	1
573110	1
976470	3
1112763	1
336817	5
114186	5
570383	1
345582	2
343009	1
174590	1
530751	1
277725	4
265925	2
290322	1
572067	1
258995	1
177371	1
344512	1
558318	1
408513	5
267110	1
326315	4
978841	8
348508	1
799034	3
4045882	1
336276	1
1109662	4
170561	4
805066	3
97000	1
926362	8
191789	4
404691	1
532377	3
388945	3
357471	1
558019	3
276386	1
447776	3
352799	3
262654	4
344915	2
150083	2
1108577	2
321821	2
366797	1
1101476	1
2415201	1
309382	6
372906	3
353096	4
186351	1
186872	1
594119	6
190816	3
195840	2
4329057	1
354032	1
348627	2
259556	1
734615	1
636296	1
848315	1
196709	7
298252	1
577674	1
416287	1
21652	2
4357315	1
372146	4
355630	1
718565	4
518967	2
899195	1
3926480	1
228479	2
5110	3
573068	3
272213	2
264572	4
233206	7
335311	1
262394	2
372622	3
585227	4
315147	2
354566	2
1035392	2
158302	1
348336	5
205160	1
747987	2
310979	1
349802	2
835928	1
356012	6
263111	1
198690	8
593827	1
269873	4
272454	1
1066621	1
264536	10
197344	1
276029	3
277329	4
339092	3
1109125	6
427219	1
180405	2
175706	1
10961	4
309302	5
590980	2
146761	1
156793	1
331013	1
1107758	4
319896	2
996068	1
574038	1
303076	4
211876	1
312455	2
171322	2
175215	1
585932	1
205846	2
1107461	2
350604	1
172339	1
2101287	2
348863	1
1033473	3
165241	3
186714	2
344329	1
176236	1
1078587	1
274455	6
538779	2
300628	1
533847	1
276643	1
196733	1
150394	13
1107608	8
274318	1
4476330	2
441934	2
667905	3
185614	3
215214	3
4473744	1
184517	5
333363	4
147645	1
288780	3
306695	1
3392840	3
1542014	4
4379143	2
191251	3
1602314	1
1105280	1
569210	1
577082	1
279582	1
513221	1
461795	3
344101	1
4341886	1
804075	1
189703	2
333330	2
537800	1
198686	1
275138	1
273118	2
570228	1
1111142	2
678238	2
322372	3
187338	1
176925	4
311737	4
185222	1
279492	2
1105751	1
274546	1
191948	1
189730	1
350719	1
739169	2
277202	4
265828	3
306933	1
183773	1
804526	1
292591	4
194490	2
1109947	6
350865	1
330921	2
331113	1
1098634	3
316535	1
348568	2
259870	2
538374	1
1111437	1
266421	6
334328	1
276364	1
271577	2
268962	2
197980	1
647215	2
561312	1
185769	1
308308	2
197074	1
267536	1
820901	1
564806	3
308523	4
335965	2
406247	2
450849	1
576991	2
277385	1
388808	2
191887	2
311173	5
114348	1
1144764	1
1105038	1
331737	1
175377	1
289213	1
517722	2
267024	1
4364242	1
341899	1
322114	1
758280	3
320354	2
3541	1
326820	1
662917	1
4338803	1
806407	2
582558	1
343481	1
190047	1
269611	2
205063	1
261664	1
833216	2
1106140	1
360730	2
275451	1
190835	1
575844	6
345466	6
336810	3
1111570	1
578085	4
4306152	1
336710	9
825939	4
135930	1
627853	1
264352	1
196289	1
411254	1
278667	1
553429	2
273182	9
371930	1
193358	2
311443	1
510070	2
262677	1
383992	2
579475	1
345862	1
368698	1
1106550	4
185277	1
593166	1
293247	1
268475	3
407556	1
165430	5
736226	1
279306	1
198185	1
259154	1
158711	1
271734	1
3172943	1
350082	1
1094991	2
318445	4
4377150	2
1107057	6
349713	1
254669	1
185294	2
113397	1
353521	1
270451	1
370367	1
988932	2
215317	2
335553	2
515552	1
203594	3
174109	1
327017	1
331786	1
196689	1
2564646	1
4309099	1
184725	1
184456	1
304382	1
197725	1
273500	2
188969	1
275131	1
1844565	1
259557	1
194504	1
155059	1
276125	1
290963	1
354612	3
338348	1
546541	10
1109685	1
708680	1
594512	1
4369956	1
199307	3
174757	1
641223	1
1140833	1
1921813	1
582181	2
1100992	1
320972	1
819404	2
100852	1
844902	1
347358	1
1107508	1
110016	2
849110	1
527067	2
327900	1
195427	2
352171	2
982030	1
275947	1
348009	1
271705	1
182617	1
797021	2
337572	2
276597	1
353026	2
830014	1
175120	3
194656	1
198865	2
804701	1
259625	2
320835	3
331486	1
260454	1
161579	1
521294	1
431368	1
183985	1
269359	1
1108275	1
347369	1
179426	1
580920	1
47722	1
4468374	1
1109249	1
233191	1
569786	1
331317	1
316381	1
355019	2
331717	1
4307893	1
269285	1
95424	1
465433	1
587252	2
1028915	4
277200	2
211595	1
191816	2
710584	1
263420	1
349246	1
47556	1
175458	1
1077336	2
328391	1
846190	4
399637	3
4334618	4
351309	1
3164394	1
436032	1
566059	2
4318314	2
589313	2
576007	2
828284	1
343923	1
333079	1
514640	1
646743	1
514282	1
330757	4
585101	1
381694	3
4386437	1
338407	1
216155	1
842596	1
350242	4
271431	1
4456056	1
177414	1
264134	2
291518	2
530499	1
207284	2
298451	1
322464	1
274035	1
168145	1
817566	1
276542	1
275476	1
261210	1
1029949	1
189544	1
362450	1
522549	1
339031	1
190573	1
887662	1
1106861	1
523712	2
182269	1
181348	1
564334	1
273431	1
4343981	1
247889	1
307595	1
4296701	1
276434	1
313878	1
863612	1
331116	2
345756	1
276580	1
185162	1
420168	3
1110104	1
589244	1
159584	1
356329	2
591439	1
586364	1
712677	1
1104817	1
228374	1
314284	1
142751	2
778142	1
1105326	1
271880	2
233415	1
187959	1
355798	1
4385577	1
272880	1
300856	1
276996	1
816867	1
352812	1
342105	1
182033	1
320373	1
306914	1
576458	2
279075	1
268978	1
846464	1
628226	1
348313	1
194665	2
368615	1
1107439	1
593709	1
188659	2
351869	1
1020605	1
422727	1
266862	1
909065	1
577562	1
288945	2
300497	1
352789	1
147178	1
262527	1
289984	1
1110317	1
326749	1
323050	1
320250	1
335267	1
179907	1
341453	1
324943	1
760350	2
187028	1
1105376	1
343630	1
345422	2
177115	2
1105454	1
316178	1
987581	1
608867	1
511216	1
191432	1
195154	2
565338	1
2590430	1
753230	1
851935	2
525763	1
808794	1
316699	1
320141	3
268971	1
517293	1
196390	1
345860	1
826302	1
138338	1
313524	1
247916	1
59564	1
571072	1
515059	2
265036	1
265211	1
849147	1
1777569	2
861780	1
383971	1
433722	1
4388431	1
875548	1
4320478	1
136211	1
540716	1
311395	1
332507	1
3205714	1
1110752	1
397363	1
188427	1
206456	1
549939	1
338570	2
266223	1
3252272	1
585949	1
788823	1
190035	1
539716	1
207390	1
725437	1
521033	2
588499	1
340451	1
346474	1
801554	1
581806	1
190920	1
288193	1
192906	1
735769	1
569581	2
309916	2
300068	1
303797	1
352843	1
355196	1
307640	1
316761	1
527195	1
197126	1
185923	1
258485	1
361108	1
174847	1
696477	1
526665	1
582089	1
1111500	1
179719	1
509073	1
564445	1
3409355	1
588320	1
396239	1
544334	1
782749	1
342766	1
270145	1
540578	1
276561	1
520462	1
788682	1
208127	1
186233	1
269775	1
569030	1
340476	1
105738	1
808579	1
302429	1
187341	1
```
