## Extended Data File 1 for "Diet induces reproducible alterations in the mouse and human gut microbiome": ERS1122287_ERR1366530.otus

```
#OTU ID	ERR1366530
1111115	160
1109539	23
345191	6
349864	566
813654	151
569581	44
376516	2383
277364	254
264325	1864
1107761	74
344198	517
336214	844
271490	5
1105328	45
575268	189
353453	398
349624	1
264240	91
443620	65
449833	343
430194	631
260410	339
356226	314
348088	276
188740	4
276172	1907
416078	1125
276629	341
346267	203
522595	26
348038	240
590663	34
337724	124
341448	185
1111191	1116
260140	21
830189	745
252684	420
274115	818
4390755	1717
216279	54
389282	244
1107759	95
407393	77
328143	541
351292	182
1107461	230
277120	198
195433	9
270222	57
176751	241
523051	23
522371	474
265182	16
160720	90
214919	110
398255	487
272608	11
274387	171
1105687	77
343853	142
454156	286
296042	33
708467	109
4449525	30
355746	154
1110378	209
343264	41
161993	80
265030	96
216958	146
315430	185
178491	15
228601	313
356164	177
274521	8
1105751	3
336844	27
1517779	123
353096	4
327358	130
1098946	256
229459	29
325977	35
196061	28
212732	230
325850	55
166226	15
430219	213
337834	1
791560	129
264787	36
4340358	93
1110135	232
578457	2
311564	43
977628	5
186872	1
355440	230
266862	40
330772	50
277163	222
405780	11
518042	33
336277	145
264734	279
766351	150
535375	127
467605	46
459276	138
726686	27
519573	280
162991	27
262801	13
310748	129
637934	46
350314	12
772282	101
242029	99
790026	4
269726	8
355045	227
331720	448
4460604	260
1646255	5
1110591	23
381694	4
197644	172
350149	100
329712	128
270988	163
212255	30
348142	26
437137	9
180805	6
3596899	2
352612	209
401384	38
1105552	177
349503	97
730733	252
276701	6
216356	14
1013234	38
542107	30
446135	18
331043	38
293697	2
337673	43
275895	601
270765	1
317979	144
135783	86
259293	696
277265	308
1111448	259
356481	5
171157	45
741001	176
162913	34
308598	28
181719	94
191994	50
348821	367
4352875	8
229449	8
539647	1
447776	94
266120	83
590175	190
379505	25
386977	176
271647	167
346870	47
414089	241
659831	148
351972	34
1067143	206
896489	77
806361	60
228310	603
271737	59
270707	39
231028	2
342075	129
529796	36
858190	34
197853	46
1028915	29
276802	126
205904	51
267045	166
196913	102
761408	120
153978	38
463233	32
189476	22
4362257	61
580629	27
830014	7
174573	41
199190	194
261350	1
445144	58
807880	5
354032	36
422727	118
1111582	14
354662	8
275139	167
352378	269
336736	17
261574	103
176925	19
327284	117
345913	68
1992	228
814986	35
244161	1
276620	18
589071	37
742605	14
273737	4
1107799	11
210908	72
277299	86
356590	94
1108422	192
521982	339
276414	156
228785	23
847427	3
827689	78
347128	42
144258	38
466811	38
345466	6
1772340	12
396266	12
274455	6
276050	183
298184	44
195157	21
277067	55
433722	5
227788	105
229452	47
352802	1
1104739	51
826541	20
527067	1
1021682	7
418334	124
988375	16
321735	4
353923	62
354566	16
306933	2
229958	8
355822	24
567749	54
511564	47
173132	126
264489	122
333079	4
1107175	43
341913	170
277512	45
268734	36
275819	159
321992	65
311156	82
275631	75
196138	26
367092	2
344170	142
522863	1
652823	61
817995	175
4364242	72
3534	30
348508	177
349459	73
842786	79
839598	48
356404	22
343313	3
342962	7
381219	97
353775	3
356627	12
276985	20
4299126	88
1684221	45
323400	175
2897325	45
339905	75
264572	11
658370	30
589277	35
4416396	80
336627	1
228798	33
831409	37
196965	15
272953	11
354736	40
190816	1
334040	163
275676	1
295180	7
1107758	23
233691	18
305750	9
510498	1
354163	19
735032	122
1105615	17
266976	133
208409	91
345121	86
905642	77
265018	45
272834	46
345582	13
346461	78
551141	1
203594	49
182893	19
572072	55
274018	73
274136	5
269178	5
1105584	2
624029	47
225757	42
302641	1
557275	36
214715	35
449353	40
354800	3
315256	5
345126	24
305394	45
335401	23
511751	6
343923	2
899195	6
263402	14
348404	10
815169	54
356632	1
976470	2
345635	11
275746	69
309249	71
258957	72
591464	6
408877	32
1077336	5
801260	32
370367	2
4365344	1
195919	5
2366688	44
263705	67
345422	3
462832	29
510505	21
320972	11
1035392	1
191089	2
539820	175
513685	5
574644	100
579293	24
646743	20
384555	252
436341	4
273208	212
448025	20
188533	34
170561	1
354097	21
427241	78
466409	24
624271	1
216888	42
142751	98
259846	24
341749	25
354517	2
272576	41
4419506	8
214603	3
215897	3
320250	23
1108747	11
336817	23
4302908	1
210867	7
375106	9
183480	83
351478	103
657491	1
262756	56
275987	3
276195	2
297057	1
197623	1
269907	57
268372	8
265730	6
190913	38
168145	6
264014	11
329790	51
274597	12
10961	12
331747	39
40230	14
274694	10
352244	18
21652	24
171322	3
324867	13
322991	131
390896	107
4343528	77
274438	72
949481	52
271500	9
327017	2
352559	15
863682	21
567595	3
100344	27
518552	64
291195	26
312440	73
356055	7
1105326	14
826382	71
4402077	24
772398	74
198808	10
259514	18
578016	17
266052	12
274106	24
771177	80
167204	1
416043	68
313044	13
305127	10
452014	27
258395	8
196947	54
334292	2
629361	30
266546	33
334761	27
427219	86
192494	27
299008	1
293737	16
468313	8
273100	92
296064	10
227967	25
581933	20
318162	16
319909	23
350188	34
146691	34
442846	34
170926	43
1106614	63
1108078	72
352965	13
628218	25
333363	9
135362	1
134762	40
356148	9
320249	32
186711	33
394270	68
276115	70
268155	46
268410	18
457614	7
826302	4
443853	50
214904	47
184381	36
368318	38
268220	7
356657	44
416286	38
416341	15
278901	28
51677	46
4442118	61
346098	22
1098634	6
581079	13
440840	15
593977	1
383992	2
333453	13
271577	50
266720	13
150394	43
176868	7
341750	9
176026	2
292591	4
274697	21
318370	55
730939	8
618899	1
348393	3
582616	4
313578	18
1070477	75
216524	30
207532	28
421792	34
184821	6
894560	7
434089	30
585880	17
229533	1
331772	74
1108356	102
352049	13
358712	3
184484	2
847092	24
1108100	191
898095	7
269673	51
3584772	9
271255	46
270984	5
729559	82
520931	6
462764	39
259271	7
1076587	7
1048020	34
258204	9
276894	29
270676	4
700181	4
1110412	82
333695	40
1111586	8
321979	1
198201	24
753891	5
293580	41
2688035	61
344256	7
411254	18
4402042	9
195711	7
1106373	1
233411	13
312269	8
4348472	1
312145	14
4356947	3
797021	34
273164	38
362540	1
261097	13
345802	2
593980	5
827794	3
275123	14
520827	8
338796	29
197410	12
268475	19
4399086	14
230725	4
209256	9
529873	9
347523	18
568118	11
583953	16
2677385	5
341287	4
268865	1
339013	17
357471	19
423455	11
267024	11
387615	21
350392	12
231469	9
422283	31
577294	9
354957	41
327808	11
326940	15
549950	10
1106101	45
4432841	33
353406	29
262656	26
322839	17
342404	30
405046	8
113111	3
572067	7
366752	3
339351	27
1105486	10
538779	2
242380	4
307373	4
450399	5
264109	34
364926	33
353982	19
1062061	63
270446	14
4343981	4
447141	17
180555	15
349161	11
295642	15
276305	38
183838	6
276561	11
274095	3
278753	2
938078	37
579712	27
1844565	20
183198	1
273586	7
272175	10
339992	136
261365	21
271766	3
305853	5
570367	6
613697	3
397444	19
275476	4
303491	36
570243	2
2233608	8
195258	4
806751	3
184725	3
270059	3
274335	5
309892	6
580305	12
340535	6
310642	36
263977	3
267406	11
535549	2
174417	8
528067	8
351794	2
563532	9
344329	36
271880	4
1109709	21
465480	13
309361	8
351449	10
976319	29
347655	6
1107057	27
193084	3
676472	5
335952	7
331486	5
199374	11
268708	4
189147	1
277293	6
217100	16
315309	14
273431	2
589000	7
661055	11
789210	2
261261	2
190846	43
272880	1
1107027	8
258995	3
342429	1
697874	2
276996	6
1084900	28
1106861	10
2781880	1
829302	1
351062	4
206324	14
558189	7
196571	12
349372	26
262654	1
460953	18
338258	35
4484382	1
1110312	11
333726	21
331013	13
265976	5
350320	30
230403	1
566930	30
308760	1
444987	9
195427	2
524404	5
303217	8
296960	2
739826	15
305803	9
829401	17
275180	2
560092	15
583656	16
261999	8
317633	1
331737	7
443945	19
277204	6
175646	26
828284	1
352533	3
194665	16
520808	6
324882	4
292633	1
196386	12
569826	11
817183	6
546557	1
345330	2
544996	7
276402	21
266860	8
275423	4
305059	52
232257	4
214889	42
320354	10
291518	1
521866	12
289984	1
592160	1
1110008	6
328024	5
193859	17
261419	13
275131	1
276125	18
545127	21
191789	7
557702	10
353657	11
423830	15
270866	8
826303	7
187233	30
336676	42
174727	7
540501	4
373923	12
215540	17
616310	6
269141	8
271830	20
575844	5
260205	1
353012	18
548775	5
138338	5
390497	9
588045	1
521033	14
368490	6
2797565	15
401717	7
266726	7
340794	1
297574	10
553255	2
820458	5
344726	20
325489	3
1106654	4
289788	14
369389	3
264155	34
4377150	16
355019	4
572860	10
275397	5
561808	11
273648	2
548032	9
378273	9
521491	34
343481	1
215317	5
330417	8
517252	2
209947	18
193372	15
582181	14
542699	14
195047	12
319680	1
1107088	4
4419301	1
4446732	1
759751	2
238487	5
331262	2
570880	2
590951	35
1108694	4
258177	4
355771	8
277574	37
1051764	28
460611	11
409947	10
351881	9
340189	7
553245	9
313456	57
396239	1
541135	1
3150250	3
716006	6
329741	4
4402851	1
647215	8
135930	19
278912	13
193784	4
416287	9
276509	11
228730	7
265322	8
326561	1
337762	21
371930	1
164811	20
1111776	7
278123	11
589622	32
620319	1
295188	1
303652	1
1110191	7
849110	11
559746	23
196962	1
319525	7
361169	11
1107608	6
354905	9
273182	17
1124370	1
173830	4
360861	2
359984	3
309206	3
348948	2
439924	29
339229	6
194429	2
708876	4
296165	1
343200	1
180405	3
349798	25
559684	1
192389	1
560906	19
180288	7
585131	9
510070	6
211743	2
1051744	7
522433	1
318563	4
214116	20
584765	13
270480	19
275533	5
144247	11
262416	9
311173	13
353073	32
274380	9
212219	1
353521	3
543553	3
584001	1
4369956	5
571905	2
273136	1
333049	4
592973	1
542857	11
548503	8
258169	14
196578	6
519979	1
523244	2
292052	5
295171	1
276044	4
4403349	1
355097	23
569889	1
2497335	2
150083	16
271482	7
345994	6
1542014	7
132165	16
1110635	1
585238	1
195885	5
758280	19
343581	14
879327	3
372368	11
2309802	14
338926	1
161579	2
269992	4
557297	8
259012	34
217096	1
275069	13
298557	4
641987	2
367176	10
261064	3
177802	17
340853	4
898217	8
333837	4
571965	1
887931	3
879565	5
4407190	8
4457064	2
336810	4
337470	2
300103	1
516576	5
340139	7
157957	9
275109	4
269418	5
592913	8
349175	42
4299664	10
356073	32
848315	4
287464	2
351859	23
587064	2
273047	4
1002009	1
462727	3
538459	2
272201	4
262379	1
990405	1
265563	12
415491	4
1041236	1
326804	1
345063	4
349001	1
372146	4
179572	2
513445	2
560336	10
346719	4
259372	4
274749	2
271131	2
321619	1
270051	9
1053898	5
268425	2
326865	10
1109125	2
269996	1
735769	3
307608	18
308546	2
95502	1
164395	12
619312	38
801554	1
377946	4
1078587	1
408513	18
1107459	2
267743	1
1111754	8
274857	3
195985	1
197038	5
519000	9
265828	3
577170	36
909065	5
583117	39
821325	1
815207	13
563161	3
179343	1
268962	5
279340	20
268725	6
300466	13
352014	2
339031	3
514640	4
309382	13
299326	1
189733	24
459025	2
4433554	13
198865	2
4420272	6
194269	1
804075	1
272072	25
188842	2
305026	1
323862	1
301879	5
356144	4
342777	1
185614	4
779987	2
356455	3
953855	12
806030	6
575041	5
320835	3
182470	4
353820	1
174651	7
1110988	7
113397	1
662917	2
561312	2
310886	4
547395	1
351623	8
177905	1
564188	9
327900	8
343140	1
559499	2
166535	1
567974	2
277329	9
965370	1
197624	1
310877	1
316925	1
288945	1
341713	2
1109662	1
343630	16
275563	8
262677	12
1656240	2
275511	2
276091	6
792399	1
349537	4
255783	2
258202	5
744866	2
4435655	2
548692	2
352445	9
333235	1
271431	6
718565	1
1113282	11
275970	1
337727	39
189327	10
273091	4
1105038	2
243468	10
846190	2
814501	3
183839	6
248250	1
337783	7
339718	11
302865	10
580920	1
277224	10
544844	6
4455677	2
534926	4
556240	5
214699	4
362765	2
350404	1
337289	5
4435561	5
341899	2
529923	2
641092	2
233206	5
573916	4
173893	6
208127	1
196672	9
339294	1
261325	2
406247	2
827195	13
279248	7
580081	1
295978	10
44560	3
271672	3
177269	28
273967	7
637013	2
316144	1
277349	2
819404	5
592307	1
262409	5
152612	1
367889	1
824678	2
271170	1
273705	8
529173	14
302768	2
275470	2
322464	3
231563	5
344108	2
710566	1
187235	2
318445	1
3541	14
261992	3
320373	3
194504	3
585914	11
276656	3
351405	1
275218	8
845273	7
203700	1
333330	5
590168	4
333178	10
385545	5
772010	1
4480176	3
191445	6
579244	6
388808	5
274844	5
182361	1
546541	4
863612	4
266841	1
1111653	6
4476330	2
274318	4
432284	10
585932	2
259249	2
577512	4
564334	6
177205	1
646499	1
3694599	9
349246	3
277385	11
550996	1
982030	1
751104	1
347954	1
778758	5
21195	4
562408	3
762699	14
395040	3
179354	1
268379	1
291950	1
350242	2
344943	2
508945	9
316782	2
586387	2
592933	1
1108470	2
4462541	8
329305	2
519763	2
263662	16
274148	1
453955	6
171636	1
547256	1
348009	1
834840	10
217060	1
571020	3
335330	14
340690	1
293640	1
582103	31
316550	2
264657	7
336276	11
275648	3
277537	3
462939	3
326644	3
764682	1
175535	6
510843	11
710123	1
275159	1
312062	2
274603	8
47722	1
761968	2
1078527	1
586141	3
170555	2
175432	1
10945	6
349809	3
1112984	1
319203	2
1106862	14
233191	3
342887	2
79412	2
508914	1
725198	1
420168	2
216599	13
260547	3
551711	1
988932	7
309916	2
1678333	1
354095	1
571072	1
183675	2
1105343	3
846141	9
269611	4
730437	2
842714	10
306062	1
439437	16
1111421	6
269653	21
589800	1
805699	1
233817	3
739169	2
277115	1
520462	2
373909	1
556508	2
1107327	2
279026	4
259910	4
276777	12
260201	1
3578010	1
326315	3
1105981	8
4460109	17
157693	1
542044	1
328905	3
181091	1
560962	7
530947	6
704264	1
338133	1
273401	2
517722	2
271804	12
199307	8
529764	2
175267	1
183773	1
179338	2
275881	1
360985	4
397363	7
347740	6
1141758	2
578085	6
772384	2
273948	1
328391	2
944197	1
351094	3
348398	2
825939	1
272213	7
537548	4
833816	5
266421	8
1108577	2
564991	1
1121574	1
4058515	1
753064	1
188399	1
1109422	3
352789	4
197367	4
344101	3
192930	4
403497	14
374503	2
262631	1
388945	2
206421	2
340917	3
233587	9
324013	4
841907	3
188013	1
702581	1
747987	5
336692	5
291090	1
1111874	5
1111456	1
267046	1
158719	1
453896	4
274652	1
546876	1
346769	5
659361	1
188411	1
268043	3
826624	2
303841	1
354813	1
275483	3
180738	2
1058815	2
272192	3
277725	3
565625	2
395249	1
750018	1
696563	1
174754	1
336696	5
457371	10
267926	4
196489	2
198814	5
321821	12
319214	3
292456	1
294710	3
270158	9
262247	2
382220	2
318231	2
176204	2
535399	2
110016	2
338226	3
270571	1
556247	10
1111645	6
269285	2
805066	3
574263	1
622256	1
266935	3
189879	2
288193	9
4349865	2
204542	3
4301298	1
311587	8
273479	1
515059	2
534498	4
1107622	1
1110792	2
564806	9
339503	1
199118	1
346804	3
310826	1
1026524	1
420345	1
926362	8
700298	1
330564	1
577060	2
342287	3
849147	1
278550	2
313106	1
259870	7
330757	2
275288	8
317869	1
531722	8
350256	5
308523	1
587212	1
344158	3
277388	4
324020	1
357046	1
548699	1
312325	3
277202	6
572335	1
349783	10
172339	6
816626	1
267373	6
217186	1
995147	2
144796	1
344915	1
370077	10
353593	4
328137	2
328825	1
567011	1
4452218	1
314359	5
295622	1
330352	1
4296701	2
568410	1
830080	3
312455	2
586019	4
270759	1
441468	4
326701	3
587739	2
182117	1
331117	1
819181	4
277200	5
4425280	1
586893	1
314188	1
844501	1
350965	2
339886	3
959295	1
835456	2
304080	3
187767	4
292908	1
372906	6
325836	1
316008	1
268971	3
4312556	1
341717	1
530885	1
224379	1
273171	2
811080	1
276052	7
346570	3
781166	1
798253	4
1107784	2
194712	1
833216	4
1106140	2
92512	5
188029	1
1049945	2
323025	2
169845	4
263664	1
591734	2
417981	4
265708	3
814406	3
581474	1
276364	3
527891	5
1065387	1
589450	3
347166	3
592926	1
352207	1
311371	1
2853131	1
323303	1
158302	5
292956	1
583465	3
351395	1
351593	2
156793	2
267451	1
137538	1
594119	1
320844	2
1040889	1
589652	7
521074	1
2154095	1
316946	1
338570	2
272889	2
260753	2
547903	1
273385	2
1144764	3
512253	1
262752	2
397065	1
196974	2
192000	1
419245	4
623471	2
264823	3
439880	1
275339	1
579452	1
355187	1
165927	1
319030	2
577025	1
4294834	1
1108339	1
279115	1
363507	5
4311536	2
275873	3
332608	10
1844553	2
544616	4
337068	2
330296	6
207252	1
193139	1
260607	5
308983	2
458550	2
349713	2
769961	1
192408	2
263744	1
4407729	1
175377	1
1106290	3
591245	1
461795	2
929836	1
1111782	4
728991	1
4334618	5
511462	1
511594	1
338348	2
312140	2
340601	2
146761	1
929005	1
259275	1
549939	3
567641	1
827376	2
179059	1
1112121	11
183985	1
264352	1
319662	1
348313	1
824028	1
331222	1
322372	3
522984	1
267689	1
266621	3
47556	1
185294	1
187807	3
358007	2
568482	1
4234212	2
354897	1
262173	7
265129	2
697063	1
672440	2
575768	1
185923	4
528157	1
344036	1
174432	1
453405	2
861780	2
344133	1
558420	1
400599	3
345860	1
264536	1
322169	1
337609	1
383971	6
376397	2
4364243	1
259711	2
390820	1
179427	1
1045797	1
203605	1
303797	2
336575	1
820945	1
198170	2
720709	1
324849	4
234586	1
274204	1
327272	2
1074210	1
3176547	1
184903	4
566059	1
277215	1
270860	1
4410988	3
802104	2
1013316	1
636296	1
805191	1
217784	2
463794	6
4466618	1
351734	1
233313	2
4447432	1
552626	3
266413	1
339791	3
353896	1
799034	2
589244	1
315439	3
334296	1
269585	1
2663626	1
336710	4
271822	4
274795	2
263111	1
583046	1
588890	1
525401	1
2209141	1
568895	1
329817	1
587269	1
83758	1
552035	1
211876	1
270039	1
541119	1
421538	2
191251	2
320165	1
808414	2
332317	1
269873	1
100852	1
533847	2
1102477	1
147178	7
293637	1
831987	1
649055	1
4329057	1
259557	1
267612	1
337784	1
4481359	7
350082	1
182033	6
215751	1
320725	1
590980	1
175120	1
303076	1
734615	2
580090	1
353711	3
776119	1
4348664	1
198998	2
276312	3
179703	1
353553	2
183211	2
181237	1
1602314	3
344906	6
627473	1
216902	3
510286	2
324112	3
352010	3
296041	2
265698	1
720944	1
272598	1
812122	1
439512	1
349142	1
189730	2
324015	2
336145	1
197782	1
1111247	1
263850	1
324326	1
184084	2
434339	1
228391	1
550287	1
307802	1
354318	1
343442	1
759053	1
338290	5
311737	1
591818	1
839233	2
685156	1
355175	1
275349	1
564948	1
552528	1
264660	2
584137	1
1110402	1
263595	1
1110317	3
339336	1
3084483	1
522482	1
259625	1
324322	1
356187	2
333768	1
263138	2
324985	2
813413	1
264456	1
551607	1
334751	1
590604	1
347758	1
1063126	1
4318043	1
850905	1
294909	1
610754	1
341752	1
275804	2
197783	2
339695	1
319896	3
2120775	1
957364	1
1105454	2
576813	1
261551	1
912967	1
524287	1
517583	1
190208	5
335311	1
509452	1
211494	1
584593	1
179575	2
339504	1
913849	1
273686	3
268880	1
1106892	1
339720	1
259120	2
173245	1
551793	2
729992	1
272171	1
592372	1
1099674	1
114929	2
272444	1
17862	1
205846	3
198690	2
322776	1
276762	2
334697	1
309302	1
845291	2
336691	4
192107	2
226014	1
582298	1
1110104	1
136962	1
786449	2
3359884	1
196986	1
585073	1
532377	2
349153	2
344155	1
574008	1
520720	3
197290	1
817734	2
338887	2
804701	4
323154	2
1106109	1
557780	1
832675	2
260454	2
340642	1
172389	3
308136	1
354964	1
167951	1
1063783	1
213533	1
198225	1
177115	1
312027	1
564140	2
346185	1
330118	1
199629	1
182016	1
531773	1
317073	1
310499	1
260666	1
2656868	1
334267	2
1058844	1
301655	1
672978	2
274016	1
373449	1
275628	1
277442	1
842596	1
816483	1
352069	2
4278525	1
810836	1
297669	3
345709	1
549756	3
1032415	1
131571	1
320224	1
444241	1
273500	1
808794	1
192475	1
4454030	1
338345	1
4381913	1
195931	2
334935	1
199177	1
187028	1
1859131	1
194490	2
311390	1
266223	1
169815	1
207232	1
905774	4
326788	1
324524	1
661270	1
198238	1
348336	1
178064	1
348659	1
513221	1
1105659	1
347587	1
308308	1
186886	1
172464	1
306469	1
276158	1
592365	2
322870	1
319337	1
194710	1
321693	1
344142	1
523712	2
316535	1
322112	1
4465910	1
265036	2
1107895	1
1136275	1
1094991	2
1104931	2
352702	2
259623	1
691191	1
450755	1
227886	1
1008941	1
271107	1
1109947	1
354158	1
318571	1
4008606	1
349310	1
452823	1
341427	1
176836	1
546325	1
522549	1
334619	1
294293	1
190035	1
276000	1
261664	2
195211	2
327931	1
2836610	1
323403	1
276808	1
267717	1
214159	1
4360511	1
347368	1
346764	1
811091	1
292260	1
340176	1
178568	2
844006	1
1111647	1
551380	1
1991255	1
2307137	1
4319940	1
815828	1
578526	1
186510	1
2286580	1
345801	1
205160	1
268696	1
537498	1
351465	3
290343	1
3231096	1
532203	1
760350	3
177343	2
564445	1
269172	1
298346	1
522591	1
234912	1
571277	1
330183	1
331032	1
303027	1
258280	1
558768	1
133206	1
333564	1
352747	1
296731	1
530383	1
215918	1
584815	1
269546	1
653533	1
346648	2
355162	1
574551	1
271734	1
315147	1
571031	1
1085832	1
198964	1
529539	1
333590	1
1106058	1
1108453	1
330116	1
165241	1
276592	1
240271	1
310760	1
48899	1
192539	2
227622	1
321484	1
589313	1
325126	2
272749	1
3518	3
529449	2
267536	1
190573	1
4421128	1
323189	1
215214	1
260890	2
259912	1
356012	1
315958	1
341343	1
425675	1
268257	1
216495	1
988358	1
332666	1
276531	1
540405	1
579743	1
201643	1
539603	1
975306	1
214360	1
177503	1
810037	1
182800	1
342786	1
562443	1
355974	1
326732	2
508842	1
15865	1
352829	1
356564	1
184765	1
531299	1
275947	1
2645483	1
273515	1
579324	1
165430	1
304106	1
533022	1
332742	1
445304	1
355298	1
289310	1
191887	1
191816	1
336398	1
570383	1
624257	1
271706	1
4364237	1
270145	1
330064	1
743911	1
259594	1
362450	1
159584	1
1016398	1
1106152	1
274815	1
193103	1
3392840	1
686281	1
193742	1
305493	1
586968	1
211720	1
343831	1
534564	1
194043	1
571642	1
887662	1
198770	1
584102	1
576377	1
808818	1
593156	1
234959	1
574105	1
568849	1
310491	1
355197	1
578649	1
272184	1
330389	1
510162	1
329856	1
264101	1
590425	1
4379335	1
515387	1
247916	1
356329	1
273724	1
347369	1
277051	1
259110	1
274981	1
883437	1
173388	1
```
