## Extended Data File 1 for "Diet induces reproducible alterations in the mouse and human gut microbiome": ERS1122288_ERR1366531.otus

```
#OTU ID	ERR1366531
315147	1
268620	74
342075	296
275139	3602
351972	2
322991	1080
261574	23
341448	36
569807	43
1108422	447
449833	344
276620	42
263662	107
416078	629
430194	1418
399245	54
4390755	308
277364	407
315430	70
214919	128
821067	16
450755	10
276172	430
370077	13
354736	70
264325	326
4364242	2
1111448	1321
806361	326
228310	102
896489	39
319909	22
1110378	75
349175	51
269907	198
349161	685
376397	2
395587	7
1104739	240
176582	26
408877	42
271830	8
303191	30
510505	211
337724	1023
194903	8
372622	134
1098946	178
351478	96
829302	647
214715	191
398255	181
293737	128
262095	13
215540	74
317862	4
1105328	14
1105038	99
261177	340
356226	134
1107761	76
575041	28
134762	28
421792	110
331720	213
273208	279
210908	53
353453	161
346267	98
511751	17
270984	8
585880	10
268971	2
275631	97
431368	82
182619	32
291090	11
190846	95
344198	140
259293	406
324112	5
252684	58
305803	5
2963421	5
196947	180
260410	56
373923	13
403497	36
379505	99
276312	45
462764	45
347490	4
196913	21
4369878	99
784927	6
259609	49
272213	6
381666	284
352378	41
44560	198
174842	8
2497335	9
1104817	363
338258	61
419245	324
192494	93
1107758	1
328143	245
323303	11
355746	82
430219	378
174573	17
416341	5
718565	25
360147	11
772010	6
582616	2
790026	90
269585	33
386977	76
228730	119
348821	113
355974	2
368318	50
1111115	107
341913	146
277120	150
331772	60
1107175	206
528576	30
580305	46
437137	441
649107	3
567749	25
273164	80
806030	2
2233608	25
414089	42
160720	45
352049	71
325126	14
348088	65
356404	4
350320	5
1106101	24
463233	35
135783	63
368117	52
353553	2
805066	14
1070477	11
343853	111
418334	147
429917	113
416287	8
380021	38
225757	22
264155	11
461795	167
300466	28
442846	21
976319	13
761408	92
422283	15
4451714	2
161993	74
171157	29
277204	5
741001	42
420345	37
197644	114
177269	44
302494	6
264734	149
589071	10
845273	2
1067143	54
352751	2
585914	64
766351	130
233191	7
619312	72
329790	1
354612	18
353026	2
187807	3
4306036	4
460953	101
1107759	42
351859	24
363887	187
4402042	81
216279	23
352612	32
305059	15
830080	12
539820	29
842786	39
3409355	48
303491	149
387615	15
517252	146
4352875	5
817995	45
261064	13
585146	4
735032	34
356590	25
672655	24
215897	50
325850	91
311156	46
826382	119
195427	20
327358	41
175706	71
378273	8
624029	43
266120	56
353406	59
567641	6
977628	13
228798	11
652823	15
336844	37
532377	13
276802	43
346461	50
366147	7
578016	73
339156	12
545232	13
198398	1
187233	34
214450	5
380534	50
272953	30
296064	17
441468	3
260607	1
713395	1
265940	13
829032	49
265708	67
772384	11
356164	21
830189	4
519000	16
347128	37
858190	109
230759	83
4462541	18
746661	5
558189	45
349798	4
568077	11
189843	1
322839	7
353096	22
361169	20
268121	5
276629	128
216902	16
1111191	149
267045	90
759053	53
1684221	57
273182	8
258995	3
548775	19
334040	48
1107027	16
539509	1
333726	27
905642	14
637214	1
16766	32
408513	16
405046	20
330772	45
295978	34
730733	67
203594	4
207532	23
769075	2
576221	1
366623	36
254669	1
291195	55
390633	95
580629	117
354957	5
574644	19
183798	58
355187	13
521033	14
2897325	22
268220	11
1111582	15
206324	8
517722	63
4480176	7
416043	32
352244	22
938078	9
1992	20
310760	11
627932	1
1051764	30
184381	83
1110135	96
1105687	35
348038	6
302663	10
321735	5
47556	3
266976	53
389282	73
216524	65
558752	5
1013234	56
265182	8
233435	16
876705	5
1108356	4
511594	20
445144	44
264657	83
172612	1
1053898	3
831922	7
548692	2
353012	27
359809	2
404691	39
1106614	16
335488	2
772398	42
583117	11
521491	35
440840	13
290338	5
327808	5
51677	13
348142	2
580920	2
444987	12
175307	3
229459	44
529796	25
270866	5
278901	19
278650	18
1107303	13
264298	34
273100	16
578206	3
158611	19
40230	24
1048020	9
331043	25
276402	21
1737536	2
229449	29
4449525	70
182893	8
520827	40
1569569	57
321979	2
189476	19
580090	10
345121	27
338640	1
1019747	20
292052	4
564806	10
333695	33
2309802	78
206256	5
272401	6
394270	18
242029	8
593980	11
521866	25
195506	16
343923	3
332454	1
3176547	24
659831	27
1108100	9
339886	2
170555	24
142859	2
373449	1
333178	4
564140	22
786646	7
564334	3
443620	18
268566	10
545127	10
4362257	33
1062061	14
1107703	5
261350	6
228785	14
331737	10
334751	2
270158	8
216356	10
345913	40
353593	22
548503	17
150394	16
331013	12
459276	10
1105981	105
242046	3
4383953	1
194710	9
275628	7
1772340	11
162913	62
1028915	107
179000	1
269937	1
179427	2
678238	2
409947	4
447141	19
637934	19
330921	1
658370	6
557275	2
839598	8
322372	8
629361	41
519573	41
288581	61
564993	1
276701	1
262258	16
259012	24
372368	2
346190	6
462832	8
1111754	13
351623	1
276894	6
628218	4
356148	10
351292	7
194225	31
339905	5
258395	6
195934	20
198225	1
197038	8
333453	12
197783	62
336676	34
4364243	9
1109125	2
909401	1
319896	5
346098	21
305394	18
1108523	1
322138	2
1111874	7
4327881	1
349809	23
522595	18
347451	4
354032	26
584137	13
339351	9
351881	1
322464	6
568968	13
267373	9
380190	16
272608	19
355045	47
1105574	9
546557	8
397444	1
271804	8
672839	1
211212	2
265175	11
216495	3
312440	39
195123	13
324522	2
320169	16
217100	20
427219	18
372906	2
434089	13
157246	2
417981	1
355440	25
407570	2
570243	1
341899	10
258202	2
513742	1
700181	2
347523	8
1108078	39
198670	11
515652	1
287781	1
553255	6
4414241	5
448025	7
560962	3
465480	4
191887	1
647215	9
216958	37
342404	11
271500	4
579750	6
1109709	19
729559	5
443853	13
819708	19
311587	9
337511	5
259514	11
975306	5
791560	18
21652	7
1110412	14
353923	8
470382	23
194429	8
320249	30
427241	11
575268	26
341111	1
165118	28
272749	8
4365344	6
267220	1
312140	20
460611	1
589652	11
997595	1
604966	1
315309	2
390497	6
537498	5
337762	5
324884	5
333330	1
263595	9
198641	4
701221	6
413996	1
353073	26
308308	3
113278	1
320354	5
356167	1
10961	6
443945	1
192107	1
45363	13
266413	1
267024	2
215193	1
567595	4
345635	1
200157	6
557702	34
268475	20
10945	5
1110458	15
551562	1
446135	57
568410	6
268372	13
266445	5
111712	6
262166	2
179354	1
838880	1
352789	2
592913	3
293097	1
321372	1
4403349	7
350149	35
312062	8
4416396	6
312269	3
198814	3
269673	6
1112814	1
576997	10
277329	6
311173	9
264014	9
820367	1
178491	17
317399	3
375106	3
590663	12
338786	11
953855	1
194043	1
211743	7
353782	1
345801	12
949481	14
841907	6
278667	8
327284	9
326865	3
352559	22
846464	9
348393	3
739169	1
726686	1
276414	2
592977	1
1110752	12
996068	32
369389	9
194950	16
271602	2
270480	24
100344	18
342962	6
189362	1
338133	3
581933	10
565199	1
4435655	1
274438	2
191216	1
259625	1
319525	4
511510	2
542699	9
4308127	3
343442	2
348336	3
334292	2
527891	8
1110312	14
2724618	2
2645488	11
4319017	1
594119	1
260140	2
343581	11
555951	6
336810	5
198575	1
114186	3
273741	7
176925	3
197623	2
577294	19
1084900	13
888575	1
301870	1
346764	1
676472	1
1106787	9
176836	1
843459	5
321992	18
782749	2
988375	23
1113282	12
214889	19
4357315	16
988932	2
142489	1
279048	4
4060332	1
345191	4
328137	3
583953	5
156411	1
751584	3
583046	1
188969	2
534760	12
301399	1
206817	2
179338	10
513685	1
193784	1
317979	21
274050	9
264787	4
233691	5
372146	1
275218	1
311564	2
275804	1
357471	7
269567	1
39443	3
4417539	5
263977	1
347368	2
133719	1
196749	18
263252	1
332507	4
349783	9
758280	4
188029	8
558603	2
259382	4
269726	2
831409	2
4296496	11
266546	10
3377773	2
349459	3
183773	2
317073	3
1107608	3
3926480	6
352965	8
276434	2
976470	2
401384	12
558789	2
846141	2
4299664	1
1107018	3
586019	1
587669	1
529173	6
313499	1
343831	3
342504	8
551607	1
436341	1
577512	4
661055	15
178314	8
4101780	1
298536	1
1074210	6
519882	4
324867	8
186194	2
1109539	9
270051	5
312145	1
814986	6
531339	1
328391	13
452823	1
295188	1
270446	7
258908	5
153291	3
898217	1
511564	11
995147	1
3768971	1
321821	2
192777	5
195885	7
199307	2
274455	1
802104	4
346769	2
332784	2
528994	4
317109	2
274106	1
262399	1
288199	2
1109947	9
337068	4
820458	1
307608	7
274380	4
544859	1
356012	7
197410	6
407393	13
362450	10
353339	2
196061	11
271131	1
183480	16
584263	3
588045	1
160016	2
274521	1
1110064	1
558991	1
747987	5
316360	3
343140	1
272576	9
338226	3
347587	7
266421	13
303326	1
319337	1
320055	2
526490	1
4410988	2
338796	8
208571	1
344142	3
565625	10
262756	19
359984	5
326940	3
355468	4
276996	3
210890	1
1097165	1
352802	1
397363	1
41119	2
175646	5
1021682	8
583584	1
356187	15
227622	2
193372	5
533847	3
268734	3
356632	5
1110008	10
185614	4
193139	1
199629	21
349372	7
275305	1
172464	1
563591	1
780650	4
540716	4
335311	1
345330	4
291380	1
518042	8
194885	1
340794	8
333363	6
271577	2
190816	2
79412	2
544305	1
345582	9
517583	3
1107784	2
196020	1
439924	7
145924	2
316629	1
543553	2
341287	9
344512	1
288780	2
1105552	3
523051	3
820901	5
263850	2
301375	1
286668	1
211876	1
571808	6
271255	6
457371	1
221454	1
562369	2
526665	3
301462	1
322870	11
453955	1
1106861	9
275397	4
327272	1
346761	1
211720	7
454156	1
262409	2
514640	1
926362	2
340189	1
278550	6
354163	11
775866	2
315496	1
259372	3
349246	8
697874	3
544844	2
181719	1
306545	1
259912	7
269418	1
330296	2
535399	2
270988	2
581384	1
589989	1
2286580	2
354566	2
348313	3
210056	1
582103	3
259251	10
590209	4
567974	4
447776	2
271490	2
510377	1
354097	3
341750	2
542107	10
350127	3
523712	3
1105615	4
717312	1
293013	1
211494	1
912967	7
360158	1
834840	3
806751	4
277200	3
549939	1
1109422	6
540501	2
187767	1
264193	2
560906	2
292908	1
582181	2
1041236	1
354563	1
1111216	1
324882	3
320844	2
189733	10
178735	1
276000	1
194665	6
303797	2
258957	2
452014	10
572860	1
4449984	3
266621	1
530947	1
4464861	1
747057	1
578857	2
849110	2
588320	1
278753	2
309302	2
188533	5
1106140	4
453896	4
552626	2
275123	1
566391	2
368490	2
310886	3
289569	1
339013	9
540405	1
1124742	1
523731	2
311677	1
193038	2
196553	1
272192	2
358858	1
1109662	3
258169	2
191287	1
585101	1
390896	1
320123	1
3554141	1
331486	1
797021	2
270876	1
190208	2
534977	1
341749	4
318503	1
320373	1
259249	1
264536	5
350188	1
715492	3
323403	1
253443	1
262944	1
1111782	3
174727	2
518438	1
1106468	1
214120	2
264109	2
205846	3
1105376	1
808244	5
808794	1
261572	2
553150	1
307012	1
579712	2
367176	1
196391	1
848025	1
353982	2
584815	1
590425	2
135930	2
580168	1
1110591	2
204126	1
356395	1
341213	1
208127	3
401717	7
557297	3
423455	1
259173	1
356657	1
272175	5
526676	1
518967	2
514282	2
388945	2
274546	1
233206	2
535375	5
191584	1
1110787	1
328905	1
308598	2
274400	1
518538	1
331113	1
345126	1
1111437	2
321484	3
345422	2
350242	2
193484	5
274965	4
538840	3
258980	1
634449	1
339720	2
510843	1
4316436	1
276509	2
384555	1
813654	1
334296	2
292627	1
337727	4
1107716	3
2677385	1
292591	1
356011	2
340917	2
997439	1
3534	1
271737	2
730437	1
144196	1
381979	1
279492	1
407556	1
1109337	1
356055	2
1110988	2
275913	1
562797	1
356360	1
554560	1
978841	3
585131	1
4377150	5
323693	1
272209	1
275483	1
227967	7
909065	1
1111776	2
316925	1
847092	1
569826	4
354501	1
262394	1
815207	1
352445	2
400599	5
259051	1
678956	3
370367	2
531722	2
910974	1
726712	1
341343	4
346570	1
1110792	2
830014	8
523418	1
512048	1
1542014	2
155059	1
550996	1
439437	1
327656	3
589450	1
582558	1
300626	4
216184	1
338348	1
1106006	1
21195	2
259870	1
277332	1
569660	2
575756	1
176760	1
188740	3
569581	1
185558	1
270908	1
196390	1
267502	2
144247	2
591663	2
325780	1
704264	1
351794	4
353896	2
202261	2
216599	4
345862	1
277967	1
818777	2
271766	2
590818	2
1110104	4
313452	1
805191	1
397273	1
267926	2
206790	1
590168	1
552031	1
279579	1
771177	2
463794	1
570367	1
578649	1
331103	1
554303	1
336276	2
428632	1
4465284	1
273084	2
214360	1
338887	2
844645	1
333590	1
199422	1
426638	1
639847	1
861780	1
191789	2
522138	2
267445	1
355938	1
151120	1
964363	1
198865	3
228479	2
1106862	16
337289	2
396266	7
798253	3
332126	10
105500	3
547903	1
815169	2
188411	4
344329	3
187644	1
333049	2
549950	2
344726	2
189730	1
302878	2
275288	1
576007	1
260741	1
591818	2
268865	1
1108453	1
214116	2
191241	1
918242	6
197290	2
544827	1
1110191	4
183805	2
383992	1
153978	1
1107461	2
589000	1
358483	2
273948	1
520358	2
330118	1
194048	1
304154	1
273928	1
396239	1
273504	3
197801	1
887931	3
899195	2
1111653	1
318571	1
4337945	1
331878	1
4318314	2
177115	2
196240	2
568135	1
641092	1
327900	2
388808	1
258280	1
826624	2
1111458	2
729992	1
369109	2
590951	1
183395	1
306914	2
554338	1
416286	1
1144764	1
350256	2
265265	1
832675	2
262677	1
205981	1
211422	1
593156	1
549719	1
207400	1
646743	1
1071927	1
1106290	4
318370	1
258204	2
295196	1
3320487	1
389371	1
278712	1
1111586	1
4481359	1
233415	4
191251	4
4309892	1
346870	1
732765	2
199226	1
1086621	1
522863	1
11054	2
276050	1
373685	1
581265	1
177205	1
4446732	2
332608	1
581079	2
4449892	1
356760	1
355298	1
355930	1
842714	1
318348	3
808818	1
355015	1
307092	1
335931	1
578586	1
1844553	1
1110212	1
349503	3
520931	1
179946	1
276575	1
1024093	1
320972	1
801260	1
530502	2
209256	2
186886	1
349153	2
513003	1
323106	1
298252	1
322062	1
4451523	2
191994	1
294104	2
111154	1
275069	1
352489	1
531773	1
271324	1
158302	1
299687	1
187359	1
562924	1
346719	1
343200	1
814501	1
186233	1
1077336	2
279344	1
463289	1
584765	1
1108244	1
1111682	1
4306043	1
337407	1
1111544	1
1049945	1
363035	1
173852	1
1004910	1
275987	1
736226	1
819181	1
346393	1
189171	1
162991	1
279248	1
179157	1
242400	1
335966	1
340852	1
169815	1
339503	1
567139	1
995040	1
533116	2
4362252	1
786449	1
179547	1
185162	1
4303423	1
583266	1
569889	1
209408	1
352014	1
261365	1
341252	1
519763	1
336498	1
344798	1
326820	1
290178	1
4366365	1
851323	3
575980	1
179708	1
349053	3
276531	1
290210	1
315439	1
462727	3
381694	1
345882	1
269949	1
271822	1
921813	1
322604	1
187959	1
271045	1
149437	1
577170	1
339791	1
358030	3
579475	1
592616	3
1111350	2
233587	1
214835	1
198808	2
196709	1
863612	2
1917874	1
336692	1
351094	1
418131	1
405780	1
510780	1
548032	1
366752	1
233411	1
296960	1
2979060	1
584692	1
364029	1
198201	1
4484382	1
369379	1
198644	1
331747	1
1016118	1
4301141	1
588060	1
324015	1
273705	1
817183	1
340853	1
577060	1
217139	1
813590	1
959160	1
467605	1
1084643	1
815913	1
571111	1
462939	1
510070	1
330731	1
539716	1
681370	2
536882	1
1878	1
341453	1
813099	1
1733364	1
67029	1
331117	1
196753	1
301727	1
622256	1
546541	1
334761	1
982030	1
174651	1
266483	1
228601	1
561607	1
351395	1
564445	1
324013	1
195040	1
270385	1
331647	1
304080	1
198592	1
4340162	1
150151	1
188399	1
291930	1
558606	1
4012262	1
423830	1
334935	1
349310	1
320378	2
354914	1
166226	1
335952	1
1107057	1
1109101	1
269176	1
592926	1
1010283	1
211595	1
544996	4
185769	1
562697	1
182117	1
2120779	1
521496	1
182800	1
551305	1
568482	1
277104	1
532118	1
162005	1
262060	1
538367	1
571966	1
259792	1
515953	1
259120	1
347529	1
316761	1
4425280	1
296420	1
844006	1
271325	1
577562	1
259711	1
810037	1
342105	1
589244	1
3584772	1
515059	1
354540	1
621649	1
183839	1
353057	1
439880	1
192930	1
190913	2
261110	1
776622	1
```
