## Extended Data File 1 for "Diet induces reproducible alterations in the mouse and human gut microbiome": ERS1122289_ERR1366532.otus

```
#OTU ID	ERR1366532
637934	29
659831	768
259293	599
1110135	1001
430194	725
354097	1390
144247	15
356590	391
328143	505
407393	379
662917	36
356657	1872
327358	125
113397	16
268475	7
351859	544
459276	770
518042	53
328137	3
181719	607
1111448	257
355440	58
766351	467
535399	52
772398	320
1107758	174
347933	291
170926	4
189476	66
356148	129
228601	1707
1106101	37
421792	612
277120	349
348376	724
531773	19
339718	492
276172	491
275631	74
212255	113
356164	315
334602	25
321195	18
331720	502
2897325	72
361169	29
905642	410
268865	1
349310	846
271431	3
416078	682
1110378	423
347166	20
193859	77
354957	250
182033	6
305127	58
345063	31
348821	349
364926	161
326865	69
182893	11
353954	146
228798	42
331013	88
447776	269
408877	355
354158	79
199190	85
1107761	38
326701	153
339092	4
336214	249
269673	12
349783	16
334699	6
275533	15
938078	286
817995	126
339905	400
518552	117
398255	211
628218	396
352378	452
277364	290
463289	58
848315	3
1104739	64
772282	35
1111544	3
264325	482
4364242	6
278123	9
771177	513
327808	49
416043	49
443620	164
277202	6
462764	47
388945	1
540501	18
342075	215
314284	2
1108422	271
275288	20
769961	6
353657	75
1108078	86
1105687	104
583953	79
346570	30
577170	40
266976	129
348850	124
384555	384
741001	92
533022	11
343630	72
567641	1
168145	103
1111191	356
869324	6
535375	99
342427	1
215897	71
351405	483
440840	100
449833	231
344101	108
271107	3
160720	48
353096	12
661055	393
275899	1
588890	12
349175	50
381219	36
197644	220
353923	263
539820	263
896489	54
829302	481
356226	272
333564	310
272608	20
442846	42
315430	51
324013	3
338796	235
589071	114
161993	186
274521	51
3116381	17
580305	12
446135	69
592913	16
348038	328
311156	113
135783	147
270158	18
1111645	14
338258	94
351623	184
1111115	154
277388	12
193372	79
180800	12
346267	36
434089	62
233587	38
273648	2
334040	44
277574	164
319896	8
1108100	108
4481359	16
264109	124
277725	4
216356	126
1107057	24
266935	22
4299126	191
321821	120
192494	160
262409	55
261365	12
264657	21
264787	15
1105038	48
416287	246
146691	111
335311	1
193723	104
356632	2
658370	34
4402042	93
791560	175
134762	36
418334	359
331117	106
196061	13
312440	118
4343528	41
278650	2
1109539	122
276629	197
341448	83
266120	51
460953	191
319834	1
327284	264
529173	44
1067143	99
329790	60
414089	88
324015	32
652823	80
214116	236
585880	135
264101	331
323025	49
323090	86
276414	183
331043	207
225757	100
443945	38
331878	28
271577	3
270988	176
590663	36
174573	21
353593	30
345882	416
349864	101
273705	248
273164	49
452014	109
373909	2
467605	22
272749	1
208409	188
275423	17
298468	1
40230	21
303491	34
170555	28
276050	37
439437	31
387615	36
336696	76
264536	4
179427	1
264572	46
176868	40
351292	36
259514	51
445144	66
342404	104
352612	45
1772340	28
842786	98
1110988	12
216888	77
422727	19
271983	5
230725	12
263850	9
233817	36
300074	1
331737	24
261177	113
463233	105
721345	2
277329	25
353453	108
949481	41
352965	22
352533	14
353553	7
858190	13
839233	6
275563	13
268734	54
1084900	36
1111421	1
585914	10
462832	59
305803	40
353073	67
345862	7
346098	11
326940	29
564334	2
560962	54
51677	34
629361	41
288581	13
368318	111
1105552	66
761408	350
520827	67
831409	63
449353	137
347822	9
195885	7
815169	23
797021	47
317979	38
346291	51
351478	23
419245	6
214904	63
230403	239
1092300	3
199629	1
453896	25
829032	52
522371	304
337762	58
349798	58
260607	36
352207	10
1107759	72
583117	82
338887	13
347523	25
276115	8
517722	34
646743	180
730733	59
323621	4
194665	2
420345	45
311173	34
584765	77
4357315	78
519000	3
403497	19
330333	13
898095	15
271490	6
353820	59
511751	24
2497335	2
348088	162
203594	102
332284	1
323400	57
176751	112
308598	17
345582	16
579712	21
274106	6
1991255	22
276802	49
320249	95
216524	112
194225	33
572067	15
1107175	52
465480	62
1021682	3
336736	23
2963421	8
1106614	118
191558	4
294710	7
261992	2
345913	48
1110312	6
527891	5
3231096	23
336276	32
510843	13
1737536	6
4403349	43
356404	6
277068	12
278901	36
379505	127
823634	16
353982	26
189327	7
2797565	1
1111582	15
422283	93
351794	24
1048020	25
720944	5
3518	2
430219	5
275123	40
355771	33
333178	9
347908	1
329741	2
369389	20
331772	47
278753	47
888575	2
697874	11
355746	95
386977	87
562659	2
531722	2
561808	4
394270	38
195123	12
443853	23
332507	3
1098946	55
171157	68
184381	35
4419506	3
511564	7
1106861	25
298184	68
100344	71
258177	3
367176	28
4471526	13
339013	36
587212	16
334761	42
3176547	48
826382	7
185034	1
351094	46
216958	32
275819	3
354736	26
1684221	116
276777	6
389282	56
355045	44
561312	11
327596	1
340189	40
564806	2
2309802	13
162913	36
358712	16
557275	186
1051744	2
175646	48
271139	9
305394	95
558019	5
346461	37
260410	30
1110008	36
341749	27
267045	84
926362	7
351972	91
1703713	1
275139	55
401384	25
260456	2
336844	6
196913	24
574644	39
739826	56
270866	4
345330	7
273937	4
338133	24
397444	41
558033	1
274380	4
322870	4
1113282	3
175706	22
405046	26
276402	18
353131	1
354662	32
276620	10
4364243	2
592514	72
10945	6
344329	23
2688035	39
247452	1
544844	22
521866	17
448025	17
814986	12
289636	1
271672	1
356073	44
572860	7
277204	12
356353	14
325836	54
1049945	3
210908	12
1108042	1
846141	53
196138	34
216279	20
461795	2
335952	9
233313	10
350149	49
647215	15
509452	5
516576	45
147414	25
808794	12
348393	3
830189	105
581933	29
47556	8
580629	5
113111	14
264734	58
570367	4
332454	27
586968	1
43356	1
1105751	3
274694	3
169845	1
305059	7
1076587	17
854690	1
441934	1
353406	42
572072	3
349372	2
1107027	7
339017	1
264021	3
356144	17
815207	19
186886	4
352262	14
779987	15
415491	16
176204	4
215317	6
270480	17
337673	1
541135	3
354612	39
343130	38
354163	5
4390755	15
457371	10
553255	2
205846	25
592572	1
543553	4
190208	15
290322	2
340819	1
189024	3
513685	17
242046	31
844501	7
348358	2
564140	2
183480	18
427219	13
806361	55
228391	6
303217	14
335508	3
522591	1
569826	9
551607	3
271737	4
228730	36
198690	32
214889	15
332742	1
270446	15
427241	14
2233608	22
4381913	5
272328	2
197410	6
147178	38
336691	16
266546	19
326644	29
562924	4
1070477	25
266841	2
423455	2
268196	3
529796	41
839598	15
847092	17
114186	13
1111653	7
513445	9
548503	17
272482	14
521491	14
339351	3
356055	23
1107608	8
269103	2
581079	13
318818	3
274857	1
390497	4
192209	2
268372	15
267847	1
4410988	4
742605	34
242029	31
849110	22
340535	30
2183213	2
337783	17
408513	5
528157	1
342786	2
355822	1
559684	7
363887	3
308889	1
276894	4
264014	5
196489	4
760350	1
563532	5
268880	6
258957	63
320141	2
819181	3
585131	20
333695	3
307608	10
308308	9
826302	7
772010	21
349459	21
388808	5
346185	12
351062	26
590336	1
153978	35
583656	7
272953	37
332608	28
1104680	11
336542	1
272188	1
341899	2
439924	11
265483	2
556240	2
275483	5
1110412	48
376397	2
581463	1
259870	26
327272	2
511594	7
845273	18
580920	2
295978	60
276580	2
176925	16
235017	3
312455	7
190913	4
590168	4
4362257	15
367977	1
321992	40
567749	29
340853	10
176582	38
348313	8
1078207	1
353521	5
522595	47
441468	7
662674	12
277200	7
557702	8
366752	4
198998	2
351593	12
466811	5
352702	1
273100	9
572335	1
294659	1
733401	1
184517	1
263106	15
195402	1
730437	2
3694603	2
227967	13
263744	6
238487	9
510070	5
1111782	7
879565	3
339229	9
341287	4
313593	1
3541	7
183467	2
198238	4
98605	1
311068	3
179338	17
542699	8
807880	4
199414	2
346719	4
909401	3
510286	2
275987	11
310171	1
4329057	1
589313	1
184821	3
513950	1
194269	4
337727	22
548692	6
1106862	34
273737	5
322839	12
4352875	4
1109709	12
188842	1
988375	15
199649	10
590519	1
1094991	3
340451	2
345121	33
264240	34
696563	2
447141	1
1110104	10
274599	1
358001	12
354905	10
818144	2
526665	1
708467	39
372368	2
1105615	8
790026	9
189733	24
556247	14
4471135	1
346686	1
1107461	11
268971	1
558991	7
345635	12
308523	13
273208	6
1111874	16
266413	1
327900	3
229452	13
833216	3
173892	2
192542	1
278667	1
628014	3
573068	5
450755	3
846482	1
228785	6
562518	1
197290	7
551793	1
309382	1
4471525	10
808818	21
1108577	5
861780	1
571178	3
508945	2
840905	2
357046	1
322372	8
224731	1
194341	1
1992	19
275947	6
340850	4
182037	3
355097	5
592160	3
275218	21
400599	19
352559	14
255783	7
312247	1
196386	11
457614	2
578085	10
762699	2
772384	5
594092	1
1029949	5
805066	24
4393540	1
269418	2
300466	3
309302	24
585881	1
445575	2
258725	6
266720	17
778758	1
261908	3
11054	4
552626	5
343442	1
296165	4
619312	17
804075	3
729559	31
409947	12
347624	1
585949	1
273776	1
324867	7
521982	8
349246	21
20799	1
4304601	3
270051	11
2154095	1
844359	1
197624	1
261574	26
310886	6
587739	2
194822	8
672978	2
206324	6
1092725	1
275476	3
270759	1
265265	1
262611	1
150394	18
300297	1
470382	1
524909	1
217100	19
851935	4
274021	5
575041	19
183773	7
263546	1
198701	2
339799	3
356405	2
4302241	1
313452	1
336810	4
566930	28
195711	1
353012	4
841907	10
317633	5
271880	10
289788	9
3534	5
258169	16
174727	1
720709	1
182361	7
324888	1
197038	1
268696	1
816626	1
5110	5
354032	5
433722	5
530700	2
567974	1
271563	3
565625	4
289315	1
198808	1
444241	1
667905	2
234912	2
4369956	4
321735	9
349809	5
277442	1
351430	1
10961	26
588197	10
167034	1
252684	1
584001	2
262677	5
843785	2
312269	15
269285	5
580585	1
191887	2
355019	4
316360	1
267926	3
331747	5
640055	1
363735	1
1028915	7
453405	1
343581	11
346804	4
316842	1
276125	16
423830	4
259910	8
592365	3
729992	3
726686	20
716006	3
513742	2
195893	4
1107784	3
278550	8
1020605	1
312062	19
182470	8
265570	2
3596899	6
262756	14
324522	1
263705	10
331782	4
328391	14
335330	2
304106	3
1112121	4
358483	8
624029	10
268379	15
1776714	1
863682	2
192585	1
343264	1
311564	3
267373	6
291934	2
277067	2
569581	3
295642	1
195506	5
334870	1
278563	1
744866	7
313086	1
576997	2
272175	7
273741	5
1105328	7
529740	1
553150	9
187359	1
311172	1
3150250	6
1106290	2
264155	13
177115	1
549756	2
827689	2
167951	1
267612	1
516494	1
265063	4
905769	1
324112	9
753951	1
321952	1
340601	11
315496	6
4250634	1
815913	2
345422	7
268425	10
350242	6
173893	10
270984	6
258995	2
329856	9
587064	1
528067	3
813654	2
909065	5
1111458	1
569807	1
313106	2
523244	3
520720	5
259372	4
260547	9
266862	5
349503	4
268121	3
585146	4
350668	1
330772	8
576991	1
185864	1
367909	1
295667	1
1062061	18
348863	1
192070	1
334751	11
311023	1
444987	8
272576	4
4369878	4
197139	1
274603	9
258202	2
259275	1
747987	6
842596	1
195427	1
276312	2
3060611	4
339712	1
260753	10
290399	1
303797	2
1119261	1
355621	1
995147	1
432284	7
292052	2
533847	2
267694	8
887931	6
195154	1
345709	4
585073	3
189397	1
622256	2
265036	4
344198	10
834840	2
549603	1
779847	2
311191	1
397363	1
269815	2
331486	1
582103	16
357471	2
350965	2
884604	1
259271	5
827592	1
4334618	2
337619	1
266445	1
311390	1
326315	6
172339	12
276052	10
519573	7
167509	1
320354	2
276996	12
609513	2
191445	3
560906	1
305026	1
259511	13
920105	3
176444	3
287507	1
753891	1
258530	1
1678333	1
514640	4
196194	1
411254	9
275366	1
801554	1
288128	2
1111776	6
273586	8
150083	10
175535	5
291117	2
4333943	2
342965	1
327656	3
340254	6
578016	11
575268	1
304080	2
263479	1
74354	4
352014	8
516115	1
816919	3
826624	8
270059	3
530866	5
318563	5
325126	1
985239	2
462939	4
354563	1
390896	2
590951	6
199532	1
273967	2
621649	2
396239	1
4345268	5
557137	1
4431959	2
350404	1
188740	3
591951	2
274335	1
259382	3
594279	1
261350	5
349624	1
589000	2
383992	1
554304	1
573916	1
894560	1
678956	2
196825	1
549939	14
588363	1
356498	1
313095	1
199445	1
367889	4
586387	4
553654	1
275960	2
354566	8
524044	1
264996	1
366623	1
189703	1
341913	7
70137	1
187784	2
273388	1
413695	2
724472	1
623471	1
311466	5
372622	1
344906	4
1107209	1
345454	1
339504	3
271766	8
275974	2
335057	1
296065	2
342504	7
1066654	1
184484	1
188533	13
341717	1
246965	1
522699	3
526916	3
189181	1
320972	4
199118	2
110584	1
158302	6
347655	1
274795	5
317389	1
1110752	4
216599	4
264137	3
351881	4
590175	1
844006	2
558603	4
333107	1
332587	1
537548	3
157704	3
259557	2
659146	1
318789	1
341007	1
545127	5
182837	1
343906	1
336676	3
227622	12
2134134	1
214603	1
833816	1
231563	2
318695	1
350188	3
1646255	2
274913	4
299687	1
548032	4
876705	5
351449	4
176836	7
1110755	1
165430	4
272880	3
244967	1
3729748	2
288438	1
262379	1
2347399	2
232138	1
373923	2
333330	5
155059	3
759751	7
345801	1
161579	2
1918929	1
213401	1
518040	2
315485	2
354800	2
579244	3
351465	3
269726	1
259912	4
344435	1
360518	3
349142	2
352747	2
191789	5
188862	1
261064	7
407963	2
549793	1
1106373	3
199707	1
39443	2
300068	2
188411	2
516239	1
261664	3
277537	5
132661	1
308117	1
271255	2
185888	2
178811	3
325295	1
556126	1
582181	1
758280	2
267918	2
264660	1
297057	1
267406	1
343200	1
320224	2
646549	1
1105593	1
177269	3
416341	1
553429	2
559204	1
4302908	1
266715	2
193129	3
330042	3
584102	6
177993	1
4457064	1
73120	1
590980	1
352789	1
1085832	1
996434	1
182950	1
175942	1
1056816	2
564445	1
530947	8
2368865	1
289310	9
2038096	2
845291	2
259006	2
276511	1
335267	3
1105981	3
3359884	2
342287	2
4407190	2
332666	1
243468	1
297414	1
199301	1
527751	3
318370	3
271804	4
593156	2
1008941	2
1101451	1
346764	1
538779	1
655725	1
320786	1
396266	3
259012	4
832675	1
275397	1
743781	1
339720	12
180585	1
554338	1
336145	2
1110317	1
227886	2
271822	9
331103	2
191251	3
274312	1
189362	2
337068	1
301585	1
953855	1
420168	5
4306152	1
271500	2
352652	1
348336	3
352840	4
356529	2
180468	1
258395	2
339886	6
343481	2
707986	3
997595	1
976319	5
747848	2
738351	1
178314	1
290632	1
339031	2
1004666	1
192930	1
316008	2
540405	1
181047	1
353711	1
533460	1
358594	1
254466	1
694713	2
819404	2
333453	5
333166	1
1077336	3
265322	2
344943	1
560336	3
350273	1
268962	2
227017	2
372906	2
846464	1
333079	2
350082	1
381694	2
341453	4
1951	1
2645483	9
197725	2
292591	2
1051764	4
356455	3
4416396	1
267717	1
580044	2
196087	1
341343	4
295180	6
520836	1
299898	1
582627	1
368236	1
266860	4
274509	2
583633	2
176947	3
404691	1
684494	1
582997	1
405780	4
350256	2
274652	3
1111647	2
164259	1
319378	1
320165	1
259120	3
439880	2
1041236	3
570383	2
195040	2
279248	5
130335	1
266984	1
199599	1
1106140	4
346393	1
996068	4
232257	2
342777	2
177205	1
327581	1
277293	1
191067	2
317002	1
820458	1
1086274	1
589215	1
192331	3
272184	1
273182	8
988932	1
1109125	3
605125	1
1111754	2
343853	5
176486	1
308319	1
751490	1
342716	1
338321	1
188741	3
349053	3
182800	1
263252	1
339294	1
333363	3
259623	1
585584	1
1106362	1
156793	1
753586	1
820061	1
234269	1
174441	1
718565	2
537396	1
335401	2
538367	1
289615	1
3205714	1
311737	3
176236	2
834341	1
339336	2
1107716	1
309301	1
269172	3
567139	2
571020	1
647949	1
436341	2
344158	2
261209	1
356627	1
136962	1
137043	1
588277	1
228374	1
192133	1
356012	3
617216	1
631764	1
190920	1
726550	2
294791	1
978841	1
233206	2
4454030	1
1107508	1
574551	1
968675	1
842714	2
1110253	1
341713	2
345397	2
189730	1
826746	1
333049	2
265467	2
585227	2
312140	2
276260	1
275913	2
196974	1
183545	1
470117	1
539601	2
352509	2
635495	1
178064	1
843454	1
327739	1
196709	7
783390	1
901995	2
190816	3
581026	1
344527	1
183231	1
778478	1
333351	1
231028	1
1056356	1
272192	2
343251	1
1107018	3
824678	1
383885	2
296592	1
315309	1
519763	2
551562	2
1105486	1
320835	5
270248	1
545139	1
265519	1
1110591	1
1107327	4
336789	1
522551	6
259699	1
358944	1
9918	1
819328	1
812992	1
321520	1
745960	1
352445	2
344726	2
214360	1
304408	1
271830	6
187767	2
2162309	2
1040889	3
1007926	1
185769	1
169901	1
207284	2
766113	1
329305	1
194504	1
592086	1
4319017	1
196020	1
330116	1
1110787	1
189843	1
191390	1
796871	1
2386814	1
574951	1
164242	1
534926	6
351734	2
271585	1
345464	1
520931	2
514809	1
277588	1
293640	4
296134	1
564993	3
223895	1
223824	1
468313	1
322464	1
547114	2
332475	6
587269	1
312027	2
258283	3
186510	1
265487	1
959590	1
526545	1
540716	1
289984	1
786449	1
592977	3
372146	1
818959	1
529873	1
577377	1
302641	1
298557	2
323106	1
268708	1
193844	1
726015	1
175508	1
323403	3
199745	2
851634	1
162005	1
517583	1
191398	1
577294	2
270015	3
378273	1
735769	1
466409	1
575768	2
579475	1
198814	1
463794	2
319621	1
216495	1
348508	2
1098340	3
1073431	1
50377	1
267996	2
369429	1
198641	2
278566	1
337407	1
320169	1
376516	1
268620	3
748359	3
262842	1
250784	1
337004	1
274274	1
450399	1
331965	1
190112	1
4301141	1
1104960	1
195622	1
1108470	1
735032	1
285364	1
338345	1
401717	1
524111	1
276193	1
274438	4
678238	1
183985	1
515059	1
229683	1
533116	1
361845	1
1111586	1
725198	1
1109422	2
196749	1
165241	1
197980	1
544996	2
188659	1
777572	1
4312556	1
802104	1
976470	2
1058815	1
327401	2
346657	1
523712	2
327017	1
191897	2
4456459	1
814501	1
306695	1
346275	2
228310	2
258204	1
810847	1
559499	1
348027	1
583398	1
326991	1
355468	1
114529	1
265730	1
332651	1
165927	1
261419	2
191274	1
719058	1
261188	2
178852	1
297798	1
590735	1
813944	1
1141758	1
1123426	1
198511	1
523051	2
206456	1
321220	1
267110	1
309916	1
192206	1
138338	1
583974	2
217096	1
848154	1
272889	1
357305	1
273500	1
2366688	1
272444	1
577562	1
362540	1
849147	2
817183	1
592926	1
310760	2
776119	1
178735	1
338348	2
353149	1
1013234	2
993705	1
495052	1
276761	1
315669	1
199534	1
545473	1
460611	1
262654	1
354964	1
311286	1
341750	1
181938	1
547903	1
520231	1
589450	1
563654	1
193610	1
175893	1
1033473	1
528994	1
270396	1
321484	1
328523	1
1106683	1
351309	1
196070	1
578457	1
198225	1
207390	1
340650	1
199337	1
205981	1
582101	1
370077	2
821067	1
270385	1
312126	1
268538	1
454228	1
528576	1
1031932	1
2307137	1
328936	1
587505	1
289627	1
549950	1
582089	1
183395	1
584137	1
212686	1
349343	1
553245	1
321693	1
362793	1
571642	1
189171	1
513935	1
192701	1
211335	1
317073	1
591818	1
912967	1
147645	2
406247	1
262527	1
583692	1
357168	1
327116	1
546541	3
383971	1
2254001	1
176039	1
583584	1
199627	1
336872	1
175377	1
656729	1
1108744	1
142190	1
68458	1
315390	1
585540	1
194693	1
578310	1
591734	1
4430083	1
519765	1
145924	1
139833	1
4234212	1
279582	1
2992128	1
192539	1
274697	1
198865	1
264023	1
540862	1
353026	1
971907	1
303652	1
350337	1
185614	1
167078	1
764322	1
192107	1
585932	1
347860	1
325113	1
269019	1
557381	1
162991	1
355197	1
296697	1
574008	1
315671	1
354813	1
335040	1
851323	1
580270	1
816470	1
271835	1
369017	1
1112139	1
340852	1
185294	1
198200	1
```
