## Extended Data File 1 for "Diet induces reproducible alterations in the mouse and human gut microbiome": ERS1122290_ERR1366533.otus

```
#OTU ID	ERR1366533
337724	738
429917	28
659831	545
322991	766
276172	231
1098946	110
336214	290
356590	667
342075	97
186510	13
261177	153
100344	42
421792	223
1569569	46
427219	444
829302	416
517722	36
676472	4
196770	192
827689	149
340853	125
416078	960
271431	7
375106	3
520827	63
165927	131
1111448	943
197290	38
352812	2
831409	104
350188	53
233817	13
274795	8
510505	135
524404	47
379505	131
830189	141
323154	9
216902	15
197644	143
1110135	258
876705	10
160720	36
905642	332
290322	2
558189	37
539820	202
317979	44
351972	62
569581	49
192494	145
340139	6
563532	19
177269	46
351292	66
452014	66
437137	84
431368	71
274438	74
277120	164
438304	32
273686	86
4399086	772
171157	63
276762	109
835928	6
351395	3
228601	51
259293	155
331720	80
418334	254
354957	143
233691	734
320169	17
332608	290
1110378	162
708467	27
463233	234
415491	96
262416	53
196947	151
175706	31
263662	84
658370	80
342404	102
353593	40
196571	6
309249	129
264325	162
3293886	138
184381	13
348821	40
327900	14
182893	7
898095	10
844501	1
806361	152
772010	124
349175	46
267045	156
2233608	44
517252	104
215540	43
161993	140
353923	339
4364243	30
1108422	122
352612	75
827376	6
355440	88
522371	188
215897	53
4416396	34
386977	114
198725	80
858190	35
271804	85
1105038	44
443620	335
274380	74
842786	127
216524	60
430194	238
272184	4
1110008	13
176751	61
4357315	132
1062061	22
270984	6
1111582	29
761408	124
185841	40
460953	141
336276	36
335966	1
441468	30
766351	278
355746	131
399637	3
814501	16
273504	7
188785	76
260607	10
275533	110
348038	176
1517779	24
784927	3
214715	123
293737	135
275069	24
1108100	176
407393	15
4362257	44
1111191	269
351623	51
355621	2
938078	228
672655	8
1104739	42
331043	21
198686	8
266862	50
266976	50
522591	2
390896	42
265063	22
1107461	65
353453	78
771177	97
1107716	2
443945	26
135783	105
4402042	79
1105687	76
190208	13
272850	60
348336	19
4481506	184
821067	6
269907	200
529796	32
289984	6
4403349	44
1107175	135
275631	15
328143	110
267024	12
334751	27
269937	136
341913	177
791560	16
1109539	78
234054	24
389282	44
333363	7
542699	13
1107761	58
264734	59
179338	20
544616	9
192107	1
530947	2
3694603	3
233991	4
331772	48
279387	30
277364	68
729559	35
276050	40
234912	4
345635	34
274521	43
408513	57
196386	7
346190	2
339549	19
260410	36
196138	39
447776	59
398255	67
356226	65
311156	139
1871	16
466811	39
624029	66
278566	93
316842	9
449833	232
341749	86
343853	79
306469	3
384555	79
1107784	3
295978	43
275218	7
273164	18
330772	49
590951	58
329741	33
396266	31
266153	15
346267	54
354800	4
276052	6
419245	213
351478	141
352747	6
589076	1
330417	3
585914	18
272953	23
195885	67
338258	64
779847	39
4449525	62
160016	3
169845	24
277574	78
262173	40
272192	56
1111874	21
277537	4
1070477	7
887931	6
300466	13
1105328	18
210908	52
305394	40
275819	64
540862	2
759751	10
522595	23
801260	26
278550	12
581265	10
416286	31
451273	140
303491	124
449353	77
260140	8
277512	107
1111682	1
580286	12
275987	12
355097	26
457371	20
408877	71
191887	8
181719	11
291195	2
567749	35
176925	8
197623	3
817995	66
461795	142
190846	78
327284	91
370077	3
333602	25
368318	10
326865	13
2963421	6
581933	66
242029	8
553255	4
462764	32
230759	78
1084900	48
440840	25
277388	9
329712	72
772398	408
356657	10
346461	44
352049	51
2688035	14
1106614	74
443853	19
399245	30
268696	11
302663	12
459276	74
259514	29
51677	23
1013234	70
352965	38
188740	105
1110412	86
352192	1
629361	55
275109	17
1076587	4
353073	11
265730	14
534331	6
352445	15
3409355	24
345913	50
268734	34
4432841	24
4375887	1
203594	47
345330	9
273705	65
348142	21
896489	25
551607	1
270158	12
560092	16
265322	2
264298	29
326644	4
1108078	49
276580	8
266546	11
1107303	4
175120	13
4415965	7
577294	9
199190	87
1844565	3
427241	46
851935	5
261841	1
225757	100
324867	12
336844	36
228785	4
233313	24
521982	141
844902	2
320249	57
258957	10
142751	49
327358	60
258995	5
259609	24
276620	40
272595	2
187807	9
341750	4
269418	20
360147	5
348088	36
278753	9
356164	13
444791	1
1684221	56
1111115	25
572067	2
198201	7
583974	1
197853	28
266413	1
655725	3
351859	29
308546	4
354736	30
208409	33
275746	47
269673	6
258725	3
1028915	16
609513	6
235259	2
349153	6
315430	27
192222	10
583953	16
311466	1
296042	9
661055	28
585131	4
313757	2
462832	16
266935	2
571808	5
797021	27
341448	18
170561	1
1105615	7
264240	37
356187	10
339229	45
517293	1
420345	32
273182	6
312062	17
228798	22
311564	34
628218	6
355771	6
358483	2
346098	17
266120	20
276629	70
305750	4
186852	103
842596	1
214904	14
1110191	21
569826	10
335330	25
348508	23
259595	23
188533	4
264787	5
367176	6
345466	35
147645	2
288438	9
265483	9
826382	69
276312	30
216958	31
839598	20
150394	6
268475	15
1992	19
277265	91
354097	18
347128	19
180555	4
193372	33
345227	1
416043	39
380534	13
263850	2
314284	7
357471	12
183798	7
333695	27
637934	37
434089	22
271766	30
355045	103
194429	5
548503	16
16766	31
343581	47
1105981	8
1106787	3
268725	7
175646	35
274498	10
394270	13
261574	12
189476	28
442846	39
528994	1
334761	19
300766	13
593980	10
354563	5
346870	35
189733	37
264155	30
341287	1
1105552	21
196061	24
199629	7
265828	2
585880	36
21195	12
879565	4
1105751	4
170555	19
134762	8
269141	4
349372	18
312145	12
837859	1
336736	5
1111142	4
271255	10
258202	62
176868	28
191816	2
176582	39
976470	9
364926	2
373923	43
177473	1
271563	13
580305	18
1083580	2
466409	16
276985	49
325126	17
309302	26
168145	14
292591	7
312440	56
277200	4
313044	20
233411	12
540856	1
575041	12
343264	6
592365	1
270988	52
557702	18
381666	14
401384	25
288581	26
339992	9
307373	19
194692	4
1107608	10
730733	29
349716	3
1772340	20
1112984	8
535375	8
1571092	12
583500	1
186711	16
337068	4
264572	10
830014	9
1106290	7
585227	1
521491	35
341899	2
799034	8
262409	20
174651	6
531773	2
899714	10
772384	7
446135	23
194225	23
345126	13
305127	31
274749	22
439924	12
195123	5
1991255	17
270866	3
352789	3
1104817	79
279340	2
726686	12
311173	16
323400	24
326940	9
296567	1
742605	37
271830	3
278901	26
272576	17
4436709	1
588890	2
307608	9
741001	62
829032	21
548161	1
352378	38
276414	56
160655	1
927352	1
232570	2
349798	31
570367	16
150083	6
332651	11
227788	5
988375	18
560679	12
592429	3
339720	4
1111653	8
533847	20
275869	1
277329	23
453896	1
199445	26
264101	5
312455	3
529180	1
337762	8
831263	7
414089	29
521866	17
4480176	6
349246	3
387615	17
403497	10
517583	12
1048020	11
210056	1
753951	1
306914	2
544844	3
348393	4
516576	26
623471	2
174417	1
322839	17
329817	4
772282	18
554303	2
326701	7
197972	1
95502	1
329790	12
369389	7
329528	1
564334	33
345422	8
566930	48
273091	14
278123	8
312126	74
356632	3
1111754	18
583117	4
346804	4
564140	27
546557	5
842714	6
260547	3
259910	6
568211	1
4410988	2
646743	9
216279	20
619312	44
331117	6
155059	5
359984	6
175432	4
269949	12
815207	8
113111	9
4343528	3
511594	9
272742	2
233857	1
172389	34
321992	4
348313	28
2497335	1
372622	5
647215	5
1107057	18
291090	1
166226	9
162913	26
265976	34
195040	2
345557	5
344943	2
310886	8
574644	6
339092	4
589652	5
569660	2
291930	4
581079	24
1656240	3
1108356	3
195711	10
333330	11
1021682	4
10961	14
324849	7
297798	1
813654	24
580081	2
309134	4
184725	1
276531	1
363997	1
210218	7
591405	1
183839	19
578016	19
276402	12
263595	6
352559	6
1109947	3
312140	7
260205	5
303797	1
592514	11
358594	2
273100	18
270446	7
744866	3
827195	9
388945	4
746661	16
460611	1
447141	13
4369878	1
339718	13
775976	3
216356	16
320844	2
182470	5
575844	5
349809	7
385545	2
198690	2
325850	6
317045	11
193103	4
1110752	3
274204	2
532118	1
310642	57
324884	2
2937207	15
272749	3
378273	8
335965	5
352652	14
229449	4
350149	16
1067143	36
276561	4
1111776	4
511564	12
293640	1
349459	15
337727	13
96194	1
279248	16
1105343	10
202261	3
336676	31
235017	3
233435	9
10945	4
377946	3
1106862	20
2645483	2
190913	3
268043	7
214116	32
187767	3
229459	21
4008606	3
450047	3
444987	9
273928	5
353553	2
274844	4
178314	7
409947	19
269653	19
344798	1
354163	10
183773	4
363887	12
511751	44
708876	2
267406	5
380021	8
262766	1
439437	2
432904	16
861780	2
334040	11
697874	3
150483	1
366752	9
833816	2
328391	5
276000	2
264014	14
344726	8
306182	1
259271	3
265280	1
275947	4
228730	18
589071	7
416287	13
277293	9
353096	8
321821	6
1106140	3
353406	10
577674	1
519000	18
4390755	2
215317	5
652823	21
383971	9
400599	10
196913	16
844006	1
1111645	5
1106058	1
331013	7
132165	6
292052	5
310748	4
4340358	2
358712	18
563654	2
423830	19
361169	20
304106	5
176204	1
338345	3
268566	2
1845355	1
833458	10
356144	3
322870	2
356073	4
399606	6
587064	4
520808	4
198998	1
191251	1
295642	12
349142	7
347369	1
547903	6
185614	3
347001	2
369486	1
4369956	8
199307	1
264352	1
4296701	2
217100	13
422283	17
311737	7
217784	1
407570	1
328137	2
589313	5
342786	8
1109709	30
445144	18
356148	6
522433	2
580629	1
444241	3
826624	13
315309	3
331878	2
312269	15
259870	7
332126	5
267502	2
276404	7
353982	11
556508	2
144258	5
275139	2
351094	7
213147	1
845273	9
276802	24
305059	21
363735	2
1110988	3
1111544	2
347523	22
314110	8
322372	13
347655	5
259218	4
275563	10
341343	4
312325	6
320972	1
586019	1
275288	3
261064	2
558019	8
344512	10
806751	7
272608	6
289315	14
233206	3
347166	13
308308	11
324943	1
354032	17
194903	2
316381	1
234586	2
318162	6
183480	4
185695	1
354566	4
302865	9
407963	1
1110242	1
271880	19
575772	1
193223	1
1108470	2
3392847	1
2309802	24
194950	7
262104	3
351794	5
996068	4
335881	1
1106726	1
226014	2
430219	2
549793	1
528576	1
4352242	4
214889	5
351062	14
508788	1
310877	10
333178	3
1061134	4
114186	8
909910	1
1113282	4
265052	2
275423	4
265570	1
327272	1
331240	1
557297	4
390633	20
277202	4
333351	9
820245	1
582103	3
537070	1
351734	1
214919	4
233415	1
195506	6
345801	6
227967	5
259012	7
268379	8
1109685	1
74354	1
190658	5
323411	1
189730	3
528067	1
590168	5
315496	3
529173	12
535399	4
567641	1
174842	2
540405	2
884604	1
345347	1
588038	2
580090	3
847092	4
339791	1
313106	1
567595	4
786449	7
330118	5
356404	6
333189	1
511234	1
548775	13
333453	6
270015	1
344329	6
347007	1
353012	3
356455	3
215331	1
195429	1
4394350	1
312027	2
207994	1
294710	1
863970	1
1092300	1
204542	3
545473	2
297334	3
1107829	1
594279	1
182632	2
195427	2
340189	2
346393	1
457614	6
4481359	6
840419	1
312707	1
194830	6
584137	4
195919	4
318818	1
174573	11
406247	12
274857	2
835166	1
266421	11
538779	2
560906	4
330296	5
209712	1
373449	1
191789	3
4416025	1
976319	4
540716	3
354905	2
590175	1
74443	1
276115	11
275123	14
196672	6
182117	6
308760	2
271737	12
192408	2
291518	1
570383	1
272175	2
559684	1
181047	1
113397	2
352069	1
586968	3
305803	6
543348	2
579712	6
263705	5
340535	4
323025	5
339695	4
182619	3
295564	2
277967	1
195157	1
345121	9
272598	1
1110104	8
338796	14
269285	4
583465	2
333949	1
353195	1
1106101	9
275470	1
195934	1
527751	3
165430	4
176836	3
591245	2
1104960	1
1111782	5
323403	2
807880	4
183985	3
1096738	1
522863	2
291063	2
316925	3
462727	7
834840	3
448025	3
356329	7
277385	3
1107018	11
267717	3
899195	1
147414	1
522549	1
261419	12
278712	1
352902	1
590663	14
11054	2
313524	1
261664	6
423455	7
849147	2
810788	3
178358	1
1107027	6
585159	1
761968	1
337609	1
213885	2
197410	5
242259	1
1077336	6
266052	4
4460109	4
214360	2
352262	2
1019747	4
193139	1
338226	2
849110	8
762699	7
545127	13
552626	3
814986	4
196578	5
322062	1
264657	4
275970	4
343038	2
313578	1
275397	1
269294	1
590818	6
216599	3
261365	3
298954	5
353782	1
338640	1
314424	1
348863	1
585810	1
590425	5
345882	11
546541	5
953855	2
205846	5
258280	2
329305	1
277143	6
367889	1
323303	4
321484	1
704264	3
1094991	7
261350	5
196985	1
530502	4
592913	9
258395	9
555027	1
324112	6
276894	3
271490	3
561027	2
653533	1
515059	1
569807	4
848315	2
577562	4
308598	4
244436	1
172339	2
266720	5
348009	2
351465	1
344142	2
275974	1
1105574	5
198225	3
590547	1
819404	1
259382	4
268880	2
524287	2
1110591	10
309361	12
356353	1
510070	9
1119261	1
345191	6
416341	2
167509	3
309301	1
320207	1
344108	5
3998909	1
317633	2
558280	1
1110312	4
331486	5
574038	1
564961	1
1098340	1
327439	1
549939	8
515387	1
229683	2
526665	3
997439	1
397363	1
25453	1
211212	1
184484	3
288583	1
1111570	1
269611	2
956050	1
759053	2
568077	1
360985	3
463794	2
277067	5
334935	1
578085	1
258204	1
843454	1
4385577	1
147178	3
344256	3
188411	1
272880	4
180585	1
342504	2
196436	2
543553	3
1051744	2
926362	2
338348	5
587117	1
261243	1
179907	1
229452	5
331113	1
708680	2
510162	2
144247	5
266621	4
164308	1
819708	4
567974	2
846141	1
565625	4
949481	8
519763	4
584001	1
336145	1
279306	1
341540	1
271500	4
319687	1
881104	1
436341	4
582089	1
4379143	1
196749	2
347624	1
216888	15
553245	2
276643	2
592616	1
845291	2
554338	1
187665	1
333079	2
270480	2
636296	1
805066	2
310760	3
196697	1
341427	1
227017	1
571992	1
546325	1
564806	5
273997	4
350314	1
265265	1
179911	1
2836610	2
355468	3
182033	1
275628	3
190242	2
288944	2
195213	4
549756	4
333837	1
293580	3
174276	1
838544	2
401717	3
270993	2
373909	4
317109	2
557275	6
372146	3
820458	2
331647	1
1106468	1
275138	4
1107758	2
887662	1
565921	1
268410	2
576997	3
4352875	2
336691	3
594329	1
1053898	4
341902	1
293013	1
1109662	2
267847	2
856920	1
206790	1
193844	1
195445	1
1108325	1
801554	1
1110273	1
268620	3
268583	1
588197	2
548021	1
568410	1
739169	2
514242	4
349783	2
711099	1
180974	1
194761	1
318503	5
527891	5
303191	2
350256	2
568968	1
346570	10
232257	3
258169	3
307640	1
616624	1
716984	1
405046	7
1106861	6
264109	1
356055	4
192368	2
204171	4
333049	1
271577	6
4435561	12
4456027	1
274136	1
788120	1
354612	4
352215	1
380190	1
273741	1
343630	1
206324	5
1109422	2
264536	1
310487	1
309382	5
215214	1
196645	1
230725	2
190035	1
196709	3
43356	2
450755	1
1602314	2
165118	1
4435655	2
180405	1
315485	1
808818	2
562369	1
312322	1
292908	2
863612	2
322464	1
418501	1
350242	1
587336	1
540691	1
660686	1
1020605	2
826302	2
531339	1
277442	2
514282	1
198238	2
198363	1
296064	2
541119	1
558991	1
771083	1
1027927	1
340601	1
278113	1
269546	1
306413	1
1010283	3
228479	1
4407190	2
349624	6
263106	2
289310	1
318445	1
918242	1
262944	1
339905	6
307092	3
350320	1
1038865	1
1737536	1
372906	2
330578	1
347740	2
589494	1
1110458	2
193364	3
459025	1
170031	1
3319465	1
514640	2
279492	5
551793	3
279026	1
96459	1
1051764	3
1041236	1
269873	1
591464	1
321735	4
330116	1
446691	1
776622	3
4346168	1
262756	3
325836	2
326820	1
297580	1
821538	2
279048	3
178811	1
678956	2
2154095	2
411486	1
268372	1
592977	1
381219	4
233587	4
186324	1
190990	1
529889	1
3359884	2
217096	1
275913	6
267926	6
294293	1
753891	1
320373	4
211720	1
268797	1
851323	1
561808	1
719058	2
162991	1
320141	1
274455	2
356481	1
211743	1
192331	5
191432	1
19082	1
274106	4
820061	2
1121574	1
530866	1
320835	2
560962	1
4365250	1
422727	2
912967	5
988932	3
214159	1
95424	5
324015	4
533116	1
678238	3
509017	1
179354	1
227622	5
331747	1
4421152	1
351881	2
678627	1
592860	1
1107703	3
541354	1
577170	1
724472	1
308523	2
345862	3
588559	1
172464	1
135930	1
330564	2
549950	1
177014	1
324524	1
320378	1
188029	1
277204	4
189181	1
259912	3
196974	1
585146	1
1111350	1
205981	3
189288	6
350965	1
214392	1
184084	1
297574	1
995147	1
2897325	8
171399	1
296941	1
190257	1
342022	1
189362	1
267996	1
336398	1
345063	4
332454	1
353657	1
804701	3
295171	1
273431	1
110016	1
541135	5
263744	1
275580	1
193484	1
341453	1
538459	2
259888	1
3584772	2
337673	2
351833	1
265912	1
206421	1
186742	1
309710	1
40230	1
751104	1
193859	1
319896	3
538367	3
339156	2
2051608	1
819181	1
826541	1
806447	1
259511	2
320354	1
183805	1
196315	1
179157	1
1105659	1
594119	3
586893	1
260753	2
916108	1
303248	1
337511	2
136962	1
333726	1
341713	1
1099710	1
209256	1
309801	1
279579	1
4364242	1
641987	2
275476	2
397444	2
591223	1
279582	1
214603	1
513935	1
4299399	1
3176547	3
1111247	1
4454027	1
551419	1
512861	1
189843	1
358001	1
587212	1
699085	1
264586	1
348875	1
186555	1
316008	1
308444	1
585584	1
371930	1
344523	1
186886	1
197725	1
298446	1
336810	5
268220	1
179343	1
198362	1
194994	1
627853	1
593043	1
817183	1
589277	1
341717	1
4296496	2
263977	1
267373	1
194562	1
530123	1
388808	1
815913	1
204126	2
684494	1
278675	1
311174	2
846386	1
730437	1
249115	2
553429	2
260451	1
188697	2
138338	3
568952	3
1542014	1
453405	1
339013	2
841907	1
4355739	2
276592	1
2293557	1
294909	1
326964	1
364824	1
519290	1
441934	1
839233	1
164395	1
189279	1
3957916	1
338887	3
265175	1
254669	2
350668	1
582558	1
1106550	1
175080	1
277332	2
332666	1
740579	1
4352494	1
321220	1
572072	2
614318	1
1087825	1
576221	1
310354	1
273385	1
758280	2
4414241	1
816626	1
543467	1
1067900	1
181249	1
357529	2
65331	1
561312	1
267743	1
173132	1
334296	1
231510	2
193840	1
272767	1
275131	2
153291	1
274828	1
259372	1
217109	1
295905	1
259859	2
583633	3
831641	1
339504	1
369182	1
277725	1
192664	1
909401	1
320371	2
959295	1
229348	1
863682	1
220174	1
185162	1
153978	1
300068	1
190816	2
585932	1
277051	1
198670	3
315669	1
333333	1
232380	1
562797	1
198689	1
335183	1
324865	1
309206	1
295429	1
420168	1
376516	2
184821	1
183198	1
323050	1
178568	1
700181	4
383992	1
1107759	1
272209	1
277081	1
290005	1
353775	1
304080	1
215495	1
580920	1
337289	1
300497	1
1107088	1
396239	1
193742	1
1054318	1
324985	1
586839	1
287507	2
589000	1
340642	1
363507	1
348376	1
24546	1
177822	1
327808	1
1108984	1
382721	1
4466275	1
263664	1
336692	1
196390	1
4471135	1
216495	1
276996	1
551305	1
347976	1
264437	1
593156	1
467605	1
308734	1
259251	1
562659	1
544996	1
195721	1
4483392	1
584862	1
331859	1
352014	1
276509	1
381694	1
462939	1
1110317	1
270222	1
428953	1
353131	1
274546	1
540284	1
337550	1
400739	1
1105454	1
941498	1
583266	1
330064	2
583584	1
272213	1
268121	1
311545	1
274972	1
1123057	1
352799	2
4329057	1
162005	1
388276	1
527067	3
300074	1
739826	2
561171	1
214120	1
511853	1
4393540	1
185150	1
548032	1
356407	1
189142	1
336277	1
338553	1
272279	1
898217	1
345582	1
2386814	1
694713	1
826746	1
271689	1
2038096	1
315873	1
707986	1
274335	1
1139722	1
2037711	1
337359	1
277588	1
339351	2
212686	1
172163	1
325182	1
433676	1
354964	1
567226	1
142190	1
259154	1
217139	1
676761	1
182600	1
132929	1
158314	1
559499	1
566383	1
268910	1
278563	1
264193	1
568135	1
558603	1
591447	1
465480	1
328536	1
```
