## Extended Data File 1 for "Diet induces reproducible alterations in the mouse and human gut microbiome": ERS1122292_ERR1366535.otus

```
#OTU ID	ERR1366535
1111191	136
430194	431
372146	40
4364243	47
311156	151
345913	18
276802	106
298954	10
421792	226
567011	3
210908	111
510505	185
4377150	6
449353	52
190846	169
337724	1289
190208	24
1111448	2754
175646	65
4379143	6
195506	20
384555	89
522371	444
806361	473
829302	1141
378273	237
419245	1058
275423	106
784927	7
418334	102
449833	254
274438	40
338926	37
439437	11
524404	191
461795	419
4449525	153
539820	209
4338803	1
325850	153
443620	160
353453	218
517252	506
228730	120
261177	318
343923	6
276172	304
269907	219
1110988	42
1105343	42
328143	74
409947	46
861780	3
228601	246
517722	119
1105328	24
1684221	167
353923	8
842786	196
348821	181
215897	65
199190	180
431368	257
766351	176
1569569	121
348038	426
791560	84
590663	24
196913	56
422283	28
309249	15
351478	56
336214	437
262173	213
196947	270
264657	72
590818	9
527891	6
379505	135
442846	76
416078	282
398255	37
186852	401
520827	73
829032	93
428632	9
264155	28
560679	48
172389	102
214715	207
278566	235
265976	148
950922	1
381694	11
797021	4
815169	70
339156	33
153978	71
183773	6
575041	23
1108100	102
1107758	46
405046	31
1110008	82
268538	4
345191	4
208409	48
355685	2
408513	53
225757	117
277364	162
566930	56
216902	26
259514	41
4383135	42
380534	52
331747	17
460953	135
579244	37
521982	196
342962	4
352747	34
264325	322
1107761	129
1106614	8
1061134	9
349175	79
272192	53
296064	27
100344	57
429917	115
858190	63
270988	265
303491	161
322991	1374
3534	32
571808	3
446135	46
619312	93
192494	211
316842	10
1106101	15
1098946	150
273208	276
315309	53
537033	2
1104739	130
318503	65
193742	28
267024	5
276620	120
334761	70
1033473	5
348088	27
363887	77
1107175	234
452014	201
1871	35
188697	43
185841	78
817995	70
373923	51
1105687	166
772282	78
297334	1
215540	90
315430	118
351972	51
1028915	72
1067143	57
329712	279
521866	30
716984	10
268734	56
351062	53
291090	11
1108422	403
358483	2
337727	60
216599	22
522595	24
581933	62
1110191	83
197644	182
277120	209
672655	94
331043	60
278901	68
270866	21
297574	1
390896	127
263595	31
558189	35
179354	2
344726	1
437137	84
590951	77
266860	3
277067	54
579712	9
430219	196
729559	111
176751	158
343906	75
585810	14
529796	45
390633	122
2897325	3
580629	38
269937	374
1084900	150
730733	28
322839	12
273091	11
405780	138
260410	62
2233608	100
338258	120
262756	24
522863	22
269673	47
896489	32
349372	20
276404	28
4449892	1
258202	23
617216	3
169845	92
263662	129
162913	18
216524	91
356055	7
583117	44
171157	43
334040	100
349798	9
276580	9
339031	15
2937207	34
647215	5
351292	69
355045	82
585101	4
340917	1
175706	45
263106	1
311173	21
175535	8
330772	107
170555	96
355468	24
3204945	1
4362257	15
356164	109
661055	3
322372	8
214360	5
330333	40
338796	15
355746	86
190816	2
637934	26
432904	98
1111115	121
332651	8
179338	15
578016	79
275397	4
192107	1
308760	1
467605	51
988375	45
192222	43
324884	25
389282	74
519000	41
194225	97
521491	64
420345	93
761408	21
320249	60
351623	103
346639	2
771177	6
899714	86
339013	18
341287	28
331720	38
198725	3
588038	21
1106862	23
346870	18
135783	58
210056	2
276414	180
353096	18
312440	86
1517779	120
188785	27
356404	62
189730	4
4357315	17
1107608	68
1110378	66
264734	74
386977	49
165927	3
746661	35
336676	13
976319	4
242029	52
1107461	12
4399086	8
585914	61
708467	53
876705	17
380190	3
545127	14
292591	31
262654	5
195123	18
358030	6
567749	76
401384	27
352965	14
331772	70
288581	32
976470	13
294104	2
305059	15
341913	41
169364	10
1013234	73
557702	36
839598	16
1109709	51
316925	2
340189	8
4296496	21
276762	4
346267	30
4455677	4
233313	49
305127	27
324943	3
356590	2
511594	13
696563	25
546557	19
827794	1
229459	5
209256	13
324104	11
353012	14
1992	52
4355739	2
327358	61
310877	3
196672	19
196061	39
155059	3
352789	3
439924	33
189327	6
176582	188
196138	127
266546	13
659831	47
307092	3
214904	13
227622	24
261572	2
10961	39
1110412	42
266976	37
196578	2
345422	6
346098	5
834840	56
341749	12
2309802	69
195885	77
341899	2
194830	25
827371	1
305750	26
339886	1
1107716	14
322870	12
576377	2
361169	30
272401	13
309301	3
814501	12
362450	4
758280	9
710123	1
326865	14
326701	4
4435655	5
827689	44
216958	60
3449666	2
4440360	3
332608	55
336691	15
1737536	3
4369878	83
276629	41
301816	1
700181	8
564334	24
191251	6
184381	16
381666	60
323400	124
289315	27
735769	6
1111874	88
586944	1
1105038	86
658370	36
321735	4
309302	3
463233	46
557297	6
182893	36
352378	51
814986	3
1109662	4
4419506	2
1062061	25
453955	2
345126	36
273164	69
234912	12
278667	1
1845355	2
580286	37
585146	3
11054	4
113111	8
278928	5
333695	85
336692	15
269418	9
211743	5
1110135	37
367176	4
345121	16
408877	13
1108078	42
624029	43
186711	17
174573	4
259012	8
261574	15
259293	59
726686	8
953855	9
590168	5
996068	12
229533	4
10945	8
1105486	1
337784	3
270984	8
349161	5
309361	52
830014	3
564445	2
1112984	9
297160	5
1106861	3
226014	3
462764	12
333453	1
1111247	5
707986	2
342075	42
535375	26
320169	91
294710	9
359984	2
577294	18
346769	4
388808	20
4432238	12
1051764	36
178491	21
586453	3
759053	5
271737	10
337966	2
275631	20
1070477	12
1108617	7
346461	60
323411	1
2808643	5
564140	44
982030	1
368318	17
320844	2
190116	18
263850	7
4476330	2
268725	5
334935	10
335330	20
838544	1
416286	2
831922	13
512702	1
3694603	4
314284	29
181719	65
416287	2
703321	19
339229	29
317979	70
323303	8
380021	22
275139	26
519763	17
1110104	18
154598	3
203594	2
742605	25
334751	41
312269	5
349809	18
259609	58
1104817	41
1105981	2
322906	41
1109539	25
576997	13
170926	23
40230	50
262379	3
567595	2
348313	4
4346168	13
351975	1
325489	9
4481506	9
584765	2
309134	8
285364	2
262095	4
354736	7
265483	43
447141	19
581079	33
47556	12
262409	2
243468	5
264240	68
568968	28
262541	2
4432841	56
1113282	13
354566	2
414089	22
192368	1
356226	45
183100	1
1110007	1
3409355	13
267045	28
1646255	13
338226	9
397444	5
183480	6
183798	10
345330	16
268425	2
1110752	22
204542	1
511751	50
275563	9
196491	1
846482	1
217100	14
300466	34
345635	13
190913	12
985239	7
324522	1
1111580	17
400443	4
375106	3
1106880	1
3541	17
272889	7
279387	30
842714	19
44560	3
585073	3
354097	10
198201	24
521033	6
1108356	10
144258	52
898095	8
309285	1
215495	3
268880	14
339549	27
150083	8
3359884	17
323403	2
349459	10
462939	1
352049	4
347166	21
841907	1
851323	3
189733	32
4402042	7
1141758	6
585880	3
560906	2
1077336	6
197725	5
544412	13
328391	5
259382	1
232257	5
403497	8
879565	7
801260	15
4306036	2
641092	3
415491	3
3176547	2
342504	7
237063	18
324867	9
208571	1
1107057	29
198225	2
45623	27
270158	13
279534	2
194950	8
4352242	10
4369956	1
295978	9
1032415	3
176868	15
432284	13
1111582	37
527413	1
260989	4
351465	1
355440	7
834660	2
572860	2
300628	1
851935	10
228798	14
4302241	1
113254	1
161343	13
269585	3
582343	1
356073	22
229452	7
271255	5
582103	3
307608	23
520836	1
174842	5
2347399	5
329790	5
397363	2
291195	2
178735	4
553255	8
264298	18
341453	2
4378625	1
1136443	4
259859	12
293013	3
343853	20
4296218	13
583953	10
333178	12
628218	2
273466	1
4308127	3
279492	18
300879	4
199629	21
905642	6
288193	3
1048020	4
348142	16
160720	6
214116	2
276894	17
326315	6
265322	8
336277	9
336844	4
190257	1
291063	10
369416	1
335508	7
360158	2
2497335	7
569826	9
837859	5
345801	3
563532	14
366147	3
445144	8
511564	12
345582	4
275131	1
441494	2
1110317	1
214392	3
191789	3
175458	3
1112389	1
273586	5
271880	17
325126	24
583656	2
589071	20
830189	7
235017	3
3377773	1
585227	1
548503	44
570243	1
354163	1
214919	11
277051	11
258995	3
427219	6
569581	5
557275	17
335135	1
25453	1
562369	34
314359	3
272953	3
276312	2
517583	11
194429	11
180869	2
1043665	1
592926	1
277385	7
582812	1
531339	4
265175	7
352612	3
300887	1
259271	13
213885	10
529889	1
266726	2
847092	18
589652	8
568849	1
427241	27
333363	10
271602	2
592160	2
160016	8
215214	1
216356	2
161993	12
114186	19
216888	27
263546	11
826624	12
542699	13
275288	15
2286580	3
307373	11
1110312	11
1772340	8
1029165	1
786646	3
199698	1
1113307	1
1537705	1
174651	6
315496	7
329127	1
278550	14
1106787	12
39505	1
350392	5
962817	1
326940	20
849110	14
4343528	9
302663	29
771083	3
189476	5
312140	16
372622	7
1109947	1
277202	2
353131	1
134762	1
1107027	5
466409	9
133341	2
863612	5
457614	5
423455	12
741001	20
759751	3
273431	1
370077	18
1107117	1
587501	1
327808	12
344142	3
583584	7
4414241	2
530947	15
331013	25
538779	3
579475	1
330417	6
551607	3
270248	1
352799	3
266621	5
463289	2
1109297	1
357529	2
820901	3
1108470	3
266120	7
305394	22
217241	1
162005	1
354563	3
196436	3
462832	7
533847	16
760594	1
341448	12
214889	8
655876	3
616310	2
342287	3
320972	10
569244	1
573068	1
313524	8
349153	6
556422	5
325836	26
370367	2
1105584	1
898217	4
275293	1
177269	4
775976	8
216279	13
339838	2
277725	4
274136	3
245324	7
196386	5
304106	1
204126	3
531722	4
364926	16
1571092	9
258908	1
274095	1
358712	3
443853	7
268865	1
819181	2
352445	6
273724	3
303248	1
522961	5
518042	16
321992	4
571965	5
347740	13
539124	1
188533	11
209947	1
629361	6
4416396	12
233191	1
4403349	6
562797	1
697874	2
410242	4
182361	2
195429	1
462727	4
3293886	14
589358	28
346659	1
341343	9
345347	2
831987	5
334582	1
356187	3
580305	16
292052	11
209446	1
276861	1
330064	4
4481359	1
522138	1
266421	5
444987	9
574644	16
264787	22
352802	1
807880	4
353737	1
527751	1
899195	2
422727	1
816919	1
135930	1
594512	2
188411	5
356148	2
995147	5
522063	1
276402	9
1733364	1
559746	1
632932	1
4340358	10
276509	1
277537	12
258280	1
352559	2
211720	20
529173	6
447776	3
277512	1
331116	1
444791	5
512861	1
337494	1
352509	2
820356	1
198686	10
268612	1
988932	3
401717	3
938078	2
277588	1
4056429	7
350149	4
317109	2
277967	13
327272	2
354612	2
535601	1
353406	6
459276	10
195919	4
308598	3
845273	5
831641	4
277332	6
548775	14
277200	1
546541	7
276000	5
182735	1
174754	1
1085326	1
558019	7
4359984	1
270396	2
394270	7
351794	2
273928	5
416043	14
704264	4
577082	3
230759	5
210890	1
277388	5
51677	2
266052	1
298486	1
324112	2
158846	3
542857	2
511624	2
322464	1
259557	1
772398	5
351734	4
549756	1
776622	6
434089	10
177014	2
826541	2
541135	3
826302	3
4362252	1
844902	1
569807	5
561808	3
338887	1
826303	1
1111776	9
353032	1
903184	1
2901246	1
262677	9
4364242	2
4430497	2
515387	4
193063	11
339351	3
609513	10
326444	1
327900	9
1111570	3
618899	1
637214	1
716006	6
413996	1
729992	1
529780	4
678238	3
528576	3
4299664	2
198670	15
515322	2
1053898	3
575268	3
319896	1
293697	1
1111754	9
15062	1
333079	2
310886	6
299687	1
343104	1
512610	2
510070	16
197825	1
272608	1
395040	1
272279	1
198814	3
259595	2
312325	1
341737	1
350668	1
786449	5
592781	1
144247	1
1105615	5
826382	6
1111782	13
348393	7
267717	2
353593	2
1111458	3
346719	2
333726	7
724472	1
165118	8
577170	9
1109125	5
332364	1
353026	2
187233	3
197410	5
276985	8
509838	1
537498	1
1102477	1
353073	3
184725	1
361108	2
571966	1
338133	1
268121	3
259249	4
4480176	4
275543	1
261350	6
341433	1
176566	2
289569	1
192539	4
45363	4
533488	3
268099	1
272428	3
199205	1
258548	1
271191	1
279582	1
578908	1
769961	2
234054	4
336810	5
559533	1
175432	1
977628	1
269360	1
348358	1
387615	6
4421276	3
465480	2
63818	2
594265	2
560962	2
336736	2
339905	8
346190	4
305803	1
831409	4
311737	2
451273	2
885496	1
349246	1
389371	1
801995	2
196315	5
263664	1
260140	3
184517	4
268841	4
353982	3
786081	2
350193	1
269726	4
613697	1
349142	2
1105574	1
588197	3
4474844	3
180738	1
99287	1
508866	1
4307893	1
350256	1
320373	2
348404	3
571020	3
368698	3
354957	5
753064	4
306545	1
543553	4
356454	3
586387	2
550793	2
300297	1
43356	1
341902	1
513685	3
652823	8
468313	1
352691	1
560042	1
168145	1
581265	3
205063	2
4334746	1
4460109	5
589076	5
323154	7
707092	1
530502	1
292367	1
264109	5
364341	1
2207032	5
333330	2
538367	4
360518	1
358001	1
278123	1
259087	1
828284	1
567974	1
316008	2
355154	1
248909	1
272175	2
150394	6
2160433	1
259251	1
978841	4
185222	1
193372	6
100506	1
396239	1
558512	1
170561	1
199337	1
343709	1
301195	3
233435	2
335966	1
173245	1
325442	1
345882	3
844501	1
589244	1
350314	6
3998909	5
317633	3
381219	9
562924	5
547903	1
390497	1
817183	2
524249	1
819404	1
339988	2
336276	1
276561	2
585377	2
407570	1
349892	5
550996	1
568410	4
316629	1
354813	3
318445	2
206633	1
188969	1
678956	1
312145	2
348336	2
272328	2
268196	1
228479	3
563221	1
366752	2
197783	1
162991	1
190303	1
338348	2
302809	2
1106362	2
274536	3
195711	1
307661	1
316747	1
544616	1
619919	1
182470	3
356455	6
195721	1
193723	1
339624	1
233587	4
336398	1
776119	1
275970	3
320141	3
272209	4
4305923	1
580093	1
183839	6
1109422	3
527840	2
694713	1
355187	1
195427	3
268220	3
1991255	1
909065	1
214031	2
259511	1
276466	1
320888	1
583500	2
277163	1
590524	1
293178	1
819708	2
349783	1
350404	2
185769	2
592365	1
592616	3
439880	10
306914	3
523051	3
1104592	1
288779	1
268410	4
319476	1
4352875	2
356144	2
562523	1
178314	2
156793	1
349624	4
264014	3
304080	1
519290	1
331553	1
452823	3
233206	1
295296	1
214159	3
1007098	1
106472	1
191432	2
583633	1
278113	2
261261	1
293247	1
265182	1
4393540	5
887931	2
782749	1
274749	5
337252	1
74354	2
276125	1
189288	2
1108339	1
4449984	1
646499	2
4209875	1
176947	1
265940	2
310760	2
270446	4
198966	2
762699	1
345063	2
582089	1
3694599	1
158611	1
354265	1
342887	2
315852	1
299473	1
275628	1
322138	1
258395	8
570421	2
822733	1
569889	1
267042	3
4334618	6
350664	1
577562	1
179616	1
300912	1
186510	2
779987	2
825681	1
344906	1
1078527	1
1844565	1
1020605	2
353896	2
1106290	7
319633	1
273100	1
275869	2
388945	2
846464	2
584692	1
799034	2
268910	2
376397	1
578230	2
340575	1
272576	1
273960	3
267110	1
363035	2
513021	2
300123	2
322062	1
2037711	1
346474	1
530885	1
316996	1
138338	1
270059	1
277143	2
517293	1
4402077	3
463794	4
383971	2
529180	2
273504	2
567139	1
308734	1
321768	3
355683	1
322433	1
1108325	1
311068	2
350381	1
269107	1
344512	2
310642	5
147178	4
634450	1
540284	1
297045	1
233691	2
404691	7
180405	1
882782	1
659361	1
195040	1
342404	1
354905	1
176836	2
352171	1
1110037	3
772972	1
1098340	2
271766	1
307640	1
848154	1
343581	2
420168	1
156504	1
850905	2
340535	2
214450	1
540405	1
848025	1
802104	4
176204	2
266198	1
538374	1
298636	1
266587	1
448025	2
1918929	1
191398	1
264536	1
515059	1
111154	2
441468	1
184484	1
683621	1
1108744	1
185614	2
1878	1
268372	1
214603	2
1107829	1
799573	1
358439	1
816867	1
594422	1
772384	1
348508	1
580417	1
179563	1
265280	1
593043	2
175508	1
356632	1
564993	1
2645483	1
347523	2
337511	6
562408	2
593709	1
300491	1
804701	2
295180	1
553429	2
565220	1
196004	1
1107784	2
227788	1
337762	1
186272	1
195402	1
535399	2
179572	1
328137	2
400599	4
1060565	1
4391085	1
3518	1
338290	1
47554	1
805066	1
525344	2
344329	2
179343	1
1052181	1
272213	4
40149	1
1776714	2
269401	2
270480	3
3205714	1
369389	2
261097	1
258957	3
355226	1
330296	1
763985	2
271804	4
544844	3
581463	1
568135	1
4420570	1
269285	2
579324	1
1542014	2
203258	1
333049	2
265563	1
1099674	2
587505	1
584263	1
338345	2
182117	2
272749	2
351592	1
312126	1
192906	1
271672	1
407963	1
340139	3
266862	1
326820	2
570880	1
255053	1
273182	2
612308	1
197038	3
743396	2
352013	1
354318	2
223056	1
828333	2
556979	1
305026	1
337468	1
199422	1
512695	1
294909	1
339720	3
551793	1
569463	1
254600	1
343264	2
275533	1
383885	2
884604	1
190658	1
676472	3
79412	1
2112470	1
269949	2
289918	1
355015	1
141974	1
354501	1
274380	1
574122	1
259120	3
1094991	1
186324	1
165430	1
271830	5
138348	1
188883	1
325848	1
776980	1
558991	1
279344	1
146502	1
589313	1
566383	1
271500	2
289788	1
185012	1
433722	1
3084483	1
524842	1
258849	1
544996	3
327284	2
177822	1
795773	1
513445	2
1016118	2
1098634	2
1108556	1
832675	1
261606	1
205846	3
304408	1
418501	1
1076587	2
1105552	2
341717	1
2688035	1
622256	1
396266	1
4371463	1
355097	2
339695	1
515638	1
308308	1
228785	1
266332	2
528434	1
258980	1
339504	2
290086	1
340451	2
542251	1
708680	1
254669	1
306933	1
1110458	1
277574	2
275511	1
207284	1
187768	1
316381	3
827702	2
180421	1
318370	1
290005	1
266946	1
194822	1
272444	1
327116	2
407393	1
556385	1
818452	1
879327	1
532681	1
113397	1
572335	1
267373	1
1109490	2
273784	2
152381	2
205981	2
275069	2
520808	2
270571	1
584396	2
340642	1
350082	1
188029	1
309206	1
311426	1
726712	1
912967	1
368117	1
296042	1
342245	1
344025	1
368490	1
355312	1
275796	1
352812	1
357261	1
3972070	1
193859	1
518894	1
457371	1
900013	2
192930	1
349503	1
315485	1
144481	1
315256	1
528116	1
1517774	1
290338	2
547544	1
350188	1
197344	1
801554	2
332132	1
516576	1
35074	1
450849	1
329817	1
820245	2
320224	1
309382	3
306182	1
1111653	5
288199	1
274815	1
341750	1
1049961	1
326921	1
579026	2
322070	1
569030	1
259910	1
848315	1
302641	1
174727	1
360861	2
1111551	1
770920	1
228374	1
806751	1
259870	1
1110212	1
356012	1
313757	2
208042	1
312455	1
244436	1
849147	1
586271	1
206790	1
351859	1
323501	1
339530	1
302768	1
313130	1
266816	1
530751	1
262944	1
183114	1
523712	1
621649	1
268962	1
588455	1
697063	1
744866	1
1027927	1
273686	1
553825	1
267612	1
184084	1
323024	1
229683	1
1019747	2
318427	1
268583	1
175658	1
260547	2
4440624	1
563654	1
156411	1
234724	1
328905	1
568077	1
352014	1
347587	1
620319	1
271632	1
308523	1
231028	1
570383	1
339092	1
1110591	1
554931	1
646743	1
265036	2
400739	1
258177	1
357046	1
259175	1
346595	1
266715	1
265730	2
518055	1
335312	1
533116	1
592977	1
987581	1
529192	1
581474	1
527187	1
590425	1
336375	1
261966	1
1112139	1
227967	1
350242	1
142455	1
4318043	1
337068	1
674885	1
725437	1
721485	1
584137	1
188966	1
193784	1
190920	1
1114352	1
142859	1
320250	2
272595	1
319525	1
351881	1
320354	1
1054318	1
949481	1
566059	1
132929	1
1099785	1
289183	1
1105659	1
188862	1
276575	1
584463	1
263508	1
347655	1
```
