## Extended Data File 1 for "Diet induces reproducible alterations in the mouse and human gut microbiome": ERS1122293_ERR1366536.otus

```
#OTU ID	ERR1366536
791560	49
829302	725
264325	488
804526	22
336277	1805
269937	491
153978	262
443620	135
522371	469
521491	45
437137	132
521982	300
291195	57
1684221	26
3518	16
196138	56
307640	4
786646	26
277090	571
580629	29
449833	150
452014	96
187233	76
176751	226
270988	100
272576	3
352747	13
353820	67
1110378	186
1111448	949
548503	13
354914	2
188697	552
276183	5
271737	49
1104739	92
243468	17
416078	440
815169	242
398255	92
345121	16
264734	57
449353	103
275123	3
427219	58
539820	140
322991	545
341913	95
462764	58
275397	10
326865	25
777031	1
276172	428
637934	47
560679	70
336844	29
309382	4
229449	3
267045	50
545127	101
266976	32
343831	8
761408	127
229459	257
262677	10
343264	84
772282	115
362450	3
275580	226
830189	18
278566	298
570049	2
4357315	11
184484	2
275563	161
510505	70
338258	89
389282	53
421792	186
339229	64
277364	122
294710	44
445144	6
1646255	23
373923	40
277385	18
1108100	335
560092	8
186852	546
887931	54
350188	115
355746	90
1110135	304
307373	3
467605	171
432284	44
1111191	501
194830	34
215540	40
273164	33
292591	8
559746	233
827689	109
624029	356
444241	2
262258	22
305803	10
1110412	127
390497	1
185841	110
173417	97
1107461	161
1104817	193
337724	436
4449984	1
585880	25
431368	88
899714	48
557702	17
430219	7
418334	158
195213	1
189476	21
806361	164
564140	21
260456	28
1048020	12
348313	16
368318	73
186510	2
592160	9
1918929	1
390896	71
311156	88
216524	66
430194	312
405780	27
190116	135
340853	20
453405	10
192494	161
324524	3
268734	17
216902	9
170926	39
432904	119
355045	58
349372	40
584137	67
369389	14
308734	2
336214	719
276158	35
340642	4
278563	535
214919	260
269949	19
276985	34
336145	1
342075	148
351292	129
1107761	60
581933	62
266816	10
262173	26
278928	13
356590	32
1108078	63
329712	374
351478	72
569786	3
529796	30
196061	24
4419506	37
537548	6
419245	302
352445	11
463233	117
195885	43
3541	62
261177	136
826624	37
384555	31
1099674	12
292367	5
729559	143
331772	36
390633	35
320169	18
315309	37
1111456	10
935040	10
1105687	118
4340358	9
522595	12
1110312	45
517583	6
399245	4
686789	20
646743	20
817183	3
199190	174
348142	50
272060	172
228601	76
1111874	32
741001	26
658370	42
310979	1
405046	11
161993	62
341448	49
277293	3
330772	38
841907	7
363887	48
1108422	184
341749	46
879565	13
275984	131
347655	10
178491	4
174959	69
525341	1
1098946	60
4399086	51
353453	89
333695	33
193358	13
546306	6
268910	10
466811	33
296042	9
1028915	17
398138	1
315430	43
268379	7
348038	194
356657	14
268865	9
460953	94
271651	40
290005	5
135783	35
420345	36
356404	27
261419	20
258202	30
905642	49
259846	33
325850	41
4378625	1
194225	35
329790	36
1110988	50
459025	11
401717	74
351299	2
276312	40
277067	99
269362	3
197644	94
552626	2
4402042	26
261178	17
4420272	5
985239	7
334602	24
275470	5
185222	3
323403	10
258995	6
272749	3
333726	66
184381	17
331720	31
590951	27
209256	23
275913	7
451273	27
842786	100
542699	12
188785	140
2233608	38
1106152	3
561312	17
766351	153
135930	1
829032	56
166226	8
349537	66
446135	65
517252	130
590663	22
710123	5
580286	53
358712	4
274438	97
2347399	5
337727	54
228310	14
750018	37
297885	6
233587	4
276414	56
708467	100
277120	75
589658	4
216888	8
324884	60
1111115	92
262416	80
325126	21
305750	32
553150	56
380190	9
310957	14
1844565	20
366752	4
173333	21
1107758	6
344256	18
974121	33
730733	75
216958	13
586387	5
423830	11
345422	6
180738	1
285364	12
529180	53
899195	4
355097	17
339504	79
1107903	2
1105615	5
348088	39
192222	68
350314	32
343853	89
271577	18
347791	15
21652	7
261064	7
313044	26
387615	64
341343	8
327284	25
51677	7
561808	181
1106614	53
309361	10
1084900	50
568968	15
299187	1
309302	9
396266	66
259120	1
274965	132
295031	5
189733	33
1105981	27
375106	8
275631	21
1517779	76
259271	11
261574	19
261664	13
275423	32
571020	7
1571092	20
379505	100
264240	101
208409	13
263705	18
334761	23
408513	39
4383135	105
1111294	6
160720	18
258280	2
177269	20
342404	24
328391	9
303491	82
4481506	70
583953	22
1094991	1
196947	8
861780	10
339718	38
242029	10
367176	1
3359884	47
233313	23
171157	33
459276	63
428632	11
3534	107
544616	28
295642	30
272608	14
323400	165
548775	13
172389	10
346461	43
566930	24
309249	19
271255	21
325977	43
434089	14
276511	2
196697	10
2286580	4
531773	31
4306036	9
339886	2
217100	14
225757	46
193063	9
1113282	33
652823	22
182893	14
381219	45
270480	43
975306	1
1110008	39
202261	1
356187	24
302768	19
414089	28
374557	4
4455861	18
567749	35
338796	37
278901	13
1105552	36
404691	19
271500	5
535375	40
337468	10
276629	23
875709	13
511751	21
1107175	104
588038	54
1107057	37
332698	23
830014	24
268538	3
4369878	33
4416396	6
353593	19
179907	3
272192	22
4432841	18
176868	22
345347	10
328569	1
275139	24
837859	2
930834	35
215897	46
320250	4
336810	23
228798	40
339549	9
579244	19
263546	3
4369956	14
214715	84
1110591	10
337289	25
298954	20
581384	4
342504	11
327358	46
826302	5
312126	7
271431	18
341899	7
711099	8
1871	19
344828	1
170555	22
406247	11
349175	36
179354	4
953855	3
346595	5
978841	1
275804	8
352965	36
4364243	23
266052	11
277224	30
308308	6
352612	4
557275	12
802104	7
3851578	11
267847	1
288438	2
447776	73
272953	15
354612	18
519763	4
742605	19
422283	28
279387	21
331043	18
447141	10
929836	2
274136	28
439437	3
1111582	54
589358	59
373909	6
259293	45
4390755	55
274536	10
181719	27
3293886	36
175706	38
586141	12
589313	10
941523	13
515731	1
266862	5
511624	1
1108356	61
211720	6
2897325	39
242380	2
312145	4
327900	9
519573	7
759053	11
310877	7
466409	82
353073	4
275349	20
354905	22
179338	20
263977	5
264298	7
334935	3
344906	3
1105326	17
328143	29
168145	12
350149	22
233691	47
609295	4
590168	10
4481359	5
329817	15
2688035	11
831641	2
198686	10
354736	31
548032	5
188411	6
305394	44
196770	7
1108638	2
401384	21
268475	3
826541	16
876705	5
1109539	43
351972	54
551305	2
317979	57
339351	27
264657	49
321992	12
830481	13
498743	1
827794	6
233435	14
305059	12
575041	36
291090	2
439924	19
339013	6
1110763	8
572072	22
356454	9
1105328	44
858190	48
578016	23
312027	1
187768	4
4362257	20
336817	27
3409355	73
511234	17
339791	1
337966	10
353096	15
335966	17
335330	7
216279	29
1105038	37
352192	1
378273	23
248909	1
273705	19
544412	4
619312	25
817995	89
327808	26
797229	1
746661	30
530502	9
532419	1
520827	45
348336	4
307608	14
408877	46
277512	2
305250	9
352906	1
1109623	2
305127	37
290086	1
275533	9
354563	1
306469	1
813654	20
517722	84
831409	17
339156	19
3768971	1
326940	10
271170	4
355440	10
444987	17
346267	32
264014	8
214116	21
354517	13
974281	1
1992	21
579743	2
510070	12
1016369	1
3998909	54
262104	3
182033	3
771177	13
258395	6
150083	14
192539	8
4334618	14
427241	23
258957	6
165430	50
198808	1
273091	9
1067143	72
1111782	2
195506	3
318563	2
210218	24
268121	6
322464	2
380021	12
9918	1
276762	21
165118	6
746562	1
356164	89
234586	4
65400	1
1110752	7
144258	21
845273	14
357471	35
416043	26
790026	21
175646	36
228730	46
334751	1
230759	51
320844	35
524404	21
260410	26
526833	3
646499	5
457614	17
178314	5
323189	1
348821	97
176582	42
113254	1
341453	1
441494	1
514242	2
262409	15
509452	15
574644	22
214450	10
269907	9
814986	14
443853	26
386977	92
429917	57
288581	18
264109	4
443945	3
529219	5
266726	30
585869	1
66188	1
462832	23
274050	1
616310	6
842714	9
585435	5
659831	46
324112	3
192226	1
661055	25
307680	1
407393	7
276125	2
622256	12
538374	4
216356	22
924504	3
312140	2
271880	16
270876	4
214889	13
577671	3
342962	3
330333	19
321735	13
353406	13
4480176	12
846190	4
585146	4
564188	4
1108886	15
581079	18
810615	4
263662	38
274901	4
984924	1
346720	3
356226	28
312440	17
176836	1
4343981	2
580305	53
273136	1
204542	10
564334	4
559533	1
905769	1
275069	17
329729	2
576458	1
337561	1
352010	21
751584	5
4312556	8
372906	5
716006	34
416286	15
442846	36
169845	20
332608	64
772398	61
12457	4
1109662	2
322870	7
4379143	6
1105560	3
1070477	17
686281	3
786081	2
47556	5
273741	5
797021	57
45529	1
195427	9
345126	17
113111	21
227788	9
352069	8
308598	6
165927	45
267024	50
1062061	25
106472	1
345913	39
272850	5
159584	1
296064	11
291063	6
380534	22
312062	5
231510	7
349798	20
4425280	10
560479	1
346870	20
333049	7
322372	10
553255	3
301375	3
276115	67
463861	10
312325	1
352049	21
964363	3
4430497	9
1077336	3
647215	5
276802	24
354095	1
1995182	1
527751	11
516305	1
370077	7
772384	1
356144	7
356644	2
277442	8
289310	2
226053	1
277588	1
801260	19
258169	8
277332	38
196386	15
259514	17
1105343	7
186711	10
276509	2
318231	1
562408	2
583117	24
212686	3
339799	1
353982	4
761968	7
4476330	5
162913	11
461795	12
739826	4
272889	3
730437	1
333363	9
272175	6
807880	13
263834	1
65331	6
594329	3
352843	3
358007	11
582184	7
672978	2
4008606	17
814909	1
194950	14
194490	3
522961	4
808470	6
252679	2
463794	4
827522	2
571843	1
198201	9
300466	10
356055	7
276404	13
676472	21
582089	2
147645	2
210908	41
276402	13
345882	27
672655	17
1111653	1
784927	4
579239	12
196004	1
337762	16
331116	1
361108	4
183798	9
826303	2
345191	5
351794	9
289984	1
938078	24
4417539	6
324867	7
976319	8
366147	2
982030	2
847427	2
270866	16
523731	2
528994	1
354957	20
228785	8
1111437	1
4343528	27
186194	1
344554	6
295429	2
227083	1
276091	2
629361	32
383971	13
275543	4
297160	5
252684	6
309940	1
95424	11
174573	11
270158	5
354163	12
2760484	4
162991	40
558189	26
533847	9
735032	5
338887	1
264155	26
275218	5
511564	2
368490	7
683621	1
819708	6
237063	16
4364242	14
297577	10
312455	4
353131	2
147182	1
331489	4
183839	9
259859	22
336276	1
801995	2
1013234	13
275305	4
509883	1
264101	19
40230	8
289569	4
577512	3
1106861	29
349246	13
287507	6
193372	15
631564	1
577294	7
1110191	31
758280	4
353012	7
334040	33
539647	2
776980	4
183480	15
746370	1
547903	4
403497	21
306699	1
1106290	9
270039	12
164395	5
535399	5
836430	1
1108984	1
203594	9
258177	4
988385	1
4352242	7
356012	4
1109587	1
374503	1
759751	12
569581	14
332651	3
10961	26
245324	3
635683	1
198670	15
575268	2
589076	5
814193	19
339092	11
263252	1
769075	5
265522	3
175535	5
259595	37
420168	3
1081815	11
289315	6
1019747	7
274795	3
628218	13
1049945	2
585131	3
323025	7
1107608	12
462727	1
799034	4
716984	9
291845	5
242046	10
582616	29
314359	4
850841	1
352652	7
323154	4
189288	6
272595	1
273648	11
331737	9
310748	12
354032	5
1051764	10
341094	4
1098634	3
259781	3
511594	4
198644	1
265940	17
518042	9
350256	4
273504	32
589071	13
265976	11
346291	26
1107759	1
190208	6
1569569	3
1106130	10
277349	1
569826	8
397444	5
988375	17
192592	1
346190	2
304106	4
259870	14
1111544	2
453896	1
295978	16
585914	17
334292	2
342887	10
300497	2
352378	18
265106	1
261350	7
589597	6
941096	1
336676	24
332475	7
1111754	7
177244	1
508866	2
1058815	1
274694	3
261097	14
271804	14
207532	9
345063	8
178735	4
263388	1
199629	9
590336	1
270993	5
433722	4
233206	3
896489	14
1061134	10
575980	1
234912	1
1084865	1
274106	12
587064	1
100344	35
4354149	11
577170	12
295296	3
988932	16
570228	1
383992	3
277200	2
320249	22
132929	8
421538	28
332126	3
350392	21
266421	57
585810	10
306545	4
230725	1
311564	16
351773	5
2309802	20
214392	1
564806	6
618899	1
331747	4
326701	8
355187	2
302663	8
192180	1
171322	2
341287	11
339720	1
444791	1
316925	10
562369	11
293801	1
4403349	5
3694599	7
296592	1
527840	1
277143	4
194562	2
227622	8
397363	8
273586	6
276522	1
369705	5
351881	2
592572	1
577562	5
249142	2
89039	5
3972070	1
354097	12
1109101	1
143498	1
114186	9
290963	1
1141758	16
227967	7
292052	5
190816	1
1008941	8
332454	1
4443094	3
259382	2
308760	1
2808643	14
589000	2
340139	5
1083580	1
324985	6
338348	3
373449	1
167509	9
275819	7
976470	9
647906	1
898217	9
4432238	6
189147	2
3392840	1
353553	1
272401	2
181091	13
105500	5
995960	2
4368162	1
423455	8
260890	3
520358	2
312269	10
356073	6
195919	4
513950	2
1107027	8
315056	2
817401	1
1107784	4
182470	2
1110842	2
331113	2
560906	3
826382	13
987581	2
279248	4
553654	5
564771	1
259609	24
260547	6
416287	5
338133	11
314284	9
293787	1
352533	9
594119	2
1737536	11
808794	4
1106862	13
565625	2
273737	2
327656	1
169364	8
702414	3
193139	2
190913	6
216599	28
339988	3
277215	2
529173	3
265182	2
190257	2
317556	1
262756	16
138338	3
95502	3
575844	2
815207	4
293013	1
265730	3
176204	2
336692	11
579712	8
277574	6
590818	7
205846	8
262379	5
150394	10
534498	4
511510	1
4440360	9
899886	2
336691	6
274652	1
190573	1
3584772	3
343581	11
321821	3
828333	1
526527	2
305026	1
649178	1
187767	2
191251	2
351623	8
215317	2
541135	7
400599	5
349624	5
260205	5
266621	4
553245	3
4439489	3
269107	5
1110402	7
1109125	5
347740	9
898095	6
193859	5
967742	1
191445	4
269585	9
579475	2
325836	3
276808	7
863682	6
259625	1
589450	1
576997	5
1108747	2
448025	2
235017	2
274297	2
333178	5
735769	11
522863	1
300879	2
1110104	11
542857	3
188533	3
39443	4
338290	4
371930	1
811272	2
12987	1
270015	1
21195	3
279492	16
265483	16
311173	13
634449	1
563532	10
273431	3
1108617	5
4377150	4
762699	3
533246	10
519290	9
1107703	5
352171	3
276894	3
198725	1
795773	2
4426298	1
587175	2
194858	8
355771	1
589234	1
352812	3
161343	4
356632	2
4296496	7
4460109	3
582103	3
454228	5
346639	2
259251	4
1109490	6
592365	2
834840	2
174842	3
620319	3
346098	8
784040	2
334365	2
274603	1
267717	6
394270	14
261486	1
272444	2
195123	8
912967	4
513900	1
1090029	2
730939	1
557297	5
266935	1
372622	5
514061	2
309206	5
726712	7
335952	2
277967	5
572860	3
562659	1
204126	1
234054	5
353923	23
609513	3
1060565	1
806030	8
193784	3
560962	1
409947	8
399527	1
1542014	1
273686	3
863612	4
261365	12
276050	1
416341	1
195429	5
276434	1
217784	1
548692	3
327017	3
1110993	1
330417	2
129048	1
8619	1
277081	2
262654	9
331013	2
262625	6
438304	2
832675	1
205981	3
519836	1
260454	1
591245	7
4410988	6
268372	5
275131	2
270418	12
3568713	1
324943	3
268410	9
808471	7
356353	1
189327	1
997439	2
196974	3
814501	10
360861	1
324015	4
192347	1
260529	2
233411	5
276364	9
381666	3
1098866	4
802960	1
343630	5
567139	1
198362	1
197801	1
113278	1
275288	5
339031	3
978894	1
229452	8
4409114	1
589652	4
345635	7
1105574	4
549950	4
4479915	1
753891	2
546541	21
258204	3
943989	4
997595	1
262944	3
538779	4
318162	1
310760	4
275970	1
196913	8
345582	4
882018	4
68458	1
274546	1
358483	4
269418	8
611068	1
551607	2
276701	2
273208	6
263850	4
4393540	1
266546	9
331878	1
261142	3
352013	1
909065	3
260989	4
527067	4
196578	1
930014	1
517347	2
275869	10
342786	2
298374	2
190846	9
277202	5
4308127	1
188966	1
581042	4
1772340	6
1021682	1
351062	4
531722	1
263595	3
267110	2
187959	1
2937207	6
820064	1
270446	6
525966	1
1089636	2
344198	10
356148	6
845291	1
522699	1
697874	2
266198	8
344101	3
549939	3
324849	6
3979134	1
544396	1
798253	5
278550	10
4456056	2
411254	3
268880	3
550793	1
327272	3
315256	2
592933	1
175508	1
302491	1
322839	7
148365	1
516977	1
169901	4
335401	1
315485	4
195040	1
276620	1
939112	1
726686	13
335057	1
291934	1
197038	3
354566	3
268696	3
817734	3
271830	6
309134	17
110621	1
356455	7
518967	16
189721	1
309916	2
194684	2
273182	3
607810	1
4376828	2
672440	1
1101177	4
214904	5
303027	1
581265	4
835928	1
185294	1
1104970	3
197410	4
1106787	4
361169	2
806751	3
300887	1
269716	3
276580	6
1129750	1
155059	3
211743	2
196315	2
288945	1
190946	1
167034	1
196020	1
815913	1
336736	6
347466	1
269611	3
264585	2
353194	3
144796	1
564941	1
268196	1
514282	3
771083	1
274749	3
185614	4
25461	2
592372	4
4394350	2
233191	1
385545	1
319921	1
372146	2
311174	1
174754	1
334699	2
179575	1
584263	3
509721	1
319663	1
772972	1
320835	1
339566	1
70830	1
348393	5
348358	2
268425	3
415491	9
350668	1
337511	3
578058	1
273928	4
743911	2
349459	7
334122	1
271866	1
347358	1
452823	3
318503	2
291930	4
367535	1
352799	2
265322	2
267373	7
884604	2
328838	1
302865	3
553648	1
275628	4
276643	4
306315	1
176925	3
132165	4
825939	2
364926	4
590175	1
322906	3
208571	3
259275	2
214360	7
4080916	1
539603	1
4294834	1
174590	1
527397	1
346474	1
339294	1
291518	2
260140	5
339905	3
1111142	4
4414241	1
351734	7
1931575	1
519000	9
338640	1
183985	6
348404	3
330193	1
820245	3
1106101	6
183312	1
345801	5
195211	1
198238	3
214699	1
4317480	1
1139897	1
527891	6
190242	1
16272	1
1029165	5
3550	1
995147	2
267406	2
666738	1
707986	2
3319465	1
275653	1
1107716	2
345330	7
516029	1
311859	1
277329	4
258438	1
358030	1
335508	1
329856	2
174727	1
157957	1
780650	1
312515	1
48887	1
156793	3
584954	2
3451744	1
529889	3
174819	1
213784	1
269673	3
274857	1
2497335	1
4430581	1
320066	1
238487	4
827195	1
833816	2
74354	4
523051	7
349153	8
592649	1
588890	1
274972	1
1043045	1
640833	1
351593	2
520808	4
574008	1
273100	4
4349261	1
521866	4
1045797	1
150483	2
341213	1
356627	1
171399	4
544996	5
180555	2
805066	5
775976	7
349161	2
639847	1
557342	1
523811	2
2209141	4
554303	1
157704	1
543553	3
164967	2
573068	1
10945	3
559684	2
2797559	2
1019609	1
324865	1
1110458	1
816626	3
343577	1
36255	1
568482	1
354987	1
377946	1
977628	3
301156	1
310886	3
4407586	1
540856	1
1027927	2
192408	2
554338	1
308224	1
890907	1
516054	1
274380	3
926362	3
542933	1
298535	1
523712	1
264536	2
4398588	2
336696	2
3449666	5
720944	1
1097711	3
336872	1
2307137	3
1097820	1
276052	3
592514	4
207284	1
4338742	1
346719	5
588197	5
1111776	5
144247	4
278712	1
267926	6
1136443	1
320354	4
584765	5
274844	3
261264	4
849110	13
517318	1
1108470	6
293640	1
196672	4
743396	1
1035392	1
25453	1
272213	5
268725	3
457371	5
211234	1
269726	1
289213	1
1108325	3
233857	2
344329	1
344512	2
266120	3
812902	2
277388	2
147178	2
388945	1
838544	2
113397	2
21881	1
179563	1
354318	1
814052	1
3204945	1
182735	1
188740	6
351859	4
276996	6
822733	2
259012	3
820458	5
195157	2
732128	3
441468	1
558444	5
267452	1
306182	1
792399	1
519398	1
133780	1
882782	1
316740	1
554304	2
1112389	1
771824	1
265708	1
320373	1
581474	1
318445	1
259372	2
266841	1
196436	2
344726	2
516576	3
326315	1
549756	3
3750380	1
388808	3
523244	1
417981	2
155349	1
313524	2
389371	2
199445	6
315439	1
258908	2
1076587	5
271289	1
583584	2
344108	1
95910	1
1657484	1
1110037	1
129394	2
882272	1
669356	2
922761	2
277204	2
524842	1
578230	2
959160	2
468313	3
332284	2
1036749	1
199403	1
259087	1
254466	1
441934	1
192504	1
329741	4
1122582	1
275746	1
1040889	1
268769	1
199137	1
1068499	1
624227	2
4405889	1
538011	1
2207032	3
186886	1
266946	1
355275	1
2426112	1
586019	2
534977	1
333330	1
198998	2
561294	4
186324	1
700298	1
326820	1
573287	1
349809	4
827371	1
583051	2
569030	1
268841	1
396239	1
263459	1
353026	3
395249	1
2154095	1
183773	1
194692	1
352509	1
1646259	2
268220	1
1106466	1
352789	3
142859	1
263138	1
261409	1
828284	1
271592	1
198814	1
831401	1
4407190	1
513445	1
276592	2
766113	3
407570	2
311522	7
592913	1
949481	2
338226	2
265280	2
290338	2
205160	1
270782	3
2963421	4
153291	1
747987	1
350320	3
355752	1
370809	1
357098	1
265175	1
273515	1
264787	1
330116	1
585932	1
197290	1
351430	1
628293	1
258485	1
182621	1
1791578	1
399606	2
152612	1
551793	1
513685	1
828667	1
350242	1
277051	4
344940	2
812155	1
179719	2
880506	5
333453	3
319909	1
759061	2
593156	1
617216	1
1111580	2
217139	1
191887	1
275960	1
231021	2
194665	4
209947	1
567595	4
352559	3
297984	1
593043	1
810759	1
556936	1
334267	1
342231	1
261261	1
322062	2
635273	2
275138	3
578649	1
2653243	3
192585	1
4302241	1
214471	1
1108350	1
1029949	3
270059	1
319791	1
342777	1
807362	1
253404	1
276029	1
250784	1
908195	1
678956	3
310642	8
265467	1
136783	1
509017	2
264359	1
248472	1
565537	2
147414	1
806333	1
1132020	1
4449525	3
303797	1
983932	1
158314	1
1107088	1
4462541	2
159872	2
4418805	1
320912	1
347801	1
176947	1
1108826	1
525833	2
418501	2
271490	1
367909	1
900013	1
957364	1
399637	3
341713	2
263508	4
529780	1
296892	1
175120	1
3150242	1
681370	2
311737	3
349142	4
936796	1
592977	1
160498	1
589329	1
1144764	1
580081	1
136211	2
348508	1
320224	2
814156	2
273776	3
347758	1
189648	1
354662	1
749151	1
837484	1
522840	1
240061	2
578085	1
678238	1
460611	1
270571	1
4449518	1
186555	2
271317	1
194043	1
523499	1
352702	5
839598	3
212732	1
461487	1
961783	1
270908	1
558752	1
271672	1
291206	1
786449	1
365256	1
1109709	3
844006	5
276151	1
1107622	2
275476	1
187807	1
963779	2
2038096	1
592866	1
804701	3
838200	1
556422	1
121180	1
708680	1
398721	1
1543551	1
205940	1
267996	1
3874253	1
1099445	3
263744	1
646549	1
562924	3
300375	1
340189	4
321484	3
1107018	1
355621	1
275947	1
347523	1
580920	1
772010	2
848315	1
196713	1
276561	1
822419	1
566678	1
274912	1
184821	2
190303	2
2467036	1
508945	1
929005	1
1110317	1
266223	2
350579	1
278753	1
2677385	1
746817	1
1111350	2
132041	1
564445	1
331647	1
1100798	1
697063	1
589800	1
210867	2
295075	1
343923	1
1110792	1
333837	1
586453	1
566396	1
819999	1
586208	1
174651	2
317653	2
272209	2
288193	2
275293	1
142190	1
346804	2
4370362	1
305962	1
4329057	1
906446	1
2386814	1
806407	2
2534143	1
783638	1
328226	1
302641	1
1074210	1
369416	1
591734	1
182800	1
270423	1
355298	1
302494	1
604966	1
546325	1
368698	1
526665	1
319633	1
217865	1
324882	2
1038865	1
591439	1
536831	1
260156	1
659361	1
333079	1
316699	1
334562	1
449417	1
262166	1
184517	1
355822	1
269576	1
589989	1
184436	1
466275	1
279026	1
439880	2
337673	1
4420206	1
191121	1
514640	2
276386	1
4209875	3
135704	2
331486	1
274498	1
346570	1
262541	1
808818	1
567011	1
346769	1
819404	1
332132	3
533488	2
261924	1
470117	1
362765	2
296474	1
232257	2
512682	1
1111584	1
192930	1
821067	1
347128	1
259771	1
240451	1
363454	1
887662	1
368117	1
1046624	1
533022	1
552031	1
510843	1
700181	1
400443	1
3893397	1
1112984	1
537033	1
316629	1
515387	1
542725	1
327116	1
212776	1
1892252	1
229533	1
530947	2
276193	1
180585	1
1106140	2
206494	1
571808	1
1109630	1
465480	2
266483	1
326644	1
247452	1
571165	1
545380	2
536292	1
277537	2
194504	1
197288	1
193844	1
195047	1
903158	2
233415	2
832676	2
3392847	1
593868	1
993610	1
831987	1
569210	1
260607	1
110016	3
862395	1
674285	1
758878	1
279582	1
580090	1
321979	1
583572	1
259218	1
263207	1
321768	1
348561	1
158611	3
306914	1
800428	1
269546	1
388276	1
137043	1
339695	1
345172	2
724472	1
295180	1
869796	1
193484	1
574471	1
337004	1
275109	1
274455	1
586968	1
567437	1
4420570	1
688934	1
191325	2
328137	1
257863	1
134762	2
198690	2
171632	1
341750	1
270984	1
234443	1
537070	1
612308	1
3691870	1
550456	1
345804	1
347166	1
544859	1
309301	1
345397	1
851935	1
264795	1
337784	1
175080	1
336498	1
193103	1
207833	1
321101	1
259557	1
4471135	1
317706	1
207262	1
272880	1
579658	1
851323	1
267042	1
130101	1
669175	1
199307	1
548699	1
454156	2
274521	1
518471	1
355468	1
327439	1
576377	1
808202	1
589622	1
353711	1
533116	1
3554141	1
265379	1
367215	1
565304	1
4340162	1
198363	2
320165	1
185695	1
301462	1
564290	1
937878	1
344142	1
323152	1
184725	1
329305	1
358107	1
315958	1
196709	1
160016	1
289261	1
149219	1
162005	1
272646	1
829186	1
558411	1
167951	1
363735	1
269172	2
349752	1
1108556	1
315223	1
316178	1
563998	1
1109947	1
530751	1
563654	1
894560	1
1991255	1
308321	1
316535	1
263106	1
330053	1
345658	1
744866	1
321154	1
624891	1
1141218	1
149733	1
299898	1
273649	1
267789	1
308386	1
3172945	1
322282	1
826611	1
4359749	1
176760	1
3144413	1
580295	1
1845355	1
272742	1
160140	1
259912	1
514192	1
185420	1
4402077	1
254352	1
583656	1
316008	1
276236	1
291784	1
298325	1
307595	1
```
