## Extended Data File 1 for "Diet induces reproducible alterations in the mouse and human gut microbiome": ERS1122299_ERR1366542.otus

```
#OTU ID	ERR1366542
348376	6844
338796	22
291195	70
299070	1
527751	65
189721	714
354097	6961
539820	117
351623	83
381219	75
271737	41
277120	148
624029	48
1110135	894
348038	422
356226	221
275139	794
227967	105
1108422	50
421792	1689
331878	220
326701	106
529796	48
4343528	80
337727	25
262409	20
406247	79
1110378	203
311156	99
196061	68
342075	166
1105552	425
347933	1687
348088	50
1070477	11
1107027	56
583953	240
416078	761
909065	27
739826	36
629361	15
273504	109
214919	213
270988	293
210218	24
296041	3
2688035	197
343130	130
834660	1
259293	210
273100	23
1111247	10
189327	10
272201	8
350188	328
326865	160
761408	185
190208	62
1111191	407
354736	16
229452	89
842786	86
274597	3
153978	133
790026	37
348850	970
276172	347
277329	14
353162	2
463794	13
830080	22
659831	128
806030	11
180800	91
1108078	141
268734	56
564993	1
418334	140
817995	227
430219	8
407393	139
267694	77
771177	263
276414	279
623471	1
443620	139
352222	52
1106614	210
545127	8
261664	110
652823	109
364926	30
416286	52
589652	1
334935	16
1109539	55
876705	4
349459	63
447776	51
835900	624
174727	1
326940	14
325633	12
449833	217
215540	3
508945	8
339092	6
267024	12
267045	89
356590	89
275947	7
263252	2
352378	162
346098	17
697874	26
355440	43
216524	44
191948	7
462832	73
328391	17
273586	17
346461	49
268696	21
387615	45
196444	31
312440	59
349161	127
277200	6
815207	16
351020	1
896489	25
772398	105
2897325	73
846141	212
1132020	1
307608	14
332608	62
199731	10
170555	115
197853	13
535375	18
766351	213
176582	142
2808641	22
1111421	22
646743	249
452014	59
198808	15
1110008	96
51677	12
135783	47
566930	44
1062061	77
196913	54
956654	6
268043	29
408877	46
339905	158
295854	1
261350	13
590663	42
134762	16
581933	36
324849	45
65331	3
1098946	45
356404	22
386977	93
404691	9
276620	63
344198	100
430194	64
334761	60
353593	43
589071	21
266720	77
228730	5
552031	2
591734	9
264325	375
957807	55
390820	4
187233	72
206324	6
335966	2
353453	119
383992	5
584765	65
339718	356
356657	186
313044	106
839233	34
264101	128
513742	2
275218	29
337470	5
295642	76
354158	445
316925	1
808562	49
905642	220
277420	17
266976	35
276996	24
194761	10
355097	16
1684221	67
557275	38
252684	42
459276	60
720973	1
829302	45
844902	1
583117	13
414089	130
262756	15
321527	23
584396	1
331720	150
830189	68
1106861	18
334040	60
111427	1
264014	17
466409	88
423830	27
262677	9
348821	100
264734	18
276402	21
309361	22
437137	46
349503	24
196974	21
276629	88
343923	3
349372	44
351309	57
214116	42
379505	42
1110412	91
318370	67
342404	119
105500	17
327358	158
196947	20
368236	2
331043	84
266862	36
269585	4
340853	5
352049	41
820272	1
334365	6
4390755	187
343853	14
467605	92
228601	323
343630	106
333178	32
278901	174
208409	21
277442	69
1108100	223
345913	65
197644	144
450047	26
197775	1
206494	35
368117	24
279340	2
354032	82
354163	4
772384	25
347805	92
353073	23
586356	2
383971	5
2233608	31
181719	117
312145	70
192494	47
192408	7
261574	143
293737	86
351859	60
322991	52
1111874	68
234054	36
276580	3
329712	74
444987	80
637934	78
352069	14
368318	37
266120	20
271804	13
230759	4
270059	1
276050	42
349783	2
1077336	3
3534	26
277385	10
839598	34
574644	27
337673	4
661055	18
519979	1
309302	49
446135	39
228310	91
261177	43
334699	3
269673	38
216958	71
305394	48
277332	17
658370	21
328143	170
321821	12
212255	3
345582	7
416287	17
349175	38
543553	4
193372	30
331013	59
384555	52
271431	133
730733	23
277265	18
758280	17
181574	18
276802	86
662674	96
175535	1
1028915	2
2645488	46
182619	31
524404	27
1111586	13
336736	12
345191	5
372146	20
1107175	29
513685	12
276894	8
434089	49
303491	20
345882	14
315430	60
190035	3
806361	4
272953	23
571020	3
394270	8
337762	67
1067143	47
259595	38
432284	25
350965	19
325836	34
259514	4
2386814	1
233691	4
314110	1
335330	12
195711	18
327900	37
353657	35
1107057	37
1110317	2
300735	73
331772	33
331747	2
290146	1
562924	3
228785	10
175307	16
831409	60
1110988	23
1131894	1
535399	5
321992	13
352509	22
797021	33
216356	4
212471	2
300466	2
211743	1
1106290	5
273937	3
320835	9
331737	32
559684	16
231028	9
1105687	85
196749	25
330417	13
1050914	5
211667	22
356164	60
309249	6
457371	4
347128	41
534498	4
716006	18
579712	18
3359884	2
273737	7
352533	34
575268	27
569807	4
319784	4
726686	11
295180	2
341913	10
265793	30
420345	16
174573	4
511751	6
275895	17
270290	6
311564	43
179188	3
183798	4
351094	3
289310	4
887931	24
2645483	26
341448	22
315814	27
172339	58
344726	14
1107608	19
356144	20
352262	13
533847	8
261908	25
213885	28
168145	48
197783	27
330772	23
258395	8
529377	1
199649	72
322138	3
580081	1
416043	45
1646255	12
230725	14
331486	16
417981	2
343581	10
270480	10
272608	15
275631	3
355045	81
339988	1
261365	14
317979	22
5110	1
815169	54
542107	5
352965	8
275563	3
381666	16
801554	2
460953	37
1844565	6
584571	25
449353	30
243468	11
319896	1
747987	1
302865	19
552626	3
235017	3
381694	2
313578	24
347655	32
334751	17
547903	2
333695	8
339229	12
175706	12
264787	32
1111582	27
422283	50
353923	95
4414241	7
462939	4
4403349	20
1107461	14
311286	3
273705	19
268880	7
268121	5
585131	17
329790	31
348313	12
1107758	37
189478	1
356187	7
331317	1
363997	1
390497	4
519000	2
533022	1
358001	1
519573	35
351972	25
647215	17
558991	1
310886	2
842714	2
328212	1
258169	13
228798	9
273208	8
203594	12
311737	6
586141	7
592913	5
826382	90
1105328	20
346291	14
353982	33
589000	7
529173	3
327284	16
259218	51
827689	34
1111776	3
354662	44
355746	87
465480	15
1109662	4
838544	13
320354	7
187767	7
14090	4
348948	3
1772340	9
831987	3
351062	30
1111115	58
275543	1
356055	13
216279	18
170926	20
581265	7
1106862	12
187807	15
333330	4
196349	3
443945	5
823803	12
305853	18
195506	5
352612	41
198701	41
1111448	119
995147	3
357471	23
3518	8
259382	2
264109	42
548503	21
270984	3
260753	4
258957	7
322839	21
298184	4
263705	37
193509	3
808794	42
1076587	11
544844	2
4321285	26
398255	50
1110191	10
333351	1
339294	1
351794	4
182950	24
522863	1
593980	14
445144	17
225757	22
560962	22
326906	1
312269	8
346595	6
337724	65
354800	1
355630	1
2998007	1
186886	7
3319465	1
309206	5
336696	4
44560	32
523051	5
590951	36
347490	1
808609	4
268971	1
229459	14
510505	9
342786	23
574008	7
339013	10
353820	14
4365109	9
320972	12
389282	16
572067	2
260547	10
190846	15
4362257	12
531773	16
188889	30
183467	1
2347399	3
333837	1
3231096	7
804526	1
260607	9
331117	9
532377	2
440840	22
289315	6
270051	1
259870	4
262104	2
305803	9
194903	17
729559	36
427241	11
194950	11
268962	12
179810	3
132359	12
400599	18
326055	1
273388	3
521866	10
403497	17
575041	41
278609	2
208127	1
563532	6
263662	5
1105615	5
275819	13
275288	11
215897	17
193129	5
333726	51
347523	11
577082	1
322464	3
338258	45
567139	1
358712	10
570450	1
4312556	2
4299126	7
229449	24
189190	23
363454	1
344329	4
1084900	43
275628	4
345862	2
830014	10
938078	86
144247	19
273223	13
269178	1
336844	5
349864	7
349153	7
161993	31
196138	47
293254	1
341749	28
543467	2
1066621	1
242029	53
354957	49
460611	2
351478	18
330359	1
314810	1
183708	1
259372	3
316515	12
454156	6
309663	6
567749	5
176868	2
1106101	13
273724	5
462764	55
561312	11
4419506	15
527891	3
849110	14
335965	1
303574	2
528410	5
291950	3
277364	36
585880	28
271647	7
416341	8
191445	4
274387	5
588038	1
574551	4
210908	13
1048020	9
353012	12
2797559	1
289788	4
593709	2
179354	3
198770	3
582103	4
319909	11
1029949	1
162913	6
302641	1
4402042	4
564140	2
156793	1
343906	1
276434	1
888575	4
279492	2
278753	8
273084	5
272576	3
863682	18
367176	18
267373	5
183985	26
142751	23
814986	8
323403	6
4420206	1
352445	22
354612	7
176925	14
259846	2
548692	3
274857	3
510070	9
2992128	14
314755	1
820458	7
518552	5
858190	5
323025	3
260156	1
277293	3
522699	2
439437	6
109798	1
355822	13
522063	1
4472195	1
443853	9
194665	1
791560	19
882272	1
558019	6
232257	2
269172	6
268475	14
373923	15
329856	24
188158	9
820064	1
272192	11
3175741	1
520827	12
351449	3
1144153	13
312140	3
233587	20
297574	2
187178	4
375106	4
273686	1
824678	2
4397901	1
183480	7
348863	1
516576	10
590175	1
1109709	15
276052	22
349798	14
264572	5
196489	2
409947	14
590336	2
382220	2
324999	1
445389	1
572860	4
1104739	25
846477	1
558189	2
4385577	4
799034	1
4357315	27
578526	16
159584	2
321484	4
227112	2
401384	23
271672	6
805066	20
336276	11
336691	13
345063	1
4481359	7
194429	3
195392	3
806751	1
327596	6
356148	10
272880	3
340601	28
259504	6
352559	7
274749	2
4348571	3
589622	1
305059	10
832558	1
833216	4
1105038	13
265280	2
300074	2
949481	10
327272	20
310760	4
346570	7
827592	2
544859	2
769075	1
350681	1
841907	11
814052	1
735769	6
185769	1
345635	6
166226	4
233415	3
277104	3
274318	8
461795	7
463289	1
341287	4
584954	1
347166	16
340189	25
272889	1
351881	16
345347	2
356012	4
1646259	2
356455	5
676472	69
261064	3
341765	2
270105	1
831922	3
946069	1
320844	3
735032	26
350314	9
352906	1
2038096	3
242380	11
260205	2
363507	10
233313	21
310642	2
269907	14
738351	1
352843	2
276312	4
347744	1
186602	1
262416	2
296592	2
324882	7
312062	13
742605	27
234586	5
305750	4
183839	1
1100653	2
581079	9
1013234	5
538459	2
373909	3
762699	10
276158	9
348336	4
1111782	12
340139	1
582101	1
352652	2
345804	1
397444	9
355771	6
1678333	7
703741	1
258177	5
207252	19
273240	1
306422	7
308523	19
189733	24
199313	2
588197	11
3541	13
4449525	5
147178	14
405046	6
1035392	1
265483	3
289984	4
340451	4
267612	1
521491	5
561027	1
172389	3
214889	5
553245	14
988375	10
829032	4
350301	9
309916	10
276597	8
628218	6
1105486	5
339886	7
299008	1
197013	2
369389	8
407963	2
269726	2
197624	2
804075	1
339351	10
569581	5
277588	4
196825	1
333166	6
1107703	4
273967	12
266546	3
348393	4
847092	5
193358	7
351869	4
2309802	7
270446	1
342962	5
274204	1
337784	5
662917	5
343140	2
150394	10
562369	1
307680	1
270765	10
267451	1
227622	21
321768	1
771083	2
779987	1
656889	2
575261	2
887161	17
350256	13
564334	7
269418	13
259557	1
348197	7
786449	2
304080	2
300910	2
303191	3
349246	11
2286580	1
831620	2
191274	2
585932	1
517722	5
565199	1
193859	20
401717	15
341899	3
178558	3
588060	2
529001	1
564806	8
333602	11
463233	18
335311	1
350242	8
338887	5
352840	1
332132	1
593376	4
551562	1
277051	17
265940	10
278550	2
616310	15
265708	10
320249	28
275746	11
190392	1
509073	3
161343	2
214715	8
715492	1
315056	2
747848	1
268507	1
169364	2
1085326	7
1105981	27
192696	2
324867	25
569210	1
259625	2
1107761	10
194471	1
346764	4
1098340	3
147645	2
199445	2
337494	1
586893	2
551305	2
976470	1
185126	2
361169	16
813654	14
576997	5
551419	2
408513	20
184484	2
4402077	1
339992	5
1105343	6
310748	1
162991	3
1109490	3
351593	10
179427	1
267926	5
266421	6
580305	17
275533	2
327017	1
275974	1
198200	6
588890	3
313431	2
336817	1
566022	1
562408	1
350149	12
262173	11
291930	2
510843	5
333675	2
562659	2
242046	7
341343	5
330564	1
558603	1
826624	3
179338	3
188533	16
266223	7
301879	2
265129	1
441934	2
352014	3
176836	6
268379	5
324015	4
549950	5
274546	1
342504	4
453896	13
291750	1
358483	2
1894415	1
562523	1
348142	10
743396	1
557297	2
276125	20
522595	16
356353	2
548032	8
433676	2
272742	2
376516	3
273960	1
1845355	3
618899	2
1569569	1
571642	2
344256	4
586019	1
845291	3
339156	5
592372	2
207232	1
175377	1
277349	5
334154	1
324884	2
1109685	2
356632	3
328972	2
453405	2
196697	1
349142	7
276798	1
317653	2
569826	7
328466	1
188411	4
214904	6
332284	2
339791	2
686984	1
513242	1
343442	2
772010	2
580090	5
556240	1
576991	1
260909	1
558567	2
2963421	1
521496	1
567974	2
568077	2
542857	1
804701	6
751490	2
395587	2
335508	12
543348	1
823623	1
270866	3
337289	9
380190	3
323154	4
274380	2
548775	2
270244	6
293975	1
184084	1
266860	7
265322	3
193784	3
3750380	2
193364	3
229348	1
331782	2
578016	7
336692	2
264536	3
1107759	4
544996	7
368490	5
277813	1
339834	1
276985	3
190242	2
3176547	2
146502	2
1107088	2
667905	2
276151	2
215750	1
641783	3
264585	1
266715	3
388945	1
273741	3
4304601	1
1110752	2
376397	1
309301	3
322961	2
4460559	4
167204	3
346267	2
3596899	3
275123	3
818144	10
217100	9
269992	3
1111754	6
720944	3
344170	1
815380	1
277388	1
184517	2
261209	4
274106	3
326315	4
271766	1
311191	1
779847	1
182033	5
316946	2
929836	1
899195	2
267452	1
354318	1
318928	1
311173	6
264155	7
174587	1
526665	2
277537	7
718565	3
352747	4
1110591	8
548161	1
4352875	5
175893	1
146691	5
538374	1
452823	11
340706	2
199532	3
271880	8
4297109	1
546541	2
819181	2
195154	1
3926480	3
277574	14
279248	2
1108325	1
184381	3
293640	1
848315	1
186742	2
817183	2
178358	1
580044	3
314582	1
549756	4
21195	2
216599	3
1021682	3
318445	4
339720	21
526773	1
272175	5
188536	1
164811	2
275580	1
3144413	1
312027	3
163695	1
583958	1
192539	3
258202	2
277202	7
846482	1
844501	2
269949	5
234912	1
306695	1
305127	5
10961	3
707986	3
2979060	1
195982	2
266061	1
517206	1
1086274	1
350320	6
271255	6
540716	4
367909	1
258204	2
591439	2
339336	1
3188693	1
275423	2
113111	4
314935	1
265106	1
320072	1
330921	1
332651	6
348508	3
231563	2
247916	1
202261	1
183773	1
259012	2
351292	4
271585	1
268978	1
544396	1
269611	1
397363	3
4319017	1
294710	5
1106384	1
277067	9
696563	2
331222	1
171157	3
1108453	1
174417	1
642922	1
759053	6
250270	1
388276	1
335553	1
580920	6
312455	2
622256	3
577143	4
259912	2
205981	1
304106	2
306062	2
309382	6
573068	2
542699	2
333363	4
276115	8
1099674	1
302352	1
353032	2
362450	1
961783	1
341713	6
807795	2
846464	1
236801	1
321353	1
277204	1
268372	11
345556	1
3359886	1
367889	3
353553	2
1111584	2
1106140	2
195427	3
515387	3
265730	1
271170	1
590818	2
427219	6
353096	1
445575	1
338226	2
1141758	4
195893	2
172163	1
333453	12
194504	2
1111090	1
579244	2
549939	3
318162	3
317073	2
335952	2
1108356	2
592365	5
594119	1
1074210	5
378273	4
197364	1
1110312	4
332507	2
549793	2
193103	5
268037	3
520931	3
439924	5
1104931	1
262633	1
298632	4
347369	1
498743	1
350392	3
292627	2
842596	2
579933	1
138338	2
828435	2
338345	4
322870	1
1052152	2
589114	1
278123	3
584489	1
828333	1
216888	8
869324	2
233191	3
343251	1
590980	6
273118	1
1110104	10
711099	1
819676	1
100344	11
277224	3
1019747	4
2978254	4
845273	10
1110792	2
1108470	3
273091	9
276656	1
4340358	1
266255	1
405780	5
345801	3
4399086	3
315496	5
353026	1
275476	2
4418700	1
725198	2
276762	2
554338	1
525378	1
816483	1
285364	1
337511	1
594512	1
278440	1
298254	3
265211	1
579159	3
232658	1
274697	1
400739	1
354914	1
318818	3
265976	4
199374	6
355019	1
338133	2
777594	1
1109473	2
233817	2
188659	2
315958	1
300068	1
1111647	3
572072	3
517565	1
233206	2
174754	1
261261	3
356405	2
447141	2
350105	1
173892	2
619312	10
268124	2
356627	2
263850	2
345422	4
422727	8
519290	3
724472	1
2487345	4
521074	2
344101	12
528994	1
978841	3
586387	4
196746	3
323303	2
189476	5
353085	1
348009	3
342105	1
819708	1
336810	3
366623	4
276622	1
577170	5
396239	2
158027	1
295075	1
333197	1
582181	2
589989	1
316842	1
1111645	3
254466	1
433722	2
759751	7
514640	4
259006	4
209947	1
939112	2
830481	1
322719	1
67029	1
319525	1
530383	1
539601	2
338926	2
181091	1
571843	1
271822	1
834840	5
198998	1
304777	1
470382	1
2209141	3
729992	1
320725	1
578437	1
444241	2
583398	1
344400	1
353131	3
912967	1
259120	2
264339	1
4467518	2
827195	2
811219	2
1106550	2
1040889	2
4462541	2
399637	1
275293	1
356498	2
195433	1
165927	1
518042	4
192107	1
879565	1
655725	1
324020	1
592429	1
313452	2
288581	4
326644	5
788823	1
513445	3
802696	1
336277	1
4004998	2
685156	2
753230	1
232888	1
198555	1
345121	6
4331183	1
540501	2
276810	1
1008941	1
158719	1
1107468	1
268196	2
591891	1
533116	1
520231	1
261572	3
355197	1
270158	1
174651	1
356167	1
355621	1
330118	1
200157	1
814193	1
277026	5
439880	4
537498	1
217096	1
4431803	2
557702	2
342821	1
454921	2
278098	2
355776	1
516029	1
336676	1
327808	5
609211	2
4302241	1
312515	1
113397	2
191656	2
814501	3
320165	2
4460604	1
185162	1
173893	2
152221	1
332454	2
546557	2
192475	1
198225	2
388808	2
351734	2
582616	1
1051764	3
269285	1
736226	1
330333	3
592977	2
530947	5
278059	1
328905	2
3016478	2
1060565	1
183805	3
292052	2
900013	2
157057	1
351975	1
1028036	1
186773	1
181717	2
198170	2
198814	2
268425	4
328487	8
183932	1
453955	1
347735	10
308598	1
4356947	1
1110402	3
338348	3
279019	1
158722	1
276522	1
276029	2
181714	1
978894	2
592086	1
327401	1
1104592	1
1111544	3
1051744	3
1110690	3
40230	1
177269	3
193223	1
4466382	1
330116	2
355533	2
592572	1
215003	1
161135	1
1092300	1
194562	1
343620	1
583633	1
700181	4
444271	1
345330	2
577025	1
833390	1
328137	2
827702	1
343577	1
178616	1
550485	1
271563	8
214159	1
826302	2
324524	1
345536	1
288945	1
354897	2
245324	1
263508	1
346804	2
744387	3
45562	1
415491	1
273902	1
369079	1
584102	2
324985	4
567011	1
349624	1
272171	1
344506	2
274438	1
810615	2
567641	1
333079	1
316381	3
269107	1
272213	3
584001	1
395249	1
826541	1
275397	2
198363	2
209408	1
846710	1
187359	1
778758	1
197410	2
295978	1
279026	1
571639	1
178811	1
1049961	1
1094991	4
340194	1
348748	1
275913	4
269294	1
147414	2
259578	1
812992	1
180489	1
776622	1
949789	1
553395	1
674285	1
519763	3
355904	1
816919	1
3150242	1
196070	1
591464	2
568952	1
573110	1
528067	1
274694	2
719058	2
4431959	2
344114	1
236736	1
510780	2
299898	2
466811	2
450399	2
1107738	1
192180	1
343200	5
276364	1
355974	1
271490	2
538367	1
307640	2
377946	2
1112984	1
366752	2
585914	4
1073431	1
4369181	1
325036	2
329817	1
362540	1
509416	1
297057	1
308400	1
333049	2
730437	2
823517	1
527067	1
1041236	1
576713	1
543440	1
929005	1
309892	3
568482	1
325977	3
333333	1
320360	1
821538	1
177349	1
266153	1
538779	2
2296371	1
314621	1
511782	1
584137	3
267071	1
264534	1
825063	1
450849	1
208571	1
4349261	1
4460109	1
420168	2
564188	1
332349	1
264657	2
333576	2
351405	2
63818	1
587739	2
518360	1
563591	1
190254	1
232975	1
190573	1
354566	1
1918929	1
199674	2
4296701	2
95502	1
352013	1
569786	1
203580	1
326380	1
189362	1
331240	1
260756	2
194994	1
274603	2
275987	1
320373	3
187835	2
524038	1
193742	1
331657	1
4334618	2
275676	1
195040	5
683674	1
199600	1
269815	1
517347	1
711526	1
851323	1
83758	1
270015	3
342965	2
288944	1
353406	1
887662	1
331491	1
4408801	1
228391	2
268416	1
821584	1
3694603	1
565921	1
174285	1
4456056	1
294293	1
323747	2
1776714	1
188740	5
318395	1
272444	1
372906	2
341902	1
322433	1
331647	1
553654	1
133206	3
300856	1
306914	1
271692	1
194787	2
195470	1
276016	1
374503	1
561662	1
898095	2
641987	1
276037	1
274913	2
829401	1
520836	2
271139	1
269814	1
333564	1
554916	1
274335	1
577562	1
342085	1
530700	2
211795	2
326732	2
184821	2
708805	1
560064	1
529531	1
274521	1
530866	5
513405	1
513706	1
1107784	1
413695	1
387243	1
273164	2
272010	1
317908	1
344512	2
817566	1
227083	1
2271806	1
520775	1
191816	1
305313	1
107235	1
579601	1
306182	1
985239	1
411486	1
589313	2
362009	1
47722	1
156055	1
1142199	1
289213	1
302426	1
586453	1
106472	1
570243	1
182893	1
303247	1
349809	1
930283	1
344108	2
1058844	1
355175	1
189843	1
441468	1
1078527	1
265036	1
587530	2
362765	2
350082	1
340937	1
708680	1
4421128	1
4311536	1
324112	1
234269	1
559499	1
192331	1
3252949	1
355468	2
806407	1
561607	1
545501	1
325295	1
976319	2
592514	3
346190	1
310499	2
269653	1
352171	1
276190	1
362078	1
268865	1
4381913	1
1016547	1
1111350	1
555027	1
186194	1
366143	1
360553	1
199391	1
356395	1
158598	1
450755	2
4430083	1
267718	1
176204	1
917141	1
313095	1
536910	1
593156	1
583056	1
583500	1
274297	1
268002	1
4484382	1
837569	1
545380	1
436341	1
272401	1
261419	1
849723	1
343030	1
198511	1
261999	1
233857	1
258995	1
214450	1
389529	1
1106683	1
361845	1
538223	1
575630	2
687846	1
1121574	1
346398	1
41119	1
530502	1
197038	1
263106	1
551793	1
182762	1
2677385	1
341223	1
2853131	1
268720	1
2365946	1
953855	1
277725	1
689602	1
582222	1
240061	1
189730	1
372368	1
822733	1
347740	1
587064	2
419245	2
317982	1
528116	1
296892	1
1111653	1
562797	1
303076	1
189998	1
879327	1
1109125	2
4329057	1
269803	1
1115048	1
216495	1
816626	1
199307	1
1106049	1
338553	1
588277	1
276761	1
291934	1
303184	1
175120	1
330183	1
178568	1
344158	1
819404	1
338741	1
337461	1
561808	1
806179	1
741001	1
747539	1
536535	1
316360	1
577294	1
190920	1
271482	1
980248	1
264193	1
339050	1
268725	1
967427	1
95424	1
352829	1
361619	1
174847	1
276509	1
557137	1
113978	1
2797565	1
189279	1
262379	1
1844553	1
585073	1
```
