## Extended Data File 1 for "Diet induces reproducible alterations in the mouse and human gut microbiome": ERS1122300_ERR1366543.otus

```
#OTU ID	ERR1366543
704264	7
225757	78
310760	62
322991	397
315430	88
449353	100
2233608	49
193859	27
259293	630
209256	12
817995	78
4364243	10
659831	44
826541	15
269673	106
228601	493
818144	92
430194	599
1105038	72
416078	816
273208	203
1111448	1042
1067143	96
348038	2201
273091	36
829302	1125
275139	570
835900	1563
276414	1146
766351	233
1105687	106
270988	1442
194429	14
356226	237
178314	16
273504	45
548775	16
331720	522
196138	254
609211	3
189721	1196
827991	1
1111191	433
353453	199
275819	105
264325	1081
276172	984
1111586	2
1110378	77
276312	795
772398	277
276762	72
63818	1
409947	16
339905	285
264109	90
437137	413
397363	8
135783	87
398255	175
189327	91
1100653	4
215317	15
888575	38
142751	97
384555	41
197644	261
585914	30
730733	84
341899	3
206324	14
210908	45
584765	12
265563	59
896489	126
445144	71
331013	19
956654	46
233691	191
548503	38
262416	145
195711	23
566930	229
277265	218
1110135	276
196947	193
275984	135
521866	31
324884	38
352965	30
4318314	1
312440	147
275423	47
196913	121
134762	50
772384	10
519733	20
1107057	35
548032	101
276629	257
389282	143
266976	77
442846	7
4399086	138
270984	12
4402042	119
305394	36
338258	143
259251	10
341448	85
887161	111
333726	66
460953	98
277364	215
157246	2
589071	41
624029	56
214919	203
342962	26
364926	33
3409355	50
266816	44
318162	25
1076587	21
528067	5
320354	30
1144153	123
440840	134
334761	292
311156	70
905642	236
291117	2
277202	4
337724	488
338926	17
356164	269
303491	101
467605	47
419245	202
300466	24
275746	68
521491	26
328143	526
3750380	157
242029	117
337494	26
450047	215
330352	1
574644	81
321527	16
347805	131
452823	14
334040	78
761408	89
171157	47
833816	22
266546	2
416286	100
546306	4
422283	24
567749	51
263705	41
355097	56
758280	11
190846	88
808562	427
327808	14
291195	63
333695	44
420345	47
4449525	79
658370	15
449833	486
353012	33
592514	2
511594	10
265322	32
559380	1
351773	4
407393	273
335966	7
172389	25
1107758	85
275631	57
183985	17
322839	19
316515	91
578526	52
268734	273
295978	53
381219	56
559684	56
295429	67
564806	4
1969	1
339718	80
1108422	307
355746	84
421792	158
175377	2
356144	21
196491	6
858190	39
459025	2
339156	28
586019	48
276802	239
331043	176
295642	35
1013234	50
558991	3
584571	133
839215	122
326315	29
178491	4
3359884	6
520827	34
4362257	58
452014	111
198814	19
825939	13
277537	63
288581	16
544305	10
585540	2
373923	21
361169	43
533847	8
343853	142
579244	127
530947	54
147178	17
1109539	117
1106006	16
192494	72
277120	303
267045	100
887931	7
261177	196
312269	7
171399	6
182893	15
337068	2
560962	37
1019747	22
275580	172
298184	4
739826	7
259218	57
311173	25
355045	53
678238	2
863612	8
203594	21
233435	23
1105696	2
178558	6
277385	8
4321285	102
264657	2
315309	14
175706	36
190116	26
354097	15
274438	60
511234	170
1108100	149
394270	34
318503	11
1107461	121
1108078	53
1111115	147
341287	19
305127	36
216958	144
348821	309
1110317	12
264155	25
582184	24
272444	10
401717	28
320249	20
262173	48
269907	113
529796	28
349161	75
194665	48
309912	2
1107761	94
558189	21
996068	19
405046	19
430219	158
336844	31
580305	25
277725	3
1104817	134
162913	16
216524	80
268696	20
265182	67
259594	126
308598	6
4416396	23
466409	30
196061	46
193358	5
529539	23
169845	21
455746	1
332608	18
539820	144
524404	90
535375	42
273431	6
147645	2
214715	77
337468	24
396266	33
823803	185
1109947	7
325850	32
157448	7
277946	23
265940	3
216279	34
277329	70
819708	16
342786	46
321821	2
957807	126
333372	1
434089	15
259382	5
446135	52
175307	8
988375	31
264734	143
191325	11
797021	13
652823	13
414705	1
197853	52
347166	2
1684221	147
346461	75
826624	45
263662	65
323829	8
306422	7
300735	140
579293	5
575041	11
47556	6
790026	45
274965	5
1107027	25
463233	73
578016	26
342075	41
806361	136
273705	24
510505	76
590663	16
1062061	52
747980	1
339988	2
176868	14
351292	10
729559	20
269172	6
266052	3
1105981	43
327358	52
581933	19
4414241	6
4352875	4
835872	43
276620	25
336676	44
1844565	70
815169	43
374557	6
267406	46
1678333	10
820458	10
353073	65
346267	101
339992	14
261097	52
228798	9
266120	77
444241	2
311564	125
4432841	53
938078	92
334751	4
830189	19
819404	10
349809	9
517722	129
565625	5
427219	131
233587	31
544616	27
351972	75
326865	37
188697	52
1106290	4
272060	123
3851578	8
348088	115
1107175	157
3534	15
1098946	127
1569569	18
995147	6
214360	1
462727	26
174573	12
206494	31
1602314	1
276050	3
401384	17
198363	2
583117	60
581079	14
291090	5
235017	17
146691	18
185614	3
265708	14
188889	94
350188	109
581265	10
215751	6
4383135	45
214116	25
259012	6
192107	3
233313	24
346769	2
313044	33
230759	79
341913	145
309249	7
404691	11
431368	32
1105343	26
697874	35
327900	12
259514	36
214889	14
350149	31
1107608	13
408877	36
538459	8
354612	14
351478	137
444987	16
848154	1
319633	1
274536	3
347655	40
209947	4
546557	12
520808	7
563532	55
339791	15
441468	50
340189	19
330333	15
1106101	111
268910	7
742605	115
576997	4
309302	3
462832	40
272953	8
208409	23
266860	40
519000	19
170926	33
262756	27
523051	7
352378	19
744387	42
153978	55
829032	118
1084900	41
842786	86
522595	28
352747	12
1105751	1
684238	1
183839	2
851323	4
354800	6
261350	38
271804	14
196444	50
672655	20
161993	68
353406	18
193705	1
215540	46
461795	86
346098	13
264298	16
802104	7
194822	4
353096	9
186886	24
358858	5
346804	2
343140	2
832675	1
531773	4
386977	81
331747	9
352612	27
379505	78
816919	27
158273	1
333590	1
1104739	79
349175	61
443620	66
575772	2
185222	2
831987	13
342887	5
1028915	41
265106	9
826302	9
348336	13
144796	1
195466	1
462764	52
277081	19
549950	1
1107784	2
535399	9
322464	2
310877	2
4431959	17
274106	54
583953	62
577170	23
2688035	30
179810	5
582103	19
847092	12
114186	11
305803	3
585146	9
976319	13
343906	17
259372	4
848315	4
183798	30
1109709	59
813654	81
307092	1
276158	3
588060	3
325836	9
529173	17
340794	5
1113282	8
4474759	1
274749	8
585880	17
589358	26
1051764	23
338796	30
676472	77
899195	4
184381	25
741001	9
1105574	10
279019	2
439924	17
271830	10
1110402	5
949481	33
261574	18
554372	1
294710	6
514061	4
277215	4
331772	57
292591	6
356590	11
339351	11
350392	10
1111582	48
214471	15
215897	32
817295	1
336277	17
295180	7
343630	1
1110191	36
436341	10
1110412	47
321992	27
267645	30
345635	1
831922	4
422727	1
554916	1
941523	3
319896	8
1106614	57
266061	2
181719	90
329712	16
318445	4
199137	2
540501	3
330772	49
534498	7
193372	48
135362	1
261365	9
517252	113
176582	31
356455	9
2347399	3
189733	19
263664	2
132359	12
616310	4
831409	40
44560	24
594119	5
571020	3
228785	20
520931	2
275131	2
2286580	15
344256	10
735032	31
541614	1
310957	11
528576	16
95502	4
39443	12
465480	45
162991	29
416043	53
324013	4
276151	5
264101	21
415491	40
527891	4
1111782	10
305059	11
324882	13
264787	46
189476	17
196349	1
1048020	18
138338	20
637934	36
387615	27
312062	8
227000	1
174847	3
814986	21
592913	6
634449	3
315814	33
339013	38
815380	8
583465	4
258204	3
157470	1
195885	20
262258	16
791560	105
326749	2
234912	8
353982	17
569210	6
345191	1
273164	61
333178	26
1107674	110
4440360	1
569581	8
370077	3
553150	39
189279	2
577030	1
1111350	9
414089	36
346870	5
4381913	3
1074210	11
339720	6
454156	5
1105552	24
330417	7
593376	21
302066	2
274380	3
4304601	1
344329	6
589000	7
463794	21
4402077	5
320844	11
344465	2
4299126	28
780650	17
197038	6
339504	4
577716	2
439880	7
170555	18
846464	7
313431	5
344527	8
3998912	9
588038	14
3694599	30
1110458	7
204542	10
289315	2
228730	6
1041236	3
443945	8
590951	57
352069	6
418334	18
447141	16
307608	12
342404	22
270446	2
350314	24
368490	7
2797565	5
830014	8
338133	10
348313	9
100344	46
1110312	18
558019	9
273100	51
356011	2
759053	26
174590	1
348508	3
212255	13
325126	31
264536	13
185989	2
205846	5
589989	2
527751	4
518042	13
324112	22
530700	1
355822	2
337727	25
511564	22
805066	11
518552	18
175646	6
269378	1
511751	28
302663	8
880506	1
849110	6
338786	13
1106140	3
4417539	1
266060	1
217100	20
589504	1
266862	13
918313	3
187233	76
846482	1
184517	13
976470	10
276894	18
799034	2
716006	12
289175	1
453405	12
351299	5
378273	10
279340	1
188158	28
199118	3
165430	1
322906	6
356187	6
302865	31
269653	13
349246	4
187768	1
1070477	17
380190	8
277332	30
150394	18
1106861	10
4303423	2
769075	4
3016478	5
340937	5
751584	2
156055	3
258202	7
276567	1
335508	7
729992	2
826382	4
1066621	7
351869	1
327284	2
325036	1
395040	2
233191	1
818777	9
113397	2
359984	20
837484	2
207252	29
609513	20
696563	6
1922093	1
303191	2
266621	5
40230	11
183480	37
259625	2
352445	29
830080	34
10961	26
329790	31
557275	44
162005	2
403497	10
1772340	9
358712	11
587510	2
353820	6
347451	2
513950	3
1105328	63
273500	1
3972070	2
350256	10
3176547	1
4343528	12
343264	3
1110752	11
269141	9
269726	4
345801	10
564140	12
4407190	17
351859	2
227622	8
619312	42
542699	6
341749	10
306545	3
208571	1
199374	5
589313	11
879327	4
216599	4
308760	2
199532	20
903184	7
372146	3
823517	1
843459	5
569807	8
187767	8
344940	1
279048	11
277574	4
566022	1
344142	2
444271	4
439437	10
268865	4
820901	4
443853	36
206817	2
519763	7
963779	1
51677	16
197725	4
265976	46
262654	2
538779	1
573110	4
368318	37
427241	22
216902	8
271431	10
557702	14
1845355	4
272401	2
190303	1
259870	6
229449	4
806030	7
1106362	5
1016118	3
274652	1
353923	7
819676	26
312126	30
839598	6
191251	3
276643	10
324322	1
345913	63
3171078	1
301639	2
357627	1
814501	4
4365109	15
317979	69
519882	2
208127	5
392887	2
276561	13
3231096	10
1054318	4
353964	1
278901	14
190208	3
337407	2
355621	8
234443	3
349864	1
622256	5
1107622	1
270158	16
592372	5
144247	4
827689	28
523712	2
466811	6
211743	4
368117	11
589652	9
345466	6
453896	24
234586	5
629361	17
198225	4
195154	1
277067	5
165927	3
345121	22
275974	3
233857	3
174842	4
583656	3
345582	13
351734	3
271880	19
182117	2
339092	8
267926	4
128801	1
577294	6
568730	1
1110008	17
269418	17
710123	2
718565	3
351094	1
325489	6
827522	2
351062	11
4008606	26
168145	18
110016	12
355187	6
349142	4
351623	10
522699	3
337511	4
353593	27
269019	2
549939	6
333363	6
229452	3
351449	2
354957	4
529180	1
319909	8
45363	2
4425394	1
646499	6
333453	10
179338	11
577060	1
339886	5
918242	5
351489	1
510070	6
346190	2
370809	1
291784	1
647215	16
585073	1
259916	5
273967	1
271490	4
590175	7
339838	3
807795	1
270908	11
276509	1
304106	4
375106	10
164395	5
441494	1
181160	6
197783	25
1107759	9
426638	2
569818	2
810847	1
326940	20
357529	6
408513	12
273741	3
513685	8
352812	4
161343	1
270876	2
267612	1
390497	12
341343	4
846141	1
346686	3
262677	3
353339	1
353896	2
276125	4
270290	7
197126	2
538324	1
349372	12
196974	3
242046	8
178274	1
278753	4
278912	2
356012	4
273586	15
274115	10
183869	1
355468	2
530502	3
1105376	1
333564	2
263977	1
537396	1
4365344	3
183211	6
346719	2
351607	2
374503	1
275970	2
262944	2
4435326	1
562659	3
326701	17
1088618	2
801554	1
1737536	3
309206	4
336736	9
353032	3
198238	5
271139	3
272608	3
332364	1
588197	15
275069	8
348142	13
782749	1
1112984	3
2038096	3
1109125	3
450755	1
381666	38
294909	1
4296701	2
344170	7
323025	4
1109490	3
343581	3
579475	4
302407	4
322062	1
137580	5
641092	1
264014	4
308400	2
526441	1
593301	2
845273	8
977628	1
351881	17
276364	2
498743	1
348376	2
277200	4
272880	2
726686	5
269949	2
331782	1
174727	6
345862	2
351794	4
291950	1
460611	27
988932	5
185059	1
806407	1
1077336	6
2897325	5
369389	5
1104931	2
585932	7
338752	1
1049961	2
254466	1
197290	6
970951	5
171396	2
686789	1
1111874	10
453955	3
166226	9
323303	4
273648	7
198865	2
177269	24
270480	10
779987	2
337289	2
747987	2
279492	6
373909	2
263744	1
213885	7
926362	4
278650	11
277115	1
267451	1
192504	1
271170	4
267717	1
324985	6
2309802	20
1991255	1
3518	2
329073	3
1108470	3
312140	6
323403	2
317073	8
585131	1
343038	1
331240	5
350255	1
192930	5
194710	1
568968	4
270866	4
259912	4
661055	7
198371	8
195934	6
808794	8
929005	1
345882	2
2134134	2
273937	2
191948	5
591118	1
2590430	2
266421	20
1110104	5
1107829	1
243468	10
514640	4
4435655	1
1110037	3
579712	4
819181	9
278667	5
260547	10
333166	10
208927	1
269585	7
188818	1
263546	3
1510067	1
274521	3
183446	1
546541	7
354163	6
215750	5
349892	3
188411	6
298723	3
194628	1
579452	2
336696	1
703741	4
577671	10
4410988	8
1099802	1
1106862	31
553654	3
310886	5
263595	1
302494	1
3392840	10
195040	6
278059	5
396239	7
724472	1
211720	3
588045	1
338226	4
268475	6
267024	9
319214	5
277204	1
842714	4
362450	1
311073	4
509017	7
761968	3
209990	2
261664	3
342666	4
535348	1
349459	3
190242	5
1105615	6
687946	1
423830	15
4476330	1
193610	1
432284	6
827794	6
1035392	2
616067	1
148259	2
929836	1
324867	6
309382	9
565660	1
517583	3
346657	2
268410	4
363507	8
275913	9
815207	5
352789	2
1105560	3
184821	2
580819	1
177353	3
4371463	2
641987	4
345347	2
113111	12
275563	18
349798	10
383992	2
344726	3
678956	3
568077	6
198670	4
898095	7
355154	2
299281	3
195506	13
141863	1
1106550	3
578085	6
355798	2
563462	4
198690	2
338071	1
1108356	7
685156	17
273997	1
628218	6
586141	4
275218	5
216356	2
331062	1
163433	1
558603	2
731493	1
174417	10
302878	4
348897	2
360518	1
259993	2
1111421	1
457371	1
397444	8
247452	1
542107	7
210218	3
264437	1
646743	9
337784	5
239562	5
189147	2
450399	4
833458	1
382998	7
715492	6
1111776	7
1029949	4
274335	8
354662	2
262379	2
318370	2
462939	6
454363	2
545127	13
262409	8
352014	3
367889	3
184084	2
383971	8
333426	6
228479	1
771177	7
272518	1
545139	2
270039	2
338640	5
111712	7
316378	1
274894	1
587064	4
277051	2
1109662	5
335330	6
1110591	22
356632	8
21652	2
347740	1
276402	5
681370	2
4451523	8
820370	1
271325	1
310499	3
276996	1
585101	1
540284	1
1110007	1
277090	2
347490	6
801260	2
530885	1
211667	2
588277	1
350127	1
1107670	1
339336	1
4480176	5
316381	3
304416	1
356657	7
261419	10
530751	2
406247	10
330359	2
1058815	2
274318	1
268425	3
713291	1
2154095	1
4015269	1
510723	1
569826	13
300887	1
262625	6
411486	2
183517	1
751104	2
1101669	1
308319	1
1100798	1
827195	7
3541	3
263111	1
332560	1
381694	3
4334618	6
296960	3
260913	1
4435561	4
523731	1
544844	7
356627	2
333079	1
577512	7
567595	5
1021682	5
275339	2
352559	5
1137896	1
4357315	1
311286	2
187807	1
4379143	2
417981	4
275987	3
355440	10
262766	1
4375017	3
312455	3
247715	1
188659	1
296941	1
258995	2
267445	1
759751	3
372906	8
301870	4
985239	2
841907	2
216888	8
420168	2
187178	4
581463	2
340535	1
367176	3
74354	1
1109422	4
212732	13
19873	1
259154	1
296470	1
683621	10
340642	3
170950	2
800428	2
553245	7
844902	1
616624	1
589114	4
229533	5
559991	2
335952	4
1008941	4
297885	5
233415	11
196672	2
527067	3
262095	2
590168	5
4403349	2
353521	1
266715	2
268880	2
327656	1
561312	4
561808	6
610842	1
4419506	6
532377	4
226626	2
276115	2
515322	1
549756	2
551562	1
334292	1
413695	4
338290	3
345350	1
195433	1
327401	4
4306152	2
2435303	2
1111653	2
233206	3
274694	2
1058090	1
2497335	3
569339	2
936796	1
214214	1
348404	5
199731	2
400599	12
261841	1
272834	1
338348	1
4338227	1
582812	1
357046	1
198808	1
537498	6
568016	1
390896	1
199698	2
515387	3
311737	10
263850	5
578422	2
328276	7
176925	5
543553	4
416287	4
423455	1
580920	2
584137	8
197410	9
356481	1
341902	1
311712	1
263252	1
275293	5
191789	2
191390	1
188137	1
655725	3
269681	1
266483	7
275628	3
272428	3
269814	1
816441	2
591818	2
340139	4
1099710	2
743911	2
291930	1
707986	1
270222	3
265483	5
275845	1
277512	1
177539	1
522371	4
708680	1
347523	5
267958	1
350301	2
273182	4
582743	1
521033	6
307640	2
4427995	1
568410	2
320169	3
623471	1
336691	6
525344	1
584102	2
826746	2
459276	5
183838	3
4481359	2
1092819	1
313524	1
844006	3
193742	7
268379	2
316008	2
274844	2
274292	1
349361	1
576319	1
330193	1
549631	1
270244	12
589622	3
274795	7
711099	7
585227	1
511624	1
230403	7
539716	1
314605	1
345063	1
251587	1
274455	1
339712	2
175535	5
876705	4
346648	2
697063	1
409686	1
2797559	2
264023	1
258395	9
273388	2
273776	2
260205	1
185162	1
191445	1
799211	1
4469414	1
551607	4
324849	6
191887	3
4234212	2
353330	1
4343981	1
354566	1
197790	1
552338	1
562924	5
340347	1
293727	1
592365	2
270051	6
307373	3
135930	1
352533	4
309916	4
292052	2
183773	2
194712	2
258957	3
348398	2
187400	1
528410	5
227967	2
548692	5
107069	1
720944	1
1119031	1
176026	1
583584	2
272092	1
1112389	1
337783	2
277068	1
307204	1
569030	2
266583	4
957364	1
572860	4
363127	2
278258	1
356148	2
578409	1
317109	2
276721	1
274136	1
291794	1
526902	1
1029165	2
168415	1
1053898	5
512330	1
564334	5
4446320	1
586093	2
1049945	2
877752	1
269107	1
114964	1
275288	6
266445	2
265175	2
296420	4
642922	2
356055	3
518574	1
212471	1
567974	1
348948	1
579324	1
303217	4
321706	1
144258	1
304690	1
214904	7
2677385	2
856920	1
261381	2
588559	1
4443094	1
264835	1
225040	1
468313	3
272175	5
912967	3
4432234	1
196749	1
355175	2
572072	2
268043	4
277588	1
1107327	2
200157	2
571992	2
268220	2
278550	5
3090048	1
276029	2
819999	1
301375	1
818672	1
355355	1
271255	4
536341	1
356073	2
346291	3
345422	2
581384	2
322112	3
2455488	1
187959	2
268725	2
585480	4
303797	3
548699	1
593686	2
273737	3
361108	1
4449984	1
160016	1
762699	3
1110763	1
788120	1
265985	1
388945	1
276404	1
553255	4
324888	1
260607	2
309720	2
176836	2
169234	2
332507	2
4456056	2
561027	1
309301	1
573068	2
735769	3
570421	1
321735	1
1111142	3
447776	3
4393540	2
1108595	1
313106	1
318842	1
271734	2
388808	1
228310	1
555314	1
199307	3
725198	4
344101	2
204111	1
196087	3
197291	1
41119	3
269285	1
844645	1
295564	3
314284	3
560092	2
322372	6
334935	2
261992	2
641783	3
680564	1
842596	1
279344	3
812155	1
355298	1
882272	1
261209	1
276052	1
349783	6
344828	2
273364	1
362078	1
1097359	1
276985	2
1085646	1
846477	3
736226	3
1101177	1
586387	5
354914	1
589489	1
348863	1
344506	3
194562	2
259556	1
567011	2
164811	1
296041	1
268416	1
271602	1
4409418	1
205063	1
334602	2
310669	1
922761	1
522863	4
317633	1
336872	2
346570	1
340917	1
355771	1
980248	1
133065	1
310354	1
276580	2
288128	3
65331	2
837859	1
264352	2
268372	2
4453627	1
659146	1
909401	1
336276	1
667905	2
620319	1
189397	2
258169	3
339695	5
353131	1
132165	4
261064	4
1646255	2
786449	2
299639	1
740562	1
347791	1
1108556	1
543348	2
331737	5
114600	1
3584772	1
356448	1
305493	1
953855	1
2487345	6
550996	1
397065	1
1108577	1
169364	5
2760484	1
624434	6
1112121	1
370367	2
180235	3
813785	1
177371	1
345556	1
312027	1
340853	2
2724618	1
194950	4
362539	2
518040	1
1107439	1
344906	3
4329057	2
344372	1
356404	1
330750	2
513445	1
4460109	1
277388	1
313452	1
337551	1
296042	1
277729	1
1028036	2
463289	1
197364	1
568952	1
350242	2
259818	3
509073	3
160720	3
266948	1
155059	3
315147	1
812122	2
182033	6
321484	1
4421202	1
236801	1
818959	1
324287	1
217186	2
342504	1
10945	2
269576	4
175712	1
346316	1
366752	1
341713	1
531722	1
559488	1
336810	2
169901	2
279248	2
514242	4
661367	1
529780	1
350445	2
205940	1
529889	1
176691	1
316842	1
563161	1
1111458	4
2901246	3
196571	1
328487	4
563591	3
316925	3
258485	1
334699	1
519290	2
826303	1
585949	1
192539	2
584001	3
272171	1
277442	1
68458	2
321960	1
815913	1
702414	3
276592	4
272328	1
578230	1
310642	2
562369	4
540862	2
265036	2
268121	1
828435	2
199413	1
299419	2
1105584	1
4471135	2
858999	1
588624	1
274317	3
2645488	2
176566	1
461487	1
457614	4
305853	2
428632	1
1110988	5
297967	1
3874043	1
331878	1
198339	2
259595	1
850905	2
324943	2
533116	1
12987	1
271577	1
574604	1
352902	1
178735	1
301462	2
174959	1
191656	6
270145	2
295370	1
573969	4
214120	1
1141758	1
295188	1
265570	1
701485	1
552626	2
356454	1
245324	3
158302	1
342766	1
554304	1
124470	1
269937	2
791522	1
554338	2
185695	2
3926480	2
189730	3
261999	2
268566	1
339229	1
553429	1
342575	1
328905	1
588890	3
328391	3
587252	1
747057	1
703731	1
589244	2
335644	1
193063	1
4462541	3
329305	1
272213	2
185841	2
132338	1
312665	1
267373	3
1121574	1
4296496	4
636296	3
749329	2
158598	2
159584	1
395249	1
333197	1
302503	1
583692	1
314582	1
510094	1
339031	2
354736	2
582884	1
188533	3
335267	1
212686	3
263620	1
383659	1
272184	1
4299664	1
319541	3
592926	1
335521	1
562376	1
823948	1
743396	1
539124	1
292544	1
296064	2
298254	2
319337	2
682726	1
332651	1
587501	1
355226	1
266726	1
259557	1
263420	1
512048	1
399637	4
230618	1
268583	1
194048	1
335183	1
514809	2
304382	1
327272	2
4355379	1
328024	3
575844	2
510843	1
810789	1
552561	1
845291	1
519104	1
268978	1
313456	1
591464	1
179192	1
572346	1
820367	2
184151	1
254846	1
198641	1
278566	2
271101	1
350664	1
214159	1
186028	1
340650	1
350381	1
556240	2
268962	2
2339949	1
275947	1
811080	1
558567	1
174757	1
275543	4
152612	1
322138	2
525833	6
190750	1
577562	1
631564	1
259792	1
351593	1
311174	1
4484382	1
318571	1
290079	1
273357	1
271822	1
587505	1
135704	2
175365	1
190254	1
276808	1
305250	3
274697	1
844501	1
308117	1
510205	1
320835	1
827376	1
4455677	2
579658	1
179157	1
270396	1
662917	1
261210	2
569237	1
530323	1
527187	1
586893	1
272889	2
265715	1
405780	2
834840	1
196370	1
343923	1
337580	1
289310	3
776119	1
276761	1
150151	1
814052	1
333107	1
347735	2
700298	1
320972	2
288193	1
157122	1
389529	2
212694	1
271766	2
209377	1
811108	1
301816	1
326820	1
364527	1
308523	1
190816	1
349263	1
195429	1
285364	2
559499	1
179548	1
1107018	1
354430	1
851935	1
275707	4
311371	1
1106468	1
174651	1
741298	1
320224	1
202261	2
542857	1
4408801	1
703321	1
664795	1
317135	2
273948	1
275397	1
510377	1
279659	1
806354	1
303076	1
320066	1
373939	1
156793	1
1106384	1
557297	2
331117	1
3408597	1
1961201	1
148453	2
211876	1
197775	1
975306	1
266413	1
547903	2
356353	1
325326	1
207532	1
196753	2
277349	2
1111570	1
300068	1
335965	1
4402851	1
276597	1
348875	1
189142	1
268733	1
557978	1
313216	1
822733	1
343442	1
174817	1
258179	1
100567	1
898217	1
176204	1
197623	2
274498	1
112842	1
228374	1
277293	1
1111505	2
1103499	1
781576	1
368236	1
311587	1
1078587	1
238487	2
352013	1
352784	1
353194	1
320373	3
341750	1
278563	1
190658	1
264459	1
217109	1
875224	1
848025	1
424270	1
4043275	1
231510	2
332698	1
272080	1
341453	1
186773	1
330564	2
258463	1
261894	1
407963	1
514282	1
192906	1
463361	1
594422	1
4465497	1
192203	1
227788	1
554463	1
589076	1
214699	1
190946	1
211494	1
804701	1
3293886	1
261261	1
1656240	1
315985	1
561036	1
196489	4
513742	1
315439	1
559995	1
333351	1
578649	1
1107088	1
292627	1
217784	1
294499	1
306182	1
195258	1
174754	1
207390	1
580270	1
265730	1
260201	1
299376	1
177115	1
344512	2
329741	2
271476	1
1094991	1
325182	1
278675	1
997595	1
277967	1
806751	1
559746	1
173218	1
185769	1
275511	1
580286	1
259120	1
211339	1
539244	1
523099	1
921813	1
745960	1
376862	1
353782	1
377946	1
276193	1
347007	1
83758	2
834660	1
199572	1
556508	1
273724	1
195721	1
348009	1
708876	1
1107703	2
352799	1
337572	1
399245	1
177993	1
333049	1
571808	1
653533	1
539789	1
319030	1
326644	1
748322	1
584593	1
1102778	1
349874	1
275960	1
583056	1
4420206	1
352049	1
537734	1
772010	1
209408	1
624227	1
186852	1
278123	1
694887	1
300497	1
298636	1
712179	1
271672	1
538367	1
753891	1
204126	1
265280	1
48325	1
164788	1
268769	1
319354	1
266198	1
293097	1
261240	1
345330	1
182470	1
621649	1
572476	1
2209141	1
297574	1
295205	1
2207032	1
571277	1
175375	1
4383953	1
325388	1
```
