## Extended Data File 1 for "Diet induces reproducible alterations in the mouse and human gut microbiome": ERS1122302_ERR1366545.otus

```
#OTU ID	ERR1366545
1105038	28
215750	122
879327	166
261097	948
447776	219
723471	8
826382	198
529796	22
380190	6
1107761	80
1111448	438
269585	2
269907	91
1110378	149
265708	8
697874	6
273705	366
215751	203
352612	44
771177	60
337724	114
199190	58
271500	65
214471	384
277385	20
408877	408
582184	570
354736	32
190846	58
382220	4
293580	473
269937	168
354612	28
228310	16
593980	33
198725	4
278753	22
338796	62
191325	186
453405	331
266546	19
336277	2778
1104739	48
716006	35
1105328	9
349537	165
510505	14
964363	1
564334	13
336736	4
261177	111
443620	162
264325	169
1111191	993
171157	62
141363	1
354517	20
153978	184
259870	20
743911	109
815169	117
302768	84
1105552	118
829032	30
578016	21
310760	102
344025	1
418334	410
338258	23
266816	1585
264101	59
356226	89
468313	169
272608	10
839598	21
318503	5
267502	2
277081	266
842596	4
199374	35
431368	34
275470	63
196913	44
430194	251
276802	73
831409	142
390633	10
649055	2
1110135	530
328143	95
552626	6
205904	48
522595	10
317979	33
577170	17
100344	78
212732	282
408513	18
354032	278
401384	20
185769	2
3016478	108
542699	8
266976	60
327808	21
1085326	5
347523	6
236801	1
336214	154
460611	27
766351	251
1111782	7
4378740	306
467605	130
215317	192
197853	44
190208	13
259293	132
305803	22
377946	4
1108422	82
1110412	126
459276	170
1110988	9
158963	16
210908	33
233857	52
351292	34
801995	3
349624	4
276172	187
460953	10
829302	585
326701	38
172389	20
449833	91
265563	14
214116	60
342075	152
267045	41
346098	7
553654	55
273100	46
1111586	11
390896	2
351972	60
185841	69
268696	21
310748	605
270988	49
975306	17
277120	58
355771	21
423830	132
1646255	18
195711	34
830189	116
311156	80
1110458	2
273504	300
1107461	146
1111754	89
559746	552
182893	21
592514	73
275139	458
275819	184
4402042	36
331720	88
337470	17
352010	39
560679	32
348821	22
198185	1
133206	26
420345	17
142751	81
4402077	367
161993	67
195885	18
370077	2
590951	130
510233	1
1107175	40
340535	40
350256	18
197644	74
1111115	44
276158	34
466811	3
343442	3
325036	15
527067	1
1061134	10
339695	5
590663	17
169845	26
186852	173
4357315	32
259595	123
3534	40
214715	21
1108100	311
266120	14
905642	103
518552	12
326940	37
739826	13
266862	102
735769	10
339718	115
188785	78
751490	1
817995	52
842786	65
330417	5
264734	22
1013234	27
135930	8
296041	5
355440	72
330772	25
319219	30
2233608	18
345913	23
260607	67
275288	11
277364	97
177993	70
335330	42
275746	50
384555	37
271737	174
216958	71
715492	1
329712	4
266720	41
337580	1
209990	37
325836	12
422283	32
331103	1
277512	8
1062061	32
352533	67
329790	17
275293	8
462764	6
325586	1
521491	31
323303	8
268372	5
898095	10
1106101	12
274965	47
277265	138
323025	5
331043	17
261350	34
358712	2
637934	33
190816	5
557275	12
443945	24
443853	27
364926	18
197290	14
196947	106
521982	70
761408	54
609513	6
383971	1
401717	45
466409	83
858190	24
327358	45
275804	99
332608	75
305394	61
341343	2
278566	124
339992	16
276414	47
561808	230
192222	23
262756	7
252684	7
432904	34
452014	65
576833	4
274318	6
348038	61
415491	4
198814	8
437137	75
621649	2
196138	5
585914	14
432284	27
301879	13
233415	12
4334618	16
291784	36
205846	14
357471	52
399606	4
175080	1
269949	32
210218	107
517252	50
269172	5
561312	64
517722	47
276091	9
1111582	40
1109539	29
1084900	27
378273	1
211667	105
1111294	1
176204	5
269418	21
531773	32
300466	1
264646	6
579712	11
275423	4
272444	17
194830	15
323829	5
180555	5
174847	23
267373	11
522371	118
1106861	15
349809	3
276629	54
819708	3
344512	2
262394	1
1106614	89
228601	138
343853	15
261064	5
197783	16
526441	2
259514	47
557702	14
355746	41
416078	246
276050	68
1098946	54
976470	23
772282	22
260410	22
419245	113
730733	18
348142	17
388808	1
270707	26
350149	4
616310	7
269803	20
227788	16
353453	47
382998	5
347128	67
3359884	18
229459	38
1077336	2
537548	8
805066	8
203594	43
580305	12
328276	4
592372	10
539820	58
278860	72
268155	29
44560	19
322991	89
105500	23
234054	112
268475	18
242029	32
349161	62
216599	8
344198	14
397444	11
212255	7
312145	38
305059	3
804526	45
806361	56
589277	16
938078	37
449353	96
337784	2
228785	5
525243	14
4449525	54
759751	13
323400	35
741001	53
275218	7
3518	11
333178	9
258463	48
234912	2
4362257	19
176751	57
170555	2
319784	13
198690	48
1067143	35
322839	12
567749	23
331486	12
530123	1
262173	29
276894	6
326865	10
658370	24
144258	11
144247	7
414089	30
318370	20
396266	2
2688035	28
197367	6
194858	11
416287	5
463233	8
230759	10
339351	6
4333285	1
225757	72
332132	21
580286	13
772384	3
270446	12
546541	6
652823	26
381219	9
208409	15
1111458	2
193372	12
319196	1
1109709	59
345063	1
1105687	35
830014	17
294570	12
331772	14
349798	24
452823	10
730049	1
47556	13
260156	2
521866	9
271822	2
368318	20
1106290	8
1517779	21
345466	12
4390755	44
267024	29
585227	3
1105981	41
270908	6
273431	1
181719	47
815207	12
196061	28
1571092	51
446135	20
447141	6
548503	13
309249	34
266153	3
352965	39
684238	2
175706	35
1108078	40
519000	6
351794	10
298451	20
1107758	18
345882	27
215540	13
176868	18
324112	7
629361	29
10961	31
262409	30
700298	44
762699	6
429917	12
351094	61
346267	22
3176547	1
1991255	10
311068	6
343581	30
1684221	50
427241	2
4416396	45
353593	17
349175	31
270480	18
312440	24
261574	28
3409355	3
271577	5
1772340	7
230725	2
659831	15
340853	23
580629	26
265182	8
428116	90
672655	15
320169	14
880506	10
271490	2
509383	2
242380	10
566930	4
582616	3
332560	1
167509	19
1107027	26
4369956	6
1111142	1
259006	6
761968	15
416043	5
39443	20
192408	2
2309802	28
529531	1
278912	7
1107608	4
264014	12
135783	29
228730	4
772398	68
263662	16
585810	4
389282	24
1110312	8
333695	20
270866	11
310499	2
337984	4
349372	9
227967	6
245324	2
582558	1
198670	5
339905	9
590336	5
338887	6
184381	14
309302	18
296042	12
191789	2
797021	33
457371	37
315430	13
801260	16
828284	4
560336	6
337762	6
205981	2
676472	13
716286	1
160720	39
194665	8
211339	25
814406	1
334761	15
242046	22
353982	10
587175	1
4343528	22
334040	18
838544	10
217100	11
585880	40
258280	2
271804	9
338640	5
191816	22
1028915	4
584765	16
581079	10
334365	19
790026	17
369389	19
272192	7
341902	2
346461	13
448025	10
194787	1
318928	17
264240	17
331657	1
353521	1
216524	16
310642	8
275895	32
261365	1
520720	1
580920	14
261010	2
298184	11
351062	4
340601	1
4403349	15
677165	2
882782	1
356055	13
170926	7
573110	2
772010	18
1058844	2
2347399	5
589071	5
272749	4
535375	7
434089	47
561294	1
215897	9
529173	8
276580	8
528410	1
259609	6
269413	16
270984	6
398255	28
266935	2
462832	6
593542	13
264109	3
575041	18
294710	28
278901	34
3541	29
842714	5
899195	1
524404	38
588197	9
344906	5
269673	28
190946	22
206324	3
158297	1
195506	5
808609	1
332284	1
988375	9
1992	19
819404	5
341899	3
380534	5
298954	18
327284	6
569581	21
779987	1
268734	14
336844	3
356657	9
168145	17
5110	1
578457	2
273164	15
189288	1
214904	8
351478	11
579244	3
194429	8
175901	2
350242	3
524318	2
1048020	3
276312	13
265063	1
174573	7
348088	10
421792	27
346804	5
542857	1
261419	11
354563	4
196386	6
574008	23
273928	7
511853	2
270876	1
1110008	19
590168	3
276620	42
264298	3
142190	1
243468	22
896489	18
324884	7
383992	4
814501	5
4364242	1
341749	54
544616	6
259916	6
564806	6
1070477	7
295978	14
528067	7
271880	10
275631	36
551607	2
74354	2
165430	2
341913	22
320844	8
1107784	2
273182	1
708467	22
575980	1
336691	18
1051764	7
570367	4
237081	1
274204	1
175646	14
277329	6
272328	2
355097	25
810037	1
187807	4
538779	4
269285	3
277293	3
165241	1
560962	5
276402	7
834840	3
338133	6
4299126	17
311587	2
111154	2
273388	2
263595	4
277215	3
571020	9
349153	1
316381	2
313578	18
272213	5
1021682	3
988932	2
275483	2
325126	3
263850	2
179338	2
316892	1
158563	1
189476	11
310877	1
271431	13
655531	8
303491	18
582103	6
746661	4
786449	5
1106862	9
276701	4
511751	5
351859	9
4327881	30
306480	1
337551	1
187767	8
333330	19
514640	13
318162	1
199445	5
583953	17
261551	1
192331	2
308308	8
352445	5
186162	3
259859	14
273091	9
660214	3
661055	11
113111	5
827689	4
355045	7
366752	3
262104	2
442846	9
1109662	3
276052	11
387615	20
345191	7
423455	12
346648	16
329741	8
111712	4
518389	1
353923	4
564140	9
337289	4
439437	3
339791	2
1041236	3
339156	5
233313	3
299171	1
268196	6
265976	10
195427	9
311173	13
233691	7
4364243	5
267451	1
1110402	3
526665	4
303191	2
172339	12
344726	8
320249	29
312325	1
355621	19
189703	2
347490	1
577082	1
1844565	4
568118	9
319896	5
182033	2
356148	4
577671	14
551562	1
562659	2
269653	19
321735	4
340139	10
335952	3
197013	3
1113282	5
353096	4
584296	2
1107759	8
436341	1
271255	5
195622	1
1108449	1
353820	3
345121	6
265730	5
305127	16
590175	10
213885	4
398721	1
161135	2
4419506	22
272175	11
312062	8
519763	8
672978	8
261261	9
586141	9
263546	14
1105593	1
1085832	1
271482	7
173893	1
293330	2
277202	10
195392	6
646743	2
351623	5
339886	6
2154095	7
403497	15
269141	5
174842	2
359020	1
278123	5
183467	1
342962	3
186351	1
51677	12
356187	3
178016	1
197410	2
581933	9
791560	5
820458	4
584137	4
578085	2
354957	8
320354	7
344798	1
183480	11
409947	6
4008606	4
307608	5
324867	23
996068	6
427219	5
340794	1
729559	12
193859	10
337673	6
312140	7
277349	2
229452	8
847092	5
196697	3
726686	15
197074	1
228798	12
4340361	1
316925	3
527891	2
266726	5
1104970	9
445144	6
3205714	2
262258	9
134762	3
324524	3
264657	4
1111584	1
876705	1
184821	6
694641	2
331878	9
591805	1
356590	11
590818	4
269070	4
1520101	1
277537	1
407393	12
836430	2
196689	5
808470	1
356627	1
407963	2
259249	1
826302	6
289306	1
356405	2
982030	1
1646259	2
454156	1
588060	3
288581	14
372906	6
548775	3
263705	10
846464	7
2645483	3
178358	1
10945	5
389566	1
1107057	4
574644	8
1105343	1
361169	6
400599	11
827195	18
269815	1
162913	19
2897325	3
340189	16
1108617	8
352014	4
265483	2
4466275	2
322870	1
4481359	2
182632	1
541135	2
272273	2
258548	2
370357	5
1111874	4
275974	1
198225	4
350579	2
535399	3
264787	16
291063	1
306914	1
167420	2
276509	10
260547	4
529764	1
189733	21
586920	2
193288	3
317633	4
561027	1
1019747	3
589313	3
312455	2
312269	8
845273	9
11054	4
292052	2
196770	7
285364	8
194712	2
748359	4
755617	2
4399086	3
336872	3
394270	6
288199	1
172403	1
273586	5
558189	8
808244	1
553395	5
619312	8
274438	11
359984	1
1049945	2
519573	5
262677	4
589652	2
274749	3
341287	6
271766	2
353406	13
216356	5
528596	1
176836	3
114186	12
303797	3
1020605	3
548032	5
311564	1
366986	2
274795	3
157470	2
441468	10
197623	1
352378	9
175215	4
146691	7
358483	6
697063	2
271563	5
846141	3
1110752	7
183985	16
1076587	5
528576	7
313431	10
113397	3
579159	1
345582	4
538098	1
279298	1
259251	10
339229	12
272880	2
590450	1
386977	17
1111421	5
360985	2
352840	1
813654	9
352747	4
444241	4
581474	2
335966	2
1123930	1
361108	3
548692	6
367453	1
345635	3
586968	2
336810	2
278650	6
336710	5
725198	2
577294	7
331786	2
985239	1
1098866	1
1027927	1
739387	1
325850	2
252679	1
356012	5
349142	1
277204	3
548699	1
290322	3
1111544	1
759053	2
546325	1
4304601	1
354566	2
444987	14
909401	2
350314	2
347655	15
4407190	12
266061	6
358858	1
808794	1
349783	6
342504	6
838200	2
277200	2
259372	3
546557	2
356404	7
264155	5
511594	7
543553	2
344943	1
844645	1
40230	4
700970	1
353162	2
404691	9
2209141	4
268865	1
647215	3
194822	4
819181	2
4439468	2
193840	1
1040889	2
311737	2
259912	1
577025	1
164395	10
196974	2
275349	2
1099445	2
240061	1
189215	1
188694	1
516576	1
345801	1
347166	9
150394	4
311599	1
263138	2
356144	4
331117	3
176582	1
390497	4
304080	4
903975	1
346870	17
337727	5
335508	2
520827	5
147414	2
276622	1
192494	14
216279	16
325113	2
295296	1
186028	1
276996	3
352652	3
591376	1
833816	2
659146	1
331013	1
4312556	4
258395	4
190913	3
1843446	1
349539	1
589000	3
373923	5
233206	3
343923	1
162991	2
234586	2
4340358	7
592160	1
959199	1
260529	7
333590	2
552219	1
1109947	2
589215	1
268379	9
585073	1
267926	2
348313	2
355187	1
180905	1
322906	1
328246	4
368117	1
211743	1
514242	2
1142199	1
210665	1
264456	1
363997	3
195213	1
320165	3
591734	4
849110	7
353195	1
294909	1
579750	2
3392840	4
306288	1
276762	3
930834	1
816483	1
268043	8
178461	1
318445	2
1111776	6
349459	5
277332	2
259382	4
1056816	1
405046	5
326644	1
850841	1
326749	2
351869	4
199629	3
3175741	2
200157	1
379505	8
302809	2
343140	1
216888	7
316535	1
309361	5
376516	2
530866	2
333351	1
832558	1
338348	3
1656240	3
258169	2
354800	1
851031	3
509452	5
1046408	1
440840	4
525401	4
1530340	1
249115	1
847427	1
354971	1
584484	1
724472	1
331350	1
2797565	1
155059	1
194504	1
177269	3
289315	2
275138	2
585146	5
318766	3
268566	1
585101	1
560092	2
265280	1
345536	1
174727	1
262416	5
517148	1
564993	1
1107209	1
441934	8
570049	2
339013	3
2383341	1
592365	1
538459	2
1109422	2
273741	3
263744	2
261664	6
537370	1
811441	1
274498	2
796871	1
774086	2
1109473	2
846190	1
799034	2
351395	3
273967	4
941523	1
272953	8
270244	4
276531	1
338382	1
806751	2
1113358	2
994904	1
533847	5
336276	1
344108	3
624099	1
4318314	1
564077	1
355468	3
344256	1
147178	2
263834	1
557297	2
308546	4
189327	1
322604	8
258204	3
1737536	4
851323	2
1104817	7
4319017	4
207232	2
198170	3
569826	1
339720	1
322138	3
1111653	4
4464113	3
439924	2
271983	1
511564	2
591439	2
513935	1
4429834	1
276837	1
795773	6
302865	1
195040	4
205063	1
576997	2
510070	6
351881	5
217109	1
587669	2
330460	1
302663	4
591464	1
193103	8
2497335	2
577674	2
720944	4
361619	1
826624	3
534977	2
195470	2
1058815	2
318789	1
277388	3
320972	3
461795	5
563532	5
558991	1
846482	2
300879	2
566165	1
656517	1
354097	4
517583	2
179572	1
356164	3
193038	2
777944	2
351734	2
341448	6
846477	1
549950	6
299008	2
949481	6
575630	1
272428	1
192878	2
580090	2
802787	1
180535	1
887931	2
327900	2
395249	3
272576	4
1109490	2
518042	5
1109559	1
264345	1
2879701	1
291934	1
335263	1
810882	1
184484	10
203605	1
342786	1
292908	1
266229	4
420168	3
330116	1
331240	1
1049961	1
579452	1
324287	1
609413	2
2591706	1
396239	1
158302	1
450755	2
263420	1
532377	1
337783	1
870724	1
191445	2
1111551	1
550456	1
450399	4
336398	1
899886	2
270051	2
260140	5
258957	3
289984	3
465480	1
176925	4
1078587	3
591399	1
527751	2
275533	1
177115	1
814986	3
212686	1
742605	2
276522	1
150083	2
279026	6
189478	1
4030287	1
270765	5
297509	1
1112121	1
278563	1
1029949	4
579743	1
199460	1
331737	2
172163	7
47722	1
277104	3
306062	1
1742070	1
628218	2
463289	3
277922	1
349246	2
196349	2
320373	2
836757	1
260205	2
3694599	3
199181	1
4352242	3
219204	1
3729748	1
987581	2
324015	1
826541	5
552380	1
571277	1
169901	3
573294	1
348358	2
311677	2
347007	1
233587	2
592572	3
353012	3
269726	1
355939	2
586019	2
298557	1
4326871	2
463794	4
317923	1
333453	7
673756	1
353073	5
830481	1
262541	1
348336	2
197624	1
3349135	1
156793	3
258177	1
340917	1
270222	2
4381913	1
274324	1
322062	1
227622	1
1141758	7
274106	4
334935	1
269873	3
589931	1
327596	1
308523	6
318563	1
209947	4
580819	1
352829	3
186324	4
177539	1
350320	3
439880	2
258202	6
758280	1
199307	1
214889	3
583584	2
4386437	1
324522	3
198271	2
288944	1
567974	2
198200	4
786831	1
524287	2
814909	1
565625	3
416286	2
549756	3
1569569	2
295205	2
326324	1
334797	1
544844	2
268410	1
832676	1
260201	1
266375	3
1015969	1
583117	2
267335	2
213896	1
327401	1
164811	1
301859	1
1108470	1
356632	1
276000	1
273737	1
1111745	1
256942	1
189721	1
348659	3
848315	1
4397901	1
624029	3
354964	2
310886	2
279492	3
1109125	1
354914	1
271734	2
586364	1
275616	1
261992	1
522863	2
188411	5
646353	1
584862	3
352559	3
571639	1
533116	1
268620	1
1094359	1
590519	1
351449	1
353782	1
136783	1
345095	2
258995	2
587739	1
259012	11
2426112	1
266715	1
198238	4
3694603	2
554304	2
350188	3
279344	1
354095	2
567139	1
804075	1
1110591	3
259271	2
271830	1
1106617	1
341173	1
149689	1
381694	1
189998	1
457614	1
179427	1
106472	1
593156	1
519882	1
358594	1
170561	1
4371463	1
570383	1
187056	1
807880	2
333079	3
196709	5
751104	1
132165	1
1135084	1
1016118	1
1038865	1
521496	2
647906	1
380021	1
1110104	1
138338	1
341752	2
827794	2
334602	1
318231	7
295146	1
376397	2
827376	1
357529	1
275563	2
826303	1
1109249	3
554372	2
266621	1
348875	2
279340	2
569459	1
183798	5
351020	4
339294	2
277026	1
421538	1
309134	3
317199	2
195343	1
317908	1
323403	2
395587	1
195466	1
726712	1
586108	1
367176	4
4378625	1
332475	1
268002	1
367889	2
345350	1
214835	1
995147	1
4226929	1
512610	2
333602	1
180805	2
662917	1
253404	1
416341	5
869796	1
618899	1
341969	1
188740	1
530499	2
352812	1
4453748	1
2797559	2
4432131	1
210576	1
839233	1
342429	1
197782	1
158314	2
174651	2
574551	1
274380	4
539915	1
810615	1
317653	2
333189	1
193223	1
263535	1
560906	1
295075	1
326561	1
585133	1
274016	1
622740	1
373939	1
275628	2
150483	1
584001	1
4415965	1
576007	1
193364	1
334296	1
1108453	1
2038096	1
2457426	1
157669	1
320490	1
254669	1
1111682	1
593731	1
4466618	1
274455	3
305853	2
269091	1
83758	1
276575	1
350392	2
824678	1
288438	2
548161	1
356329	1
190658	1
753086	1
196122	1
591891	2
196749	1
321992	4
997595	1
321960	1
513445	1
192180	1
162576	1
2597238	1
315496	1
1108244	1
2366688	1
309892	1
585817	1
195840	1
554463	1
348863	1
206256	2
573068	3
263207	1
966903	1
707986	1
747987	3
511624	2
198423	1
4427351	1
266841	1
173939	1
275069	1
277588	3
1107903	1
327031	2
1050914	1
338345	1
417981	2
276808	2
702681	1
4375017	2
413275	1
274297	1
908900	1
334699	2
400443	1
214392	1
276810	2
324985	1
45529	1
791522	1
177271	1
261063	1
197139	1
179964	1
334619	1
579541	1
278550	1
190254	1
333049	1
1102477	1
291518	2
231510	1
291561	1
196825	1
188029	1
160016	2
331747	1
275476	2
593301	1
620319	1
851961	1
149437	1
523051	1
1109623	1
309382	1
262654	1
273325	2
887662	1
346393	2
185989	1
232257	1
296065	1
734615	1
182117	1
1110317	1
588890	1
1110191	4
193358	1
821365	1
331782	1
297334	2
676150	1
292820	1
313324	1
174417	2
314426	1
1112984	3
362389	1
266060	1
332666	1
197038	1
324865	1
214684	1
1099674	1
219549	1
567641	1
198770	2
333949	1
307092	1
270158	2
731493	1
250116	1
861780	1
193139	1
342887	1
340886	1
175307	1
276115	1
521752	1
1026524	1
569786	1
330352	1
173132	1
179435	1
301549	1
587117	1
590137	1
274652	1
266452	1
308321	1
827592	2
295180	2
751551	1
286244	1
589622	1
266860	1
273724	3
300628	1
551423	1
357046	1
328391	1
1139483	1
340642	1
270396	1
322112	1
4460109	1
586387	2
317556	1
357389	1
537396	1
353131	1
334751	3
355615	1
260346	1
301639	1
271131	1
509073	1
4421202	1
817183	1
584102	1
946069	1
821141	1
639847	1
171396	1
558603	1
191205	1
303841	1
736226	1
1045797	1
751584	1
544996	3
674285	1
267514	1
523712	1
297577	2
564445	1
335846	2
321821	1
4410988	1
321484	1
820901	1
362853	1
294104	1
558898	1
161579	1
987696	1
698557	1
589597	1
207390	1
1111437	2
511462	2
547903	2
1135042	1
1106006	1
194656	1
582181	1
290632	1
264256	1
208127	1
549939	1
277051	1
683621	1
341713	1
164788	2
270219	1
362539	1
275397	2
184141	1
575979	1
268425	1
328905	1
322372	1
538367	1
581821	1
345422	1
188533	1
206494	1
184084	1
935040	1
851567	1
3584772	1
308170	1
300383	1
263977	1
305177	1
333363	2
1010548	1
228972	1
289310	2
194562	2
321979	1
198398	1
2653243	2
325910	1
198406	1
174974	1
269567	1
577406	1
352489	1
1111456	1
189482	1
276777	1
130076	1
553429	1
381666	1
275947	1
262454	1
587252	1
352069	2
192539	2
89039	1
4378908	1
453896	1
708876	1
303508	1
898468	1
43707	1
332651	1
174819	1
831922	1
4431803	1
65427	1
525816	1
70137	1
339504	1
343975	1
347991	1
326380	1
353954	1
190257	1
1107327	1
545501	1
516054	1
544396	1
176566	1
```
