## Extended Data File 1 for "Diet induces reproducible alterations in the mouse and human gut microbiome": ERS1122307_ERR1366550.otus

```
#OTU ID	ERR1366550
228601	389
430194	551
331720	117
353593	17
1105552	87
3359884	76
1098946	343
772398	51
266976	189
1110135	114
259293	254
4449984	19
144258	79
826382	85
279492	21
312440	392
215897	39
2347399	22
408513	15
337724	489
430219	44
276172	596
190846	163
322991	584
265030	666
708467	26
3534	212
320169	289
352445	31
170335	331
421792	141
276629	87
271255	482
355440	59
175706	54
277364	192
264014	9
2309802	98
263662	76
462832	12
197644	840
460953	100
521982	73
418501	301
303491	125
539820	142
806361	89
263138	5
351623	96
328143	190
216524	82
339156	14
353453	145
846141	53
829401	135
434089	52
338796	24
293737	376
815169	339
384555	123
766351	124
541354	1
270649	1
336214	56
1109490	14
1108422	166
270988	213
261177	235
949481	29
443620	72
1111448	692
584241	1
150394	23
308308	3
372146	2
1048020	18
1646255	47
735769	42
264325	661
463233	104
529173	55
196947	322
1110378	86
356226	87
1684221	32
1107057	16
519000	13
135783	350
510505	99
296045	26
517252	51
269907	367
586019	25
275631	37
261350	89
339549	9
312269	10
322138	1
176751	19
659831	69
233415	2
195433	21
398255	124
959160	1
4449525	170
330772	12
581079	11
324522	6
341913	142
529796	28
169845	31
467605	302
340853	7
1110008	10
446135	37
315430	68
567749	88
190116	24
348038	290
447776	10
3541	96
318162	1
276414	260
264734	72
1517779	172
437137	118
1067143	166
326865	9
419245	109
342786	13
153978	800
277120	793
199698	1
355468	9
349809	32
432284	72
353982	8
181719	95
624029	171
320141	6
4481506	73
353073	19
343853	60
1111115	145
339905	17
309361	5
188697	92
582103	11
351859	87
463794	14
171157	30
311156	71
545127	59
4404222	1
186852	89
189327	16
183480	24
1111582	39
1107761	115
274697	172
356590	79
276985	9
354957	25
216599	41
323303	10
623471	1
652823	27
243468	45
1105038	84
522595	111
194950	36
356055	12
817995	62
333453	6
269937	116
557275	42
1110458	11
3293886	62
572072	15
355045	81
210908	31
160720	51
289788	12
192494	239
521491	50
162913	42
327358	49
560679	17
348821	105
340601	5
336844	40
333602	61
278901	5
1772340	72
197290	97
744291	31
397444	11
346267	43
826624	18
1107175	155
683621	3
272192	19
185841	23
348088	48
353657	4
345913	29
349503	15
350188	42
356187	11
447141	17
331043	15
273164	31
422283	62
269673	2
879565	10
1106862	84
439437	15
1084900	38
465433	192
277202	12
230725	5
327284	23
358712	19
265483	19
306545	3
276149	141
327272	4
741001	54
452014	35
1107027	48
264240	7
389282	51
579712	5
311564	48
416286	83
216888	46
427241	39
449353	49
334761	54
2688035	40
1111754	3
189733	16
938078	19
349624	15
379505	105
161993	12
321821	22
334040	64
791560	26
779987	3
261097	2
174842	8
342404	18
352049	156
335330	9
569807	33
661055	63
318445	2
184381	66
268734	77
442846	21
190026	121
300466	11
356657	44
354158	25
364926	27
333178	43
585914	96
351478	106
729559	44
592913	4
276402	3
759053	9
518042	5
448025	7
352612	22
772282	13
311677	1
186352	4
578016	137
331013	32
320373	7
370077	6
349783	11
351062	24
338258	70
637934	14
288581	34
261992	5
268425	3
4419506	50
270984	29
165927	37
197279	1
352378	23
351972	37
339229	106
1062061	14
274521	2
422727	1
332608	60
522371	63
528576	25
564140	15
1106290	5
311068	17
354566	4
2497335	9
317979	71
320249	17
1104739	115
331772	85
276115	25
177269	37
575041	25
1110402	10
511564	4
342075	23
269418	6
183798	14
420345	7
1107758	45
323400	18
194225	32
307373	15
511751	34
401384	18
186692	1
206256	4
896489	21
305059	21
216902	12
839598	4
305394	26
266120	24
1013234	122
267024	27
214715	93
566930	78
1111191	142
310748	11
439924	14
193859	22
9918	3
317633	6
351881	14
4375017	1
367176	7
4306152	4
181237	4
192222	8
443853	16
225757	66
535399	7
217100	25
341448	25
716006	50
348336	15
381219	19
771177	6
319896	1
262756	31
193372	4
345191	1
1105615	5
459276	28
333695	9
2645488	13
268475	9
170555	9
512253	17
352965	24
309382	8
357471	54
667905	1
797021	4
349175	106
196913	7
1109709	26
114186	8
260607	2
1646259	6
548503	4
1028915	14
4362257	28
423455	39
529180	14
341749	8
4357315	32
265563	29
347523	8
345882	11
4365344	16
452823	15
579244	1
350149	23
266862	33
522863	1
51677	8
266546	21
761408	54
228730	8
953855	15
180869	7
302878	1
278650	44
195711	11
262247	14
309302	15
1105687	52
520827	59
629361	14
730733	80
996068	20
315485	3
347991	6
551877	1
542699	10
347166	20
278566	101
381666	74
546541	11
593980	12
260753	7
276193	1
921195	1
196138	26
318503	2
830080	8
342962	1
279026	2
341287	8
1070477	32
462764	22
416287	36
342504	6
168145	14
830014	12
351292	32
346098	14
1108078	17
588890	2
190208	3
347490	2
905642	46
1106861	22
585932	8
849110	11
276050	39
360147	5
195885	1
576997	15
333330	3
191251	10
344198	6
199307	1
178314	14
354612	4
815207	2
4403349	10
187767	8
343630	3
277067	4
339718	14
272401	2
4343528	20
327808	14
349798	14
263705	13
418334	40
335952	3
329712	14
298954	8
305127	25
264657	6
399245	29
810882	2
811219	2
199190	126
804701	3
276561	6
842786	46
1107303	7
333363	8
261664	9
580090	12
273705	4
1141758	32
350314	4
827689	21
552528	2
574644	62
372906	6
272428	1
192539	15
274438	3
274115	72
208409	50
369389	7
586141	10
266421	25
198225	8
337004	3
259372	4
946069	4
1107674	1
693613	1
334751	12
758280	10
260410	34
195123	10
336676	43
345330	30
814986	11
619312	34
1106101	28
830189	6
302865	15
273208	56
194508	1
548775	13
346461	24
349459	7
321735	3
414089	20
373923	22
567974	1
233313	7
203594	2
445144	17
267373	2
228798	6
313044	13
736226	3
821067	11
295642	5
242029	6
658370	4
382998	7
337727	25
325850	63
264298	10
197410	4
345063	3
1131894	1
264155	32
541135	1
468313	2
1109539	17
578347	1
307608	16
265182	6
215540	46
263850	3
1111874	14
191816	22
347655	8
191994	17
264787	3
388506	1
1107608	12
394270	8
739826	2
585817	1
368318	41
672655	7
4312556	13
347128	27
1108100	65
277574	26
858190	17
988375	32
1105328	11
557702	23
303191	14
216958	10
439880	7
285364	23
579608	4
47556	3
327900	2
786449	10
196390	2
326324	3
259012	9
407393	18
851935	6
583656	3
169704	5
233435	15
515333	8
1098634	4
156793	9
521866	6
354736	5
616310	23
259514	27
827794	2
188533	3
195506	8
527891	9
332454	6
190976	1
351734	4
543553	4
1051764	9
344512	1
742605	28
372368	6
429439	2
352069	3
330118	6
338887	1
325126	21
466811	1
1108984	3
192107	1
1107784	5
291090	12
276125	2
312140	21
155059	2
321992	16
580305	16
356148	6
268696	3
266860	9
191789	4
572858	1
579293	3
295978	4
278753	3
449833	25
900013	3
466409	15
328391	7
799034	6
277537	12
577294	36
589652	4
533847	5
356164	8
339695	2
331737	3
533116	1
1109101	2
631564	2
405046	27
1109422	1
196974	4
440840	14
196061	10
146761	1
417981	4
432904	14
524404	2
337762	5
729992	7
577170	1
537498	12
883987	1
1106140	2
1109127	1
954381	1
341343	10
271692	2
314284	5
353923	22
548032	7
420168	1
4372003	24
332126	2
198238	1
275563	7
1110412	33
631764	2
260547	1
179338	9
808794	1
16766	23
4432841	10
147178	13
276802	17
700298	3
356144	1
1106614	20
801995	1
851323	6
277442	3
383971	2
331117	18
829302	27
196386	2
585073	1
579541	1
4402042	3
145645	4
170926	5
583117	8
4302241	5
352014	2
831301	2
353096	7
332560	1
338226	12
316842	4
2209141	10
214904	23
579115	1
347934	1
975306	6
272171	1
3694603	6
576472	1
275676	4
4481359	2
352559	4
323154	9
819962	1
810615	2
275476	1
985239	3
332698	11
264101	5
833816	7
1111782	2
193723	15
182117	6
258957	7
195040	20
353406	19
296064	7
269172	11
387615	18
1107461	5
355630	1
214360	4
1111247	4
100344	15
3518	20
354144	1
401717	6
2233608	13
253404	3
1098340	1
551562	1
270480	5
976319	14
231563	2
271734	2
508788	1
341007	1
584765	5
593542	1
345791	1
349310	30
277385	32
565625	2
326940	16
1101177	4
338345	2
234586	1
546557	17
324849	7
216356	5
1076587	13
974121	1
583953	21
519573	2
465480	6
553255	3
344142	1
408877	19
400599	16
2901240	1
1033473	2
647215	6
581021	1
589071	7
581933	25
347320	1
267502	9
268880	5
11054	2
976470	13
302663	3
326315	4
529219	1
111712	2
590951	18
1068499	1
228479	1
567595	3
531722	2
531342	1
535375	10
194429	10
1113282	1
334935	2
324066	3
309249	1
1105589	1
304408	1
271500	1
174959	22
353954	5
258177	2
189476	7
525387	1
279048	1
527067	2
4466618	1
171607	1
164413	2
820901	4
270446	14
344101	1
176868	8
628218	2
206324	2
319030	1
1542014	4
344726	2
524249	4
1110312	8
819708	3
1065569	1
343906	2
746661	3
818452	1
1046408	1
214116	3
558189	16
341139	1
1041236	2
261574	4
193844	1
820356	1
582997	2
176582	19
339351	2
818672	1
594422	1
176925	1
270396	2
316381	3
277293	1
40230	14
311173	17
405780	6
355940	1
1105343	2
320972	3
532118	1
523051	4
310492	1
259910	2
197972	1
427219	1
585880	9
262399	2
277588	1
319525	1
544844	4
726686	2
317109	1
361169	8
187807	1
4352875	3
819181	2
325633	6
278550	5
1061429	1
571020	11
354914	2
231028	1
184517	3
585810	3
3016478	2
508866	1
315309	5
186324	1
150673	1
2897325	4
339504	4
181091	4
354032	16
144247	3
1099674	2
262409	6
185012	1
272953	4
277388	5
268910	3
4456056	2
4356947	2
178491	8
271311	1
263744	3
356455	1
559789	1
337068	5
325836	2
1077336	7
374557	6
564188	2
589657	1
196385	2
581474	1
273388	1
1061134	6
304106	1
694713	2
583465	1
1111584	4
353553	1
528994	1
1017181	1
584102	3
211720	6
196733	1
466275	2
263546	4
395249	6
345121	10
567011	1
292052	1
274106	3
390497	1
3596899	1
720983	3
360518	2
646743	8
289318	1
322372	7
676472	15
329790	23
264572	4
898095	7
563532	13
208571	2
292908	4
250270	5
105738	1
233817	3
580286	11
277204	3
336276	1
530947	14
228310	5
739800	4
1110591	1
271563	1
214889	1
276894	1
3392840	2
1111458	3
312062	7
352008	1
1111776	4
182361	1
188029	1
174912	1
371930	1
4383135	5
299307	1
876705	7
242046	5
325977	2
574551	2
349246	8
522591	2
198511	1
806751	1
259711	1
557297	7
517722	5
335521	2
277265	2
522699	3
263252	2
358030	1
4349503	1
1992	18
264109	7
590663	13
276580	2
538840	2
589597	1
331240	2
186233	2
194388	1
229452	7
191887	3
4413917	1
4435655	3
190242	2
586387	9
277967	1
297160	2
233206	4
350668	1
265985	2
1107670	1
589313	4
577228	1
357098	2
348875	1
1129586	1
368412	2
274828	1
174276	1
334427	2
340535	8
270866	1
4334618	1
310499	3
316925	2
184821	1
336627	1
173245	1
4484484	1
515059	11
184084	1
431368	17
4429557	1
884604	1
772010	1
564445	2
359984	8
313878	1
921813	3
339013	2
293304	1
1111653	2
662067	1
1083508	2
110514	2
1124370	1
340189	2
340139	2
779847	1
333564	5
355015	1
1108339	1
337289	2
621649	4
252679	2
564806	3
411254	3
549756	1
594329	1
441468	14
444987	4
577030	1
183662	1
461795	2
562659	3
328137	2
273928	1
511594	1
345582	2
320835	3
3464844	1
591818	1
350242	3
353012	4
581265	2
697063	4
542857	2
750018	1
569210	1
4416396	1
271689	1
569581	2
259846	4
4381913	2
4303423	1
312455	2
587739	1
335966	2
347740	2
275218	3
214699	1
355625	1
4465538	1
324867	3
344108	1
188940	1
1109947	1
317399	1
536535	1
193484	4
198670	2
270571	1
314359	2
375106	2
233191	2
552626	2
540940	1
694537	1
346648	5
173333	1
542995	1
355187	3
1105574	3
569826	5
334292	1
173654	1
336691	4
354971	1
215214	1
45623	2
316629	2
560962	2
548692	2
516576	2
336736	4
806447	1
272328	2
271822	2
175646	13
814501	1
183773	3
609513	1
463289	1
2435303	4
586968	1
326701	3
423830	1
348313	2
538459	1
269294	1
259781	1
1104908	1
356644	2
4322516	1
185277	1
1743030	1
259511	4
196746	1
294146	5
345801	5
2148365	1
261261	4
834840	7
716984	1
351405	3
509721	1
355097	2
4480176	2
262379	7
294659	1
319870	1
797229	1
358914	1
749151	1
227112	1
313431	3
1108275	2
199674	1
150083	2
199118	1
162005	2
186711	1
746679	1
351449	2
354800	2
321107	1
185328	1
339720	1
1021682	3
842714	2
354283	1
332507	2
363507	1
179427	2
273100	2
346804	2
339886	1
212694	1
674285	5
350965	1
582627	1
272788	1
160016	1
372622	1
1969	1
511624	1
272279	1
1108886	1
1053898	1
520808	1
157453	1
343923	3
195466	2
229958	1
356632	1
609990	1
194830	6
271431	1
746562	1
4418700	1
346719	1
653533	1
544996	3
4304601	1
639847	2
277725	1
567139	1
540501	1
228374	1
188411	2
344527	6
182470	2
805066	2
585101	2
354163	1
324015	1
572860	1
236868	1
846464	4
567875	2
272175	1
213147	1
277512	1
356329	4
801554	2
519882	1
4390755	4
396239	2
324524	1
194858	1
992510	1
592365	2
362078	1
1678333	2
578085	1
272880	1
275423	1
587669	1
556674	1
336043	2
576540	1
4431803	5
592977	1
846190	1
258395	5
3188693	1
454921	1
270290	1
926362	3
655725	1
1918929	3
277104	2
4481478	1
268196	1
355746	3
275974	1
326561	1
527751	1
538779	2
4352242	2
888575	1
1109685	1
348559	1
294710	1
388945	1
264536	1
299295	1
158302	1
555951	3
339531	1
271577	1
142419	1
177917	1
296556	1
639627	1
918242	1
592926	1
289310	2
315496	3
569786	1
539473	1
271139	2
403497	3
345347	4
4359258	1
279387	2
228785	4
197139	1
356395	1
1011361	1
134762	1
269726	1
829032	3
146502	1
518055	1
333189	1
588038	3
1109662	1
1106130	1
245324	1
640055	1
340451	3
1107018	1
593709	1
537959	1
443945	2
210201	1
199445	1
2051608	1
569818	1
383992	1
590425	6
624891	1
556676	1
262541	3
271830	4
832676	1
1894415	1
3060611	1
847427	1
961783	1
306914	4
567226	1
327031	1
586681	1
199080	1
191432	1
564334	5
590168	4
274795	3
1110763	4
142081	1
291063	1
1008941	2
834677	1
832675	1
1019747	4
9912	1
195047	1
833731	1
197038	1
983648	1
4449939	1
924504	1
883057	1
338133	3
296902	1
2307137	3
185258	1
287445	1
182817	1
588197	2
316969	1
147645	2
214159	2
4176817	1
1112389	1
2653243	4
185614	2
850905	1
191205	2
818959	1
290542	1
1111551	3
198170	1
4422313	1
292591	1
1110571	1
176836	1
318370	2
348142	1
271737	1
105672	1
967742	1
338926	2
305750	1
381694	1
269285	3
341899	3
1110752	7
2154095	1
302491	1
336810	2
820458	4
1108470	1
778758	1
345422	1
1105454	1
277329	2
520931	1
532377	2
302513	1
917141	1
366797	1
238224	2
4318314	2
1110988	1
585540	1
270158	5
565537	1
771083	1
354193	1
586453	1
265322	1
263595	1
845178	1
289315	3
268372	1
346686	1
231510	2
1109623	1
988932	1
259249	2
330417	1
211743	3
1571092	1
316178	1
831409	3
909065	2
518471	3
1110104	4
344329	1
273182	1
1085703	1
271324	1
348680	1
354318	1
304661	1
457371	5
182844	1
261365	1
686789	1
545139	1
288780	1
225687	1
312325	1
579174	1
594119	1
265522	1
214031	1
332854	1
409947	4
113111	2
10945	2
802104	1
605125	2
345126	2
592514	1
293580	4
820064	2
820346	1
592933	1
819999	1
168671	1
268620	1
1105514	2
196749	1
718565	1
350392	5
588097	1
319455	1
759751	1
194043	1
189279	1
626519	1
295564	1
589000	2
322464	1
4408386	1
289177	2
161206	1
1104911	1
1094991	2
377946	1
185162	1
816483	1
259173	1
330333	1
590519	2
847092	3
558019	2
274694	1
719058	1
4365250	1
4412542	1
2455488	1
265976	1
258204	2
2558420	1
291195	1
63958	1
340447	1
544827	2
194770	1
198690	1
150151	1
310642	1
179343	2
10961	4
568135	1
1105659	1
587530	1
311737	2
382220	1
304080	1
351395	1
569339	1
400443	2
933439	1
266694	2
912967	1
730939	1
526081	1
573068	1
337331	1
268566	1
552651	1
632577	1
277090	1
591464	1
157057	1
349142	1
395040	1
1092833	1
271880	1
191445	1
350320	1
4296777	1
233857	1
355355	1
198808	1
273724	2
1007452	1
339712	1
352812	1
352207	1
264352	3
828435	1
183839	1
321484	1
326820	1
323025	1
684491	1
335267	1
215317	1
293819	1
588060	1
570383	1
355621	1
196122	1
558420	1
186393	1
297266	1
308972	1
588277	1
895512	2
4480555	1
762699	1
290632	1
189854	2
196020	1
205981	2
416341	1
267045	1
100457	1
1065974	1
3645685	1
584463	1
190035	1
314842	1
899886	1
259623	1
260205	1
822899	1
1110787	1
334365	1
262960	1
568211	1
524038	1
1085326	1
510070	1
678956	1
309134	3
188399	1
460611	1
194761	2
525341	1
263508	1
35330	1
194665	2
578985	1
74354	2
1111847	1
592160	1
561245	1
289984	1
308523	1
1091060	1
584137	1
270030	1
814909	1
2162309	1
276000	2
453896	1
1049945	1
563654	1
352533	1
662917	1
348508	1
1530340	1
747057	1
673756	1
590524	1
318928	1
1052559	1
4331183	1
801260	1
360730	1
205846	1
182033	1
542273	1
193742	1
1962281	1
937878	1
352789	1
622256	1
337551	1
1111682	1
320844	1
4431399	1
348393	1
192331	1
795773	1
274335	1
355974	1
173830	1
513445	1
191753	1
849030	1
353782	1
250522	1
260989	1
159872	1
551423	1
525763	1
760350	1
397273	1
782749	1
726291	1
302539	1
322839	1
276996	1
276808	1
513900	1
199414	1
173893	1
267717	1
579750	1
334619	1
196709	2
235017	1
269070	1
323403	1
258179	1
346930	1
301816	1
887931	1
262095	1
560906	1
356627	1
199629	1
583633	1
268725	2
1016598	1
271290	2
310487	1
823099	1
263044	1
536882	1
4386437	1
323050	1
351465	1
367889	1
274317	1
276386	1
338348	1
995147	1
790384	1
188013	1
324943	1
```
