## Extended Data File 1 for "Diet induces reproducible alterations in the mouse and human gut microbiome": mgm4535747.3_mgm4535747.3.otus

```
#OTU ID	mgm4535747
463794	573
716006	6774
276837	179
351309	891
333178	475
277143	14032
310857	126
581265	11
4426299	99
381219	17
276894	7
276236	6393
348821	80
1107027	851
697063	1507
353593	139
4449525	91
343581	1191
263500	34
374863	17
3013444	2460
586387	1663
339013	139
342666	64
1684221	1102
1105376	499
84709	79
406247	856
434339	344
817995	79
214919	320
352222	1098
28627	5
1802717	755
583117	49
985239	74
730049	32
531374	8
276597	1010
530502	389
268475	141
325419	240
535375	144
274912	2195
461524	2668
266676	9
519290	699
193784	10
801995	161
305750	13
564140	157
1085832	185
341448	72
260663	422
233313	144
4376828	97
272757	111
577170	44
229905	4
400599	196
261365	35
276046	533
325918	84
231510	40
321768	136
528933	19
586141	2159
652823	201
172859	2
349459	272
433676	99
262653	1214
264731	745
185126	99
339156	269
2923307	3
439437	585
275627	744
340189	33
340706	24
199403	54
190063	109
271880	77
822770	173
356164	567
275676	250
334296	414
712677	265
276425	660
335762	117
336810	16
349153	15
4462541	272
816470	1921
786449	19
93099	48
261208	1106
417981	59
1106862	633
576007	110
585914	79
1110378	583
271406	66
301870	141
170089	279
820945	5
276044	312
1105328	90
272328	10
1062061	26
296041	17
384555	70
628226	182
272020	413
332466	102
484304	274
372906	132
259372	149
269992	200
276172	68
416341	7
313878	32
275123	198
359984	342
338796	284
271170	3
270707	114
254021	46
216524	119
1876119	32
314284	69
341252	18
352843	102
276561	190
349142	75
557570	333
345330	47
194504	15
194429	45
247715	76
269586	1
2901239	26
273459	40
416078	207
577294	198
215897	75
452823	363
186233	123
354905	44
2901246	20
555945	192
342801	15
658370	34
245324	58
563654	6
338133	146
191602	18
569552	408
274018	368
277066	765
265029	13
276985	46
4424239	28
344101	54
163874	169
234113	1
278912	90
319909	219
308332	141
1108453	73
353982	64
342075	9
325126	5
214699	48
196777	147
571744	153
708190	209
806030	20
2920309	5
308136	11
236225	252
228601	55
681370	386
434089	140
270081	8
397065	7
351794	4
276149	194
193723	1
265052	34
342988	40
270059	26
264734	146
414089	156
24546	53
234488	130
173333	70
190528	4
386977	58
349175	147
266948	77
344329	426
268043	45
333726	55
304106	68
271106	152
272938	565
324884	20
319214	191
263380	3
355771	48
346267	130
189127	26
230725	42
276050	13
274400	9
214904	11
808202	28
275882	146
4426298	57
550814	24
334040	21
1111191	296
217100	72
351972	113
268733	107
349864	39
265036	39
269873	108
4460559	79
276386	22
341453	66
536754	93
266060	36
463233	133
346107	14
330772	304
338644	145
268487	36
3946926	2
195189	13
327284	86
336691	35
304080	86
274422	18
270759	9
175646	19
197126	14
190846	130
1046408	108
204144	26
332854	5
4442459	20
579608	185
66188	38
578016	150
379505	83
331772	97
953855	12
197853	82
4343528	22
274438	34
941096	13
228785	13
271822	46
579293	124
339087	1
341287	50
309206	12
170056	10
242029	13
196831	24
375106	27
939112	6
320249	70
356404	138
588197	205
548233	31
349372	250
276016	20
274148	6
329712	27
275557	170
341750	61
309363	19
272953	8
333049	49
214030	22
274795	161
1100972	17
162211	55
347553	24
353923	5
650800	120
330578	77
265368	46
575768	42
270158	52
356144	77
780650	74
326964	70
606927	13
262752	17
165046	13
4404925	18
275397	7
345913	16
343183	30
320169	40
720944	21
193678	32
328928	1
273724	52
258204	6
387615	48
347529	14
421792	67
262633	16
4348151	7
322112	41
276513	47
4405128	4
1107586	28
346570	33
342887	78
175371	6
371930	6
407963	16
259120	12
185604	20
193279	15
183545	11
267110	9
179157	79
277208	73
56512	48
264252	39
729559	88
336789	15
523078	83
327808	53
1517779	29
1099674	206
340650	5
325836	25
449833	79
352207	2
311737	12
171396	90
296420	8
661259	27
541328	7
274749	67
641783	2
175508	4
332364	55
236734	42
304382	118
416043	39
527891	36
272150	19
196947	207
268121	52
190380	16
198998	13
263705	48
548032	60
272455	16
333695	179
245595	71
332560	6
383885	37
313503	8
276509	84
161238	52
344158	29
269814	12
349798	42
451273	153
268620	24
272175	11
4471135	15
4345268	1
197762	7
647215	24
291510	16
339695	13
343923	21
353392	21
445144	39
216958	7
919158	36
438304	33
196194	34
271593	41
267123	11
4402751	31
548686	3
544419	67
826382	24
272878	41
208571	95
1105454	46
366386	32
349809	56
1992	5
274297	4
198190	96
270765	49
228730	8
185859	63
309249	22
110706	9
269546	10
553352	5
353782	20
549756	90
356226	56
267452	13
276798	158
312062	31
321484	14
315485	13
352378	85
784256	4
265985	52
573969	55
772282	27
3919792	26
265280	1
262935	63
637409	233
2309802	26
315309	55
330183	13
277332	163
326644	17
270423	17
347933	17
269125	40
336983	11
172161	10
363507	15
322138	21
186650	14
355837	31
322062	28
354957	8
318445	53
270303	59
397363	42
326820	45
276808	25
270385	23
545038	34
277120	12
273737	34
4370257	2
334267	54
186714	52
308523	10
1107018	44
178735	7
347451	60
320835	4
272850	42
289627	103
820458	2
211876	2
199137	2
4334624	13
176455	28
329790	5
175706	5
2901965	11
3206355	3
683621	1
138338	2
165241	16
186711	8
571642	4
266411	113
462764	79
267918	6
275159	16
269681	49
186881	1
136604	3
402704	4
4449803	60
314359	16
231169	24
260346	10
581933	47
291090	108
1110650	14
631764	6
547714	3
277200	18
276478	63
943989	6
258849	48
183431	3
214360	13
182117	10
4296701	23
259506	1
346275	2
329073	90
331553	1
248902	5
187233	46
109733	4
398255	25
345709	7
544996	9
508968	10
190242	51
355305	21
4364237	22
268372	6
526665	7
888575	6
347655	4
851323	8
276052	30
165107	30
301121	1
843459	80
258728	19
1109422	7
275631	46
539820	21
356733	4
110492	32
514242	74
338258	46
261551	20
437137	50
264536	17
192749	41
14106	41
322466	17
449417	8
411486	54
790026	6
578857	10
4476330	33
555314	3
277537	5
211039	29
383971	38
276110	15
210383	24
389282	89
208280	15
797560	2
759053	11
554372	20
1008941	76
322372	14
3841096	1
270876	16
54794	93
439880	8
258169	21
382721	7
356012	4
344527	21
190207	6
290963	11
270105	83
362057	5
303652	54
275913	6
193148	4
572860	5
408513	17
199414	1
363887	8
322803	3
262416	5
345730	11
325633	3
346804	23
342504	34
353453	18
342268	70
332507	12
183675	8
348313	13
336872	9
326940	37
261064	3
422283	25
311859	5
659831	10
330417	45
271476	149
1108422	75
346719	25
351734	20
357028	6
2334040	21
586019	5
271830	81
278440	28
353012	26
317073	59
446135	33
208919	1
160879	3
340711	1
742358	8
1098946	33
408877	12
4360055	16
344400	5
346870	59
238570	11
298254	10
266483	5
405780	12
199600	5
1110008	5
172389	14
338348	28
188402	4
275970	8
262527	13
345804	8
186886	23
778199	57
266817	4
585227	11
359809	11
337004	11
181719	18
428705	29
211378	9
582630	33
3029968	65
383992	16
277163	20
345063	34
655531	18
1105687	42
276305	24
270382	44
271734	9
356055	38
208409	22
308546	4
586525	5
215495	33
274455	12
324985	27
275895	2
584951	11
1098340	20
685156	19
308308	19
173722	16
324926	19
181348	3
166226	8
263850	21
590175	4
170335	8
206367	17
164237	1
321722	3
511594	23
342962	18
335891	2
187447	7
196037	13
341713	2
4342680	38
349854	1
264534	18
1110284	2
276629	12
192389	1
388808	87
521491	42
196709	4
1005347	13
197410	33
258177	1
339229	11
3392840	5
216279	53
312422	3
827592	6
818777	9
295075	25
189960	15
352243	3
229683	17
338887	30
194225	3
193859	21
271191	6
266497	24
460953	34
316535	4
194665	2
4342704	6
263252	4
561716	2
318503	12
269091	24
168054	19
170950	10
267789	13
3868285	4
321992	9
323154	18
579278	1
339031	98
333837	15
316925	2
275218	6
275648	10
354736	12
269401	5
192206	3
286668	26
97294	32
461795	6
449353	51
258969	14
4369352	2
274546	14
4325509	4
162639	20
339092	24
348142	6
303797	4
197273	18
1951283	1
331062	6
275474	23
349783	28
217096	27
319525	4
510070	11
851031	28
214603	4
524318	6
997439	26
191251	12
331013	5
2797559	16
401384	13
264787	17
274901	19
267743	6
1107057	6
302641	2
199445	5
584001	44
316037	6
542857	2
272184	34
297831	3
541135	3
334575	14
343853	23
426638	30
450755	5
176868	20
443620	36
259920	3
279659	6
264021	6
265030	33
196689	22
271592	26
274958	38
264325	21
826302	23
2350168	2
46910	18
263362	5
267536	7
269501	7
169815	11
147321	21
1112139	5
1845355	10
349624	4
529219	5
1110317	11
519478	21
510505	3
276077	2
1051764	21
162005	5
162595	3
277729	27
1107175	26
427241	17
275628	12
830014	6
265182	10
452014	65
277588	11
333079	22
193509	6
351659	9
270984	6
1137031	3
260660	4
266206	3
267717	4
191887	2
276592	2
564077	1
267121	49
395040	12
271846	9
317633	18
1107652	7
187962	5
523046	4
450399	2
275974	7
330921	3
332608	12
308224	30
701221	8
320070	19
311610	12
888300	5
311482	21
1105751	2
189279	5
298862	1
848615	2
1128867	34
304532	9
274893	12
205155	6
351881	54
177352	15
215214	7
309382	7
352559	8
541602	4
337317	7
2315700	6
72820	67
617833	5
511564	1
345126	25
267406	2
342105	7
277497	2
274619	4
1084865	19
590168	10
175307	47
1096706	10
267514	2
355440	45
263815	5
322464	6
195123	4
199205	2
270051	3
290398	6
354144	28
573010	17
839545	9
568410	45
350392	3
268416	7
340853	1
339549	14
110192	4
1105552	4
858190	2
289306	4
268425	20
4315660	3
181249	2
1073431	6
337762	6
1112984	13
188548	5
444987	17
4481359	41
304047	3
323403	7
238487	15
909052	7
355175	16
268002	1
265976	12
169428	5
549950	5
336696	10
179354	2
275947	4
326702	7
260410	7
522699	6
1110135	21
348038	9
381694	11
617098	3
265706	2
189884	12
216888	7
292276	9
355019	12
271490	9
132670	7
274136	12
215540	18
357305	36
276941	5
170248	11
887662	5
311564	3
193620	6
245916	3
2379148	8
1105984	20
278731	3
271705	5
893041	9
298616	1
268297	9
337407	9
345635	4
1678333	4
267411	20
101201	14
533847	6
312719	9
102049	6
158846	2
3851578	14
261243	5
828198	10
586453	6
543553	9
263106	14
724472	14
577377	4
174842	42
400739	9
180092	6
378273	43
580305	14
324020	2
277067	8
340139	6
345575	4
275476	2
268720	13
229958	8
345582	13
337561	10
260529	6
207284	3
352612	28
356353	5
575261	2
270375	19
4367187	7
258421	5
275288	1
586968	15
276151	12
1106614	4
570450	1
272201	4
330333	2
274652	25
2051608	12
199273	7
191216	13
2774254	2
198690	2
350314	1
330714	3
330035	15
321353	10
277589	19
4471525	1
271866	1
264657	26
530947	7
772398	10
262917	1
335675	5
921813	2
340194	11
262756	4
336736	6
261325	9
260156	1
211354	10
538837	15
1107761	12
339886	16
190392	1
264225	18
273967	18
315223	3
343200	3
413275	1
226626	6
263074	4
324013	5
233817	7
738351	5
354964	4
3392847	3
276091	4
346639	2
592160	15
524404	4
352789	6
265563	11
513985	1
167618	2
553654	2
269902	1
579431	1
273246	11
327116	2
274075	8
3694603	5
309302	34
350865	1
260753	13
1015154	4
169901	7
196138	3
269726	7
273388	7
271449	11
332168	1
4481506	1
580270	1
586759	2
336145	1
4403865	1
167256	25
265793	10
310877	3
342404	7
175458	3
211820	2
323614	2
462832	12
210965	9
526583	7
462939	13
355045	13
534042	1
1107303	6
278550	8
352445	15
171079	7
347082	1
272767	4
335966	10
341221	1
849110	3
447141	5
305127	26
261744	3
4484382	3
190112	8
261261	7
277293	7
261935	6
320224	13
196122	3
520369	2
2438948	9
354097	25
265106	7
273223	1
4379957	18
181717	9
261992	13
276158	4
134762	3
171632	1
167311	1
167741	2
258522	2
306469	1
180555	8
466811	14
275339	23
3957916	1
797229	3
4378740	3
273586	10
338273	2
168326	12
315669	14
318764	3
4390754	6
2459569	2
339050	13
272516	1
204111	3
212686	13
341913	5
589071	6
672431	7
341765	3
198363	6
531539	6
15368	5
190673	2
623471	7
2675920	5
808244	7
2127939	3
1137375	1
276802	15
263876	2
262258	4
266583	1
158971	5
189703	6
559527	20
4333590	9
185036	12
320972	7
540086	9
762699	4
198604	6
552251	7
370225	11
567749	3
348948	10
276260	12
310499	3
732765	4
370338	1
276580	7
303491	2
345121	2
288128	6
688923	2
262173	6
340717	21
4344400	2
313324	2
305853	12
189843	6
263415	3
403497	16
563490	3
820798	6
279387	4
571905	16
351465	4
270145	11
328554	3
196571	2
220856	7
271563	6
332732	6
331720	8
4428676	1
326116	3
531436	4
263207	3
581079	5
703741	4
273118	1
373923	1
277265	3
2316624	2
2122024	3
262766	9
266437	4
351449	6
524038	15
401717	5
322870	9
1110988	3
214889	2
115186	20
353131	5
148453	2
276029	5
197600	4
337727	12
335330	1
276531	3
341749	6
335508	1
268196	8
336214	7
262556	1
265483	6
292360	10
275796	6
268734	1
187654	7
498743	7
339799	1
14094	4
264823	2
321821	3
316381	6
264298	2
335632	2
339720	15
177846	2
262677	4
319203	1
4341886	2
272186	7
309884	5
362327	2
294763	1
4435934	2
185084	5
593686	5
332885	6
341322	2
702731	5
465433	6
3919797	10
354612	1
275069	10
271933	2
369389	2
258899	7
328892	1
311466	2
307608	4
344256	4
178314	1
356148	7
192368	1
304427	1
557978	3
339914	1
1666677	8
205940	4
328143	5
591818	5
275180	2
404691	4
317653	6
273705	7
335267	3
276325	10
162684	2
228391	10
278931	1
271804	2
344726	4
273806	13
293665	4
590519	5
77723	2
409947	3
161571	2
310491	3
350320	3
351357	7
842596	8
548775	7
843454	2
307373	6
332962	2
271672	3
272788	2
276522	2
1510067	1
263111	2
567960	26
4460680	15
268083	2
312269	1
250784	1
343975	3
206633	2
929275	9
520827	3
305417	2
277081	4
275533	3
830659	1
4407387	1
305026	4
164811	2
533022	5
326701	2
332651	4
904931	12
192865	1
262394	2
4340361	3
572751	4
540856	4
810759	3
336276	6
301363	1
259530	6
4338733	8
2066056	2
4403349	2
232257	1
268865	2
302880	1
520931	2
268971	1
355468	4
686789	2
320354	1
186464	1
197980	2
525966	17
547913	1
197663	5
351859	8
246965	1
364085	2
175483	2
832848	2
4446120	5
198670	8
430219	1
273954	5
338553	1
184470	1
287507	1
323386	2
439924	6
276499	1
443853	11
229808	6
214120	2
3625698	2
4304085	3
343859	4
279492	5
263953	7
107398	8
183053	1
528357	1
328393	1
336174	2
177952	1
390820	4
205241	4
302494	4
569522	1
272428	2
358343	3
269777	6
4466275	3
273657	1
196061	3
820668	1
232380	18
178568	2
271759	5
269815	3
277574	11
3156335	4
199190	3
264248	5
589076	1
187359	2
350381	2
659361	5
420168	1
396239	10
551305	7
1082539	7
312322	1
335846	3
356073	1
358712	1
158563	5
213147	7
293737	1
361727	4
310642	10
348875	3
347063	2
441468	4
228374	1
1110412	6
382220	6
290607	2
265175	6
263165	3
336759	1
262454	3
1107895	3
326567	1
523051	1
817550	4
265828	2
110391	1
261337	3
333564	7
182621	3
189288	1
302553	3
273776	4
157417	2
4441081	1
271101	1
272188	2
4296451	2
571178	2
554931	5
354911	4
188533	1
272905	1
275423	9
320373	1
355746	4
355424	1
563572	1
36503	2
818144	3
176957	1
322380	2
759751	6
4449518	1
820202	7
272889	3
570049	2
352965	1
320087	2
199307	5
272880	11
315496	4
564806	3
272338	9
591439	3
1105981	1
574290	2
275543	1
365634	1
349602	4
235424	1
1110253	8
269418	7
806751	2
845900	1
268099	1
188862	1
339351	2
143423	7
457614	14
271242	4
175365	1
266061	5
272576	3
350256	8
567427	7
352933	2
183773	1
277299	4
267045	2
315430	5
183839	3
186645	5
275819	1
535353	2
183805	1
837058	5
269037	3
348088	10
538185	2
322604	5
308117	2
244484	3
312440	2
372368	4
726550	1
253471	1
277626	1
197765	8
336012	7
267502	1
453405	1
325924	3
318563	1
305059	2
138304	1
193358	3
321628	1
194858	1
193359	4
309720	4
186122	1
3100758	1
3973340	2
255359	2
348393	3
270866	2
265912	1
299459	1
2938041	4
519763	3
199548	2
279026	4
535399	9
322585	2
879327	1
234121	2
229097	2
351593	4
338640	3
276434	4
347714	2
266726	4
261572	1
273515	1
527745	1
361375	1
1067143	3
264134	4
341969	4
293697	1
320912	4
197568	5
304777	5
338994	7
308042	3
514942	2
283117	1
331657	1
805185	4
259271	2
199245	3
261402	9
276414	2
4364491	5
188126	4
269585	6
259357	2
168145	8
339834	3
846141	2
1110402	1
662917	7
265730	4
211761	3
66186	1
316008	1
514988	3
337784	5
3392842	2
828043	9
214715	3
513080	2
168047	1
266621	4
271378	3
263138	8
165845	1
909065	7
194478	1
364527	2
264585	1
272170	1
205981	1
519765	2
261140	2
183477	1
590980	3
305803	2
331737	2
145856	1
197290	2
270908	3
199118	1
272768	4
332919	3
2985051	10
331117	2
268125	1
317522	1
538223	6
271255	1
356632	3
289161	1
1016598	1
338926	1
514192	1
309564	1
4397092	2
512253	3
166156	4
176063	1
314842	2
782953	1
13986	2
583046	1
290235	3
175416	1
520720	3
268336	4
25695	1
133065	1
308598	1
593709	6
195470	3
265503	1
346185	1
545089	5
363625	4
198537	1
303184	1
345118	1
279059	2
260201	3
840376	1
181597	2
555838	1
189190	2
960131	1
381979	2
137043	2
198866	1
399637	1
815913	2
4453748	1
355089	6
310945	1
364034	1
278667	1
368236	1
2897332	1
304408	2
230114	1
268063	3
191994	2
571589	3
1751298	2
268029	1
331150	2
331575	1
272595	2
4217226	2
183095	1
810847	2
842786	10
1108378	2
178480	1
188973	2
330414	1
155577	3
216184	1
2497335	3
351094	6
192180	4
593980	2
279534	3
328905	2
188740	2
441494	7
51677	1
568135	1
264109	4
332454	2
231952	1
17444	1
1084906	2
196386	1
1991255	4
276622	1
686281	3
266946	2
329472	1
342429	1
227622	2
228479	2
267645	2
301994	1
98542	1
341752	1
276770	2
318079	2
369017	1
4374084	1
1657490	1
831409	2
579541	3
197644	3
182081	3
268037	1
805066	9
234443	1
4468333	2
837859	13
274335	1
179149	2
230479	3
138133	1
198644	1
354163	2
897946	1
343431	3
270758	2
310669	1
540682	1
198170	4
267451	2
588513	1
318763	1
352008	1
266255	1
1557169	1
582379	2
766768	2
263976	2
462585	1
261505	2
330460	1
192563	1
908900	1
187256	1
335401	1
295974	2
165383	2
259631	1
345335	5
273997	1
367176	4
274374	2
4369816	1
147031	1
1139839	1
4472158	4
712047	1
331782	1
330116	1
1059729	1
719058	2
313069	3
4338003	1
272949	1
198809	1
448025	2
308970	2
264846	3
294944	5
164904	1
209361	1
270396	1
259910	2
584396	1
192747	1
318320	1
4003061	1
271290	2
348027	1
268566	4
348336	3
370190	1
271799	3
196985	1
1105696	4
263044	1
273091	1
326609	2
165430	1
179958	2
339718	1
272701	1
190961	1
610470	1
348642	1
271277	7
4340153	3
272290	1
173923	1
261183	4
1041659	2
995147	2
345556	1
107235	1
54563	4
174353	1
302433	1
195040	2
264372	1
157652	1
322991	2
509149	1
331043	2
346764	4
4437359	1
180681	2
348009	1
4020502	2
196746	1
267892	4
471157	2
697874	1
1139897	1
567928	5
333753	1
881857	3
260607	2
4408418	1
261799	1
316378	3
237444	1
583656	2
213813	4
352799	2
178031	1
1828413	1
694337	1
293392	1
297580	2
357168	1
1020605	1
272192	1
984924	3
177539	2
314304	1
185338	1
355630	1
302932	1
209408	1
318370	1
355615	1
551822	1
1602314	1
350698	1
302631	1
585073	1
838685	1
343433	1
747620	3
4335302	1
343251	2
4393892	1
185125	1
297045	1
1090059	1
230232	1
416286	5
340535	1
350979	4
260397	1
302965	1
174162	1
275592	1
324943	1
832558	1
334935	1
269342	3
589450	5
272334	5
703731	1
587041	3
279019	2
216902	1
228061	4
4469233	3
345158	2
328598	1
593803	1
558003	1
510843	1
326315	2
197139	1
643362	2
185222	1
275987	1
569826	2
262102	2
542666	1
823658	1
278860	1
193657	1
4425256	1
4297918	1
356590	1
176858	1
290211	1
580121	1
233411	1
347575	1
196913	2
269911	1
4089040	1
579244	3
261918	1
196664	1
264795	1
185519	1
259266	2
192684	2
585869	1
205160	3
326180	1
275451	1
331717	1
177342	1
210292	1
1109864	1
267739	1
287691	1
262101	2
511475	5
294698	2
354971	1
515853	1
582884	1
326732	1
300627	2
227788	1
182033	1
166637	1
260018	3
320844	1
269107	2
212219	1
264294	1
109491	1
326095	1
888055	1
337724	2
578649	1
328391	1
1017249	3
517722	2
546958	1
174174	1
2545906	1
1094359	2
239863	1
133341	1
4430498	2
191908	1
512682	2
264359	1
196191	1
919562	1
276466	2
413695	1
542737	1
270571	1
323746	1
272265	1
273325	2
274016	1
138144	1
180397	1
335212	2
550485	1
290101	1
544859	1
640998	1
355940	1
279298	1
167166	1
344906	1
777667	2
311371	1
306778	1
801554	20
1999147	2
308095	4
265849	3
291715	3
961454	1
848315	1
579462	1
1045335	1
2237211	1
262166	2
414949	1
183174	1
195047	2
148072	1
1111448	7
315896	1
349713	1
191811	5
305880	1
204126	1
740305	1
194043	1
1073436	1
960695	1
512629	1
919806	1
589657	1
354283	1
307640	2
363692	1
360861	1
274289	2
349874	1
655725	1
187959	1
724298	1
368318	2
591671	2
770920	1
819328	1
142448	1
530379	1
216599	1
324658	1
1050411	2
1111294	1
188786	1
170561	1
269673	1
572476	1
817781	1
274771	1
270993	1
321290	1
73371	1
259818	2
574021	1
540862	1
260207	1
276484	1
260547	1
263144	1
264940	2
169398	1
276777	1
267298	3
4374118	1
306091	3
273784	1
341717	1
334870	1
342449	1
259805	2
258453	1
335952	1
309361	1
4372523	1
340600	1
110986	1
368412	1
166535	1
259593	1
1703712	1
189920	1
390896	1
266091	2
331262	1
273179	1
340451	1
339076	1
351773	1
320490	1
343264	1
558420	1
190658	1
189327	1
273648	1
4302401	1
350404	1
4453714	1
22352	1
1107458	1
950948	1
858535	5
165591	1
563562	1
918577	1
469663	8
269070	1
259772	3
988375	2
832636	1
1107703	23
812719	3
224816	3
1108974	20
1109709	3
851715	38
845273	1
522420	1
1111544	4
836430	3
830481	3
343453	2
241368	6
265786	3
874627	1
271835	1
1105827	3
868337	1
2311550	1
470382	2
587753	4
565292	1
552665	5
1032841	1
411254	3
935593	2
1106384	10
300177	7
1107188	1
4385889	1
824678	1
1080820	1
1111582	13
340111	1
744291	2
773251	1
181160	1
760901	1
191390	1
192756	9
716131	1
167463	3
558387	1
258395	4
725198	4
559804	2
538459	1
678956	2
322723	1
557780	2
550793	5
1109101	1
1110037	1
267633	1
1106101	3
539296	5
4368792	1
322341	1
2250345	1
396266	1
4324586	1
589358	1
813853	1
812315	1
739826	1
179338	1
511751	7
14962	1
743267	1
354839	1
443945	5
306885	6
1109539	4
581302	6
1105860	2
816299	2
196645	1
585229	4
1081058	1
557646	1
896489	5
351592	3
571406	4
513021	1
927402	3
717312	1
279579	1
585220	3
4312512	1
267071	2
589714	1
581474	1
328212	1
156055	1
512239	3
1033167	4
508866	1
276721	1
828483	7
207833	3
634449	1
1105038	2
1998479	1
518072	2
2594573	1
1729249	2
343906	2
145419	1
829448	1
241001	1
806407	2
693613	1
552528	2
527067	2
592086	1
301042	1
4422580	3
171532	1
4399495	1
722370	1
304779	1
567396	1
956654	1
804579	3
354476	1
4103317	1
886735	1
306480	1
570451	3
543173	1
544844	1
535549	4
564320	2
260322	3
4383878	1
843553	2
197924	1
669711	1
193844	1
876705	1
550013	1
589313	4
730437	1
288677	1
484444	2
1035753	1
264693	2
576778	1
297641	1
259993	1
851935	2
551179	3
350518	1
695452	1
1111782	3
354032	1
689975	2
1107461	1
1017364	1
1028026	1
1075891	4
511129	2
4335781	4
268797	1
513950	1
522591	1
1105486	3
305009	1
277115	1
527751	1
592977	2
234269	1
345095	1
354181	2
1111570	2
226596	1
1089636	1
532831	1
4385756	1
740806	2
1107738	1
2137746	1
779527	1
262060	1
577041	1
279582	2
4327763	1
819301	1
194077	1
1111350	2
590765	1
236051	1
343616	1
255597	1
703321	1
265676	1
834677	4
4364548	1
1030589	2
189585	1
646743	1
277349	3
295384	2
367304	2
203252	1
292591	2
315453	2
989579	2
742605	1
342761	1
386788	4
1111073	1
593787	4
338778	1
580920	1
569581	2
1028915	1
275511	2
846482	1
247883	1
323231	1
910853	4
1085646	3
584765	1
577030	1
547903	2
193171	2
92430	3
351272	1
352829	1
1103964	1
1007599	4
1035392	2
683674	1
4423418	1
348627	2
749791	1
729833	1
523132	1
534442	1
213896	1
267714	1
1105659	1
574919	1
4314257	1
510683	4
1076587	3
844501	1
724147	1
590544	1
1124877	1
811108	1
430194	1
329746	1
287978	1
364903	1
4363553	1
272092	2
337735	1
1107759	2
584544	1
354800	1
588038	1
1722623	1
299687	1
274128	1
564690	1
508842	1
826746	1
1042858	1
583633	2
3332328	1
289707	1
817903	1
2256427	1
352812	1
269775	1
566262	1
1088134	2
553330	1
1065974	1
1056389	1
586093	1
606419	1
586893	2
311120	1
3265889	1
277181	1
757894	1
395587	1
366635	1
268596	2
792399	1
423455	2
851704	2
844902	1
617216	1
627853	1
718320	1
565481	1
689727	1
72466	1
1035283	1
352652	1
799200	2
457371	1
163433	1
516115	3
303161	1
517293	3
178306	1
2358	1
4404328	1
294749	1
409686	1
272758	2
851726	1
851865	1
373909	1
335971	2
827689	4
592514	2
809876	1
1108744	1
814568	1
257805	1
4064550	1
820367	1
640521	1
263535	1
524213	2
293754	1
572660	1
332143	2
60611	1
589475	1
1010283	1
326865	1
313736	1
553395	1
4402981	1
4295003	1
823439	2
571992	2
4318650	1
343140	1
667621	1
1673703	1
583286	1
743781	2
558993	1
1063958	1
338621	1
710998	1
334328	1
1073276	3
279128	1
349716	1
574546	1
345860	2
4305211	1
289213	1
554250	1
343630	1
268542	1
514773	1
823099	1
97840	1
348376	2
573379	1
330179	1
337048	1
1074210	1
537662	2
534498	1
344828	2
530885	1
662974	2
809744	1
929836	1
338222	1
819404	1
276996	1
278563	1
4296972	2
4449250	1
1058950	1
367377	1
4474593	1
593337	1
522549	1
1076316	2
556126	2
198839	1
353862	1
4376963	1
334582	1
323303	1
335081	2
838200	1
352908	1
949481	1
4301298	2
313437	1
352777	1
662674	1
705676	1
342467	1
604966	1
577716	1
4403250	1
1107439	1
540254	1
268352	1
192696	1
760350	1
1077336	1
553611	1
354540	1
839233	1
916108	1
4433192	1
107159	2
822217	1
613189	1
303326	1
330398	1
365492	1
872884	1
226377	1
302919	1
813334	1
368486	1
1934300	1
183829	1
319438	1
298120	1
264496	1
591211	1
4372973	1
528756	1
263704	1
1877675	1
541394	1
720973	1
356283	1
1110064	1
306866	1
573916	1
186819	1
342777	1
635495	1
273850	1
614318	1
347243	1
366237	1
237138	1
521230	1
541950	1
3284299	1
509073	1
4298224	1
307217	2
791560	1
576813	1
44311	1
279248	1
199034	1
1021682	1
349246	1
955052	2
295411	1
2987636	1
358858	1
4479504	1
1062865	1
275653	1
589234	1
373449	1
207768	2
297796	1
195893	1
585480	2
560962	1
824034	1
1106050	2
310931	1
368560	1
844589	1
942880	2
312821	1
644938	1
549736	1
1107327	1
111800	1
269576	1
179547	1
559213	1
185177	1
273043	1
184451	1
1124863	1
528129	1
181871	1
352846	1
267689	1
3468951	1
588730	1
674742	1
162162	1
830080	1
275061	1
294467	1
1094887	1
536393	1
330564	1
523589	1
3919066	1
453896	1
539506	1
544851	1
827050	1
747057	1
336725	1
333465	1
567780	1
310388	1
524368	1
857639	1
321220	1
323090	1
328584	1
593376	1
822903	1
390633	1
70067	1
535512	1
214392	1
167338	1
4310326	1
364203	1
316571	1
342836	1
1110104	1
342085	1
578586	1
301512	1
821365	1
345303	1
```
