## Extended Data File 1 for "Diet induces reproducible alterations in the mouse and human gut microbiome": mgm4535748.3_mgm4535748.3.otus

```
#OTU ID	mgm4535748
439437	320
261208	1309
276597	1198
277143	17427
519290	1368
276236	5034
421792	127
269726	4
196947	32
3013444	1015
461524	1847
549756	403
275627	1070
313878	62
274912	2724
196777	91
175706	16
716006	4908
581474	43
586141	1482
383885	359
816470	1809
263705	34
997439	93
463794	532
697063	1110
557570	266
530502	720
318445	50
919158	19
681370	622
1107027	780
579608	158
379505	165
527891	11
588197	346
264731	945
272938	879
460953	77
569552	285
650800	25
276046	743
584001	59
344329	65
357305	23
194429	7
348142	2
304106	13
801554	11
331772	47
262653	1130
548775	3
276425	951
271106	136
276798	197
576007	36
170089	341
353392	14
289627	109
1008941	75
1106862	258
411254	30
259372	179
277066	1254
586387	1158
2901246	6
1128867	28
264734	90
822770	395
353593	29
514242	34
889143	1
538837	9
4435934	4
590168	77
272020	336
230725	19
843459	24
321768	42
262935	14
1105687	24
214919	159
577294	31
318503	8
367176	4
276044	66
324926	39
1105328	33
271830	33
1067143	7
338644	96
445144	23
521491	68
4426299	117
275882	205
260663	369
384555	44
1099674	97
72820	104
346267	97
254021	40
335267	78
274795	19
133065	75
279579	10
484304	460
345330	89
372906	40
276172	52
272768	9
178735	5
173333	29
258550	4
536754	212
1802717	331
276052	7
170335	54
443620	33
514640	3
685156	56
318695	35
132670	85
356144	127
388808	23
563654	115
548032	10
333178	406
332364	45
215897	83
319214	44
220856	4
730049	18
263138	10
338258	112
1046408	67
3265889	5
4376828	141
273459	19
266497	21
1107175	24
585914	13
535375	12
263362	4
168326	6
808202	12
457614	1
312440	11
325918	120
708190	47
329073	32
359984	128
451273	15
411486	118
330460	21
574021	2
276016	2
356012	2
452823	398
271476	48
703741	29
354905	257
337407	4
571744	138
433676	173
339886	8
266411	22
330772	150
586968	119
258849	16
342268	26
592160	141
389282	62
195189	6
192749	13
271593	36
274599	2
215317	1
349175	75
276149	71
422283	20
637409	178
578016	20
310877	1
344527	2
84709	76
508968	4
238570	6
356404	34
327284	26
2901965	7
197410	29
341713	13
543553	4
345913	7
270765	3
4466382	1
271242	3
192206	9
194225	2
148453	4
1110378	63
342666	15
276837	43
198604	4
780650	24
345804	7
355305	66
275676	73
406247	21
339549	15
330578	19
1110135	16
336696	18
268029	14
321251	1
162211	12
652823	44
1684221	50
386977	13
199273	10
234121	2
169428	17
1105376	104
341448	102
332466	79
349372	46
817995	14
820367	2
275557	3
350404	6
333079	6
268733	23
4426298	105
559527	63
555945	34
300563	2
352222	24
162639	49
215495	7
573010	43
340706	2
564140	21
233313	81
194504	20
275069	5
1107018	9
401717	20
272455	16
236225	66
303652	19
54794	56
166226	5
187233	15
461795	8
276802	27
439880	6
2309802	3
265828	10
370225	30
334870	3
338796	34
820202	7
4481359	17
374863	40
276513	14
437137	6
544419	75
169901	4
190846	19
356164	57
276561	57
274749	18
216524	165
270059	7
265036	8
4462541	69
309302	11
1111191	82
688923	5
147321	22
583046	4
273806	29
320249	13
208571	25
247715	16
339013	11
801995	73
305026	28
276580	24
553352	17
463233	25
354800	62
351972	14
271866	10
273657	14
541135	71
818144	28
349459	43
268962	8
263500	20
236734	18
416078	56
303491	4
335632	3
346719	1
261402	9
270423	3
291510	16
701221	5
729559	19
309054	1
4296701	4
4424239	5
266948	22
888575	46
291090	21
353012	87
258728	3
324884	10
310857	31
349153	2
341287	29
4442459	3
325419	53
523078	30
4404925	17
197273	22
342962	72
341913	2
382220	4
231169	2
269125	28
259266	1
343581	68
334296	37
214120	1
400739	4
187962	31
337004	28
211039	2
343853	4
271880	21
286668	11
416043	13
340717	4
276770	17
1513957	1
271378	2
270375	10
762699	3
349809	6
343923	35
196037	1
181719	10
909065	1
271822	18
837058	9
395040	5
341750	17
1085832	155
366386	8
217100	41
331062	8
396239	10
345582	4
211354	11
261183	3
351449	7
263380	13
1110317	18
269814	5
198190	21
277332	23
275476	4
2438948	19
823658	2
272953	5
343431	15
271563	5
272701	7
349798	18
245324	21
269107	2
1111294	1
353782	1
258169	24
181717	68
315669	16
270866	6
267121	5
712677	53
204144	11
434089	33
338133	7
582630	13
3156335	7
4338733	11
309382	1
356148	1
268725	18
333695	59
216279	5
617098	6
137043	8
246965	3
214904	12
301870	48
3919792	8
161238	11
712971	3
269401	3
589313	5
228601	42
276478	16
3919797	1
330714	2
190112	1
275648	1
263074	3
66188	34
197644	10
778199	30
143423	6
828043	25
567960	15
525966	7
408513	24
264534	11
28627	4
400599	33
328212	1
349624	11
533277	1
417981	22
452014	45
323403	4
193859	12
275123	6
268043	8
270158	59
196194	9
195040	4
110492	10
189960	3
1098946	16
623471	2
205981	11
349539	3
199307	1
832558	7
272186	5
186233	12
308095	2
320835	4
277120	28
1062061	5
4364237	7
349716	2
330757	16
264787	16
4471135	7
290235	15
4343528	13
324985	10
24546	14
356226	15
269992	8
211761	12
355837	21
355771	22
181348	1
268121	16
1108042	3
191216	6
207284	10
180235	3
336398	2
351309	19
317073	10
264536	13
208280	8
269873	1
346570	7
276629	11
519673	6
318764	10
208409	13
346870	8
226626	5
102049	10
210383	5
93099	37
336789	61
593376	1
271799	5
579293	20
314284	36
320169	8
344101	34
228391	11
831409	5
551305	20
277729	4
539820	34
349864	11
322372	24
275474	6
575768	5
261631	1
1107057	2
341252	29
266976	8
327808	7
348821	5
344158	5
270303	7
1517779	5
4449525	8
396266	1
444987	5
376516	1
827592	12
401384	7
275288	3
279534	3
578857	3
46910	5
171396	10
196390	3
331737	7
351859	2
1106861	2
274844	15
323154	7
198809	4
342988	11
628226	32
322931	2
106335	4
275339	21
742358	3
56512	32
216888	5
337727	2
355440	6
322723	5
581933	12
193279	7
347553	4
261177	1
261935	6
355089	8
347063	12
269091	10
592933	1
338994	5
335762	17
583117	4
414089	36
381219	3
267918	6
397363	8
109733	2
484444	11
315309	14
1107586	2
214699	10
274569	3
309363	26
264252	8
647215	11
190207	8
167256	14
1084865	1
462764	9
263815	2
260322	3
348393	4
1098340	9
548233	15
274083	1
851323	4
245595	17
275653	3
355940	3
272788	1
434339	36
274438	15
277200	6
471157	2
531539	4
198170	1
264225	13
352843	21
449833	12
351800	2
1051764	9
304382	7
347451	8
115186	1
581079	2
661259	21
759053	4
818777	12
262527	4
545089	5
574551	1
308224	9
1106254	2
276325	8
573969	7
261325	3
274018	27
271705	6
318766	2
568410	13
330035	2
276894	15
189279	1
228972	1
187654	1
338887	3
1100972	17
726550	2
350314	4
842786	4
269576	3
288128	5
330333	9
193509	4
352612	5
337762	3
558003	1
259195	2
307608	2
272184	9
265793	2
269586	2
199137	1
315496	3
263850	9
193723	1
216599	4
350242	13
274075	20
271672	10
217096	11
15368	7
438304	1
106698	3
231021	2
273648	6
231510	11
265030	12
319909	64
322464	9
264325	21
276414	2
267071	1
550814	5
515853	2
276125	2
851031	7
589076	3
275218	7
531436	3
325836	8
985239	19
342801	19
272150	5
275423	1
271835	3
274958	2
322112	7
308759	2
439924	8
352207	2
276656	18
165046	4
1678333	11
1107761	6
339031	14
520827	5
199118	1
4392458	2
277589	5
548692	1
265483	11
271277	6
333726	22
4466275	2
352799	1
165241	7
320912	3
786449	8
183773	1
1005347	4
514192	1
328143	9
309206	2
449353	7
348038	3
273388	2
179958	2
214603	3
276542	1
888300	4
212686	2
553611	3
375106	6
276808	9
580305	7
326820	3
265976	1
210965	1
1108422	10
340194	6
266817	6
349602	10
331720	12
273043	1
826382	9
2978254	1
308308	7
196385	3
242029	8
216155	3
351659	2
838674	2
272878	3
334575	19
196689	1
277396	1
842596	5
262166	2
336691	12
339229	14
581265	2
465433	6
571642	2
4304085	1
211378	3
352378	9
4342680	9
326964	6
186464	3
263057	1
370190	1
466811	3
308136	6
274455	3
303574	1
557978	11
199403	14
577377	2
353982	16
268475	12
277574	3
185859	22
531374	4
189288	1
278667	2
192475	1
269681	7
321722	4
185604	1
191602	2
348027	3
836430	1
264352	4
267123	5
312515	3
341453	11
441494	2
296041	2
274619	3
175646	4
2901239	5
274546	4
186711	2
197980	1
349142	10
273047	2
338348	7
524038	9
332885	3
275819	3
1050411	3
173722	5
14106	9
316925	7
343906	3
342887	7
268297	6
272328	3
329472	1
304408	5
325126	2
340650	4
754911	1
541328	2
4446120	2
190380	2
273246	26
308332	2
304973	1
826302	5
162005	2
2066056	1
655531	4
343183	13
658370	13
326116	1
99720	1
330417	3
263207	2
262416	1
564334	4
234443	1
310979	1
210665	2
326940	6
248521	14
454363	1
272338	12
4360206	1
806030	14
672431	1
294763	1
214360	16
339156	8
339720	2
276701	1
1096706	6
268487	3
591818	3
356055	6
188402	1
185036	7
273724	2
533847	4
363887	2
961454	1
302880	2
528933	6
354911	6
552251	1
107652	2
378273	11
450849	3
805066	3
4360055	2
702731	1
335311	1
2985051	5
215214	3
275132	1
2350168	1
339791	3
4379957	5
342075	2
175508	1
316378	2
265029	6
265052	2
272444	1
314842	1
277163	9
216958	4
341749	4
274893	2
277388	3
1112984	3
345557	1
276622	3
568135	3
273182	3
345709	2
326644	4
179157	9
268063	1
275796	1
262631	4
273586	1
164904	1
355468	2
271804	2
267411	2
1107703	9
354225	2
340189	5
2334040	4
271689	1
260753	7
345126	14
324882	3
355019	6
349783	12
539647	3
2774254	2
264134	2
270382	3
365634	3
266061	3
352789	7
195694	4
271449	3
178817	1
355045	14
206633	5
337317	1
276996	4
338355	1
662917	6
349024	1
168054	3
453405	5
351593	3
191994	3
322062	2
304897	7
1105454	8
381694	2
2315700	4
345362	1
179055	2
248902	3
311610	3
4449803	9
4342704	1
269172	3
270707	1
195047	1
269673	1
4440970	2
174842	3
1110402	1
190242	7
346639	1
262454	1
3029968	8
770499	3
191841	1
337365	2
228374	4
332507	1
265106	2
427241	8
259530	1
540856	2
310945	1
593803	1
197600	1
591439	1
261337	5
341765	1
351881	4
535353	1
248053	1
571178	2
175483	1
320224	2
551969	1
304080	1
315485	1
158971	2
336810	3
332608	4
326702	3
797560	3
148827	1
277588	2
255161	1
816299	2
817550	5
274147	1
276985	3
229683	2
190528	2
1107895	2
145856	1
132895	1
232283	2
259357	2
357028	1
232658	3
266153	1
579366	2
350256	4
272516	2
179907	2
995147	1
233435	4
342504	5
272192	3
347655	3
296420	2
426638	6
2316624	1
348313	1
813944	1
261373	2
351794	2
520720	3
4460680	2
1085918	1
519478	4
528357	1
4334618	13
268425	3
190673	2
258177	2
210890	1
383971	4
157417	2
554372	7
335926	2
468313	1
324888	1
292276	6
269501	3
4357315	1
331013	2
214030	1
186886	1
245916	2
659361	3
565625	2
577671	3
228785	2
366722	1
270385	3
265985	7
185084	2
205241	1
545038	4
270030	3
163874	8
270051	2
299459	1
272889	1
275746	1
263165	1
273997	3
808244	4
183095	2
229808	2
258421	9
336676	2
513985	2
277293	3
334267	4
347529	8
364926	1
383659	1
769961	1
196386	2
172859	5
345730	2
570451	5
186645	3
1876119	1
258899	1
266120	1
262633	8
316008	4
1135364	2
540682	1
1105552	3
261365	6
363507	1
264109	1
211820	2
274422	2
720944	5
346474	2
273325	3
547287	1
1992	4
354736	3
271846	1
261992	1
390896	2
428705	6
271255	1
270876	6
354097	2
586525	1
541602	1
321484	3
188973	1
276386	1
333049	2
4422556	1
358343	3
510070	1
606927	3
39443	5
229455	1
234488	5
261551	3
352559	1
276050	1
215540	2
348088	1
567974	1
191251	1
333837	3
2358923	1
320844	1
513685	1
772282	2
276509	1
193359	2
274901	6
1047993	2
4404328	3
325977	2
446135	3
266676	2
921813	1
175416	1
13986	1
4340361	1
339512	2
540086	2
188786	1
207232	1
4476330	3
191199	1
1082539	4
4390754	2
342404	2
354957	3
4334624	1
305059	2
276029	5
271406	1
193678	2
180555	2
1109422	5
941096	2
277204	1
322839	2
188138	1
270984	6
383992	5
4200918	2
1666677	1
577170	2
232380	2
271759	5
828708	2
586828	1
175307	2
331150	2
462939	3
165107	2
197126	4
262102	3
167618	1
336012	1
356353	1
271592	3
1696859	1
542857	3
929275	2
312719	1
267769	2
258969	4
263834	1
110579	3
544996	1
272290	2
199600	1
4311539	1
272201	1
138144	1
167187	2
4472158	3
334040	2
186714	3
267042	3
269418	2
178480	2
340176	1
175377	1
346107	1
823634	1
323386	1
449417	2
278550	3
1110253	1
440840	2
336214	2
312062	2
329712	2
238487	2
1108453	3
171079	1
110438	1
348800	2
346686	1
277299	3
4364491	1
4364243	2
353026	1
346604	1
309249	3
311859	2
4438078	1
4403865	3
258747	1
264795	4
1510067	1
169815	1
272850	1
232072	1
818672	1
588060	1
839545	1
820798	2
4484382	1
2167404	1
193827	1
639310	1
268099	2
604966	1
1026524	1
209028	1
336817	1
348376	1
272880	1
2797559	1
352624	1
263876	1
574644	1
262677	2
339695	1
266583	1
192865	2
276721	1
329790	1
310499	1
206367	2
275616	1
327401	3
168145	1
196831	2
538223	3
265368	1
199445	1
331350	3
263508	1
264585	1
1105038	1
1019465	1
1058950	1
567928	3
210056	1
264940	2
3946926	1
259120	1
131039	1
195470	1
174420	1
398255	1
268566	3
180468	1
180171	1
204111	2
271585	1
844501	1
689602	1
215193	3
185126	1
197853	1
340451	1
407963	1
97294	4
271191	2
372146	1
368134	1
335891	1
1108378	2
548686	4
348398	1
513080	2
519763	2
567427	1
263044	1
181597	1
309963	1
259271	3
368318	3
261261	1
728069	2
392887	1
345335	3
354971	2
268416	1
1111745	1
267789	2
273320	1
318763	2
214159	1
14094	1
571905	2
199218	2
267298	2
267045	1
258522	1
344695	1
268379	1
510162	1
337083	2
268112	1
564806	1
772398	1
272757	3
262060	1
307373	1
272767	1
233191	1
354032	1
262625	3
533133	1
266621	1
132041	1
272595	2
316515	1
543291	1
264657	1
272334	1
263111	1
110625	2
2740950	1
275895	1
269243	1
297143	1
332919	1
4322712	1
273958	1
276110	1
194673	1
298973	1
346764	1
268336	3
263976	1
302553	1
262101	2
197765	2
849110	1
321106	1
314963	1
555314	1
261572	1
273904	2
298254	1
326968	1
211876	1
274016	1
4315660	2
397444	1
196709	2
311737	2
968954	1
697874	2
305673	1
346275	1
457371	1
635495	1
943989	1
178114	1
353131	1
339050	1
820061	1
194787	1
259173	1
316321	1
1999147	1
1033552	1
436121	1
176455	1
271933	1
930301	1
4367187	1
320972	3
273223	2
272428	1
260451	1
269285	2
330279	2
655793	1
233411	1
277265	1
589071	1
279492	1
184990	1
196733	1
182117	1
833559	1
551575	3
4410988	1
509149	1
206817	1
536393	1
276592	1
260410	1
275628	1
339092	1
4348151	1
827689	2
275397	1
275974	1
732765	1
1139897	1
545996	1
261677	1
351773	1
265182	1
4319473	1
292360	1
271490	1
213671	1
311207	1
188126	1
259805	1
28109	1
291715	1
327900	1
276522	1
290974	1
290963	1
268720	1
107398	1
298346	1
268596	2
588755	1
4344400	1
289213	1
264359	1
2686372	1
199707	1
269342	2
278912	1
351734	2
405780	1
308055	1
298120	1
328391	1
193358	1
175458	1
350349	1
198625	1
336736	1
172389	1
317633	1
174056	1
316381	1
160441	1
593787	2
97840	1
585229	2
1108974	12
1105860	3
590544	4
1106384	5
858535	4
1065569	1
345231	1
1045667	1
442846	1
851715	22
591285	1
1111582	3
581302	2
851726	2
70887	1
571406	5
514124	1
301512	1
552665	5
799200	2
1077336	1
1109894	1
110192	1
662974	1
4343672	1
92430	1
907916	1
716286	2
354144	1
585220	2
423455	1
510505	1
1111350	1
265849	5
386788	3
325340	1
322138	1
104368	1
299687	1
1020605	1
1039477	1
684238	1
1085646	2
1111073	3
1110412	1
858190	1
447776	1
1081058	1
1108470	2
587753	1
1111544	4
589358	1
517722	1
565481	2
1111448	2
587826	1
405046	1
517293	1
1080820	1
809437	1
288677	2
428953	1
339574	1
348568	1
851936	1
537662	1
295384	2
4335781	2
535549	2
544261	1
631764	2
508866	1
4440018	1
1007599	2
309916	1
1111090	2
270988	1
511751	1
955052	2
573379	1
167463	1
199692	1
725198	4
1056389	1
350622	1
1107327	2
819676	2
351094	1
400871	1
3040917	1
1049188	1
858896	1
541173	1
830080	1
1110037	1
1101177	1
910853	3
271290	1
430219	1
1088134	1
511564	1
335971	1
353775	1
563475	1
192756	1
640392	1
837859	2
1074210	1
516115	1
159446	1
511594	1
2675920	1
1028915	1
368490	1
816919	1
3957916	1
851961	1
530885	1
1143784	1
302352	1
259884	1
197318	1
804579	4
308970	1
14405	1
124309	1
1131759	1
493391	2
162820	1
2326782	1
522549	1
209327	1
956654	3
553245	1
279026	1
687318	1
252679	1
553330	1
535399	1
541684	1
508805	1
534180	1
262554	1
552651	1
584765	1
230403	1
275950	1
828483	1
552528	1
450755	1
269911	1
329820	1
274740	1
514773	1
294909	1
976470	2
2362820	1
672978	1
349960	1
2021302	1
352802	1
567846	1
259911	1
317048	1
335952	1
333899	1
1033167	1
874627	1
522025	1
1105827	1
519000	1
52441	1
742605	1
1039041	1
3220253	1
241368	1
369077	1
576926	1
502016	1
1103964	2
572860	1
1075283	1
4324587	1
4390141	1
572067	1
540254	2
541211	1
290839	1
4343104	1
469663	1
306885	1
326721	1
1073431	1
462832	1
354181	1
266841	1
4474997	1
851634	1
579244	1
529219	1
265786	1
261209	1
345303	1
4411875	1
347991	1
523811	1
1107439	1
328536	1
989579	1
137907	1
415315	1
582884	2
583633	1
1039405	1
797021	1
```
