## Extended Data File 1 for "Diet induces reproducible alterations in the mouse and human gut microbiome": mgm4535928.3_mgm4535928.3.otus

```
#OTU ID	mgm4535928
576007	1004
262653	416
348027	30
617098	12
406247	463
276434	37
348821	38
261892	164
3013444	1438
586141	684
716006	2582
1106101	10393
331117	62
461524	1541
894735	405
271563	71
268475	154
325419	625
171157	34
439880	10
338258	104
193418	719
330564	9
445144	13
330333	10
273466	1114
276985	31
277143	655
276236	1776
4379961	1135
333726	393
372906	25
274018	153
355771	21
349798	59
341453	99
273997	1027
817995	35
214919	3078
356055	153
274958	35
275557	162
337289	14
329073	273
233313	11
272334	65
434339	326
268962	34
1105328	44
187233	486
519290	223
697063	542
4426299	30
523078	243
452014	114
539820	45
1141335	558
276597	182
187294	208
1136443	341
1108422	110
517293	44
275123	173
524884	15
806030	234
3759	45
274603	47
56512	21
342666	176
333178	174
408513	84
84927	151
270158	27
271277	849
816470	925
1802717	507
276044	209
185614	112
1108599	453
196913	32
322839	15
259557	199
193279	10
289788	23
568410	13
275511	3
585914	5
345231	274
304106	15
263815	41
347529	194
322991	18
274289	2
586387	479
463794	200
187962	4
466811	62
195466	290
353392	73
262101	160
1105326	154
527891	30
579608	69
351309	420
4426641	137
325918	57
353012	131
1107027	384
3019790	23
276149	99
569030	17
308332	135
1105376	78
197568	12
266411	22
190063	70
4364237	18
245324	67
652823	79
338348	34
397363	34
322062	11
24546	7
260663	255
332466	57
272020	82
291510	33
196777	209
647215	48
277332	194
352222	581
353017	2
268733	259
514242	212
772282	48
321768	84
1113282	63
356164	376
274438	75
2901246	75
1106862	289
439437	164
510505	21
263705	56
269992	183
83206	52
351859	160
261209	15
452823	158
337724	29
220856	3
238487	13
416078	268
1107784	125
190026	26
258177	37
189222	8
326940	71
1111582	20
338644	72
381219	13
277588	35
10512	78
269418	39
414089	40
254021	29
386977	147
264585	5
373923	7
388808	17
401717	131
538837	58
264536	14
4466511	173
170335	35
843459	164
418501	46
661259	6
351972	32
301870	306
66188	70
372146	3
309302	18
264787	33
301960	29
343581	62
382220	85
199403	33
349459	78
214904	65
270876	59
484304	60
262166	17
333049	15
330772	44
528933	20
194504	32
451273	101
339549	32
577170	12
324884	118
337762	14
193620	17
569552	196
139221	25
231752	17
346570	28
269949	20
328137	4
217100	102
4343528	34
177822	15
342504	20
327284	88
234488	15
675509	35
347655	5
236734	102
349783	5
4296701	27
416043	35
822770	10
589071	17
273904	12
208409	48
274749	44
272192	11
389282	43
162639	32
588730	35
575768	71
347451	145
371930	26
175646	23
1105687	45
332507	7
349175	55
351299	17
449833	104
100344	25
342962	46
533847	7
264134	12
349153	5
273737	37
162211	33
384555	90
349142	15
1098946	31
582630	96
530502	138
205134	11
262625	47
341287	42
345862	32
565625	47
273136	28
260088	21
262329	68
430219	47
272175	3
557570	119
106472	60
180731	44
1128867	9
341713	16
535375	94
10961	5
266948	6
4307897	4
268410	13
169815	3
3849894	8
277967	14
571905	118
296420	62
349539	7
260451	11
26677	11
321821	32
300582	51
275987	14
352843	12
4455677	192
272595	24
319214	40
228601	35
276802	31
289627	54
277208	73
681370	66
264846	11
4404925	29
345804	11
170089	161
309363	30
182361	19
4342680	74
304427	6
443620	72
271107	13
274652	27
4360055	7
422283	41
346267	48
344726	12
331772	37
336691	53
780650	144
268352	89
581933	35
554372	34
112720	7
573969	16
216279	11
276996	56
449353	64
1107755	8
571744	74
3694599	86
276125	21
724298	10
367176	18
276656	38
276386	10
1077751	22
228391	14
350404	15
1051764	23
548032	30
229808	7
345466	12
541328	25
2901239	2
340717	40
259271	21
197980	58
2334040	47
240852	1
265793	15
463233	64
260655	11
842596	8
258280	5
426638	83
181719	5
182033	7
208571	15
93099	40
551305	23
276151	13
356187	6
311734	3
277729	2
265029	11
138338	13
324882	51
270908	3
375106	28
259859	13
355019	8
1110378	18
324985	19
558003	1
264252	67
216888	16
276325	6
320169	9
339351	25
248902	21
275423	9
314042	39
4364243	30
353982	36
269401	12
353593	39
47556	49
712677	23
578016	10
351449	32
274901	9
434089	26
277589	6
400599	30
437137	4
175307	41
276478	25
1912118	7
571642	4
312062	17
272953	14
4315688	4
4327881	10
2564048	33
215897	33
310028	17
274972	6
346870	27
263850	29
231510	21
349372	33
321434	11
351881	42
228730	15
350392	11
186886	4
4338733	7
242029	42
549756	21
348404	20
322282	27
827195	35
941096	16
274335	4
263834	10
271880	17
271672	35
339229	41
351593	13
49406	3
272850	24
276894	50
338145	8
344101	7
267743	29
4342704	16
588197	16
226626	31
318764	17
308523	14
1110253	6
268725	21
4376828	32
637409	54
275974	29
194944	4
344329	104
113165	21
196578	5
315453	14
275628	2
180082	8
1112139	22
54563	13
197410	53
330714	15
524318	4
381694	6
264940	54
2897325	14
390896	39
438304	8
346098	18
276777	3
336012	8
761408	78
34757	60
354905	7
583117	28
84709	28
264734	3
577671	10
405780	26
342801	15
161993	5
313324	11
271822	20
519374	20
268416	11
351405	16
697874	3
274136	6
274912	33
204111	2
265052	32
276016	7
340189	12
214603	29
4402751	6
147321	28
686281	3
331350	27
333695	30
269125	2
826382	5
524404	11
169901	27
287502	1
171396	26
190380	22
1085832	74
276402	6
4460559	57
550814	7
112997	28
14106	10
1109662	7
197853	99
4440970	41
277200	9
324326	6
194903	3
261188	7
259266	47
316535	13
268099	2
215495	31
434336	16
275288	10
308136	13
275159	8
407963	4
259372	64
339031	24
320224	12
275218	14
165046	7
216524	11
258899	8
650800	8
275676	22
525966	22
185126	26
544996	14
305026	12
264586	12
3919792	18
537662	5
169428	16
328598	19
272593	6
303652	19
275339	15
1924682	6
262633	22
270215	11
1678333	18
1100972	11
1111191	39
356404	11
462939	9
578857	12
189778	8
334751	19
343030	7
585949	14
169587	16
1026524	21
1111294	5
270030	19
1110135	9
173192	14
294763	17
266061	3
575041	8
347553	6
2590430	12
544419	11
286668	4
320070	12
275138	9
322112	12
303184	4
305127	2
551562	20
355440	31
341213	2
447141	30
267411	16
269019	5
1105984	10
548233	5
350277	10
708190	32
1062061	32
211761	9
332364	27
4425648	6
270480	14
174573	28
590980	7
339013	39
446691	8
185084	8
270317	3
443853	27
268043	10
317073	23
4426298	17
325586	12
268124	2
264373	14
273208	32
54794	19
303251	7
270105	11
74305	76
1107018	16
158649	3
262756	17
3919797	4
269091	2
363507	13
99508	5
274795	22
1111653	6
327808	25
203865	32
229683	4
183675	11
247715	13
323154	26
1108356	6
235424	1
352789	49
278440	24
349624	6
273741	6
326702	11
312515	9
342575	8
1107652	4
561716	3
175458	8
368490	14
279579	3
265280	10
206633	10
543553	6
273325	2
311482	21
315485	25
269576	5
267110	5
345582	11
339886	7
1048020	21
162005	7
276305	5
315430	16
363887	13
590209	3
548775	18
195885	22
14035	4
312455	7
277396	4
270385	3
273586	5
332454	12
278098	4
340937	10
263415	11
273724	16
387615	17
319909	3
1108378	2
3172945	1
396239	9
332854	11
401384	20
211378	14
196645	4
817781	2
352445	16
291715	14
199445	9
555945	6
976470	7
178735	8
276513	2
190242	6
278731	7
176925	2
433676	3
567960	13
230725	4
316925	5
459025	1
195123	8
197273	17
196974	2
347490	1
345126	9
628226	19
336810	15
263518	6
267918	8
138144	10
342786	5
271476	8
333837	8
320249	6
193859	14
1046408	16
330417	5
4454432	1
260753	6
270303	3
263207	4
4318134	10
197517	7
809658	8
459276	2
318445	29
194225	8
315309	8
2529160	6
514192	6
276629	8
189730	8
25453	12
462764	15
4468805	8
195919	5
233817	10
261132	2
801554	19
273459	5
271494	2
272768	1
196672	20
786449	13
4471135	3
262631	1
320972	16
266255	6
370190	1
395040	7
276808	6
323501	17
275819	4
797560	2
231169	11
259530	5
271406	7
304532	8
353453	10
919158	7
272201	7
171772	4
337379	2
263396	7
184451	4
444271	19
338796	13
330064	4
262935	10
267769	7
357305	1
39443	7
422727	5
230268	7
269285	7
340194	5
304779	2
818777	7
308224	1
233411	4
270391	11
228374	5
403497	4
4371302	2
273100	1
342075	5
355746	8
259006	2
1110317	10
317031	4
413695	6
271101	6
548686	1
259631	4
314284	4
269172	3
720944	3
316381	8
264359	6
577294	13
311737	4
4446120	5
581265	8
312260	1
557978	7
334296	5
4340153	7
271983	13
143423	11
272428	10
262556	1
2797565	6
338887	10
277081	1
632850	4
348142	14
300284	9
186464	6
350256	10
302880	3
331737	4
356632	11
1107175	21
353775	8
273223	6
272186	6
1077336	3
334267	4
190112	9
352612	11
269156	6
163874	6
177352	6
540856	3
335952	5
325633	6
589076	1
198964	1
268487	1
192494	1
354163	3
356590	9
237631	11
183783	1
380021	2
2250983	1
186351	3
187654	3
536754	1
1094991	4
190518	4
216958	1
267071	6
294146	4
1110412	2
97294	2
2575786	1
315496	1
193678	5
541135	2
259012	5
274521	8
271185	3
355175	6
274083	3
267536	2
185483	5
1096706	7
342787	1
271592	3
271734	1
1111745	5
196386	3
197126	6
383992	2
2937207	4
263252	4
207284	3
338273	3
197074	5
367977	1
263607	1
189843	6
4334624	4
350832	3
341885	1
2093795	1
538223	2
828483	21
710584	4
772972	1
331013	4
1113256	23
232888	5
206790	2
259884	1
463289	1
2225203	1
1111448	17
338355	1
348627	3
180235	2
357046	1
1137031	1
261841	2
267914	2
450849	3
323403	1
334040	5
109733	1
199694	1
1008941	16
876705	5
248053	1
295188	1
278912	6
334617	2
584541	1
190573	1
181605	1
210383	1
352533	3
275109	2
354283	1
185036	3
308970	3
296094	3
1113323	7
304973	1
262677	1
337048	1
313069	1
196346	1
443945	9
321796	1
729559	11
234054	5
4362724	1
345575	1
110492	2
2318202	2
194692	3
231028	2
215097	1
190257	1
318763	1
4438847	1
2122726	1
305853	1
332666	2
314406	1
271449	1
333846	1
420168	2
334697	1
190637	1
261519	1
196749	1
189293	1
1094359	11
985239	1
518894	12
352586	1
195358	1
245595	2
1015154	2
261551	1
4356004	4
264534	1
374863	1
192557	2
324926	1
217096	2
271106	1
182643	1
341134	1
270382	4
168671	2
2315700	1
270993	1
194770	1
353923	1
523046	3
322723	1
338290	2
4315660	1
275543	1
298254	1
810847	1
213147	1
197060	1
989579	1
271490	3
842786	7
278684	15
1107761	9
836430	10
1107461	6
69782	2
348875	1
318503	1
329058	4
577653	1
326095	10
197790	2
527067	5
559527	4
355949	48
378273	4
997439	4
893041	4
1108974	23
338396	13
311173	5
577260	1
241368	9
232283	1
539296	11
1109101	3
1108617	2
276218	1
617216	2
565481	4
192756	20
851715	28
352427	1
566262	3
534929	2
1078527	11
3029968	3
1107674	4
428953	5
299877	2
1030589	1
1720567	1
1105696	16
849110	2
300177	5
646800	2
677056	10
585227	1
556126	1
1110787	3
1107703	12
530885	1
2672408	1
320354	4
100212	5
511216	10
188659	1
101343	1
2182669	2
160830	1
896489	5
412249	1
325340	1
589989	3
427241	2
534498	6
2724618	3
322138	2
511129	1
558603	1
1074210	1
2208658	2
559804	4
270451	1
196985	2
288581	1
330179	1
268978	4
830481	3
549950	2
591245	3
1106614	2
513021	1
812719	1
1047993	1
552665	1
267007	1
330750	1
273584	1
3868285	2
167463	6
372368	3
700181	1
306885	4
308117	2
2645488	1
837058	3
345717	1
293787	5
351357	2
580539	2
543291	1
557130	1
1106254	2
1017817	5
333189	1
758280	1
1106384	3
386788	2
232072	3
145536	1
174368	3
336277	1
560981	1
1127021	2
814170	3
4433192	1
353868	2
262809	2
634254	1
588320	1
352802	2
274422	1
539240	1
4298224	1
1085646	1
524644	1
291750	2
343442	2
562376	1
1111544	2
107235	3
1007098	1
841907	3
643362	1
463843	1
327900	2
1107670	5
341322	3
547903	4
584356	1
316378	3
334831	1
742358	2
336292	1
216099	1
762699	3
355226	3
110192	6
562797	1
329790	1
264298	1
567928	1
590544	1
659831	1
354097	2
341749	3
195985	1
469663	2
145419	1
569826	2
141996	1
682726	1
4430835	1
1111570	1
316321	1
189064	1
312904	1
268336	2
572860	5
166913	1
353696	1
3989538	5
346474	1
345335	3
4422580	1
357849	1
816299	6
910853	2
382721	1
320369	1
1114323	3
2869170	1
2940867	2
309083	1
310931	1
271835	1
341053	1
325780	1
563210	2
207833	1
321706	1
269161	1
741001	1
439924	3
207768	3
577377	1
851704	2
527952	1
338621	3
858535	3
326964	1
586968	1
249047	1
702731	1
272758	1
188889	1
261492	1
1061134	1
851726	1
1109539	2
327176	1
4310326	1
274147	1
269247	1
277519	1
302617	1
693613	1
162820	2
277066	5
524442	1
332143	2
332919	2
194077	1
805066	2
273686	1
827689	2
1028915	6
272555	1
322367	1
511594	2
405046	1
513445	1
843785	1
650343	1
343853	1
833317	1
1107716	1
238570	1
194839	7
585480	2
643163	2
347908	1
271737	1
1065974	1
17444	1
194380	1
557370	2
275341	1
142203	1
569581	2
511751	1
862190	1
517030	1
343923	1
1033167	1
364903	1
4472158	1
623471	1
10952	1
191811	3
148072	1
338111	1
1107327	1
4374042	1
275286	7
804579	1
831409	2
828043	1
531339	1
343630	1
289213	2
830080	1
267714	1
635495	2
345913	2
365536	1
364341	1
308095	2
259815	1
279582	2
323231	2
551179	1
559557	1
60611	1
531374	1
740806	4
369077	1
355468	1
348568	2
227788	1
423455	1
1109422	2
148038	2
335527	1
291965	1
367453	1
171718	1
348948	1
273091	1
297260	3
268297	1
2157225	1
265102	1
939112	1
322392	1
929836	1
198866	1
264941	1
396266	1
193359	1
113919	1
837859	1
528832	3
617739	2
2066374	2
508968	1
631764	2
26722	1
43373	3
583656	1
927720	1
1058090	1
212219	1
453896	3
1108699	1
346107	2
844902	1
318695	2
834809	1
2358	1
348393	1
444987	1
172804	1
294909	1
791998	1
301512	1
167420	2
585073	1
587753	3
263057	1
851824	1
1106671	1
582069	1
311564	1
416287	1
520827	1
334049	1
782314	1
272880	1
588060	1
114024	1
309206	1
355940	1
193844	1
260667	1
344394	1
269873	1
383162	2
988375	3
971109	1
346648	1
230759	1
851961	1
2216525	1
517252	1
719058	1
377756	1
274274	1
810759	1
326644	1
585101	1
166896	1
15483	1
272889	1
341750	1
1110104	1
258946	1
331553	1
850905	1
547696	2
336736	1
696563	2
849147	1
561171	1
15993	1
4380971	1
265182	1
510070	2
1101669	1
4345821	1
571083	1
548021	1
267452	1
268596	1
535549	1
888300	2
1031932	1
156357	1
661367	1
1034947	1
719288	1
815913	1
329712	1
4362257	1
523784	1
364722	1
590951	1
683674	1
734615	1
348038	1
317653	1
544559	1
590663	1
344142	1
3645621	1
863682	1
356226	1
339574	1
1111755	1
3182739	1
353445	1
352378	1
294944	1
516115	1
271577	1
187075	1
547121	1
155577	1
524213	1
593965	1
584987	1
869324	1
408877	1
352812	1
362854	1
326315	1
351794	2
```
