## Extended Data File 1 for "Diet induces reproducible alterations in the mouse and human gut microbiome": mgm4537490.3_mgm4537490.3.otus

```
#OTU ID	mgm4537490
830189	59
228601	50
580585	5
337494	127
325340	5
416078	38
593043	5
439437	5
825939	3
1111191	40
270480	2
416043	16
661055	5
299123	4
3906666	124
189476	3
1050914	1
345466	30
336277	29
1111448	37
192756	28
194490	18
216524	31
827195	5
344329	4
790026	4
1107175	47
348038	63
273705	2
684238	2
288168	1
175706	20
311788	2
588038	3
321735	186
356590	2
548032	4
3028318	35
1106254	7
210073	1
747987	10
520827	13
277120	55
273504	26
4455677	11
275286	2
276158	36
196947	54
334761	24
445144	23
568410	49
1110378	33
356073	1
817995	14
296442	1
953855	28
274018	2
4378740	21
389282	4
814568	2
772282	28
343853	13
447776	6
295978	8
328143	15
265483	2
275628	21
322839	33
652823	9
578586	6
331772	65
276721	9
206494	3
339905	11
355746	20
276325	6
300507	1
268043	1
208280	3
1051764	26
2182669	4
1111782	4
349175	48
383162	1
1017364	1
306695	1
188741	5
196571	9
214120	2
353982	10
345063	6
214715	2
1105328	8
1110135	74
258849	3
331720	9
216888	3
228730	4
264657	4
4406795	1
656912	1
720944	3
1110842	1
561312	9
459276	23
470382	13
521982	2
303491	17
582049	2
268734	10
228374	13
565572	1
1112814	16
218039	1
308523	3
388276	2
4418586	9
330704	1
1109422	34
1068847	1
356657	5
312440	29
162576	7
528756	9
421792	59
352207	2
2358	1
324112	7
842786	11
335881	2
863682	21
2435303	1
330772	11
210218	8
344170	45
577041	3
342962	1
1108356	9
553245	4
831409	28
259271	9
3919792	1
196645	2
1108453	1
325850	23
1136443	116
465433	4
336214	9
317099	1
276172	41
434339	12
214295	2
436341	5
439924	14
345882	10
357046	1
548775	13
802104	2
3998912	3
339549	15
821067	1
268410	4
826624	3
386977	11
355440	1
162898	1
556126	4
1571092	15
264014	3
462727	2
407556	3
1098946	3
530947	7
577206	1
275895	5
379505	15
1108422	40
332608	8
566262	3
590209	1
381666	4
461795	7
229452	1
278860	13
335984	1
741001	5
4440360	16
264298	12
348821	5
267045	3
273466	6
744291	3
375106	1
518894	2
449833	21
587510	2
422727	6
268183	1
554912	1
278675	3
847092	1
4423885	4
188862	1
348508	2
384555	15
546259	1
430194	8
193678	1
450755	3
3013444	10
270391	19
443620	16
957807	1
190846	13
228140	1
186352	3
277081	2
988375	2
457371	1
247883	2
529442	2
186714	6
199307	1
527891	9
1109539	10
25453	17
331103	3
320169	7
1107755	2
1110312	2
373923	5
341749	2
341913	7
187962	1
554372	5
260875	1
1105687	14
899714	15
356226	10
363731	6
510505	14
326315	8
237138	1
4446732	5
4408801	1
1794376	1
383885	3
580920	2
565585	3
341750	8
341453	9
352222	17
355045	2
381219	2
538989	1
215495	7
215897	13
217100	28
199629	1
308332	1
462939	3
336696	2
311370	1
716286	1
551295	1
406247	17
4449525	5
214904	7
4426298	1
338258	15
233191	1
805066	21
584765	1
576377	3
272401	16
267714	6
268099	4
610111	1
1028915	10
181091	1
266862	8
844902	1
585480	3
372622	3
1107761	12
373909	1
336486	1
274965	1
266931	3
247715	1
276414	5
463233	30
266676	2
2309802	3
517293	7
228798	4
511594	10
195885	3
267451	19
336789	10
3016478	6
276985	2
343183	1
463794	1
176925	1
4483570	2
837075	2
460611	12
584541	5
398255	5
231563	14
258485	2
1108078	5
213885	2
198670	2
580417	1
337762	2
266726	3
337724	11
460953	26
2897325	20
1109709	12
266860	9
797021	2
353657	13
263705	2
351094	1
571277	1
343923	11
351020	1
294570	2
821139	2
355468	2
1517779	5
1107018	8
214919	5
181719	9
539820	5
215507	2
1106862	20
346870	8
766351	1
567437	3
269992	7
314284	5
354163	1
437137	19
170335	4
718323	2
513021	8
313456	1
444987	4
270984	9
400871	3
260410	5
544844	4
1873	1
848315	1
570880	5
356164	13
314574	1
263111	1
336691	1
1107439	5
271290	1
227967	1
755126	6
51677	2
228391	1
576833	1
180082	1
311120	1
4343981	2
233817	2
161993	3
649107	1
1021682	7
620319	3
264325	2
195047	5
3077160	1
199354	1
4419243	1
205594	1
3989538	2
157805	1
521491	14
269418	1
194903	1
208409	5
839598	1
518042	1
263479	4
345913	2
844501	3
647215	3
331043	2
214889	1
277143	7
801554	4
214450	3
4308591	1
348393	3
336553	4
1569569	3
341180	6
216902	10
345635	6
1067143	22
588471	2
304897	5
278563	2
205846	3
996068	1
4405128	5
1011398	3
344198	1
452014	22
232975	1
277068	6
522371	1
329729	1
190268	1
188785	4
275138	1
322138	2
527067	1
345330	18
341448	13
369449	1
310642	1
207768	1
264734	4
629361	4
524213	19
336115	1
313130	2
345212	1
250270	3
751490	1
269378	2
72466	1
327031	3
520924	1
454921	1
288128	1
535375	6
353012	5
349365	2
550814	3
352378	2
387615	4
575041	4
277224	6
312145	2
1062061	14
197644	3
589071	10
179157	1
1108726	1
233549	1
362108	1
511216	2
102794	1
470117	3
658370	5
276629	3
351859	3
1107622	1
1110037	2
683674	1
423455	10
334575	4
259595	10
637409	1
188697	4
323386	2
276837	1
364926	2
819181	3
174727	1
593709	1
552035	1
637934	4
809463	1
1105659	12
353073	3
533847	5
1106050	2
276499	12
517722	5
678956	3
896489	24
918242	2
700540	1
561676	2
356455	1
689975	1
275123	1
204542	1
1105038	3
279387	8
1107461	17
309363	4
353131	1
828884	2
322223	2
273223	1
1110008	5
659831	7
273388	1
345582	2
2341726	4
746661	2
2212505	5
569026	3
851936	1
308760	3
851923	4
4338227	6
356167	4
302865	1
175646	8
288707	1
447141	1
4402042	13
1111115	5
536341	1
434336	2
1104739	4
355930	1
272170	6
2286580	2
322826	2
162639	2
259870	1
321372	3
851961	1
512253	1
851704	1
565304	1
1038074	1
427219	1
559149	1
355771	2
354097	12
258725	6
571966	3
585220	1
585914	2
357305	3
275987	1
182970	2
577294	1
4155392	1
299281	4
304080	1
555400	1
792399	1
858190	6
270385	5
581933	4
510831	1
271602	1
162539	2
449353	8
339718	1
513445	4
332454	1
390820	11
359809	1
369389	1
540682	4
529905	1
627853	4
214116	3
414089	9
352829	3
296064	4
276149	5
148259	1
265175	1
277163	2
347523	3
4480176	1
1106101	3
352789	2
340801	3
418334	5
880506	2
348430	2
310178	1
294944	2
324013	2
358030	1
518967	1
564445	5
4301298	6
1107670	3
348088	3
581079	6
333695	13
390633	1
589989	2
308117	14
344108	2
528832	3
213813	1
832651	1
329058	1
1106614	8
340873	1
333949	1
268730	2
564806	3
346570	1
261486	1
351309	12
298451	2
166226	1
747057	2
582627	5
532118	3
347587	2
204111	1
340937	1
1107895	3
569339	1
1035283	2
4387706	1
292591	1
415491	1
799200	1
351231	1
823732	1
1128644	1
320972	1
573138	1
825063	3
444241	2
1106861	1
175377	1
163433	1
4414241	1
568968	3
440840	1
288250	5
194429	16
956654	1
273997	7
738351	1
214360	1
326095	1
347019	4
720709	1
177024	1
344085	2
851634	2
1106290	1
176582	1
346764	1
343453	4
266976	3
230479	1
524644	1
510070	3
4449518	1
309302	1
295180	1
772972	1
338778	1
1106583	1
1110988	2
577377	5
466409	3
262409	4
263057	1
234443	3
316008	1
708190	3
1111570	2
346587	1
268596	1
349246	2
590263	1
1048020	2
407963	2
434089	3
569807	3
4416396	2
299176	1
593717	1
463843	1
712677	3
592160	6
805699	2
189730	5
784256	1
349716	2
356055	4
265322	3
50158	1
407393	4
344101	1
248521	2
564140	1
341252	4
672776	1
329503	1
263662	5
352799	2
4341534	1
187790	1
405780	5
592572	2
1109101	1
326609	1
361853	3
521313	2
582136	2
536535	2
1102974	1
157972	1
465480	4
269107	2
354736	3
14090	1
211378	1
259859	3
2216525	4
315958	1
851935	3
806407	1
593463	1
446135	2
569581	2
363887	2
847427	2
784861	1
355162	2
1678333	1
352691	1
145737	2
234298	1
659277	1
199118	2
268620	1
801260	4
827794	1
574644	1
2120779	2
522549	1
318470	2
277537	5
427241	2
354662	1
273904	1
545473	1
275796	1
751584	1
278731	3
143786	2
826541	2
66188	3
2937207	2
1014707	1
171532	1
4374042	3
521424	1
4462541	2
174805	1
48887	1
268379	1
194563	1
174892	1
395587	1
443945	5
563086	3
271277	2
4460109	1
263992	1
543466	2
719288	1
337639	1
1099785	1
691191	1
193859	1
267789	1
381694	1
289918	3
552508	1
339503	1
349036	1
245595	1
4471351	1
352509	1
831922	1
462832	1
588060	3
568077	1
1106727	1
405046	3
724550	1
512695	1
266120	3
302641	1
273208	1
1077336	6
810759	3
557750	1
215731	1
1871	4
640999	2
365496	2
309720	2
197291	1
450399	3
187294	1
309361	2
145419	3
277364	1
336676	3
1102477	1
190116	3
352010	1
188116	3
4297107	2
345791	1
839233	3
539939	1
1054318	1
310931	4
459025	1
350363	1
553654	1
349459	2
753891	1
1737536	1
1106671	2
315453	2
729559	1
1105552	5
232658	2
354800	2
339017	2
700298	1
593977	8
4364613	1
351773	1
772398	1
4442730	1
580629	2
576007	1
782749	2
308157	1
272184	1
209408	2
273806	3
557702	3
685156	1
293779	1
759751	1
172705	3
1113282	3
518360	1
208843	1
1108747	1
1109947	1
349348	1
296045	1
797570	3
567960	2
526376	1
813017	1
264684	1
45562	1
198770	2
370077	3
1111582	1
334468	1
745960	1
262258	1
353631	1
749770	1
275483	2
542126	1
197825	1
332507	1
592649	1
786646	2
2216519	3
196385	4
271830	1
228310	1
352702	1
273902	1
277588	1
336947	1
325126	1
411254	1
294909	1
233587	1
4325509	3
264787	1
804579	2
4153045	1
189443	1
3874253	1
537548	2
196138	1
568135	1
1112139	1
196386	4
300601	1
313106	1
323403	2
524318	2
1114323	1
333053	1
466811	1
351253	1
833216	1
182079	1
311587	1
158183	1
273737	2
571965	1
550013	1
199190	1
353923	1
1077751	1
585146	1
348027	1
1056389	1
354964	1
355187	3
345804	2
340357	1
331240	2
795932	1
419245	1
189109	1
198200	2
935593	1
262677	1
355837	1
353868	1
181318	1
369299	2
338786	1
276620	4
271983	6
260756	1
328905	1
306778	2
591376	1
261350	2
4300672	1
688923	1
522961	3
4449236	2
367977	1
250784	1
879327	3
4449803	1
188077	1
269907	1
205981	1
707840	1
82138	1
351465	1
274075	2
1845355	1
272092	2
1048850	1
4364242	2
1749612	1
315223	1
352559	1
188920	1
199627	1
229449	1
110192	2
331737	1
552930	1
322464	1
211234	1
402704	1
242046	2
213671	2
2066374	1
522511	1
269532	1
762699	2
252684	1
228785	1
351972	2
1107473	2
276511	1
841907	1
272878	1
450849	1
4364243	1
570243	2
259506	3
508788	3
312973	4
309002	1
277066	3
372368	1
721569	1
266153	1
339791	2
298954	1
352612	1
1084900	1
848615	2
263770	1
350256	2
584137	1
1110591	1
1000113	1
349783	2
183395	1
277377	1
4480555	1
342404	2
277202	2
262416	4
831641	1
346267	1
461487	1
113111	3
356353	1
269890	1
4402077	1
851323	1
833458	1
585435	1
195840	1
569110	1
689727	1
820901	1
812079	1
811108	1
519374	1
262308	1
243150	1
261574	2
324894	1
351593	3
526665	1
1089939	1
827689	2
276050	2
513685	1
652332	1
265793	1
1111350	1
546958	1
730733	1
304131	1
274455	1
520931	2
186866	2
791560	2
4315395	1
199731	1
778758	1
1066648	1
354158	1
269681	1
328466	1
4432238	1
836430	1
547903	1
4420206	5
206633	1
326701	3
348142	1
233435	3
338348	1
888575	1
358483	1
321484	1
388945	1
531038	1
786081	1
547451	1
806030	2
525687	1
1782947	1
157101	1
522433	1
572860	1
4464173	1
351449	1
323829	1
312126	1
337784	1
171396	2
198998	1
258169	1
172389	1
276580	2
270866	1
569017	1
342452	1
276052	1
169587	1
1111551	1
261177	2
1107057	3
279579	5
515059	2
827050	2
422283	1
191274	1
909401	1
978894	1
194415	1
346141	1
291750	1
277090	1
646499	1
239562	1
17822	1
275819	1
349142	1
279298	1
1029949	1
352171	1
567595	2
528576	1
258957	2
258280	2
332698	1
586525	1
571992	1
4379961	1
1108599	1
592183	1
1107759	1
351478	1
322267	1
338796	2
1105486	1
329790	1
4307122	1
1106654	1
3584772	1
567011	1
273481	2
175458	1
214030	1
547601	1
561027	1
454156	1
167338	1
304416	1
416341	1
320373	1
323303	1
162005	1
804526	1
182033	1
341713	2
324867	2
191432	1
565292	1
350404	2
352445	1
211422	1
322719	1
269156	1
276802	3
858999	1
260781	1
812719	1
569584	1
342703	1
581474	2
759053	1
577671	1
899195	1
207232	1
548692	1
200664	1
580521	1
276402	2
266061	1
354905	1
1109125	1
592514	2
185628	1
647343	1
191445	1
557130	1
1030652	1
343740	1
1002009	1
830080	1
820287	1
319337	1
333564	1
166718	1
574035	1
331222	1
356395	1
178712	1
1769960	1
278901	2
2645483	1
586719	1
214684	1
340111	1
1078587	1
368462	1
822517	1
389529	1
420168	1
345557	1
578016	1
394270	1
272482	1
584692	1
300186	1
2368865	1
66176	2
3182739	1
498743	1
846141	1
826746	1
354957	1
1099674	1
819425	1
267406	1
1049945	1
153187	1
351091	1
563654	1
876705	1
1122596	1
315309	1
263106	1
197706	1
520720	2
1110253	1
540532	1
272812	1
359389	1
287996	1
241001	1
217096	1
918187	1
169901	1
576778	1
322870	1
310748	1
229459	1
350979	1
766113	1
267660	1
331657	1
762013	1
368318	2
180726	1
261664	1
334292	1
272277	1
320070	1
349485	1
319896	2
831301	1
1013234	1
355859	1
1110104	1
4383135	1
678238	1
1035532	1
161238	1
324654	1
320249	1
198225	1
519000	1
2686372	1
331199	1
207770	1
943989	1
524038	1
317315	1
569244	1
269803	1
397363	1
676472	1
857639	1
1109685	1
277332	1
423830	1
277208	1
274400	1
```
