## Extended Data File 1 for "Diet induces reproducible alterations in the mouse and human gut microbiome": mgm4538631.3_mgm4538631.3.otus

```
#OTU ID	mgm4538631
747987	24
277081	81
274836	1
208409	7
447141	5
953855	43
1108422	29
278860	17
1109422	32
252684	26
533847	2
323303	5
443620	15
344198	6
569584	1
231563	3
646743	2
826624	3
460953	19
923890	1
3906666	57
306330	2
345466	23
4419243	2
1021682	4
228601	41
513021	6
162576	5
279340	1
259859	4
272170	6
407393	3
276149	6
196947	72
1107175	24
363731	2
575041	9
1106862	10
331772	30
356164	24
328143	7
4378740	34
300068	1
4449525	15
831409	15
1729249	2
192756	26
270876	1
416078	22
568410	20
321735	77
1136443	81
190846	44
355746	20
1040889	3
1105038	7
879327	13
568077	1
194490	28
4418586	8
216524	23
325850	3
232975	1
851323	2
520827	13
593369	2
321220	1
353012	7
576007	2
322604	1
863682	18
439437	1
277120	34
3028318	45
592160	5
593043	3
265182	1
260140	1
270391	29
379505	4
450399	5
896489	13
233549	3
187075	1
233435	3
376516	2
569030	1
659831	11
189476	4
447776	4
215750	29
509073	2
339905	15
274115	2
162539	4
261097	31
1871	1
463233	10
421792	27
1105687	13
348969	1
628218	5
355082	2
260451	1
406247	45
338258	18
266816	33
347523	19
322870	1
322826	2
233691	1
589071	15
326701	1
826303	1
634449	5
171532	3
825105	1
354097	1
1105984	2
339549	18
277537	3
129048	1
319898	1
270782	6
594279	1
524318	2
352509	3
324112	3
349175	14
629361	10
273904	1
529442	3
215495	4
1111191	16
518967	4
1105659	9
258177	2
337494	7
348376	21
1067143	54
320250	7
437137	4
266976	7
188785	5
584765	7
1109709	8
279617	1
265036	2
175706	12
570243	4
1111782	2
263662	3
551696	1
552251	1
269907	3
453405	20
1110412	4
988375	4
276511	2
41715	1
459276	41
194429	28
839598	1
584083	3
228310	14
216888	5
262554	5
217100	19
1569569	5
517293	4
522549	4
198670	11
271830	1
277364	3
524404	2
1111570	6
344329	4
354957	1
434339	6
303491	11
522371	5
214471	18
465433	7
565625	3
356632	2
1110037	3
427219	31
181719	5
295978	6
4399086	10
330772	17
584541	5
1722623	1
161993	16
266860	2
772282	29
267645	2
1107761	10
582181	20
453955	10
384555	14
578586	8
229452	4
4325509	1
233587	6
1110312	6
241001	2
529921	3
278123	9
1062061	8
445144	6
518894	3
343853	8
1051764	12
332698	2
909401	4
433676	1
261350	2
234054	4
4364242	38
215897	15
265477	2
333726	2
741001	1
228730	6
350363	1
465480	2
848615	1
266120	4
209990	6
275470	3
312440	16
1113282	6
1111350	2
416043	11
2937207	6
234443	4
348821	6
444987	3
228140	1
263705	2
262409	11
259870	5
839233	1
797570	7
276531	1
4422580	2
273466	7
261892	4
1571092	5
361853	2
582123	1
3013444	25
1110135	23
510505	12
846464	1
540682	3
299281	7
242046	7
258725	3
273997	5
25453	10
353073	1
269019	2
319219	6
520931	1
2120779	9
799200	1
4301298	4
575268	4
1111448	15
332608	6
337724	6
363887	3
334761	10
1108453	2
533022	3
206633	2
540610	2
271737	11
273223	2
192206	1
269949	1
234488	3
276656	1
264325	5
848315	6
4375017	2
423455	2
2897325	10
278712	2
271651	3
351309	9
422727	8
586189	1
430194	4
390820	2
652823	9
268734	19
790026	2
4453773	2
462727	8
1105328	6
577377	1
661055	22
589277	1
577170	4
593977	5
309382	1
196571	1
439924	6
258957	3
297580	1
355045	2
357046	2
337729	1
1112814	5
535375	7
333695	9
344422	1
566262	3
851961	2
1110008	7
199118	4
228479	1
548775	8
4312512	1
533467	1
267694	5
370077	2
519000	1
844501	4
450755	4
899714	11
113111	1
560491	1
1110842	1
322839	10
196349	1
423830	1
587347	1
112720	1
331553	1
276172	34
308889	1
343630	1
348027	1
565585	4
840914	2
592572	4
536754	4
819962	1
260890	10
578155	2
270984	5
570880	2
339156	1
276402	4
197644	5
452014	6
801554	3
277922	4
826541	3
344085	1
463794	1
779987	1
449833	14
186714	3
805066	12
350256	3
264940	2
530947	4
86234	1
381219	1
349809	1
279579	8
326315	3
1107799	1
345635	1
368490	2
509423	1
587510	1
265322	1
814568	1
346870	4
1646183	1
443945	13
347019	1
1107461	9
196386	1
178712	1
274324	6
288250	4
838338	4
408513	2
806030	3
351091	1
268297	2
344108	1
347655	1
259271	6
4405128	3
808398	1
1737536	4
3016478	1
324867	3
279298	2
264731	1
751018	2
580270	1
348038	18
1110378	18
276985	1
258280	1
349716	2
351533	1
228798	8
398255	4
264109	1
271983	2
519573	1
314284	12
830189	7
842786	6
1106254	6
720709	4
1111115	6
278563	12
198225	1
581079	3
362947	1
571178	1
557702	1
233881	1
345330	14
269378	4
1108470	2
354612	2
350404	1
532521	1
1107759	5
341448	5
511564	1
1035392	1
527891	5
259506	1
4426298	1
539820	1
524213	15
277143	9
187767	1
278753	4
4420206	2
341913	2
330279	1
175646	6
343453	2
332507	2
1107027	1
730733	4
261574	5
348942	1
352165	1
341749	1
320169	6
836430	1
550814	3
568135	2
196194	2
542126	1
4402042	8
318503	1
348088	2
214919	8
315846	1
344117	1
311120	1
827689	6
308957	2
718323	1
172705	9
851935	4
331720	2
264298	5
521313	1
356167	2
580629	1
205846	3
415491	1
269576	4
339017	1
548015	2
759053	1
558387	1
569581	3
356454	1
330417	1
150483	2
434089	3
227967	2
825939	11
4308591	5
322070	1
461795	8
356395	1
4429719	2
348393	4
414089	5
762013	1
344101	3
271482	4
209408	1
819181	3
633998	1
346570	2
343130	2
1105552	2
264155	3
300921	1
405046	1
348748	1
525687	4
258169	1
277090	6
352171	4
186866	3
269681	2
449353	4
592451	1
294570	3
142996	1
806751	1
826382	1
585880	6
188116	2
1107738	1
574644	5
383885	2
327808	3
583656	1
571563	1
561312	5
334067	1
331043	3
341453	5
191445	1
336214	1
327031	2
301717	2
275349	4
364538	1
349372	1
174368	1
1106614	5
202261	2
186352	2
528832	4
340801	3
250270	3
585914	3
647215	2
104268	1
845291	1
548032	1
14094	1
564140	1
347587	1
1108078	6
1110650	1
416341	1
228374	7
1110191	4
185483	1
745960	1
215317	4
446691	2
157957	3
197517	2
744291	2
588038	1
528756	4
581933	1
590951	2
258995	1
353453	2
103145	2
369389	3
4430835	2
802104	1
199190	2
564334	1
364926	5
1028915	8
322223	4
551562	1
321992	1
208479	1
460611	5
325126	2
272401	5
230403	1
295384	1
214360	4
418334	2
400871	1
277066	1
1517779	5
351593	3
145419	2
356226	2
422283	3
268962	3
300186	1
350277	1
538658	1
299877	2
843124	1
277933	2
189288	1
564941	1
582222	1
306695	1
276762	2
322112	1
4416396	2
592594	1
154606	1
324015	1
336696	1
189730	3
583117	3
207768	1
584587	2
170328	1
319896	1
1029949	1
267045	1
918601	1
317734	1
267660	1
1110182	1
260205	1
270244	4
162820	2
355440	4
565292	1
509416	1
276620	3
213813	5
678956	3
582103	1
1107057	1
275628	6
593686	2
522961	2
188741	1
342934	1
772972	2
145737	1
164719	1
247715	5
1089939	1
509723	2
363625	1
318370	1
312973	4
2182669	7
279387	1
532118	1
530929	1
357305	1
827592	1
220428	1
509838	1
577041	3
232380	1
4483570	1
1032037	1
672776	1
589989	1
259120	1
535399	1
260756	1
544844	3
448025	3
352207	1
511594	5
4471604	2
353868	2
265129	1
227788	1
182033	1
613697	1
727140	1
584484	1
561069	1
314574	2
162639	3
321979	1
150154	1
277293	1
346267	3
338786	3
288780	1
577294	3
67341	1
341750	2
275423	2
541135	1
287464	1
808794	1
1098634	1
4455677	1
564445	1
4390755	3
165107	1
14090	2
348800	1
291090	1
1104739	2
4432234	1
1109539	4
339531	1
305009	1
337727	1
1107622	1
315256	3
220622	1
213896	1
315309	3
273164	3
313878	2
316497	1
170418	1
214214	1
377946	2
4324489	1
428116	3
518072	1
276597	3
206790	2
264684	1
1105981	1
212170	2
190913	1
189998	1
4403349	1
214295	1
389282	1
198998	1
274106	3
267451	5
349365	1
344170	6
571689	1
306699	1
258849	1
1110104	1
580920	1
386977	5
1106475	2
771177	1
271804	1
530379	1
4153045	2
351253	1
320972	2
582136	2
345063	1
169901	1
266198	2
470382	3
660214	4
4435561	1
266841	1
341969	1
336277	3
207770	1
309361	1
593868	1
381666	2
586562	1
186711	2
339473	2
263618	2
510070	1
578016	2
662917	1
413695	1
846141	2
517722	3
4481506	2
181717	1
526490	2
233991	1
272880	1
345802	1
817995	5
588429	1
627853	3
1111754	1
4035247	1
839215	5
321372	1
251854	1
214116	2
356011	2
199534	1
511216	2
355621	2
513685	1
549654	1
610111	1
2212505	3
1111328	1
178478	1
575844	1
233817	1
260456	1
1098946	1
730437	1
712677	2
921020	2
746661	1
554372	1
823658	1
549756	1
329790	1
275648	1
382220	1
461487	4
173417	3
336676	2
935593	1
368462	1
1112139	2
1106727	1
273481	1
851634	1
353896	1
269285	1
2963421	2
308117	5
270385	1
588471	2
407963	1
691191	1
165241	1
824678	2
276414	1
2510437	1
350691	1
354964	5
264014	3
229958	1
1107018	3
334670	1
351972	1
337762	4
350551	1
303574	1
813654	3
3176547	3
278675	1
331222	1
186194	1
310931	1
825856	1
353954	1
462764	1
836717	1
260454	1
323829	2
427241	4
585480	2
726291	1
339031	1
293727	1
259595	1
1111133	3
863612	1
373909	1
622256	1
309363	5
585227	1
584263	1
1109249	1
556247	4
462832	1
319909	2
801260	2
210218	3
173773	1
343030	2
348404	1
782749	1
579541	1
215507	1
1111522	2
436341	3
525159	1
351449	1
707986	1
352784	1
1107439	3
349798	2
704264	1
463289	2
325340	2
1108356	2
799034	2
324013	1
1076818	1
51677	1
209947	1
247883	3
277329	1
977942	1
270662	1
336691	2
333079	1
321484	1
1106362	1
313106	1
205981	1
66176	1
592933	1
291561	1
466409	2
761408	1
271045	1
277574	3
762699	3
318125	1
369077	1
4305241	1
791560	2
553654	2
214889	1
157573	1
233415	1
588112	1
245248	1
325657	1
351020	1
272080	1
334328	1
322803	1
1113587	1
275474	1
2465036	1
272905	1
346548	1
278731	1
337004	1
197695	1
592857	1
171396	1
590168	1
4381755	1
707840	1
365496	1
267024	1
401384	1
312126	2
266483	2
537550	1
658370	1
899195	1
187962	1
560962	1
214904	1
346804	2
276499	1
274498	1
276679	1
571905	2
682215	1
207284	1
557130	1
1033167	1
345709	1
230725	1
262631	1
397363	1
3182739	1
4460109	3
679939	1
277202	1
306778	2
730939	1
556126	1
841907	1
827195	3
1107209	1
148038	1
268725	1
338553	1
1106101	1
401717	1
3529330	2
265985	2
1061134	1
355771	1
335311	2
355930	1
110192	1
167509	2
1070477	2
347822	1
215751	1
828483	1
297669	1
592977	1
387615	1
334267	1
521982	1
172339	1
187790	1
195885	1
372146	1
276721	1
1108595	1
1077336	1
274438	1
1035283	1
213671	2
1102477	1
592372	1
298451	2
321706	1
510286	1
372368	1
810759	2
537396	3
193678	2
637934	2
353657	2
308042	1
266091	1
580585	2
4374042	1
216902	2
279364	1
261992	2
318695	2
352262	1
276050	1
356055	2
849160	1
385545	3
820612	1
833458	1
259772	1
262673	1
321825	1
834809	1
4321630	1
275138	1
1076587	1
1050914	1
305750	1
228043	1
563532	1
576713	1
351623	1
259087	1
543398	1
192720	1
521491	2
276798	3
567749	1
272092	1
348659	1
170335	1
996068	1
4364237	1
191602	1
197099	1
1109125	1
195047	2
809463	1
272186	1
336736	1
290002	1
275483	1
144522	1
3989538	1
1078527	1
322138	1
328212	1
276837	1
1099785	1
827050	2
1106006	1
340254	1
143786	1
537662	1
1110988	2
4297107	1
2341726	1
143355	1
1992	1
719288	1
363430	1
592514	1
1112121	1
518042	1
261177	1
563654	1
271846	1
352222	2
689727	1
351592	1
1022497	1
569786	1
4460604	1
613241	1
207749	1
236168	1
498743	1
546557	1
208280	1
349459	1
352445	1
581474	1
232257	1
313890	1
339791	2
522551	1
277332	1
819328	1
344527	1
1510067	1
4476330	1
329058	1
1111634	1
570367	1
265483	1
317031	1
1808628	1
849147	1
328866	1
207232	2
276425	1
342962	1
183211	1
307640	1
4375646	1
235017	1
269418	1
577671	2
255235	1
4300017	1
509895	1
339720	1
345191	1
138338	1
356073	1
592086	1
188225	1
4307122	1
259275	1
323025	1
562503	1
271406	1
518360	1
851715	1
583958	1
719367	1
716838	1
805878	1
263142	1
269091	1
516987	1
562956	1
197706	1
332588	1
353982	1
520075	1
593542	1
155913	1
317315	1
188862	1
525474	1
774358	1
113978	1
817151	1
180726	1
411254	1
373923	1
359361	1
2137746	1
710208	1
844589	1
354905	1
316882	1
```
