## Extended Data File 1 for "Diet induces reproducible alterations in the mouse and human gut microbiome": mgm4538858.3_mgm4538858.3.otus

```
#OTU ID	mgm4538858
3013444	49
772282	12
453955	60
589475	1
228374	11
582181	91
805066	8
354964	7
348038	72
592160	6
275139	1
252684	124
661055	11
542857	3
1107461	6
524213	5
582616	6
1136443	87
266120	1
4390755	51
328536	1
1107439	2
563086	1
520827	4
276172	19
445144	13
416078	14
228601	12
1106727	1
293779	1
228310	112
434339	6
262956	1
1111191	20
353820	1
379505	4
356164	3
188785	65
345804	3
175706	5
355468	3
351309	9
345709	2
196386	5
953855	21
321735	47
216524	5
899714	11
347523	1
660214	1
3016478	17
322223	2
530947	6
1067143	18
1062061	4
362057	1
460611	41
338778	37
1111448	19
274498	4
519573	31
279387	12
337762	2
747987	28
322839	23
1110378	22
234054	15
2816368	1
827050	2
2358	1
693353	1
350741	2
589450	2
345466	40
352965	5
319909	12
1571092	65
324888	1
229452	7
263479	3
276414	5
344198	51
2897325	11
277537	9
2182669	3
217100	11
334761	24
273500	1
4402042	14
351972	8
3906666	83
462764	1
267024	1
129048	2
511594	3
341749	12
183211	4
349175	24
712677	1
315223	2
268734	6
261574	22
196947	38
1112814	3
2120779	8
570421	1
143786	1
573916	1
460953	19
312440	22
319097	1
801260	3
308117	4
277120	35
199445	2
437137	23
346570	5
25453	12
259271	7
4364243	1
331772	15
355746	17
1110135	18
274935	1
229459	13
586893	1
349365	3
548775	4
447776	1
132670	3
334328	11
348376	3
561808	1
215097	1
266860	6
689975	1
4379961	2
352222	9
1105328	1
3176547	2
553654	1
521313	3
192756	8
560906	1
439924	5
443620	3
194490	18
684238	1
255235	21
2465036	2
863682	5
325850	5
575268	6
741001	3
189730	3
309361	3
567749	1
1106862	3
330076	1
274380	6
571966	1
579431	1
216888	2
434089	1
194429	13
327284	7
844902	3
228798	2
3028318	22
347019	2
339905	6
1078587	1
827689	2
1051764	6
327031	5
332666	2
99570	1
349036	26
341913	3
339549	10
421792	13
450755	6
354163	1
1107175	14
353657	5
407393	4
662164	1
274115	7
3645621	1
268612	2
409947	2
279298	3
348875	1
263142	6
2311550	1
275895	2
190846	6
801554	2
345330	5
944113	1
568410	11
1105687	3
568135	1
430194	4
354736	5
4435655	2
316731	4
328143	10
516873	3
700181	1
830080	1
2435303	1
383885	2
842786	4
165107	1
679939	1
356455	3
544678	1
330772	10
1108422	15
355045	3
190063	2
353012	4
4405128	9
279579	2
2645483	9
175077	3
348393	5
1105552	3
198670	1
347655	1
1106254	4
407556	7
578740	1
661367	2
182033	1
264325	2
186866	2
346548	5
646743	7
350314	2
342404	1
1104739	1
338258	6
197790	5
4462541	10
204144	2
215897	2
566262	1
313890	1
339231	4
539820	4
326315	5
4418586	9
361853	3
341453	3
259859	1
272010	3
528832	2
550013	1
276597	1
196385	1
851704	1
586968	7
436341	2
406247	16
729559	1
336696	3
628218	2
356144	1
207833	1
1108454	1
988375	3
270391	10
320169	1
145536	1
197644	1
228140	2
463233	7
354957	6
352049	15
623471	1
408513	2
306778	1
427241	2
416286	1
303491	3
16272	1
277066	1
196913	1
273997	9
331720	7
1107761	6
422727	7
274018	2
318445	1
586093	1
323403	1
324112	7
593709	1
652823	4
271766	5
678956	2
350717	3
577041	3
543155	1
14090	1
514242	2
276402	1
512253	1
331043	1
527891	2
261350	1
1108078	10
212532	1
182970	1
196194	1
629361	5
356148	1
205846	5
273164	3
574793	1
199627	1
817995	4
521491	6
352244	1
346870	4
208409	4
848315	1
347496	3
276798	1
395040	1
323595	1
3989538	1
525344	1
830189	11
276158	1
258204	1
214904	2
271835	1
297669	3
1110635	1
534929	1
381666	4
1105984	1
1106671	1
321706	2
718323	1
847427	1
338796	1
518894	2
697874	1
819328	1
162539	4
1077336	3
589071	1
4429719	7
339017	2
372368	3
1769406	4
619364	1
4308591	1
171772	1
580417	1
237992	1
848615	1
450399	7
196138	1
580585	1
4416396	3
549756	2
574644	4
588471	1
3265889	5
278675	6
470117	1
790026	3
352789	3
303574	1
265063	1
155511	2
272170	6
4378740	8
523244	1
637934	2
418334	2
513445	1
337494	4
449833	9
388276	2
271431	3
529442	1
3554076	1
567960	1
314810	1
349246	1
810759	1
816919	1
1100653	1
273466	3
294570	1
277143	2
345882	3
448025	1
208486	1
353923	1
277202	4
336691	3
260607	1
273741	1
401924	1
450849	1
356226	8
397363	2
343853	2
325340	1
1111247	1
264252	3
340357	2
344607	1
230118	1
830014	1
268684	1
354097	2
592365	1
813654	2
899195	1
271737	1
355930	2
198770	1
234488	1
524404	1
465480	3
355683	1
1107018	8
4419243	1
270984	6
804579	1
273705	3
561027	1
193678	1
348821	3
831409	5
896489	8
267612	1
846141	1
277922	1
556126	1
4477971	1
275123	4
276149	4
517722	2
348088	1
276837	2
4297107	1
199181	1
443853	1
43051	1
589792	1
386977	3
214030	1
577377	3
227967	2
808818	1
1109422	8
275628	4
3892774	1
276499	2
2487129	1
314284	5
389282	1
345121	2
183838	3
1106787	1
341252	1
259595	1
356055	1
336276	4
211378	1
1107759	5
354181	1
4430835	2
333695	11
275218	1
336553	1
333453	1
272201	1
522699	1
1517779	1
513021	4
747057	2
398255	3
786449	1
248521	2
851726	1
1107027	1
4155392	1
260753	1
4307122	2
348336	1
295978	3
833390	1
384555	7
1021682	3
351465	1
520808	1
198238	5
336214	4
260529	1
1090458	1
275423	1
352262	2
274652	1
345347	3
326702	1
814568	1
354318	1
577170	2
215495	1
263705	2
259218	1
851935	1
259870	1
584541	1
444241	2
1113282	1
662917	2
1105659	3
1111115	2
4430922	1
423455	3
520720	1
518360	1
353982	1
321811	1
298954	2
4316569	1
4426641	1
293128	1
174727	1
809463	1
538989	1
206790	1
797021	1
1109293	1
351593	1
309693	1
658370	1
390497	1
352878	1
315846	1
463289	1
271101	1
262409	1
1106614	3
510505	2
230403	1
517293	3
197288	1
162576	1
659831	7
276802	2
772398	1
351091	1
586356	1
2212505	2
1873	1
772384	1
4449525	3
1108974	1
186714	1
350763	3
590951	1
4430497	1
175646	2
416043	3
522549	3
349798	1
337724	4
831218	1
266206	1
154606	1
524044	1
213671	2
370077	3
616624	1
532118	1
390820	1
416287	3
332732	1
341966	1
226014	2
233549	1
259772	1
276761	1
364926	1
329712	1
318695	1
580521	1
195840	1
400871	2
510498	1
288707	1
4300017	1
353868	2
1110008	4
336676	1
646321	2
276511	2
172705	1
266976	5
274521	1
329790	1
233817	2
4343981	1
272334	1
827794	1
879327	1
1122596	1
577473	1
185989	3
300068	1
326940	1
341448	3
591861	1
4301298	2
593043	1
274697	1
3919792	1
178478	1
243150	1
535399	1
4324489	1
564445	3
758482	2
581933	3
160661	1
258957	1
381979	1
357046	1
161993	2
647343	1
1110988	1
261892	1
332454	1
293737	1
275288	1
827195	3
170335	2
1102477	3
276721	3
270385	1
703731	1
273540	1
351859	1
1063126	2
292181	1
3998909	1
299356	2
343453	1
327656	1
267714	2
2879379	1
4103317	1
578016	1
265182	1
190268	1
122966	1
339156	1
401384	2
350404	2
355440	2
533802	1
210867	1
589989	2
349783	2
354662	2
348508	2
996068	2
231704	1
356073	1
309363	1
235017	1
1106050	1
297576	1
258177	3
228730	5
1871	2
259382	1
119502	1
272401	1
268475	1
346275	1
773251	1
744291	1
180206	1
312973	1
346669	1
844501	1
271672	1
797570	1
351478	2
299281	1
247715	2
269992	1
2675920	1
304777	1
271822	1
333216	1
346719	2
1026231	1
189476	1
348969	1
345687	1
357471	1
277068	1
1111513	1
344101	2
366623	1
313908	1
172163	1
450047	1
217139	3
348942	1
270059	3
264298	1
1111883	1
180471	1
318370	3
331786	1
2808643	1
1111782	2
935593	1
466409	1
347653	1
563532	1
511564	1
583089	1
289918	1
207284	1
1098946	2
720973	1
840905	1
3029968	2
337639	1
365118	1
575041	1
305803	1
510070	1
846477	2
423830	1
1111882	1
582695	1
250270	1
1048850	1
725198	1
277332	2
819962	2
518598	1
186352	1
4334618	1
267743	1
216958	1
461795	1
414089	1
751864	1
369389	1
580920	1
276325	1
545061	1
583266	1
254021	1
527327	1
351533	1
259120	1
553245	1
585480	1
720709	3
258485	1
351405	1
265036	1
4440360	1
229449	1
1109372	1
383992	1
340447	3
511751	1
759053	1
357305	2
337673	1
181719	1
918242	1
233415	1
296064	1
899886	1
876705	1
194415	1
337642	1
360329	1
199118	2
570243	1
559804	1
459276	2
356657	1
718320	1
228517	1
145419	1
1110253	1
513985	1
592372	1
382721	1
577294	1
265322	1
1109125	1
354032	1
511216	2
106698	1
325892	1
366143	1
321086	1
819425	2
569581	1
1108595	1
328905	1
835872	1
1105981	1
529539	1
449353	1
84779	1
266411	1
323303	1
268043	1
273504	1
346804	1
277442	1
381219	1
278563	1
1105038	2
4450064	1
199731	1
356012	1
547903	1
793769	1
275631	1
236814	1
351253	1
551607	1
4406795	1
742605	1
275743	1
319896	1
228391	1
233435	2
353453	1
528756	1
533847	1
1098634	1
276580	2
1106290	1
382220	1
581079	1
771177	1
588320	1
356590	1
32294	1
206494	1
320249	1
278712	1
336844	1
327808	1
308957	1
109402	1
170561	1
162504	1
466811	1
192664	1
275511	1
261419	1
351794	1
330296	1
1127664	1
198371	1
277364	1
380021	1
565625	2
361375	1
422283	1
294944	1
1109178	1
2937207	2
273223	1
323583	1
326732	1
543398	2
275616	1
4484010	1
258849	2
264940	1
352812	1
354612	1
985239	1
319784	1
167338	1
230725	1
267045	1
324013	1
347490	1
354144	1
1109539	1
1108453	1
557702	1
515333	1
354905	1
567641	1
157101	1
1013234	1
710141	1
321979	1
214116	1
196974	1
352906	1
214699	1
298723	1
288581	1
233191	1
858190	1
1056389	1
314359	1
1028915	1
1106654	1
186711	1
575553	1
949863	1
521982	1
527745	1
1020605	1
820901	1
585146	1
340960	1
262631	1
172389	1
4355570	1
849147	1
302629	1
1992	1
561312	1
```
