## Extended Data File 1 for "Diet induces reproducible alterations in the mouse and human gut microbiome": mgm4538914.3_mgm4538914.3.otus

```
#OTU ID	mgm4538914
567595	2
839598	4
228374	6
233691	8
797570	5
4402042	10
1571092	34
162539	17
707986	2
95553	1
330772	8
826303	3
449833	9
1110191	6
339905	8
518360	2
647343	2
266931	4
1106862	7
3013444	16
356590	13
188785	21
1107895	2
823486	2
344170	17
1112814	7
2808643	12
422727	3
1108453	2
196947	51
1111191	12
228601	32
817995	6
401384	1
321735	95
336277	35
278563	16
1136443	224
423455	3
1051764	9
231563	7
3906666	58
167609	1
268410	1
349175	13
176925	1
129048	1
217100	17
199307	3
228140	1
208280	4
825939	43
460953	14
154093	1
194490	38
880506	1
419245	2
194429	13
1109422	8
1110135	27
661055	5
389282	6
199190	1
1109125	6
170335	3
1110378	21
344101	9
337494	41
349459	2
270391	20
323403	2
192756	15
332608	9
1106101	2
863682	11
268734	16
337724	5
1510067	1
953855	35
1107018	9
267451	6
272170	2
229449	1
278860	6
186714	3
805066	12
804526	1
369299	1
347653	3
25453	32
828884	3
1110259	1
540682	2
416078	12
239315	1
277202	1
517293	3
265368	1
277120	16
321372	3
899714	9
564445	2
466409	8
414089	18
4315789	1
314406	4
384555	21
339531	1
329503	4
830014	3
331772	12
326315	6
552035	2
265182	1
216524	10
810759	3
276620	8
535375	5
1108422	18
354097	5
301079	1
4338227	3
1107670	2
267714	2
589071	2
894735	1
269907	1
720709	2
770920	1
3998909	13
214116	4
3028318	24
263815	1
510377	1
421792	21
1110312	8
350320	1
1107175	22
416287	2
217186	2
1105687	15
259271	9
208409	7
379505	11
331013	1
279387	6
447141	2
574644	4
373923	3
4312512	2
361853	2
312440	11
747987	4
348038	39
548775	3
538989	4
378273	1
1067143	22
155577	1
459276	3
272401	6
397363	2
443620	15
338258	7
336810	2
521491	4
349537	5
334761	17
4374042	2
398255	4
4399086	20
814568	2
315309	1
560491	2
896489	13
387615	5
4483570	2
273182	1
250270	2
356164	11
351972	1
193678	3
533022	3
520827	7
521982	2
592926	1
427219	9
1062061	11
171396	15
589989	4
187790	1
276597	1
1106683	3
446135	1
306778	4
273997	6
652823	13
583117	4
4378740	15
513742	1
319909	7
308451	1
513021	4
1107439	5
271585	1
351593	8
356226	3
234443	1
4455677	9
536831	1
1113282	3
346587	1
214904	7
205846	4
303196	1
581079	3
899195	3
580920	1
347523	6
198686	1
2435303	3
3581088	1
190846	7
831409	12
772282	22
345330	6
511216	6
4462541	2
779987	2
830189	8
344329	2
1111634	1
326940	2
416043	4
839233	1
352222	5
234054	3
3750380	5
279298	1
175646	3
434339	5
450849	2
744291	1
575041	5
996068	5
629361	5
586968	3
271737	8
328143	5
355746	8
988375	1
343453	2
1111448	15
228798	3
708190	2
415491	3
584587	3
277090	8
1111570	3
385545	2
790026	4
4379961	1
167338	2
422283	2
269949	2
102910	1
511234	5
264298	4
592160	2
452014	12
386977	2
3029968	2
1107395	1
342075	1
1122596	1
267175	1
533847	3
2897325	4
585480	3
273737	1
339549	5
2286580	2
10485	2
792399	2
525344	1
1021682	5
276236	1
1109539	10
326926	2
4466134	1
341448	6
338887	2
1077336	2
524318	1
308546	1
51677	2
1107761	6
774358	1
4418586	2
434089	2
334328	2
567960	1
406247	9
268725	1
405046	4
363887	4
303491	3
186711	3
840914	2
437137	7
513445	4
355440	5
918242	1
842786	6
320169	3
262409	2
260322	1
1106254	4
353982	2
430194	6
213966	1
339017	1
294570	4
348821	7
261574	5
342934	1
273466	2
276172	19
278753	2
976470	1
185614	1
337784	1
265175	7
255783	1
1112139	3
812719	1
659831	2
316008	1
304416	5
321979	2
509312	1
159299	1
592649	2
527891	3
175365	1
593977	3
345804	3
586093	1
1871	12
1104739	3
208479	2
234488	1
1107057	3
340650	1
1112762	1
3989538	4
346870	4
308117	3
584692	1
272758	1
299356	1
1107461	7
1106614	3
1110988	4
229452	1
356138	1
586525	2
321992	1
381666	15
4420206	1
747057	1
262454	1
274018	4
356627	1
276985	5
367176	1
585650	1
206494	1
333695	5
216888	7
344108	1
308957	2
322223	9
331486	1
189476	2
170926	2
275628	5
395040	1
355621	1
524213	9
269501	1
471157	1
439924	8
66188	1
349246	2
162639	2
463233	13
157238	3
819181	1
518967	1
383885	1
580629	2
333049	1
301717	2
277537	6
834553	1
662917	2
511624	1
445144	3
233435	1
298954	2
444987	5
528756	2
2032782	1
268612	2
268475	1
321706	2
1098634	1
356055	8
1873	2
544996	1
518538	1
270248	2
324985	1
338796	1
443945	4
56512	1
262308	1
259859	3
370077	3
276149	7
327031	3
447776	1
261209	1
199118	3
1109709	2
449353	3
277332	1
186886	3
712677	4
362991	1
647215	1
312145	1
4302951	1
318470	1
172859	1
188116	2
339336	1
164308	1
346337	1
568410	13
575407	3
640999	2
269992	2
581014	1
320070	2
348027	1
1105659	5
312973	2
427241	3
390820	6
261441	3
879327	2
405780	1
1110008	2
245595	2
1098340	1
335984	1
584951	1
262416	4
827050	1
276402	4
581265	1
355468	1
1110412	1
567749	1
570880	2
462727	4
554163	1
2937207	7
688528	1
145737	1
439437	1
390497	1
565625	4
275631	1
556126	4
772972	1
587269	1
276761	2
336691	1
255235	1
172705	2
206324	1
272595	1
4405128	3
214360	2
196386	2
887025	1
334365	1
276325	2
346267	1
2963421	1
196138	1
322138	3
319896	3
216902	1
573110	1
352509	1
534977	1
516115	2
869324	2
263705	2
522591	1
136604	1
197706	1
4206904	1
4436380	1
4380294	1
346686	1
309419	1
587510	1
827689	2
644938	1
330279	1
264489	3
107235	2
4449525	5
1569569	2
578586	6
700181	1
314284	2
554250	2
299123	3
409947	1
355344	1
532681	1
524763	1
300186	2
529442	2
396239	1
275349	2
336214	1
582049	2
577512	3
795773	1
338348	1
565585	2
4342704	1
546958	1
423830	2
338778	2
228310	3
271651	3
580585	1
152278	1
388808	1
845444	1
3386558	1
569581	3
296064	1
448025	1
339156	1
299281	6
271439	1
1082539	1
4364242	4
325850	8
1111544	1
739800	1
275873	1
1737536	1
187133	1
336553	3
276837	1
306699	2
369182	1
704264	1
310931	1
809463	2
557130	3
325977	1
833458	1
746661	3
849110	1
1028915	1
450755	1
510505	6
354736	2
275743	3
271277	2
264657	1
161993	4
196385	5
186555	1
347496	1
215897	6
921020	1
352014	1
363731	2
557702	1
352789	3
381979	1
263992	1
694337	1
660214	1
584397	1
340254	3
344400	1
730733	3
270059	1
189730	1
182079	4
517722	2
320468	1
1749612	1
508788	1
324867	3
273164	2
317104	1
328905	3
584083	1
348393	2
357046	2
342685	1
407393	1
320249	2
268043	1
1105328	3
346548	3
315223	1
348748	1
539820	2
1105454	1
306711	1
193859	1
197644	4
276044	1
651897	1
173417	3
210665	2
207400	1
720944	1
461795	5
235017	2
1102477	2
228730	2
337819	1
349458	1
1109101	1
260451	2
331103	1
758280	2
551562	1
2309802	1
823099	1
2797565	1
443853	1
214450	2
352171	2
1108974	2
199627	1
214919	3
4416396	1
321621	1
699085	1
689727	2
276762	3
1106861	3
263770	1
1105038	2
349372	1
211191	1
463289	1
276721	1
226014	2
345466	1
277143	3
1108078	6
77791	1
350256	1
258725	1
558789	1
341913	1
444241	1
30587	1
802104	3
353012	1
274521	1
145735	1
310945	1
261177	1
498743	1
198670	2
214392	1
1035392	1
182844	1
194563	1
1111782	2
275132	1
408513	1
277066	1
521313	4
309361	1
276414	4
278675	3
361727	1
323818	1
851923	1
197853	2
803010	1
354964	1
337639	1
260890	1
817183	1
4426641	3
373909	1
347128	1
215495	2
571965	1
833216	1
277922	2
196349	1
823634	1
851715	2
295978	2
1106550	1
232380	2
4466275	1
4308591	2
1991255	1
593463	1
585949	1
361556	1
266153	1
341252	1
583656	2
547451	3
258957	1
112720	1
526278	2
356167	1
577170	1
2212505	2
801554	1
307978	2
462832	1
204155	1
420168	2
297638	1
436341	4
355728	1
322803	1
570367	1
592139	1
175706	3
577377	2
261265	1
347019	1
334267	1
729559	1
195047	1
351309	4
299898	1
1729249	1
206633	3
1106671	1
582616	1
264014	1
450399	2
350392	1
841907	1
355930	1
609295	1
314110	1
858190	2
274115	1
213813	2
320369	1
351091	1
345557	1
381219	1
3090117	1
1806896	1
356644	1
799034	1
646743	2
568077	1
355630	1
180738	2
119502	1
826302	1
806030	1
279059	1
582136	1
909401	2
259711	1
798253	1
199532	1
848968	1
516873	1
175795	1
1111754	1
2368865	1
627853	1
323829	1
227920	1
564140	2
196815	1
317315	1
350741	1
345063	1
590763	1
322464	1
2216519	1
585880	1
4297107	2
407556	2
328928	1
522549	1
263662	1
352829	2
1100653	2
299877	3
434336	1
342873	1
265129	1
266976	3
321811	2
339013	1
305009	1
303739	1
268841	1
465433	3
276151	1
328785	1
349798	2
4414237	1
567437	1
465480	3
1106727	1
269890	1
562408	1
258626	1
870421	1
1104777	1
400871	1
771177	1
755126	3
1105984	2
266860	2
155511	1
275218	1
186866	1
365496	1
304131	2
2341726	1
322839	2
173739	1
3182739	1
230759	1
4406795	1
844880	1
211378	1
347466	1
820901	1
528067	1
4402077	1
230725	1
324112	2
110192	1
270480	1
348508	1
522371	1
275511	1
355045	1
1078587	1
326369	1
528320	1
4451523	1
279579	2
1038074	1
521854	1
320972	1
289569	1
353896	1
728991	1
588060	1
418334	1
856191	1
353954	1
462939	2
1108744	1
144247	1
834795	1
276050	1
341453	1
263252	1
1110076	1
542126	1
227967	1
252684	1
328276	1
586290	1
583134	1
261365	1
1111582	1
769075	1
396266	1
759053	1
1070477	1
718323	1
526773	1
329790	2
48887	1
276158	1
355312	1
548032	2
183839	1
277933	1
207833	1
956654	1
356011	1
556247	1
230479	1
213671	2
275746	1
264109	2
541824	1
677056	1
322826	2
775976	1
577041	2
4432234	1
346524	1
678956	1
353868	1
162576	3
276115	1
539601	1
260753	1
157101	1
1105574	1
548621	1
163997	1
258204	2
851865	1
259275	1
408877	1
4453973	1
259594	2
554372	1
1107759	2
649475	1
336696	1
266198	1
567752	1
326055	1
511594	1
625470	1
4434579	1
1094991	1
333053	1
316731	1
340794	2
344154	1
315669	1
348088	2
342350	1
743781	1
561676	2
276511	1
276499	3
716984	1
364926	2
528576	1
186194	1
569807	1
180105	1
851726	1
331043	1
196571	2
1042008	1
585377	1
273631	1
4446732	2
2645483	2
4381755	1
574793	1
528832	1
839137	1
621649	1
394270	1
344085	3
357305	1
4426298	1
563086	1
530947	1
273937	1
1105552	1
345913	1
536535	1
1109249	1
270385	2
761408	1
851323	1
190975	1
189147	1
96194	1
624257	1
343853	1
791522	1
338786	1
293247	1
354163	1
334292	1
156357	1
2120784	2
574021	1
336736	1
678511	1
300921	1
274438	1
266841	1
276996	1
351449	1
1104911	1
273904	1
1099785	1
4301298	1
277364	1
323303	1
272757	1
559804	1
4406624	1
186851	1
347954	1
453955	1
54563	1
171322	1
356404	1
269378	1
278731	1
262554	1
332059	1
851704	1
512253	1
1040889	1
349960	1
335330	1
759751	1
193139	1
347189	1
344607	1
275796	1
1941616	1
362793	1
549756	1
529349	1
353657	1
581474	1
571642	2
524368	1
175290	1
293112	1
170950	1
588768	1
593542	1
2120779	1
273481	1
150205	1
353688	1
797021	1
571766	1
561312	1
593709	1
311737	1
325633	1
820458	1
512546	1
345208	1
1107459	1
271822	1
189327	1
351859	1
1678333	1
326701	1
580305	1
538459	1
268581	1
313456	1
204144	1
268372	1
1110253	1
330076	1
300177	1
210073	1
288438	1
296567	1
143786	1
4305241	1
262842	1
831922	1
188038	1
```
