## Extended Data File 1 for "Diet induces reproducible alterations in the mouse and human gut microbiome": mgm4539802.3_mgm4539802.3.otus

```
#OTU ID	mgm4539802
3028318	58
199731	24
276149	85
1110988	8
228601	120
1136443	524
569581	12
513021	4
326940	6
3013444	278
823099	3
712677	13
406247	185
1067143	22
276837	27
276802	1
276172	75
288250	1
747987	6
589071	22
443620	14
444241	1
267645	8
319909	50
271672	9
2897325	99
524213	5
345466	138
349372	6
1106254	15
198866	3
349246	3
414089	34
277593	6
269992	38
351309	123
463233	11
769961	3
274018	45
3906666	86
1128644	2
336696	10
541354	2
434089	13
584541	8
276580	6
1109125	11
274901	6
434339	93
3919797	1
381219	11
452014	25
171718	2
25453	92
554372	11
275984	1
271490	2
584692	6
842786	16
1105687	17
352222	130
1111570	4
525344	19
662917	6
303196	1
659831	9
268425	10
462832	11
443945	18
349960	2
821067	3
344101	37
321706	2
988375	35
1111191	28
747057	1
327808	16
400599	9
1107461	16
817995	44
345913	9
313431	10
827195	26
327176	1
384555	14
355822	1
271880	5
539820	21
323303	2
4462541	52
326662	1
353982	1
322839	91
401384	6
277215	7
356055	22
330417	7
349459	26
823439	6
1084900	4
869324	2
1077185	1
275123	5
652823	33
953855	68
341749	8
143786	2
263705	18
4406624	1
647215	8
369389	5
318370	3
323403	3
264325	5
334296	15
772398	1
271822	10
343581	16
148038	2
1110378	45
463794	2
578586	10
689727	2
338796	6
346119	1
661270	1
530947	2
306699	3
334935	7
336012	4
262956	2
349874	1
942151	1
309029	4
266483	8
827050	3
211706	1
718565	1
162005	2
512253	1
109977	4
1110135	19
2120779	2
338348	5
585914	2
574644	4
354181	5
191811	18
533802	6
196947	9
2937207	10
194504	5
237138	2
273388	2
270391	2
272175	1
844902	3
260753	8
273459	4
389282	6
217100	3
844501	5
364926	8
815913	2
345303	1
341966	2
260660	2
637934	1
387615	3
1871	24
304777	5
322138	7
819181	3
350404	5
352445	1
349783	6
373909	1
332452	1
270153	1
272595	4
4364652	2
363887	7
124470	2
567749	2
408513	7
181719	14
819328	1
1062061	21
356404	3
276656	7
547903	3
193678	4
157101	4
356164	29
345804	5
833216	1
233313	1
640998	5
329790	7
11120	1
350256	5
584263	3
335521	1
302641	2
678956	2
1109422	11
742605	3
322372	1
342075	1
821916	1
397363	3
518360	3
511751	4
537662	5
518072	2
805066	12
269585	5
185126	3
1106614	5
729559	8
354736	3
341252	6
274521	1
587041	3
848615	2
366797	2
560753	1
321372	1
352378	4
841907	7
304080	4
577671	1
816470	1
801554	26
533022	5
390820	1
572476	2
554912	3
4402751	1
589277	1
208479	13
420168	5
10486	1
353593	7
809140	1
302407	3
593709	2
772282	25
263138	4
272428	3
275628	3
844006	1
351794	2
273937	8
330772	6
321768	1
585227	3
352171	9
524368	3
542126	8
689975	4
4343528	9
834677	1
274335	2
234443	7
358104	1
567733	2
810759	4
229228	1
350149	1
277332	17
523712	6
294944	8
408877	1
274795	9
254021	2
197853	12
1110104	3
1107175	2
647343	2
580417	4
363625	2
274274	2
314284	4
848315	3
564140	2
422283	18
356590	6
272277	1
341713	4
716666	1
214904	2
466811	3
352802	3
404691	11
289707	1
839215	16
270059	7
577170	6
265940	6
462764	13
335081	3
575844	1
274106	2
296041	3
333049	2
820612	2
289627	1
301903	1
355685	1
186866	1
272878	1
276325	6
267612	3
1110591	1
470382	1
194478	1
320972	3
744291	4
199600	2
182470	1
323400	1
261992	10
197517	8
661367	3
230725	8
935593	2
404292	4
342380	1
349365	3
269775	1
628226	2
578016	1
762013	1
353868	7
1035283	3
538989	7
328391	7
571642	5
1673703	1
346570	4
4460559	12
1110008	1
192756	6
259271	3
190528	1
523811	1
350392	4
356455	3
175706	2
588060	2
1109539	5
274438	7
343453	1
301994	2
1028915	1
314574	1
330183	1
258849	1
276110	3
271406	9
728991	1
468313	3
321484	3
718323	1
344329	5
268962	5
368318	1
354957	4
328143	1
277163	1
194415	1
1866	1
264734	4
823486	1
567960	1
1107027	1
1517779	2
449353	2
259580	1
345063	1
276597	9
334582	1
269019	2
535549	3
273737	1
10485	2
208409	6
513221	1
348393	3
331633	1
830978	1
233817	6
575553	1
376516	1
1107761	3
4418586	3
353923	3
318695	1
1111776	1
919158	1
153082	1
190846	3
523542	1
350622	1
509073	3
730437	3
245595	2
567518	1
537548	2
1111133	2
1107759	2
376397	1
258169	1
843785	2
296045	5
349798	11
265793	3
779987	3
343264	3
4308591	5
348627	3
563228	1
273724	5
445144	1
843454	1
535375	6
346524	1
1109630	1
347655	1
52362	1
540682	1
357305	2
350668	1
288128	2
190063	11
1108325	3
260322	5
759348	1
275616	2
334267	3
1107439	3
348948	1
581079	7
1109362	1
577377	5
275423	4
272768	2
350314	3
720944	8
719288	4
893876	1
1109337	1
308308	4
4307122	1
1105328	5
571277	1
238487	1
162820	1
338258	7
261365	3
271170	1
193358	3
348027	4
570853	1
4263820	1
339720	1
400871	1
346548	4
266841	1
190325	1
355246	5
834553	2
262917	2
188038	3
333695	4
1108078	15
157805	1
234488	2
66188	2
322062	2
786081	1
342777	2
353688	1
193859	1
227967	3
4422580	3
327284	2
571433	2
355175	2
337762	3
716006	2
465433	1
449833	1
212532	1
703321	1
1038074	1
312062	5
858190	1
846464	4
1108422	4
828198	1
1720567	2
576778	1
214471	1
287576	2
320249	4
657266	1
523244	1
447141	6
230403	1
265036	6
386977	1
345582	3
539601	1
330279	3
367304	1
162576	4
309302	3
580521	3
1048020	1
517293	2
196491	1
336736	3
270385	2
268475	2
273904	2
255235	1
264536	6
571992	7
273586	1
1111782	3
275476	10
470117	1
165241	6
351405	2
107443	1
272905	3
335311	1
446691	2
329712	2
1135364	1
290499	1
333189	1
814986	3
1104739	4
322466	1
575041	1
186711	1
3957916	2
272758	1
1111582	1
4381755	4
110192	1
1111448	2
256817	1
303652	1
886640	1
351972	8
275218	4
212686	1
320835	1
548524	1
344400	1
339695	1
4374042	9
354032	1
216888	4
336398	2
512150	2
170335	2
336174	6
204111	5
582049	1
351593	2
827689	6
390497	1
799573	2
197706	3
259120	2
4471135	1
581933	6
513445	5
811108	4
830189	1
555945	3
314406	3
165046	1
276985	1
344108	1
3117556	2
233549	10
1070477	1
274141	2
260859	2
276402	2
352652	1
353131	1
4404328	2
577716	1
334676	1
359389	1
52441	1
805185	2
743781	3
308957	2
356226	1
708190	3
272184	1
609111	1
276761	1
355771	1
350834	1
177113	1
191772	3
346804	4
521491	1
697874	1
215097	1
328554	1
324985	1
382998	3
569210	1
378273	1
590980	4
307640	1
450755	6
1109709	1
220622	2
621130	2
718320	1
350277	1
511594	1
112720	1
782749	2
579244	2
273540	1
302192	1
293210	1
509312	1
705676	1
268121	1
323614	3
340189	1
1111115	3
4432357	1
588446	1
366143	3
2358	2
315223	4
570880	2
349175	3
264134	2
253105	2
1107473	1
316925	1
1107758	2
551419	1
720973	1
836717	1
1111294	1
354097	2
269586	1
1106475	1
267743	2
332651	2
342404	5
814568	1
559804	5
275873	1
583398	1
566262	1
356283	3
849147	1
111455	1
1107738	3
552035	1
1106050	1
6294	1
400443	2
368338	1
277497	1
187294	1
157573	1
702414	1
335984	1
583117	1
1108599	1
277208	1
584587	1
300823	1
350965	2
348642	1
273631	3
272953	2
896489	1
543614	1
338133	1
350381	1
356148	1
1678333	1
4428566	1
354964	7
762699	1
201666	1
296424	1
813654	2
316006	1
215317	1
520720	4
4378081	2
350579	1
820458	1
345730	1
557702	1
367176	1
360186	1
323386	4
716984	1
333951	1
309361	1
345536	2
328212	1
439924	1
259275	1
589989	1
1106362	2
331772	5
331737	3
274546	1
1107798	1
557750	1
461795	2
301544	1
100212	1
266411	1
181318	1
271500	1
557297	3
353012	4
921813	1
356353	1
164216	1
1823053	1
846477	2
430194	1
263744	1
188862	4
259772	1
313324	2
4420669	1
792399	3
229958	1
1108470	1
3989538	1
980248	1
273902	1
520827	1
812719	4
352902	1
450849	1
696477	1
751018	2
548692	1
463289	1
873972	1
581539	1
292591	1
585480	1
1049945	1
183395	2
578995	1
1085646	1
272444	3
1110191	1
548015	1
831409	2
851704	2
231952	1
350320	1
260410	1
299877	2
189730	1
341913	1
269890	1
269418	2
444987	1
1510067	1
348821	3
770920	1
163874	1
524318	2
439880	1
1031932	1
179613	1
766563	1
446135	1
147645	2
279659	1
336817	1
548855	1
533847	4
797021	1
548032	1
544105	1
271933	1
700181	2
347653	3
586189	2
276386	2
185989	1
580980	1
743267	1
565304	2
339013	1
271290	1
2341726	1
578457	1
697063	2
466409	1
174368	1
823634	3
367453	1
536341	1
221429	1
372906	1
824080	1
209947	1
331786	1
543553	1
388808	3
191887	1
582616	1
1106373	1
308117	1
825077	1
550814	1
261441	1
552251	2
275339	1
323231	1
1051764	2
274455	1
143355	1
301717	2
324567	1
308523	2
351619	1
574793	1
1099785	1
182079	1
560961	1
142751	2
329503	1
2465036	1
231169	1
1083037	1
342268	2
832651	2
593717	1
339791	1
55243	1
278440	1
4442730	1
272201	2
340940	1
3029968	1
338987	1
778758	1
650800	2
436341	1
269070	1
1106862	1
538459	1
1106671	1
148915	2
275557	2
263770	1
277068	1
350340	1
832138	1
186352	3
1108453	1
314582	1
4454394	1
1109101	1
623471	1
259699	1
18066	1
356079	1
264252	1
233435	2
1098946	1
592183	1
213671	1
194286	1
1873	1
273500	1
413695	1
346639	1
337639	2
592514	1
592977	1
532831	1
1035392	1
1033571	1
1110312	1
318445	1
1109372	1
279617	1
842714	1
1105984	2
269815	2
346606	1
277388	2
4301298	1
851323	1
129048	1
403497	1
318959	1
590164	1
194429	1
543348	1
277922	1
258202	1
334258	1
264693	1
569026	1
571103	1
524644	1
531722	1
593363	1
971109	1
806751	1
336691	2
548753	1
156304	1
383992	1
738351	1
247715	1
312455	1
527195	1
339886	1
310877	1
266052	1
542857	2
1109724	2
431368	1
1008941	2
339229	1
270111	1
518384	1
193620	1
277588	1
313619	1
830481	1
258177	2
355097	1
724472	1
1106227	1
276364	1
258899	1
732765	1
576176	1
356644	1
339351	1
304089	1
2182669	1
270105	1
444271	1
297967	1
814406	1
774358	1
299879	1
318503	1
351292	1
1729249	1
264646	1
356627	1
531169	1
1021682	1
561716	1
577294	1
157216	1
277589	1
521982	1
1089939	1
276721	2
272092	1
352843	1
1106583	1
207833	2
580629	1
4365707	1
557780	1
584083	1
644938	1
707840	1
589475	1
4035247	1
511564	1
196672	1
422727	1
4302951	1
848968	1
1029949	1
259884	1
786449	1
849110	1
416287	1
293779	1
150205	1
191274	1
370077	1
273640	1
196778	1
2309802	1
1109293	1
```
