## Extended Data File 1 for "Diet induces reproducible alterations in the mouse and human gut microbiome": mgm4539917.3_mgm4539917.3.otus

```
#OTU ID	mgm4539917
276402	8
1136443	542
847427	2
274901	10
3013444	192
772282	26
345466	178
276149	34
539820	8
988375	20
434089	20
186866	4
276172	49
25453	65
351309	76
1111570	3
542126	4
1111448	6
1062061	16
524644	2
434339	61
197706	3
228601	25
585480	1
518894	2
268425	2
585949	7
647343	5
271830	3
554912	2
819425	1
4374042	5
953855	47
275218	2
589071	5
322138	3
321706	1
322839	125
1109125	3
4466382	1
786081	1
552250	2
567974	1
349459	13
814986	1
277215	2
588060	1
275123	15
574644	6
447141	5
535375	2
2897325	100
577671	1
197517	2
344101	21
3906666	89
1107798	1
577170	4
267645	1
277332	13
406247	110
293779	1
3028318	37
398255	4
1099785	3
569581	8
313431	16
381219	8
275423	11
199731	15
344329	13
276620	1
514640	1
343581	2
193678	2
652823	26
510070	1
269992	13
346669	1
414089	33
329790	2
1108078	23
525344	8
565495	2
562376	1
352222	67
1111856	1
193859	2
537662	5
276597	7
274018	23
354850	1
388808	1
538374	1
462832	6
443620	3
182079	1
270391	20
443945	4
1070477	3
769961	3
272834	3
848615	1
314406	1
1111191	15
352171	9
779987	1
197853	10
839598	4
585914	2
341713	5
4343528	1
1871	18
422727	11
544996	3
805066	3
578586	8
355822	1
810759	3
539296	1
404691	6
296045	1
346570	3
1108422	3
400599	14
351794	2
1128644	3
269576	1
358104	1
582616	2
349142	2
584083	2
350314	2
801554	28
354964	4
259271	7
318370	6
587041	2
463233	5
873048	1
590980	1
1110988	9
265940	4
259916	1
1110378	29
263815	1
356404	3
145419	2
341252	5
585650	2
352378	6
411254	2
273640	1
827195	30
276837	7
389282	2
335521	1
587336	1
449833	1
352652	2
267612	3
517722	4
358858	1
1109334	1
319909	6
4462541	7
577189	1
230725	4
4449525	3
346548	3
322223	4
747987	2
110192	3
393504	2
336696	8
229449	1
708190	5
273648	2
1107461	10
351593	1
820612	3
188688	1
535549	2
157308	1
334935	3
191811	7
276125	1
570421	1
308451	5
333695	6
338258	3
193358	2
790026	2
1105659	1
369389	3
397363	5
539506	1
811108	3
323386	5
585131	2
1110135	16
305127	2
312062	4
716006	2
1076587	3
826382	3
819181	7
162211	1
427219	1
331062	1
322464	2
1111782	5
145077	1
422283	5
273388	1
1034947	1
260859	5
592594	2
111138	1
1048850	1
452014	14
276325	6
343923	3
730437	6
308308	4
540578	1
271490	1
331737	4
273737	5
175458	1
640998	7
273459	2
712677	7
2797565	1
448025	1
1105687	11
198537	1
353982	1
842786	13
342887	1
817995	14
227967	1
119502	1
1107439	3
1067143	29
271822	4
1517779	4
521982	2
351449	1
621130	4
575553	1
571642	2
356055	20
356164	8
563210	1
338796	2
1110008	2
841907	5
462764	15
814406	3
1098634	1
533802	3
196947	4
253105	1
1111582	3
2358	2
323403	2
346524	1
299877	2
580417	2
662917	2
186352	4
1109539	2
314029	1
560491	1
271406	2
338887	1
719288	1
3029968	4
185628	1
192756	5
368318	3
309361	1
336789	1
311961	1
272595	1
272428	3
554372	4
327808	1
1105328	3
566262	1
356226	3
328905	1
716984	1
342268	1
230268	2
1768317	1
263388	1
337762	9
1015028	1
1035283	1
317329	1
338133	1
564704	1
468313	3
689727	2
834795	1
274795	5
321768	2
1050914	2
268971	1
697874	2
555945	1
323614	5
232828	1
709263	1
511594	2
382998	1
169897	2
511751	4
1102477	1
593301	3
330772	3
449353	2
659831	4
774358	2
416043	1
309363	4
353593	4
582695	2
217100	2
346657	1
323231	1
347368	1
720944	2
349798	7
331657	1
364926	2
339771	1
268372	1
544844	2
336276	1
1109685	1
181719	1
381666	1
274438	2
356657	2
575041	3
568410	3
354032	2
162576	1
309693	1
293918	1
1110104	2
1105486	1
565304	1
330757	2
157101	1
337642	1
401384	1
234443	9
214904	1
338778	1
4405128	2
353012	5
144258	1
538989	6
570880	1
827050	2
361170	2
272953	3
806361	2
277593	3
1108453	2
579712	1
309302	3
887662	1
548032	4
271880	2
522371	3
556247	1
269815	3
179708	1
272092	1
593787	1
568135	1
3919792	1
2937207	6
273937	2
509073	3
355683	1
1110976	1
416287	1
330279	2
634449	2
320249	3
336736	1
188038	1
162639	2
279492	1
276656	4
577377	1
334267	4
169587	1
263705	6
350392	1
1106671	3
356455	3
845291	1
345804	3
214699	1
270059	2
268475	4
583117	4
1105552	3
593717	1
350340	1
274958	2
277208	2
220622	4
320611	1
647215	4
288250	1
325836	1
276386	2
344330	1
4312512	2
261992	2
213671	4
273586	1
729559	7
743781	3
4307122	2
157216	1
409947	1
346267	5
264134	2
201666	1
326702	1
592183	1
1678333	1
351972	1
265030	1
330417	2
838544	1
830189	2
354800	4
896489	1
580521	1
208843	1
276580	1
260322	2
342873	2
4460559	1
520720	6
536393	1
366143	1
585227	1
517293	2
323303	1
309206	1
304897	3
328391	1
349365	3
343183	1
359389	2
261365	6
339351	3
348875	1
194504	3
185126	5
180082	2
111455	2
162504	1
272186	1
352878	1
536754	1
589658	1
822517	1
565292	1
349372	1
540682	1
571277	1
751018	1
265985	1
762699	1
650800	1
589989	1
330076	1
450755	2
1111294	1
562956	2
351859	1
1107738	2
249631	1
349864	2
302641	1
707986	1
267791	1
759348	2
346804	3
336691	2
264325	9
347007	1
268962	1
705676	1
175706	1
782953	1
533847	3
375106	1
356590	1
4302951	1
275628	2
363887	1
258849	1
143101	1
274422	1
296064	1
548503	1
269585	2
269657	2
271476	1
331772	2
591818	4
828198	1
1028915	1
1108599	1
716666	3
136604	1
815913	2
1110763	1
276798	2
751584	1
313324	1
314284	3
533022	1
635373	1
718323	2
349175	1
100212	1
198814	3
321484	1
1542014	1
264940	1
276575	1
337317	1
3117556	1
110799	1
339031	2
301717	2
338348	1
187121	1
582609	1
264646	1
348027	2
186886	1
851323	2
1111115	1
806751	2
265029	2
271692	1
320835	1
762013	2
760350	1
742605	2
821916	2
190846	3
4460604	1
4422580	1
362965	1
581933	2
582049	1
581079	4
191602	1
229228	1
324658	1
275746	1
188862	3
395040	1
585073	1
353868	4
332411	1
317653	1
513021	3
199190	2
338226	2
584263	1
353530	1
207833	1
327284	2
259772	1
208479	4
272758	2
268542	1
95553	2
347243	1
341765	1
1107027	2
519763	1
329503	2
328143	2
1720567	1
524213	1
4352384	1
591663	1
445144	1
320354	1
523811	1
559149	1
273904	1
1139140	1
276050	1
531797	1
1111634	1
266931	2
589530	1
213399	1
237138	1
572072	1
326940	2
290399	1
305026	1
311383	1
348508	3
4035247	1
349246	1
452823	1
839215	1
843553	1
344400	1
3581088	1
1145553	1
4324547	1
205962	1
1510067	3
324985	1
212686	1
189730	1
716838	2
547903	2
1106101	1
264496	1
10485	2
4483570	3
294944	2
461795	1
549756	1
1111776	1
354957	1
187807	1
322826	2
1109372	2
563803	1
574793	2
586189	1
585435	1
273724	2
315223	2
302300	1
355246	1
341750	1
1089636	1
869324	3
1109422	2
354181	1
1873	2
827689	2
347501	1
329096	1
172389	1
1110076	1
307238	1
262677	1
228517	2
637934	1
194429	1
645659	1
584541	1
823634	1
571992	3
187294	1
1106140	1
584692	1
524368	1
450399	1
843785	1
836717	1
304089	1
269019	1
834677	1
196444	1
1106550	1
565625	1
805185	1
278098	1
305250	1
275132	1
1077336	1
1051764	1
275676	1
1084900	1
1106861	1
186555	3
339791	1
466811	1
537622	1
266483	2
420168	1
334676	1
361169	1
843454	1
567960	1
579311	1
331013	2
590168	1
1107758	1
622256	3
310886	1
655725	1
3237449	1
559804	1
935593	3
1845355	1
2349365	1
4416396	1
293640	1
4304085	1
211706	1
276110	1
337572	1
1109724	1
258969	1
305251	1
797229	1
274521	1
408513	1
338407	1
234488	1
330183	2
354144	2
1105876	1
308957	1
350256	1
1098946	1
558397	1
336398	1
348627	1
18066	1
511564	1
543348	1
580629	1
846464	1
309029	1
176925	2
592160	1
267045	1
273776	1
399637	1
272444	1
302865	1
791560	1
357305	1
624257	1
352802	1
519882	1
564948	1
258548	1
308224	1
356353	1
292962	1
233313	1
333330	1
261097	1
4473033	1
542857	1
792399	1
264536	1
269811	1
247715	1
846386	1
580980	1
350404	1
851704	1
250116	1
2675920	1
208571	1
342988	1
4418586	1
332507	1
198888	1
4402981	1
256817	1
197790	1
753064	1
```
