## Extended Data File 1 for "Diet induces reproducible alterations in the mouse and human gut microbiome": mgm4540252.3_mgm4540252.3.otus

```
#OTU ID	mgm4540252
539820	13
333053	1
269992	18
322839	216
261441	5
321768	3
1136443	227
827195	59
310886	1
345466	297
1107461	6
264134	6
323614	3
274018	34
579752	1
1111191	26
801554	12
3013444	117
414089	29
3028318	18
351309	111
1106614	2
193678	4
406247	123
356164	11
276149	26
356590	6
334296	9
434089	22
276172	54
1106254	1
1111883	1
356632	1
276597	17
1108078	32
827689	23
823439	1
124470	3
844006	2
559804	5
352222	105
326940	5
443945	7
327808	5
349459	25
761408	2
988375	19
1108356	4
468313	5
196947	4
228601	23
277332	10
529442	1
821139	1
267633	2
533022	5
589076	3
523811	5
593301	2
434339	72
259275	1
352171	9
367176	2
863682	1
356055	19
461795	2
569581	9
640998	14
1081058	1
805066	10
1062061	11
652823	26
577170	8
2897325	46
338133	1
350320	1
1109125	6
708190	2
197853	22
276325	10
4374042	2
557780	1
1067143	14
288128	1
335401	1
842786	7
264325	7
548692	2
1108470	1
3906666	67
25453	28
542126	6
729559	8
330183	2
348142	1
352378	11
1871	18
848615	3
261365	1
271490	1
336691	2
350314	2
747987	4
330772	7
199731	21
462832	6
533847	4
275476	2
646499	5
1105486	1
1106290	1
561171	2
449353	3
792399	2
229348	1
265036	1
330731	1
388808	6
450399	1
353593	6
349365	14
334267	4
720709	3
716006	2
351449	4
181719	6
539506	2
278098	1
1111570	1
581079	5
678956	1
574551	1
272834	4
356283	1
846141	1
344329	14
817995	13
1110135	21
342075	1
416287	2
627853	2
953855	20
343264	11
3029968	4
353868	19
275218	4
346267	2
247715	2
279617	1
590164	1
3133367	1
325850	3
549736	1
191811	8
276580	8
679939	1
772282	9
535549	3
269815	1
354957	13
751584	1
353982	2
532521	1
349783	2
346570	3
369449	1
513445	1
275423	4
271406	4
718320	2
523051	2
556126	1
338258	1
343581	13
839598	1
274075	1
1107027	1
294944	6
995147	1
587041	2
535375	4
351253	3
328905	1
703321	2
110034	1
513021	6
207768	1
352802	2
509073	4
276513	1
336174	5
268492	1
572083	1
592086	2
194490	1
574644	3
310877	1
567960	3
354032	5
659831	13
2937207	5
404691	2
233817	6
15238	1
327284	2
241001	1
322138	3
1110378	27
267612	8
277593	3
529608	1
689975	3
1070477	2
584263	6
348393	4
272092	5
333695	5
194504	3
273631	3
170335	3
356455	18
578586	5
524213	3
336817	6
1105328	2
365220	1
3919792	1
301717	5
270662	1
400599	10
208409	1
313431	4
339013	1
270059	1
349246	1
336276	1
841907	8
4404009	1
261142	4
366797	2
1104911	1
353530	1
555945	3
427241	1
341750	1
814853	1
1105687	13
637934	3
1110988	4
849147	3
583117	6
276656	5
921813	1
172936	1
588060	1
301994	2
354964	5
344101	6
261261	1
276402	8
263705	12
443620	5
533802	2
1109422	4
344400	6
918601	1
341749	1
352559	2
583633	1
342404	6
373909	1
132895	1
110660	2
1104739	2
4341886	1
1111448	1
353923	1
896489	1
806407	1
356404	7
336696	2
230403	1
309363	1
322464	2
343361	1
1111133	1
578995	1
308117	1
344108	1
1109372	2
213671	3
581933	2
260410	1
266483	4
315223	3
260322	3
462764	12
183954	1
585131	2
274795	7
580270	1
582049	2
1110104	1
769961	3
550013	1
1517779	2
323386	3
268962	4
339229	1
348336	1
245324	1
843785	2
272201	1
1084900	2
336398	3
324658	1
335546	1
575261	1
584083	1
517722	2
338796	1
401384	1
562956	2
332587	1
4437823	1
66176	1
318370	6
450755	10
1625457	1
568118	2
268971	3
774358	1
233313	1
340139	1
316006	2
810759	3
359389	1
542857	2
661270	1
466811	1
267645	1
470382	1
275339	2
350256	3
279659	3
584765	1
408513	3
349348	1
762013	2
588038	1
511594	2
355440	2
570421	2
259530	4
269585	2
314284	1
271880	2
349372	2
1111115	2
851704	3
743781	1
343453	1
162576	3
276798	1
348627	3
811108	2
452014	7
331772	1
345582	1
817566	3
261992	2
138338	2
237138	1
389282	2
697874	1
186886	1
1105984	3
111455	1
565495	1
263770	1
177113	2
552035	1
341713	2
411254	2
263620	1
317329	1
273504	1
275123	11
525344	4
4307122	3
214699	1
1110763	1
2318202	1
369389	2
820612	5
245595	2
309302	4
162504	2
275286	2
584541	2
262677	1
1107759	3
275470	1
204144	1
321484	2
4263820	1
564806	1
194429	3
349175	3
320611	1
846464	2
4449525	1
188038	1
270391	4
345804	1
994098	1
539296	1
329712	3
244484	1
849110	1
1048850	1
272953	1
277388	2
227967	3
586841	1
361170	1
276761	2
319909	3
266931	2
320072	1
718323	2
422283	5
107443	1
197706	4
274958	2
381219	7
712677	4
368318	1
422727	1
332430	1
346804	1
163874	5
339231	1
553825	1
589071	8
581265	1
320249	2
538459	4
110391	1
272184	4
413695	1
825105	1
813654	3
1108453	1
524368	1
230725	2
1111745	1
554372	4
384555	1
593709	1
702731	1
4321932	1
316925	3
520931	1
277215	9
323403	1
262527	1
207284	1
266255	2
185126	2
583046	1
323501	1
532831	1
463233	4
1106101	3
537177	1
580629	4
350622	1
1111582	2
518072	1
274374	1
337762	1
847427	1
439880	2
4452051	1
1107175	1
580920	4
4462541	1
274438	1
229449	2
2120779	2
823634	2
192756	1
806751	1
208479	1
233191	1
269886	1
540546	1
270385	1
258849	2
346719	1
1099785	2
204111	3
157573	3
4339144	1
194692	1
341213	1
1110412	1
830481	2
258177	3
1108422	3
720944	2
590980	1
730437	3
274546	1
43707	1
273686	1
876705	1
311587	1
274521	5
190242	2
330279	4
338348	1
817183	1
293869	1
584137	1
827050	1
351457	1
817606	1
186711	1
791560	1
1099710	1
339838	1
269907	1
196444	1
760350	2
845291	2
44311	2
314406	1
302641	1
39443	2
354800	1
762699	1
790026	1
275819	1
276110	2
827968	1
266091	1
779987	1
357168	1
844645	1
592514	2
247722	2
101201	1
538989	2
273776	2
162211	2
1113282	1
1110458	1
351972	1
351405	5
355771	1
149668	1
585227	1
4330461	1
592183	1
586719	1
524644	1
233415	1
4343528	4
1107761	1
277946	1
197517	1
4413164	1
216888	1
277143	1
571642	3
274335	1
569078	1
354144	1
180235	1
311961	1
259247	1
4422580	1
447141	2
348027	1
344527	1
416078	1
227788	1
571277	1
397363	2
339031	1
1106861	1
2447824	1
541394	1
271830	1
196390	2
935593	1
835291	1
420168	1
390820	1
716838	1
647215	1
433676	1
1106475	1
339549	1
273385	1
193844	1
179708	1
253105	1
206633	1
1111782	3
589277	1
278609	1
356353	1
376397	1
628226	1
249631	1
190846	2
276478	1
333189	1
328391	3
1076587	1
351682	1
349798	2
446135	1
265940	2
622256	1
277588	1
579750	1
274901	1
271290	1
1107665	1
594119	1
727140	1
1107439	2
265985	1
934557	1
339503	1
304777	1
851323	1
229683	1
1111544	1
194415	1
593787	1
307238	1
234488	2
277589	1
352652	1
264536	1
346548	2
198866	1
577377	2
820061	1
589658	1
547903	1
277442	1
718758	1
350404	1
909401	1
268596	1
271672	1
772398	1
269418	1
228517	1
255235	1
810037	1
335081	1
145419	1
143355	1
330921	1
265029	1
831409	2
320972	1
211706	1
356012	1
1110008	2
528067	1
217100	1
912082	1
742605	2
238487	1
363887	2
589989	1
529829	1
273687	1
581463	1
343251	1
4312512	1
546557	1
269091	1
560336	1
430219	1
260200	1
330417	2
277208	1
370077	1
583089	1
449833	1
199137	1
2358	2
378273	1
650800	1
276837	1
815913	1
333049	2
309029	1
305026	1
332651	1
843553	2
260451	1
3273469	1
957807	2
291270	1
2797565	1
160178	1
4385756	1
358104	1
1035283	3
523194	1
266052	1
509675	1
517293	2
302960	1
214904	1
214036	1
826382	1
198170	1
4365707	1
323899	1
592901	1
560753	1
337727	1
161166	1
215317	1
1110312	1
265793	1
565292	1
274274	1
509312	1
260018	1
212686	1
764605	1
323231	1
610842	1
232380	2
143786	1
308224	1
310215	1
110192	1
709263	1
273481	1
408877	1
276386	2
335311	1
565585	1
331737	1
1110182	1
368338	1
300284	1
364926	1
271822	1
258725	1
549950	1
572860	1
220622	1
566383	1
355045	1
341227	1
266720	1
266841	1
167463	1
535399	1
199534	1
333079	1
339771	1
846482	1
661367	1
203209	1
587269	1
198537	1
1031932	1
```
