## Extended Data File 1 for "Diet induces reproducible alterations in the mouse and human gut microbiome": mgm4545426.3_mgm4545426.3.otus

```
#OTU ID	mgm4545426
716006	514
339013	33
330772	74
1106101	310
242029	38
555945	73
1107027	134
581933	1
343581	8
216524	5
325419	141
264734	55
208409	13
321735	11
344329	5
267789	6
291715	2
276478	68
4376828	93
349036	7
289627	1
263933	4
264325	16
356590	4
421792	8
181237	2
185222	2
331772	13
295974	3
270391	14
4468805	14
327284	1
571744	10
214919	66
400599	3
557570	3
337724	18
273208	7
336214	2
345575	2
266976	1
383971	2
347575	1
323403	3
175646	2
196733	1
347933	5
4426641	6
356353	3
189503	1
335408	1
195445	1
321768	3
4350044	1
194665	4
194043	1
339017	1
319909	4
338796	2
331782	1
272953	1
319708	1
341322	2
336676	1
346098	2
128223	1
341448	1
247715	1
408513	2
348038	1
340853	1
544419	5
261178	1
333178	2
275339	2
327808	1
265030	1
334751	2
401717	1
342666	1
262104	1
1684221	2
199698	1
198201	3
303326	1
2897325	2
296041	1
338644	1
277329	1
263380	1
514988	1
245324	2
259087	1
268720	1
339092	2
176957	1
304779	1
997439	1
309302	1
259382	1
262166	1
174353	2
199600	1
277588	1
303652	1
375106	2
188116	1
272175	1
266935	1
277204	1
204369	3
1523543	1
271317	1
326095	1
265940	2
352559	1
273199	1
322840	1
269070	1
339351	1
334575	2
335952	1
2198356	1
320835	1
231510	1
233817	1
826382	1
```
