## Extended Data File 1 for "Diet induces reproducible alterations in the mouse and human gut microbiome": mgm4545428.3_mgm4545428.3.otus

```
#OTU ID	mgm4545428
1107027	653
330772	389
326644	88
181237	39
336214	3
342504	4
544419	29
272619	1
354800	185
1105328	22
264734	140
261178	13
338796	33
326940	32
586453	1
400599	44
716006	897
194665	35
245324	67
264325	108
242029	98
332885	24
325126	3
339092	51
263380	131
350314	12
275653	57
343581	27
265940	5
267789	203
199600	12
339013	225
270391	36
334575	61
273776	11
352533	9
271944	4
267694	21
1510067	45
344329	31
272701	1
356353	74
268043	8
276484	8
175646	2
275476	12
826382	15
352559	11
259511	4
2897325	18
383971	16
322839	17
198201	10
327808	13
263933	18
266896	10
320224	1
1105687	11
327284	9
354501	4
208571	7
259382	1
303652	18
272905	8
743693	1
351734	7
309963	2
323614	11
321768	10
4471135	2
273199	5
338644	28
321809	20
323403	20
320835	17
319214	1
269418	3
353982	2
276597	5
245916	9
331772	15
195982	1
311466	1
204369	13
323154	1
128223	23
330460	1
355771	9
317031	3
446135	2
259087	25
269949	10
345709	1
350256	18
331737	7
743911	1
339351	2
273937	1
275423	19
349874	1
278098	1
3694603	2
180235	3
247715	3
343923	2
268538	3
276802	1
581933	5
830080	15
262095	5
4468805	8
724472	2
168145	2
345582	1
332132	7
182033	4
269070	3
186886	2
571744	13
296041	8
335952	2
344607	1
312145	1
269161	1
275974	1
188225	3
194656	1
234912	3
195445	3
274016	1
170328	1
269532	8
557570	5
1684221	2
268410	1
336276	3
316321	1
270707	1
197663	1
272175	2
349459	4
259556	2
228785	2
340853	1
261016	1
265280	1
277588	1
408513	2
267124	4
230725	4
276052	2
321821	1
309302	5
271804	1
258849	1
742358	1
513080	2
189288	1
275470	1
304080	1
510320	2
586387	3
173245	2
329790	1
338133	1
273500	1
308734	1
275339	1
308419	1
214919	4
350381	1
274619	1
368615	2
295590	3
216184	1
197989	1
273737	2
345575	1
335057	1
264225	1
346764	1
829523	1
352008	1
289984	1
331717	1
174184	1
1523543	3
274422	1
345862	1
275975	1
335632	1
346804	1
341448	2
342404	1
274018	1
774086	1
333178	1
354163	1
197695	1
344828	1
269413	1
263953	1
259263	1
4476330	1
277204	1
336696	2
4373689	1
167420	1
271317	1
315485	1
345882	1
278440	1
199674	1
276985	2
```
