## Extended Data File 1 for "Diet induces reproducible alterations in the mouse and human gut microbiome": mgm4545435.3_mgm4545435.3.otus

```
#OTU ID	mgm4545435
716006	1061
325419	981
264325	35
183446	479
349036	58
1510067	8
271317	12
196848	3
264734	116
276478	22
336276	4
269949	1
1107027	102
309720	17
214919	229
267042	1
270391	30
341322	1
330772	133
181719	132
350314	3
331772	45
263933	21
322839	35
278753	45
261178	22
1684221	8
323403	10
341448	8
342666	8
256276	1
335408	7
276985	6
271602	5
305177	4
269070	2
343581	51
276597	57
291715	12
421792	5
340451	1
1105328	3
4376828	29
310760	3
290647	1
295974	23
3694603	4
289622	5
342404	10
799034	2
450047	8
262166	2
261016	1
334575	4
262095	1
303326	1
4468805	24
571744	19
307170	3
268538	4
555945	16
180738	4
443620	10
2897325	7
185222	1
342504	2
271476	2
195445	5
356353	5
544419	5
185989	5
175646	4
268978	2
270758	2
326644	4
268220	3
181237	6
724472	2
265940	2
353982	4
4426641	10
258849	1
273776	8
1105687	4
336214	16
572860	11
245324	3
274018	10
269657	5
304779	2
350127	3
189288	1
422727	2
316378	1
339351	2
416078	5
581933	5
258169	2
826302	2
208571	1
265030	5
400599	10
320835	3
266726	2
340717	1
272905	2
242029	5
235424	2
4396250	1
513080	2
321821	1
275423	7
196753	2
408513	3
269413	1
323614	2
345575	4
248126	1
259251	1
268084	1
269532	5
348038	1
322367	1
189503	1
259511	1
331737	1
338796	10
269107	2
354501	1
347908	4
368615	1
128223	1
334296	1
300662	2
271706	2
375106	2
4432234	1
262104	1
1523543	1
272175	3
329741	1
268720	2
321768	2
350256	1
267451	1
414089	1
216524	6
327284	4
194665	1
317031	1
197790	4
193509	2
344329	1
827689	2
4238179	1
342105	1
339791	1
204369	2
266935	1
259087	1
193859	1
216495	1
196191	1
339092	2
312070	1
305288	1
290211	1
134762	1
331043	1
174353	1
273737	1
199701	1
228601	1
336696	1
```
