## Extended Data File 1 for "Diet induces reproducible alterations in the mouse and human gut microbiome": mgm4545441.3_mgm4545441.3.otus

```
#OTU ID	mgm4545441
4468805	26
183446	385
325419	1286
330772	27
199600	1
242029	172
216524	255
716006	1159
344329	15
383971	1
331772	56
181719	74
1684221	5
1844565	9
214919	350
266976	3
276597	52
276561	23
3013444	103
400599	8
571744	15
342666	15
181237	9
189503	2
1107027	298
208409	8
4041792	2
353012	27
263933	31
421792	199
276762	24
349036	80
276478	170
327808	5
354800	15
264734	63
555945	154
300662	8
264325	22
4376828	10
544419	3
291715	7
295974	23
310760	4
375106	2
175646	6
320224	6
195445	7
581933	2
270391	41
196753	6
4449518	14
327900	1
342404	2
273776	3
259087	1
1110378	3
333178	2
267042	1
658370	3
174353	7
275423	12
346719	1
324882	2
194665	9
306914	3
182033	2
271476	4
297143	3
274597	10
2897325	14
303326	4
341448	5
345158	3
263953	2
351881	2
346764	2
316378	2
336214	3
557570	3
185177	2
269949	2
272175	5
323403	9
353982	1
303652	2
343581	4
337004	4
4426641	22
290211	2
208571	2
573413	1
326644	4
308802	2
276052	2
347529	1
276985	5
194043	3
341322	2
761408	3
308684	1
342105	1
180235	1
339092	4
348142	1
304779	1
4476330	2
356404	1
356353	2
268043	1
199137	1
265280	1
326940	3
275470	2
273136	1
830080	2
260454	2
235424	2
262104	3
269107	1
350256	1
234054	2
3584772	2
262166	1
292091	2
355045	3
586387	1
351972	2
320844	1
327284	1
261016	1
268720	1
259884	1
289622	2
335408	1
321768	1
338796	6
275218	1
572860	1
338644	1
545038	4
258169	1
277332	3
514988	1
191797	1
316321	1
316544	3
4402869	1
422727	1
276802	1
265182	1
370190	1
1105687	1
196733	1
271602	1
196315	1
1510067	1
339351	1
266621	1
339017	2
228601	1
198201	1
312070	1
128223	1
716984	1
271013	1
334751	2
204369	1
1108356	1
262633	1
266935	1
1105328	1
260547	1
274619	1
245324	4
275339	1
290647	2
4317170	1
336696	1
196848	2
320835	1
443620	1
307608	1
270382	1
278753	1
724472	1
199701	1
296420	1
397444	1
1111582	1
197980	1
321809	1
213147	1
417981	1
331782	1
272328	1
189585	1
1523543	1
```
