## Extended Data File 1 for "Diet induces reproducible alterations in the mouse and human gut microbiome": mgm4545443.3_mgm4545443.3.otus

```
#OTU ID	mgm4545443
1107027	2130
273776	76
272175	22
326644	62
263933	97
181237	35
273208	28
264734	617
354800	211
343581	338
263380	149
340853	2
242029	395
273136	31
275423	44
716006	1528
330772	408
2897325	72
416078	172
1105328	22
826382	9
331772	42
176957	5
276762	142
571744	22
321768	27
336276	23
334575	74
1523543	2
194665	127
332608	34
353982	12
275339	3
289627	7
261178	17
323403	86
323614	19
317031	14
356353	10
245324	65
275470	9
334619	13
264534	5
267124	1
303652	16
259556	7
330460	1
327284	22
266621	3
346764	7
321821	12
271602	1
320224	15
130335	1
344329	62
400599	78
375106	12
322839	22
581933	39
306914	55
327808	48
263500	2
208571	25
411254	1
265030	45
1510067	22
265368	21
342504	21
264325	83
544419	54
332132	16
336174	1
339351	16
273967	1
4468805	15
383971	30
269949	18
349459	15
310760	9
275218	5
338796	8
195445	12
345862	9
331737	15
339092	27
345709	9
263953	2
1105687	18
258626	1
189288	6
724472	7
408513	13
268125	2
346098	2
326940	31
350256	8
228785	9
331782	4
234912	9
276561	14
270391	41
289984	5
321809	10
350314	17
276985	14
271692	12
259511	20
259087	20
513080	7
1058952	5
204369	27
269418	1
182033	8
213896	3
586387	3
199600	12
348038	1
271317	11
267286	1
167420	2
262095	14
332885	30
230725	4
197099	2
342404	2
262970	2
338644	23
333178	8
335408	7
352559	6
274795	12
348142	1
354501	1
185222	2
277204	1
258202	2
320835	4
348336	1
422727	5
266976	4
272953	6
331013	1
263403	1
309963	2
265280	5
313524	1
352222	1
3580423	1
4471135	3
277588	1
295590	1
417981	1
275913	1
267042	4
273112	1
4471525	1
266583	1
267789	7
275974	1
267536	1
351734	3
355771	1
335967	1
276115	1
186886	7
186332	1
352008	2
261350	1
258169	1
273724	1
274722	1
414089	14
509452	2
351972	5
331720	6
197074	3
276434	1
276190	1
185483	1
345882	2
336696	7
342105	2
345582	1
320844	1
262166	7
351449	2
345575	5
1026524	1
194662	3
799034	1
354163	4
352533	4
214684	1
268538	2
197568	1
261664	1
265793	1
216495	2
259506	1
333049	1
263252	2
276052	11
260547	2
175646	3
328905	1
173245	2
318764	5
271592	3
336214	2
331317	1
275653	1
340451	1
268708	1
247715	2
368615	2
557570	3
4476330	1
128223	1
277067	2
258957	1
263138	2
260088	1
313069	1
276802	2
356404	1
194656	2
258849	2
317633	1
268720	2
258641	1
830080	1
313130	1
308042	1
307608	1
191811	1
335952	1
176836	2
826302	1
339791	1
1130679	1
271944	1
197290	1
334751	2
261365	3
408877	1
593216	1
288680	1
278440	1
1104817	1
267373	1
272328	1
342928	1
292057	1
579608	1
275975	1
268297	2
```
