## Extended Data File 1 for "Diet induces reproducible alterations in the mouse and human gut microbiome": mgm4628124.3_mgm4628124.3.otus

```
#OTU ID	mgm4628124
363731	77870
277143	5162
266413	12
275339	4473
1107027	9401
273078	4959
343853	1733
264734	26612
323403	391
274901	2227
761408	6371
330772	15968
326940	2176
270158	1688
269418	6143
334575	3182
716006	709
344329	13581
2897325	5740
275218	165
276478	5696
400599	2450
4407703	387
276077	993
535375	8919
274147	415
269949	82
262095	9337
349459	4774
349142	905
337724	1075
352008	16
265030	1277
581933	856
327284	1209
296726	1850
322839	8008
276044	455
263933	2882
416078	14805
247715	28
319214	280
176751	248
230725	562
555945	2572
356226	1199
327808	447
1684221	3913
1510067	339
354501	217
320972	1919
308957	412
265940	18
408513	823
196191	64
439880	89
320835	1186
330417	258
260859	101
277215	2344
465433	595
4476780	1034
271494	411
182758	499
271672	207
336696	2002
340600	28
264534	1518
308734	8
268733	768
264437	91
261365	255
317633	69
333178	135
339013	34
272953	113
799034	625
1108422	181
199600	590
326644	478
273232	332
583117	17
299474	61
273208	248
341252	313
270303	191
276629	46
272757	985
313593	10
834948	523
198404	5
228785	100
587041	128
233817	676
359105	25
216495	55
346804	69
179457	74
134762	8
316544	732
274106	501
348875	48
352222	355
1105328	368
183446	80
275476	335
345804	119
322062	164
336214	314
264134	17
277081	150
1105687	503
272184	138
275061	135
339050	183
275123	94
341453	125
343581	251
3906666	180
267042	202
325289	2
328536	426
300763	7
266841	17
267071	104
278440	202
183384	17
334582	42
262633	495
272619	143
336736	176
269070	134
234912	45
174353	10
356148	258
336276	46
724472	53
351972	126
421792	83
274455	162
323746	9
263662	6
4468805	44
353012	1
2198356	36
261505	79
313431	71
338796	95
571744	49
230759	60
746256	72
342504	48
208486	13
273586	42
344527	118
318370	24
192684	17
289627	18
272328	92
304047	8
204369	279
321809	45
287691	21
276561	75
360518	1
1110008	116
194665	147
351478	147
335401	87
323154	44
188402	11
1111294	81
227967	74
277593	37
183606	323
342404	41
268720	31
188533	12
353073	32
443620	63
531539	181
276985	279
398597	14
514996	4
271759	7
334935	13
375106	129
197074	30
367176	11
331881	7
343923	13
259266	17
276425	170
261132	145
303326	98
2877100	71
182061	9
267620	36
373449	23
208571	106
303273	6
268538	77
820346	10
514988	18
265368	7
320224	26
311466	4
185989	62
309720	55
195931	108
177269	2
272788	18
1992	22
195508	4
272889	14
261402	14
352559	40
3894019	5
331717	60
2063400	3
274400	6
208739	2
266948	10
277120	25
273967	24
346719	45
274935	1
350256	52
271804	20
344726	22
188225	42
311961	80
259111	28
360238	8
15196	41
355771	20
334267	15
198753	31
2797565	245
345582	1
183675	5
1113282	22
162991	28
270051	30
463233	46
592160	25
559527	2
198644	32
332317	17
262766	2
270758	30
178213	9
344607	5
332885	56
191811	7
316925	9
268880	26
274422	23
45363	16
185222	7
338926	55
194478	14
572860	33
313274	15
4371562	1
191803	1
300662	48
331737	134
185483	9
355175	6
830014	29
263138	115
186464	1
313524	11
4296701	18
363321	3
341913	12
263953	40
182157	16
359750	9
259175	5
167420	45
262944	34
345575	1
270200	10
267406	90
1111582	8
157772	4
191387	1
263976	3
199599	16
174571	1
276663	1
348142	15
264940	5
273737	2
266935	23
216184	7
267717	36
193678	9
197790	26
4379449	20
414089	110
366584	1
195691	17
521982	11
352215	2
851031	6
322130	1
176673	1
274912	2
586453	28
266583	1
234314	1
351859	9
334617	3
313324	15
329502	5
268297	15
276386	11
333351	6
343183	12
329712	12
523051	1
171396	20
593216	17
341322	15
1026524	9
826302	26
470117	25
359376	33
265322	8
275543	13
334619	10
173245	1
313130	29
276597	13
308684	5
269415	3
342603	2
181953	1
545038	24
356760	6
278753	2
303652	25
297143	36
1111921	1
303184	3
216902	6
340650	3
307608	13
271593	7
269996	3
1092833	1
312070	16
321972	4
206367	2
274599	8
267536	44
268841	1
667570	1
336627	5
195081	1
356055	7
178735	6
269902	5
367092	1
260001	13
349372	16
274075	24
275882	11
264298	8
345158	6
197537	2
272080	31
2233608	27
631764	6
556126	8
274619	25
251289	1
316496	20
264646	2
214159	3
338887	12
3028318	5
311482	2
352445	11
336872	1
309290	21
98048	8
325419	5
422283	5
2797559	7
188969	4
275423	31
276542	11
268220	1
190573	2
1111350	15
584954	6
261084	5
258899	15
351357	6
268125	19
271106	6
308802	6
327050	1
345536	9
543942	2
179785	7
407963	4
322112	19
4278525	6
318503	14
338133	7
317522	2
337004	2
276580	7
259884	21
170926	14
310642	3
320844	4
216279	9
262060	28
317073	1
513080	2
199698	21
4476330	13
269107	1
272593	6
276172	4
356404	13
322840	5
271230	6
272701	12
245324	13
295075	3
351734	6
319708	5
331720	8
177765	1
26608	13
523140	2
266375	11
269715	3
2658058	27
337784	11
344101	4
182117	6
189362	11
195465	1
272192	3
262166	5
276834	3
273902	6
349036	1
263899	10
310003	1
198190	1
268971	7
178763	1
176954	1
347575	5
268725	4
1108453	1
188138	1
581079	9
213487	1
199268	5
3439402	8
406247	15
261467	13
276046	11
273648	6
262639	4
196194	9
345557	6
309302	5
173333	2
199273	1
313086	2
268121	4
260554	1
331013	1
268425	6
186555	6
189843	1
276761	6
265000	8
266343	2
345126	2
269172	1
350404	3
184009	2
271045	14
353124	1
3568684	8
580629	6
186194	5
322560	2
261894	3
263403	2
368615	2
434089	1
296041	4
328905	8
182420	1
291090	3
313757	2
2237211	10
164664	1
355440	2
267045	5
264572	1
274694	2
322798	3
185743	8
356187	1
188432	1
197099	2
336676	9
196664	8
327171	3
334296	3
174056	1
547730	2
264014	1
261799	1
259495	3
178026	1
272758	2
197696	5
560336	2
4395075	9
683621	4
341448	3
195325	7
332587	1
336691	4
324865	1
158625	4
189288	2
198964	3
346185	1
266508	2
275627	7
338382	7
589071	7
274016	2
185888	1
40149	4
1906635	1
340194	4
4379247	2
320249	7
349361	4
271162	3
258202	1
324013	2
4335302	7
308224	1
330414	1
1108747	7
782953	5
319909	1
290375	4
348659	3
272175	7
268865	2
264009	2
1074210	3
138338	3
316946	1
372146	1
2065795	1
292145	5
271131	1
272338	1
164872	1
267892	1
351623	5
276484	1
357582	1
203970	1
217482	1
182837	2
301498	1
174288	3
197568	1
273533	2
264240	1
274893	4
198059	1
827689	8
553352	3
199137	4
178364	1
277208	2
339791	5
197331	1
1566691	1
204171	1
387615	4
273494	2
463794	2
697874	4
271277	5
339092	2
263111	1
271592	4
330564	3
327969	3
275796	2
333166	1
274795	9
302932	6
363794	1
196083	1
186272	3
276513	7
193887	1
1108078	5
1110381	2
2590430	1
364926	1
258165	1
364179	3
335881	9
588429	1
261277	3
198866	2
275913	3
186886	6
267124	4
569581	1
270451	6
260655	7
259212	1
260670	4
273778	1
331150	1
335895	1
258412	1
324849	2
338644	4
262399	2
195157	1
347714	1
522107	1
260741	1
291510	2
273724	2
269243	4
189907	2
232072	1
351231	4
335952	2
214919	2
207252	4
188883	1
327656	1
3180933	2
352812	1
1076587	1
294219	1
269828	2
300851	3
3251419	1
193233	6
278098	1
170185	1
341213	1
637409	1
98332	2
259154	2
312455	2
383971	3
195483	1
212219	2
270391	5
557570	5
368338	2
264248	1
259859	1
225284	2
192865	1
190254	1
291348	3
194151	1
344256	3
260705	1
354905	2
273705	2
188740	1
268196	1
205904	1
356590	2
271490	1
1107018	1
178751	1
276325	3
186650	2
273954	2
263327	1
586387	1
904931	1
349246	3
531436	1
330042	1
185036	3
319197	1
548775	2
265363	1
355291	1
277588	1
98542	1
342449	4
572750	2
276149	2
263144	1
180606	1
193591	1
195258	2
322464	1
185519	1
4200918	1
267335	1
269342	1
338992	2
369429	1
272834	5
321768	1
233313	1
436032	1
276190	2
4376828	2
514086	3
4300883	2
351309	1
178478	2
262654	1
314621	1
182647	1
532521	1
1111944	2
581821	1
321453	1
261924	1
308759	1
199036	2
838685	1
198583	1
788519	1
966981	1
509416	1
277204	2
337735	1
276509	1
213147	1
180119	1
187894	1
535601	2
263957	2
359111	1
363264	1
266697	3
187262	1
1571092	1
588216	1
317677	1
341953	1
272938	2
263380	1
332651	1
199413	1
183927	1
217096	2
190673	1
797229	1
337765	1
197072	2
4354041	1
318190	1
1078587	1
197282	1
1112757	1
348336	3
366237	1
364341	1
147195	1
176582	1
550727	1
261841	2
540086	1
175371	1
271013	1
419245	1
292057	1
314996	1
4317170	1
275616	3
158211	1
466409	1
554303	1
276996	2
304568	1
196386	1
292962	1
353593	1
288680	1
192839	1
268962	1
272964	1
316381	1
344117	1
320786	1
167618	1
355424	1
181868	1
262935	2
265182	1
304604	1
272576	1
332364	2
315880	1
268099	1
4127460	1
269657	1
780650	1
360946	1
182033	1
261572	1
350091	1
141365	1
392887	1
277332	1
628218	1
```
