## Extended Data File 1 for "Diet induces reproducible alterations in the mouse and human gut microbiome": mgm4628125.3_mgm4628125.3.otus

```
#OTU ID	mgm4628125
344329	20250
216495	15
343581	14251
275123	373
273078	4964
327284	7699
276077	1476
328536	750
351309	983
269418	8624
271494	2827
276597	9614
2897325	17077
1107027	10005
264734	22017
331737	1880
4476330	20
338796	622
331772	2280
339050	327
356226	481
592160	250
330772	5635
356353	432
313431	321
334575	4971
320835	1597
276762	2165
277143	2183
274106	358
761408	4026
233817	2792
274795	6219
230759	1640
326940	5342
228785	48
834948	254
416078	2339
339351	1326
264534	489
180235	312
716006	590
191811	1289
336696	773
199600	751
799034	336
276478	2243
260859	469
274901	136
174288	19
196191	187
327808	562
278440	269
183606	2993
316544	1209
275339	1657
272184	253
311961	274
266508	35
587041	125
336736	123
531539	547
182758	506
26608	120
272757	1907
354501	187
277215	6316
400599	2648
351659	1281
349142	983
408513	1656
277208	1444
267124	123
261841	11
263933	2196
555945	901
335401	94
344726	127
349372	417
268733	166
267042	144
349459	2053
276561	197
1105328	244
276386	6
262633	975
352222	642
583117	7
323403	435
313593	16
837473	456
746256	62
261365	165
276425	110
1105687	76
336276	63
351972	43
2658058	5
356148	475
195325	109
276761	114
356404	562
276044	134
3197419	2
317633	143
347575	2
273967	50
523140	8
214360	2
260001	72
338992	2
276985	114
198753	80
275218	195
266375	46
262095	183
274619	35
275366	106
267536	116
268720	13
323154	43
274455	217
230725	299
318370	182
322062	149
272619	167
274599	396
272889	155
343183	11
197696	12
539647	33
333351	8
261132	278
269070	122
274958	369
263138	515
352445	68
938948	1
1111294	45
318764	2
182837	388
274147	147
319214	346
342504	53
341252	437
659831	4
830014	64
191043	2
15196	59
278753	63
183446	25
173333	3
1113282	318
262060	22
268121	4
329712	15
273902	154
270303	9
268125	20
345804	68
338926	53
321706	12
262935	4
271045	33
608323	2
303326	44
275061	105
267071	213
333178	100
338133	30
341322	22
188225	38
334267	22
697874	4
197568	16
363731	66
589071	3
572860	73
439880	29
346719	148
204369	119
208571	88
637934	9
277081	164
330417	61
356055	16
264437	125
355097	30
216155	6
1510067	69
264294	125
267717	93
2797565	142
320224	106
260655	30
309290	58
273586	41
724472	46
350256	30
277593	226
272788	12
4379247	3
265368	26
342404	59
272080	55
272701	24
271672	118
300851	7
183675	8
171396	21
266697	8
354905	22
265912	29
327171	3
4468805	53
276834	34
571744	51
338887	8
332885	45
274075	99
189907	6
269715	4
260670	15
176751	1
334619	3
336691	11
288680	1
658370	4
263953	57
269107	2
259870	3
275476	10
270758	13
321825	1
157772	8
272953	96
269501	12
310642	14
268538	21
182061	4
275423	7
277120	54
367176	6
266841	17
422283	42
276115	15
588197	37
287691	8
162991	84
313324	22
553352	25
1110008	34
213487	3
272328	95
274422	12
345536	5
199599	38
321768	6
303652	17
470117	18
175307	1
178213	7
273997	42
267406	68
372146	6
270051	12
265940	1
335952	6
560336	2
186464	17
334582	42
4476780	5
259884	37
261505	44
276513	14
194665	25
337572	6
194478	10
268123	8
266583	7
346804	82
4296701	12
267335	2
321809	29
261277	10
343853	1
414089	149
331062	6
271766	5
158211	2
514996	6
330564	3
406247	48
348336	4
354964	3
182033	2
276125	8
349246	5
4484382	3
299474	19
334296	79
316925	20
268880	6
45363	1
313274	12
348659	9
353026	1
355440	3
308759	4
318503	3
350381	15
264586	23
827689	30
308760	9
270448	2
276580	16
188740	14
572750	2
1523543	3
1105016	2
272659	1
270158	3
4376828	1
275543	12
366237	1
197074	16
309361	1
182117	1
267620	38
271593	8
268725	18
459276	1
1092833	5
266948	6
195691	1
368615	1
247715	5
194449	1
337765	3
4424239	2
580629	8
322840	4
271230	5
270105	2
466409	8
443620	25
269247	9
196194	18
339791	6
195483	2
368338	5
269949	17
320249	8
265000	13
186194	19
275557	16
667570	2
274289	2
274018	3
258899	15
322839	4
212219	2
434089	2
351094	15
305026	8
373449	4
261467	10
271804	11
1078587	2
351859	9
2797559	6
1105376	15
556126	9
826302	33
310748	1
340194	1
258957	19
468313	1
4399086	5
234912	3
345557	11
341453	18
289627	14
319197	1
261799	11
332364	1
300662	19
275627	7
170926	7
263899	11
292057	6
179457	37
259382	22
179785	17
513605	2
216279	3
158625	14
259762	7
262766	4
290375	2
1684221	2
188402	14
322130	1
176673	13
581933	25
258202	1
328905	12
267470	2
270200	4
269828	5
134762	5
339092	3
274400	5
264134	14
696563	1
263144	5
270391	4
266935	10
309720	26
347714	4
338290	1
581079	2
349310	1
584954	6
2877100	12
327969	5
348142	5
262329	5
331782	2
259111	17
276312	19
351231	1
338845	1
343923	12
338644	11
334935	7
195465	6
273476	1
193233	2
355771	17
197463	2
199137	5
265363	2
214450	1
340650	2
4335302	8
189843	4
340960	6
178026	4
187582	1
193678	15
276996	7
175078	1
545038	6
520931	3
336627	1
167420	9
197099	6
188533	24
296726	2
266413	8
272192	5
325419	1
272111	1
301578	2
331720	3
350404	13
205613	1
313130	7
434339	5
335408	13
198537	3
305946	3
268425	8
269996	2
262673	3
186650	6
683621	4
275796	5
313086	1
190573	1
276149	3
276110	1
273648	15
332132	1
297111	1
273954	17
276629	9
349874	6
324567	5
355175	1
337784	4
272213	3
546876	1
317522	1
335881	2
164872	1
1928156	3
349036	3
182723	1
180119	2
813457	1
40149	5
273494	1
344607	3
297143	13
276172	6
272834	7
314188	1
276046	2
272175	4
227967	21
352008	1
463233	4
305177	2
531436	9
176925	1
1108078	6
349361	9
331150	7
352559	26
392887	3
369429	1
549756	1
1108453	8
586387	1
356360	2
345301	1
130289	1
319708	2
22352	5
192839	4
730049	6
863682	1
403497	3
198404	7
270396	8
308957	25
351734	12
281310	1
187894	1
1765402	2
185743	4
336139	1
168145	2
324849	4
637409	1
338348	1
214919	4
207252	3
589076	1
180879	2
271242	1
273136	1
535375	7
2063400	2
409732	1
193710	2
553080	1
317653	1
4329416	1
289306	2
272593	10
198866	2
752354	1
189866	1
197072	2
189362	4
1784461	1
198808	1
268962	3
176954	4
272758	7
334617	8
275159	1
199034	1
291348	6
353073	7
365634	1
261572	1
1076587	1
174818	1
359750	6
259175	6
782953	2
508968	3
316496	1
353124	1
271013	3
312455	2
193620	1
245324	3
271759	1
270984	3
264014	1
185854	1
198494	1
269911	1
355468	3
376516	2
198170	2
330042	6
198583	1
535601	4
344117	1
178364	1
265030	1
263957	1
308734	5
274016	2
322112	4
607540	6
298163	4
298288	2
462764	1
189730	1
189288	5
356073	1
355291	1
356760	4
571178	1
268297	2
273208	1
3794053	1
701221	2
233313	1
185519	4
196664	1
195189	1
317677	1
333166	3
339358	1
4378081	1
331881	2
261924	3
363264	1
316381	2
301498	1
355196	1
308684	4
529873	1
98048	1
279059	1
543942	1
348785	2
260200	1
331253	1
261402	1
316946	1
198824	1
337551	1
331717	1
277442	3
559527	2
343251	1
356590	1
261325	1
720944	1
302932	1
327656	3
351357	1
295075	2
275470	2
4388121	1
514988	2
342787	1
216184	1
387615	1
333341	4
323746	1
354798	1
1110317	1
182764	1
175222	1
336214	1
554303	1
197989	1
196713	1
514086	3
198964	4
267892	3
524515	2
4127460	1
262166	1
260828	1
312126	1
263402	1
272938	2
363232	1
332587	1
413695	1
263403	2
192625	1
579608	1
298723	1
261894	2
277588	3
4407703	1
325918	1
276325	5
621472	1
234314	1
267286	1
850905	1
196508	1
463794	2
1111944	1
273705	1
345158	1
264225	2
206367	1
275882	1
208479	1
147195	1
260018	1
268755	1
185989	1
355344	1
264940	1
162623	1
274694	3
3472078	1
269172	2
291090	1
273737	5
385545	1
342449	1
786449	1
271277	2
185222	2
338382	1
294219	4
260554	1
303274	1
261486	4
199218	1
128227	1
262639	2
593216	2
273533	1
642922	1
138338	3
198363	1
363321	2
347908	2
308042	1
579431	1
335895	2
577170	1
631764	1
12399	1
308802	1
329790	1
196390	1
342075	1
3584772	1
173103	1
276434	1
40649	1
263976	2
768553	1
274912	1
268396	1
276052	2
306710	1
366797	1
359984	1
312070	1
261084	1
348743	2
259993	1
322798	1
260156	2
1111582	2
367092	1
711099	2
276663	1
262634	2
176877	1
277396	1
1026524	1
353012	1
265322	1
343442	1
337468	1
743396	2
292145	2
628218	1
509416	1
345862	1
348398	1
181868	1
576785	1
304568	1
195258	1
557570	1
163874	1
303184	1
177175	1
273928	1
272787	2
571642	1
1107439	1
197624	2
569017	1
4390755	1
266896	1
558444	1
297334	1
344101	1
261744	1
314359	1
271106	1
526745	1
```
