## Extended Data File 1 for "Diet induces reproducible alterations in the mouse and human gut microbiome": mgm4628126.3_mgm4628126.3.otus

```
#OTU ID	mgm4628126
263138	390
277143	18962
264734	15280
349459	1334
274597	122
230759	7244
535375	11660
1107027	52456
344329	4109
592160	2579
182758	2768
269418	2000
274795	910
4476780	457
276172	11445
761408	3774
326940	903
353012	2311
343853	1561
330772	7630
316544	192
277593	711
233817	1915
326644	292
274901	560
276478	5009
716006	910
416078	6454
263933	2045
1510067	906
553352	304
277215	1225
341448	324
349142	467
327284	209
465433	1152
291090	3
272328	36
26608	1341
271494	73
15196	373
199600	72
344726	135
275339	2052
408513	659
338796	214
195325	3
363731	1100
2897325	604
320972	429
319909	629
555945	1666
333178	593
356353	111
276046	32
581933	283
341453	40
400599	417
265030	640
262633	853
322839	1461
199268	5
264534	772
340960	53
351734	5
3906666	76
323403	902
178213	19
276044	105
331717	77
328536	290
268733	157
197696	2
1684221	6
272184	35
331737	300
275061	34
539647	368
264437	30
352559	18
319214	307
259884	4
334575	728
265912	1
1105328	59
373449	8
343581	360
183606	517
273902	30
4476330	509
309290	11
216495	27
354905	246
270303	72
276834	382
443620	14
276425	352
341322	31
356760	5
587041	27
2198356	59
351478	103
164872	1
320835	530
275423	105
336736	75
272757	266
356404	107
269070	206
584954	167
4462541	445
198964	81
351972	31
274455	469
287691	27
336696	250
311961	12
230725	165
356148	98
4468805	114
276077	334
261132	45
259111	146
308734	166
261505	331
352008	48
275218	61
276513	5
278440	50
216279	5
188402	21
228785	44
322062	135
289627	66
2658058	23
349372	55
262060	17
588197	29
267071	81
414089	21
196191	40
276629	20
2237211	16
271013	1
261799	14
274400	34
262095	113
266935	48
194665	38
332364	8
330417	39
338926	12
277081	54
268125	39
2797565	35
327808	337
261402	46
344527	22
335330	1
4296701	24
730049	9
273737	3
350256	18
275543	5
323154	36
341213	1
275476	18
182033	3
1765402	31
267042	97
356226	158
331881	3
521982	19
165927	1
339013	44
276663	1
341252	64
299474	15
234912	15
272938	13
275627	32
308224	5
259382	20
356657	1
338845	7
260655	12
275123	11
262104	4
275882	27
303326	84
342404	19
206367	36
273586	25
267406	18
276985	85
339050	97
308957	179
335401	8
330564	8
346056	1
328905	33
252876	1
332317	30
271672	50
300662	14
353791	1
351095	1
305026	2
523051	2
274599	40
1108747	16
268720	75
208571	33
162991	8
227967	31
318370	6
463794	15
581079	1
463233	7
233313	1
179457	28
273182	3
4407703	18
268297	34
157772	5
193678	2
4376828	107
261084	5
272619	49
572860	42
589071	8
274422	18
262399	3
2233608	17
204369	68
4379247	28
320224	24
316496	13
4335302	2
331013	1
1111294	58
259150	3
273954	4
260781	14
207252	6
321972	12
167719	4
352222	51
261277	10
571744	44
303652	27
164664	7
531539	22
366771	1
724472	37
263253	4
261365	60
263865	1
276386	3
182837	45
311482	3
195258	2
470382	1
557570	6
349153	2
272953	57
272192	16
247715	26
177269	21
312070	6
580629	13
365634	1
3180933	7
297143	20
1113282	12
271804	1
329712	8
182061	3
270051	7
351231	4
245324	25
1111350	14
195691	32
332885	26
275366	20
270200	17
264294	18
265940	3
268121	10
322840	2
271277	17
583117	7
182117	5
439880	18
272889	12
275616	2
272338	14
167509	2
281310	15
354971	3
347575	6
188225	11
274016	20
345575	2
266841	12
267620	7
54794	1
344256	4
421792	1
303273	2
15129	10
259993	4
342075	5
333166	2
349036	1
269828	2
309206	1
267717	8
274075	15
192684	12
345804	16
344703	1
272175	1
1110317	2
559527	8
267124	10
276190	2
628218	2
170926	6
274147	9
276542	10
345158	5
290375	5
341913	12
556126	13
807140	2
274912	8
325918	2
265368	6
212694	1
514988	14
834948	27
269949	32
351465	4
1992	34
1105687	55
335967	1
593216	2
346804	24
192773	3
312455	3
317633	28
189288	12
276597	2
345536	3
332651	1
208479	1
338887	9
549756	7
270385	1
547730	1
468313	12
997439	15
309441	2
336276	13
1078587	2
837473	3
1026524	5
830014	1
3338600	1
208280	1
195470	1
1121111	9
262673	3
827689	3
353982	20
270391	7
262677	4
182157	16
289306	3
359750	5
321809	16
988314	5
276622	4
263976	9
352445	4
338644	28
272788	6
274619	4
345350	1
191811	1
4395075	5
313130	14
331150	7
199034	1
351094	5
509452	1
182764	2
295075	1
4278525	4
1129841	1
98048	2
193233	1
309720	2
323746	4
186194	6
350404	6
196194	1
313274	7
335881	7
277588	1
406247	1
320249	9
318571	6
271242	1
197074	19
342603	2
1111582	7
337784	11
262166	2
363321	6
298954	1
271106	6
1076587	1
273232	5
338133	15
273686	2
2987636	1
330353	2
259859	2
403497	1
196664	8
291510	10
772282	1
348875	11
355440	8
356055	1
344607	2
267536	3
351357	5
45363	1
514996	3
188533	5
470117	2
185483	6
270396	5
273533	1
198753	11
197099	2
334582	19
277208	1
271593	1
264586	1
534926	2
273967	8
305946	2
367176	6
683621	1
316925	6
340194	4
330921	1
304047	14
259212	1
260364	1
342787	3
327050	1
192206	2
264940	4
178364	5
322798	1
368338	1
3439402	10
317099	1
271759	3
318503	5
304568	1
273494	5
176760	1
545038	11
311466	4
176673	1
266583	1
589076	1
4035247	1
292057	15
268880	3
333341	2
339886	1
259148	3
264225	4
276484	8
260001	6
192839	1
434089	1
3203801	4
275470	1
180879	1
355175	4
268123	3
837859	4
259175	2
351859	7
265322	4
298163	1
273240	1
308802	3
260705	1
262377	1
387615	1
176751	1
190573	2
345126	1
214904	2
199599	9
4432520	1
799034	4
196731	1
142448	1
168145	5
318764	11
540086	3
697874	1
183446	5
269715	1
826302	3
313324	5
170185	1
268581	2
264134	3
329790	1
294219	3
319708	4
171396	4
260018	1
4380886	1
4045882	1
208486	5
273724	1
746256	2
272834	2
185743	1
524515	1
182874	1
263957	5
578016	1
276580	4
572750	2
4305815	2
361683	1
514086	2
4471351	1
197537	1
266375	5
372368	2
195508	3
180092	1
3568684	2
350381	4
269815	4
273928	1
422283	1
334296	2
259818	1
278712	1
338992	3
167420	7
308684	2
313431	4
311837	2
266697	2
258169	2
276149	2
288680	4
353073	1
276312	1
264657	1
342666	1
334751	2
185519	1
268074	1
345301	1
509416	2
259762	1
330042	4
3472078	1
272593	7
158625	1
259154	1
182621	2
334935	1
183384	5
342504	1
318583	1
193591	2
349798	2
175706	1
260859	2
277574	1
348659	1
343183	1
362094	1
331720	1
272595	1
4358527	1
263327	2
287978	1
347529	1
214919	2
174353	1
321706	5
188740	2
364926	2
2797559	2
303841	2
184009	1
407963	1
258849	1
343923	2
197282	1
345172	1
277224	3
173333	2
359105	2
274893	1
276151	2
334267	2
3096648	1
1019465	1
327171	1
766768	2
128227	1
1906635	1
339791	1
554303	1
182886	1
4200918	1
519290	1
272701	3
321768	1
308598	1
558444	1
273208	1
637409	1
751601	1
1566691	1
278059	1
366237	1
342449	1
271563	1
276125	1
751643	1
329856	1
566203	1
198866	1
271162	1
327656	1
179625	1
334619	3
348142	2
292962	1
263402	1
132829	1
667570	1
583656	1
262766	1
191445	1
352533	1
268410	1
4357315	1
262639	1
266948	1
158047	1
366797	1
268725	1
818468	1
258725	1
524318	1
162668	1
310877	1
92535	3
356745	1
183675	1
275796	1
348088	1
261924	1
320395	1
576498	1
315309	1
266060	1
327969	1
392918	1
743911	1
186886	1
364029	1
780650	1
336214	1
175939	1
1523543	1
261016	1
178026	1
221244	1
369429	1
291348	3
298288	1
363029	1
523140	1
265363	1
133719	1
268971	1
261841	3
365628	1
271880	1
337765	1
320786	1
370190	1
259087	1
343442	1
434127	1
268962	1
258412	1
342887	1
290852	1
338348	1
264093	1
4432234	1
193710	1
325098	1
337468	1
322112	1
274509	2
```
