## Extended Data File 1 for "Diet induces reproducible alterations in the mouse and human gut microbiome": mgm4628128.3_mgm4628128.3.otus

```
#OTU ID	mgm4628128
1107027	37925
334575	1314
323403	587
277143	14891
535375	12030
581933	402
837473	10432
531539	401
233817	1561
331737	208
344329	6514
262095	386
264734	15641
276478	4487
276172	11539
265940	2
336696	389
539647	98
182758	1894
343853	1655
571744	101
230725	171
230759	3426
277593	1266
572860	121
353012	750
262633	1962
327284	1559
322839	2580
320972	579
2897325	4230
269418	1764
277215	606
278440	83
352222	219
26608	478
343581	2252
265030	1155
330772	4701
1510067	168
470117	12
408513	1391
290375	9
275339	1365
465433	835
276077	439
263933	1059
555945	1648
274901	354
182837	126
299474	20
276044	188
416078	2623
341448	265
276425	366
321809	59
263953	16
260655	18
273967	9
356404	257
271494	597
274795	2587
272757	274
328536	878
308734	65
320835	304
349142	464
1111294	42
716006	1520
592160	687
4468805	166
338796	93
333178	412
4476330	277
326644	301
263138	410
346719	106
227967	17
334582	40
761408	44
274422	20
275218	182
799034	339
344726	35
199600	189
267717	27
400599	532
316544	308
349459	1192
268733	353
259111	85
276236	2
264534	347
271045	14
351972	42
1078587	4
356148	512
348875	36
204369	99
228785	42
356055	3
234912	29
336736	116
327808	130
326940	623
192684	28
259382	26
262060	25
274455	303
260001	44
363731	43
587041	30
272889	37
261365	98
369429	1
177269	14
308802	3
271672	44
4476780	605
268123	8
319214	383
341252	117
272788	5
289627	55
216155	1
308957	228
269777	9
2233608	12
351478	89
274599	87
830014	9
335401	46
346804	64
292057	5
1105328	199
197537	6
340960	17
323746	12
414089	69
339050	106
274075	52
320224	117
274893	4
268720	30
271106	7
349372	121
341322	15
584954	92
331717	95
275061	31
179457	26
15196	116
3906666	84
342075	5
318503	23
264134	3
247715	12
344527	21
275882	26
196664	18
1992	28
275423	51
208571	75
267124	28
303326	58
553352	88
354905	73
267536	30
274912	12
275123	70
338845	2
264437	104
724472	82
300662	24
4376828	41
261505	227
586387	1
196191	104
188402	26
338644	36
834948	64
260859	65
276834	113
274619	12
267042	141
323154	110
245324	40
4379247	7
338887	6
272328	63
289306	5
373449	5
331782	4
342787	2
2797559	6
276484	5
277081	105
1105687	63
272619	52
274400	16
1121111	4
322062	67
330417	28
356360	4
266841	14
264294	47
174288	1
176751	22
347575	5
4484382	1
261924	4
259150	2
2198356	44
276046	22
1111350	14
262639	2
308759	2
367176	1
355175	8
557570	4
353982	19
262673	3
267071	80
463794	14
730049	19
1108078	3
197074	14
4317170	5
276985	52
276580	5
272701	6
349798	3
403497	2
356353	3
356187	3
261402	43
268336	2
2237211	24
359750	9
261132	93
339013	46
352008	1
276629	10
331253	1
352559	38
343923	4
356226	74
332317	17
258899	5
329712	9
268121	11
273586	17
317522	2
164664	9
531436	7
356760	1
189288	56
269070	52
588197	4
334296	11
179785	19
207252	2
334935	3
320249	8
198964	29
270303	102
248126	1
194665	19
2658058	10
345536	16
182157	27
274106	10
331150	1
580629	6
350256	6
272184	56
271593	6
338926	41
311961	20
287691	27
336214	17
463233	8
259148	8
216111	1
340600	11
308224	3
178213	23
468313	12
191811	5
355440	2
195325	18
1106101	1
262654	1
189362	1
319708	5
304047	15
514988	10
545038	14
637934	5
274016	18
183606	1
276622	2
274147	25
208486	3
297143	23
259884	10
262104	5
268725	11
264940	3
185483	8
347189	1
345804	16
196386	1
2797565	31
272593	15
316925	23
309290	7
1523543	3
339791	3
4296701	7
272953	64
317633	56
167420	9
266935	35
273737	1
276663	4
352445	17
183675	4
312070	7
4373156	1
1026524	1
338348	2
167646	1
348088	1
194449	1
311466	2
267406	27
316496	5
540086	1
275366	13
303273	4
261799	9
342504	5
268880	9
268125	27
331881	5
216495	7
174353	5
198404	7
349246	7
443620	8
188225	12
313431	23
303652	17
337784	10
197568	4
265368	4
559527	3
196194	4
363321	3
313593	17
186194	3
172063	1
273928	1
266153	2
343140	6
206367	14
826302	9
271804	11
593216	6
271277	11
1111582	5
751643	1
583117	9
268043	4
263403	2
328905	9
782953	3
340650	2
313524	3
262961	2
341453	22
276513	9
3439402	8
308684	6
317048	1
322840	3
572750	1
262766	4
273954	8
269715	1
170926	4
281310	4
364179	2
336276	25
529873	2
270200	4
261277	4
4426051	1
199218	1
837859	11
3450454	1
199599	8
272338	9
266948	5
188533	9
439880	7
334617	1
4278525	10
351231	7
318764	9
344256	5
351734	8
182033	2
351465	6
263976	7
317653	1
291090	4
233313	2
589071	6
347714	1
322466	1
341913	13
319909	2
214603	3
988314	5
276542	1
263957	6
318571	7
294219	5
15129	1
197463	4
273686	4
311859	1
292145	1
330042	2
508968	7
264225	5
157772	5
261894	2
271563	2
3568684	5
311837	1
345557	3
334751	2
272192	5
270051	3
291348	1
310642	4
277120	1
514086	2
162991	8
180879	1
261698	2
581079	1
521982	7
339886	2
276312	3
523140	2
350404	4
208479	1
343251	1
266583	3
406247	7
845273	1
192206	3
341213	1
191945	1
273078	2
4395075	10
345158	2
273246	1
340194	3
264014	1
171396	3
279659	1
272595	2
177952	1
185888	1
270396	4
183446	5
514996	2
275627	16
271759	2
359809	1
768553	1
214904	4
271162	3
192773	1
267620	9
549756	2
173333	4
265363	5
318763	1
221784	1
342666	2
182117	7
556126	6
272175	9
288109	1
273494	8
275476	4
851323	2
322798	3
342404	3
298163	2
1765402	7
356657	1
193233	2
313130	4
3180933	7
232072	1
195258	3
271013	1
344117	1
997439	2
338133	8
367213	1
269949	2
320844	1
272758	2
15202	1
348142	7
334619	1
313274	2
325918	1
198866	2
305946	1
348659	2
262677	6
1132594	1
266715	1
268425	2
522107	2
321972	4
335881	2
312455	3
274597	1
261084	5
302932	3
268962	1
40149	2
332885	10
193509	1
362389	1
360238	2
674655	2
259175	9
535601	1
372906	2
197458	1
401384	1
262399	2
198753	2
355771	2
180119	1
4390755	1
364926	3
3203801	1
334267	5
268668	1
192839	4
216279	2
272213	6
276762	2
291510	1
513605	1
176954	4
183384	5
158625	2
4335302	4
273778	1
274935	3
195691	2
3531225	1
349361	3
195931	5
344101	1
197696	6
322560	3
484304	1
180221	1
258202	2
275796	1
309916	1
318370	4
198067	1
269815	2
310003	1
134762	1
350242	1
266375	5
356745	1
355291	1
621472	1
276597	4
228043	1
300851	1
195465	2
309302	1
272111	2
217096	1
288680	3
3894019	1
208280	3
353073	2
337765	1
263899	2
194236	1
4127460	1
392887	3
310877	2
167618	1
342014	1
697874	2
142448	1
953855	1
214919	1
519290	1
336691	2
269996	1
189843	1
272938	6
333166	2
98048	4
327050	3
276996	1
262935	2
275543	3
349036	1
187256	1
259762	1
192210	2
310247	1
296041	1
366797	1
363400	1
334699	1
357582	2
163874	1
264248	1
571178	2
259536	1
3338600	1
212694	1
790663	1
276149	1
314621	1
198583	2
4035247	1
368698	1
262101	1
199034	1
275913	2
361297	1
330564	6
338992	4
534926	1
189920	1
273648	1
342603	1
694641	1
276761	1
199268	2
273182	1
309441	1
365634	1
185519	1
184518	1
332364	2
1684221	1
212219	1
197099	3
178364	1
283765	1
4451901	1
259993	1
270391	2
351357	2
261841	1
212686	1
174056	2
509416	1
278098	1
273208	1
263253	1
683621	1
265322	1
276466	1
309720	1
197624	1
190913	1
261486	1
204093	1
320786	1
331720	1
266497	1
1108747	1
307608	1
271406	1
186464	1
333341	1
327171	1
180235	1
343183	1
212170	1
364029	1
1084865	1
177113	1
637409	1
523051	1
270598	1
269814	1
193678	1
194656	1
4433878	1
195508	1
262166	1
191816	1
187594	1
409732	1
266413	1
701221	1
188740	1
269091	1
268566	1
196572	1
266697	1
188113	1
269828	1
```
