## Extended Data File 1 for "Diet induces reproducible alterations in the mouse and human gut microbiome": mgm4628131.3_mgm4628131.3.otus

```
#OTU ID	mgm4628131
230759	67900
277143	30075
268733	17751
270391	2988
355291	897
276172	8632
264734	17803
556126	21838
716006	3245
1107027	6449
827592	70
276762	690
276044	1626
730939	36
269418	850
273208	239
4376828	4502
262095	309
261486	51
192070	205
323403	231
276046	37
581933	53
1108747	297
345126	1008
325419	82
555945	1195
261908	58
276478	1317
274106	329
509416	2
179457	38
263933	1175
264437	23
4357315	172
277120	1263
571744	211
273494	26
322839	320
837473	28
260781	48
344329	247
349036	1379
183446	567
317633	27
273078	316
349142	606
559527	232
327050	437
4378081	513
355746	383
277593	246
271277	61
316132	28
310760	24
271759	9
557570	17
261505	459
4421070	31
268720	30
274597	180
303652	95
274912	12
316544	59
338644	54
275882	40
4468805	293
320835	149
276425	430
1113282	23
331043	25
461524	131
354800	286
274455	86
300662	357
274018	18
539647	48
336559	143
26608	141
175706	425
268410	20
188113	85
1106101	437
262633	381
353982	59
260364	1
327284	25
328536	175
326644	117
592160	494
331062	2
319214	172
356226	74
363731	56
276985	33
228785	39
275627	124
339791	75
263138	23
348850	94
2658058	11
233817	36
997439	596
214116	25
344726	9
272328	34
637934	4
275423	140
342504	4
272757	74
334575	234
341448	53
4354041	8
277202	3
277215	20
1784461	27
303326	66
268125	14
826541	27
400599	160
276077	54
348142	6
4476330	16
199600	23
535375	11
259382	4
513080	3
273586	9
110016	19
308224	4
383971	30
342666	54
837859	7
354905	41
4235585	9
4363614	6
262060	4
311466	1
193678	2
292145	55
408513	19
326940	283
313274	25
274901	19
275470	27
275616	2
245324	9
1111582	7
307608	19
274795	64
266935	53
272192	2
519290	65
658370	6
182758	78
826749	1
697874	2
258169	6
4425495	24
183012	29
276834	77
261402	61
353782	34
351972	9
352222	61
320224	30
178810	33
289627	4
267071	3
322112	1
199137	3
271106	23
183606	41
375106	21
553352	60
188225	7
1510067	18
263976	6
269125	1
277081	14
270984	18
1523543	2
468313	5
270200	3
310642	1
2797559	2
273136	62
356148	23
359750	6
272905	113
198753	1
743693	8
782953	3
262944	16
346291	1
356052	7
1105687	66
262673	1
274935	4
340600	13
352533	8
339905	21
338796	101
761408	18
349372	6
1108078	4
345882	12
264225	10
273967	10
276434	6
303273	1
167420	13
780650	11
182033	1
331737	16
631564	17
4476780	4
637409	7
330772	13
327171	1
341322	20
278440	23
531539	24
269949	6
545038	7
333178	72
292057	6
443620	109
227967	1
4371562	7
333351	4
344527	11
572860	20
343853	2
336696	1
851323	2
661055	8
345540	5
342449	2
276115	5
272938	13
176751	2
610842	4
180235	4
260655	2
337494	1
1765402	6
272619	12
461487	5
1111294	41
826624	15
327808	32
234912	25
204369	13
4399086	2
322367	14
275123	3
4423384	1
580008	2
593216	3
208571	6
279492	7
262104	7
297143	15
309302	24
353012	1
274400	6
291733	1
351231	5
308957	16
277265	10
334751	19
336736	1
310247	16
352559	4
799034	3
321809	13
267536	6
355771	16
337784	6
309963	7
335965	18
351309	2
196664	3
191445	1
274115	22
347714	3
191816	3
277332	12
269161	2
269070	5
266413	3
336174	4
259148	3
328905	5
185222	15
264940	13
195691	1
588197	12
4325836	1
266061	1
272338	6
348038	2
4432841	6
336276	3
341252	18
514086	3
416078	7
273902	1
839200	3
350256	18
580629	4
167646	1
1105328	2
277204	3
335401	3
4413347	1
259111	13
173739	4
342787	1
262166	2
188158	3
586387	1
276513	1
338258	2
351623	2
364179	2
267837	2
225284	12
267042	3
264248	1
268880	3
570500	1
345158	1
730049	2
339050	8
264693	3
318370	5
4200918	3
339351	28
266153	3
274422	11
340960	8
347575	2
724472	10
2797565	7
346764	8
349459	9
275653	4
353073	1
275132	2
308734	4
338133	4
355440	2
2198356	1
356657	2
186358	5
2286580	3
197644	1
188402	6
196753	2
322840	2
1121111	19
1566691	1
323746	6
195465	1
577294	1
273047	3
268123	2
178364	2
260454	4
830014	4
274599	2
4296701	2
332885	7
270051	4
348875	8
514996	2
572750	3
178064	2
180037	1
261084	3
198404	1
824876	1
261365	6
302932	4
826382	1
351734	7
267286	3
274075	1
273388	1
333166	2
174353	12
230725	10
334619	1
299474	4
194665	4
363881	2
273648	1
271107	1
330564	2
188697	2
343581	1
316496	3
196106	1
322798	4
355424	1
250270	6
274619	4
309663	2
191043	2
347933	1
271830	1
732128	7
274016	3
318503	4
311859	1
295075	2
92535	3
15129	1
214919	6
554303	2
331720	2
266715	3
264134	2
270303	12
266976	4
4432234	4
327969	2
199599	1
265030	2
355175	4
198363	1
1078587	3
291510	5
267717	7
263899	1
674655	1
331782	1
273724	1
728119	1
335408	2
683621	1
298942	1
182837	4
269828	2
589071	1
305288	1
4305211	1
293097	2
197074	10
583117	5
308684	5
826302	4
309720	1
312070	5
339092	3
4430498	1
360553	1
463233	1
1108453	2
569017	1
270480	2
271804	3
332364	1
189288	3
275218	4
45363	1
182061	2
356404	3
272593	2
339886	1
262842	1
273043	1
276597	1
356353	1
272701	3
387615	1
2676432	1
275987	1
272184	4
276622	1
193591	1
329712	3
273182	1
421792	2
271494	7
262766	1
587041	3
184518	1
290375	3
164872	1
356760	1
4446238	1
288680	1
347908	1
178213	2
1133016	2
268220	1
4481624	1
167719	1
331772	1
304890	1
345575	2
361683	1
266375	3
332608	1
364274	1
338926	2
324888	1
4471135	1
275913	1
268910	1
316629	2
261799	4
276236	1
263144	1
4379247	1
334761	1
527941	1
535601	1
344607	1
544419	2
268581	2
196385	2
269996	1
275339	1
173333	4
5583	1
3963289	1
346719	3
197248	1
4462541	1
214904	1
419245	1
198866	2
195508	1
208479	1
359098	1
186650	1
4305815	4
272889	1
4390755	6
260660	1
265363	1
259266	1
313593	2
352445	1
298954	2
195931	1
470382	1
287691	3
591642	1
3894019	2
170926	1
345709	2
414089	1
261132	3
331881	1
701221	1
291090	1
211212	1
192839	1
269243	1
351357	1
309290	1
1076587	1
270396	1
406247	1
197072	1
345804	2
276151	2
272953	1
337572	1
193233	2
348376	1
271944	1
268043	2
185722	1
3325758	2
279115	1
3887769	1
338992	1
346804	1
549756	1
221299	1
322062	1
514988	2
557627	2
196191	1
192773	1
367909	1
319909	2
356590	2
337083	1
313324	1
306261	1
165118	1
198964	1
344256	1
3465233	1
300136	1
266583	2
260741	1
370225	1
336627	1
354971	1
345862	1
292758	1
263253	1
3203801	1
199268	2
255034	1
531436	1
312455	1
337735	1
827689	1
681370	1
192865	1
349624	1
196105	1
```
