## Extended Data File 1 for "Diet induces reproducible alterations in the mouse and human gut microbiome": mgm4628132.3_mgm4628132.3.otus

```
#OTU ID	mgm4628132
556126	31234
264734	20813
1107027	9476
263933	3071
323403	1142
262095	1115
277143	37318
363731	293
349142	859
356148	30
230759	27239
268733	7633
276172	3804
400599	297
183446	1842
322839	1044
349036	5336
277120	1197
559527	212
345126	1398
4378081	1667
4376828	7979
341448	284
1106101	1608
355291	2620
182758	124
344329	673
592160	114
276044	1279
270391	6155
290338	611
328536	611
269418	594
292145	16
348850	176
355746	1197
275882	51
351734	9
716006	1539
268410	227
188113	142
274912	16
276985	330
192070	596
325419	32
175706	848
270303	23
275470	77
263138	65
327050	625
234912	54
273136	58
276425	653
997439	879
350256	15
1105687	153
327969	1
313274	64
336559	196
308734	165
268720	109
274597	54
261908	135
338796	249
272905	111
319214	444
273078	282
353982	202
300662	253
276762	535
2797565	10
261505	547
277081	49
276996	1
269413	141
316132	32
320835	84
334575	306
208571	20
204369	142
743693	12
4468805	156
318370	12
320224	88
4235585	12
353124	2
258169	35
531539	212
349372	19
271759	6
274795	350
334751	50
274106	775
276663	2
339050	41
461524	52
827592	200
277332	83
197801	10
276046	65
349459	25
443620	179
354800	329
267042	19
316544	80
414089	3
263380	6
581933	91
272184	13
326644	128
519290	129
326940	538
267124	4
571744	90
1108747	166
339092	4
274018	72
274455	155
269949	150
341252	36
273494	31
408513	54
262633	98
310760	37
344527	59
275476	20
275423	339
346764	24
336736	14
730939	30
351972	76
272757	15
276478	34
275627	93
341322	15
274115	81
261486	68
356052	18
262104	7
321809	10
277593	438
183012	45
631564	5
4421070	135
327808	138
572860	31
826302	14
194665	10
214904	4
555945	30
271277	54
375106	83
1105328	17
261402	76
761408	42
318503	5
352533	39
353782	50
276077	29
356590	40
178810	40
303574	4
303652	39
262944	60
2897325	5
267071	9
214919	10
4425495	36
264940	15
312455	4
259111	8
4346677	2
4432234	39
589071	5
348875	14
272328	93
348142	17
157376	1
337013	1
197074	17
338644	29
333178	117
340600	9
271593	5
270984	14
278440	16
309302	28
1111294	51
273586	23
199599	1
1523543	2
416078	11
339351	13
188225	24
4357315	3
188158	3
183606	65
279492	16
826541	96
230725	44
272938	32
199600	72
272953	12
383971	6
338133	17
354905	10
1784461	42
557570	8
308957	21
4362300	3
354163	9
26608	71
273737	3
2797559	5
182837	21
233817	43
610842	17
539647	15
180235	39
167420	12
271804	16
228785	22
269070	25
339791	28
291090	1
338258	15
272192	14
261336	1
274901	60
661055	10
343140	15
314621	1
277265	3
264437	62
198404	2
185222	16
319909	7
637934	15
331782	1
4371562	12
259530	1
267717	13
333351	12
317633	12
276158	7
346804	5
851923	1
273208	13
535375	10
264225	17
310247	25
355771	14
267837	5
271494	8
331043	34
553352	14
227967	7
174288	4
348038	44
339905	21
344726	13
268121	2
335408	10
813457	1
356226	60
343581	2
335965	38
312145	1
637409	2
191445	3
309963	8
206367	5
340960	4
308224	14
1113282	32
276115	6
170926	6
276434	4
195465	15
263976	21
271106	17
1110008	8
233253	2
261365	38
336214	1
327284	17
331737	63
274599	14
587041	18
837473	21
264134	2
1078587	1
342504	46
3040916	5
593216	18
198753	1
336696	10
272619	19
4390755	10
188697	2
338992	2
277204	7
326315	5
799034	13
260454	15
1510067	2
179457	28
262166	3
176925	2
208280	4
683621	4
269161	3
342666	11
337784	12
266715	7
363321	2
4476330	35
309663	3
268880	4
336276	14
272788	6
322062	13
276580	1
468313	6
4379449	5
189327	1
261799	14
724472	18
272338	10
276834	22
269828	2
195522	1
4476780	5
289306	4
267620	3
182061	13
1082539	1
176760	1
189288	9
185483	2
1130846	1
268734	1
275913	1
275218	7
266841	6
345882	6
278098	2
179785	6
508968	2
273967	28
403497	1
701221	3
309290	5
271500	3
173739	7
186358	5
4238179	1
168145	5
303326	3
359750	6
344256	4
313593	12
259382	7
513080	2
215918	3
260781	8
268125	8
276402	2
214116	11
328905	8
356404	8
196191	2
289627	10
352559	9
592649	19
316925	1
267286	1
110016	1
178213	4
196135	1
259266	2
4407703	1
275796	1
2286580	9
274400	8
176751	1
268123	1
274016	6
146890	1
351881	2
357582	1
351231	5
307608	23
322112	4
185743	2
262961	1
4481195	3
185614	2
1566691	1
839200	7
334619	2
229958	6
272072	1
275616	3
4399086	2
3963289	1
3325758	3
263953	2
351623	1
266375	2
271880	2
210292	1
345709	7
317199	1
409732	1
422283	3
264693	2
363881	6
322367	8
332284	1
262673	3
182033	2
184009	1
1108078	15
514996	5
330772	7
329712	5
267536	7
332885	8
327171	2
355440	4
4357205	1
245324	4
259495	1
330564	2
3794053	1
732128	7
264155	3
345575	2
4363614	9
338887	8
334582	1
4354041	10
4296701	8
316381	1
273724	3
358007	4
185722	5
4413347	1
279115	1
276110	3
178064	4
171322	9
362997	1
4462541	3
263899	2
322798	2
176954	1
659831	1
271406	1
297143	1
276509	1
571178	2
261924	1
318571	1
275132	2
338348	3
1121111	5
276236	1
258165	1
1111582	3
250270	5
272834	1
197644	1
273902	1
189387	1
266976	5
4430498	1
270051	2
259120	1
4448928	1
356760	3
98048	1
463794	3
258202	1
199034	1
355175	3
271230	1
344133	1
583117	5
193678	1
266061	1
189057	1
268620	4
274935	8
350127	8
266817	1
265368	1
4379247	1
263253	4
461487	3
213487	3
188918	1
191811	1
780650	7
2877100	3
4394350	2
837859	6
319134	1
774250	1
584263	1
279659	1
270396	2
339886	1
261277	4
186194	3
187178	1
369709	1
580008	1
330414	1
276386	1
276125	1
276190	1
263946	1
180092	2
275339	2
4481624	1
343183	1
188402	1
743911	1
313324	1
588197	3
198339	3
352812	1
198866	1
316946	2
271162	1
265030	1
523140	1
275987	2
277215	4
199137	4
264429	2
192773	2
325098	1
3568684	4
521230	1
826624	1
4415616	2
411254	2
361683	1
177175	1
180119	1
347933	3
586387	2
348376	8
356353	1
418334	1
196385	7
144196	2
342603	1
203970	4
259148	2
360238	1
191816	3
293097	2
261132	6
697874	1
1765402	1
268581	2
350404	1
195508	1
214699	2
270876	3
522863	1
346719	2
277202	1
764292	1
196106	1
275653	3
291128	2
191361	1
581782	1
309206	1
198964	2
260660	1
343906	1
305288	1
176544	1
176836	4
334761	1
196753	1
830014	2
187894	3
321768	1
583398	1
261894	2
193863	1
3531225	2
340650	3
15196	1
580629	6
352215	1
317012	1
345536	1
334697	2
287691	1
584375	1
333049	3
268425	1
198170	1
268475	1
192839	3
272593	3
4133116	2
274619	2
335401	6
322464	1
271602	1
180037	1
214603	1
337765	1
189782	1
3197419	1
658370	3
4305815	1
531436	2
397065	1
320249	4
176582	1
287879	2
540086	2
730049	1
364926	2
361297	1
273232	1
186650	1
232072	4
370225	2
324999	1
349798	1
258710	1
518967	2
291510	1
273043	1
348065	1
341453	1
352612	1
392887	1
366222	1
264093	1
339720	3
766768	1
1630017	1
532521	1
276597	1
337379	1
350277	1
266896	2
366237	1
347529	1
266583	2
183675	1
336627	1
2061739	1
193710	1
826382	1
976470	2
338382	1
4306121	1
267769	1
332651	2
228043	1
368615	2
273686	1
371930	1
268043	1
337762	2
419245	1
184518	1
344607	1
225284	1
572750	1
233313	2
353032	1
303919	1
558444	1
262060	1
292816	1
4325836	1
337468	1
288193	1
195691	1
333426	1
194656	1
587933	1
667570	2
321735	2
216279	1
824876	1
277208	1
334267	1
276561	1
316629	1
333166	1
157772	1
266935	1
190913	1
266413	1
269125	1
1684221	1
275975	1
320490	1
288680	1
197760	1
266153	1
301498	1
356055	1
193591	1
300851	1
2368865	1
```
