## Extended Data File 1 for "Diet induces reproducible alterations in the mouse and human gut microbiome": mgm4628137.3_mgm4628137.3.otus

```
#OTU ID	mgm4628137
230759	44194
264734	21982
276172	21065
270391	11230
262095	113
1107027	9723
277120	5899
214919	8378
419245	37
183446	36557
328536	127
345126	3785
4376828	19763
322839	596
443620	229
277143	15430
4468805	106
356226	1187
274106	1039
268220	3964
1106101	1428
276478	1573
355746	2045
185614	6
997439	1489
320835	42
743693	47
363731	2411
197790	231
263933	577
316496	7
581933	47
356148	24
276762	1712
277215	207
555945	1374
277593	48
4390755	305
273208	1409
349036	1046
268733	363
278440	8
268566	1
519290	296
416078	331
342786	156
716006	1142
303326	27
329741	175
262633	236
277332	23
275366	72
269413	15
341448	204
197074	15
559527	489
826541	27
323614	11
1105687	141
335408	6
313274	70
1571092	183
334575	109
350127	318
276985	136
610842	167
317633	22
276425	302
269418	541
276236	74
274455	150
338796	74
273078	386
4432841	242
264534	46
331720	9
323403	406
2286580	249
336696	36
414089	3
375106	28
341322	17
261505	270
327969	2
344329	273
570350	1
385545	12
179457	85
320224	23
275423	36
303652	17
326940	115
661055	69
4357315	36
345709	9
138338	29
383971	69
1113282	128
264940	4
272328	18
352559	6
2658058	17
799034	133
272757	84
182033	4
327808	168
333178	104
183606	67
275627	77
272905	76
261402	32
198964	151
185989	174
336736	179
268720	34
349142	265
303574	12
357582	3
194665	56
352533	132
3568684	1
827592	40
461487	69
204369	49
761408	140
270051	24
16006	22
270984	161
331737	22
268978	23
182758	125
307608	15
276115	14
273586	39
199600	56
268410	77
571744	63
264225	14
300662	11
272192	8
273136	46
275470	70
319214	11
264437	18
1110008	8
461524	36
290338	80
234054	9
1510067	28
316544	22
296726	106
110016	23
302932	4
344527	54
509416	6
273967	5
271106	8
400599	102
262060	24
267071	16
322560	1
1130318	2
162991	3
276077	106
1111582	2
319909	91
351357	1
274115	31
326644	115
1857626	4
258169	4
196385	15
308684	5
261084	6
276044	8
339791	26
308957	25
267042	3
583117	16
4363614	2
299474	22
275882	28
188116	4
266935	27
105109	18
697874	10
349459	86
572860	9
276597	28
359750	12
592160	2
580629	6
327282	2
347575	3
3176547	16
185222	3
826624	51
228785	22
171322	11
321484	1
188225	12
387615	2
351734	6
206367	6
262104	11
192839	3
351659	15
1110378	6
730939	31
327284	9
260454	17
346098	2
346764	4
273902	8
192055	1
350256	36
4476330	30
273494	13
1656470	1
276158	8
826302	7
269949	4
408513	21
274400	7
341252	11
345882	26
173245	11
227967	6
325098	1
272338	10
290375	7
266508	6
312070	11
263138	7
681370	3
275218	14
1104817	8
724472	2
191816	9
186194	3
332885	28
274599	22
188785	26
269070	25
327171	4
1600780	1
272619	2
274912	7
197801	14
266841	4
259111	21
328905	4
330772	6
352612	1
834948	45
183211	2
297143	17
270303	13
535375	6
352445	1
347529	24
262944	17
287691	11
274422	11
233817	11
134762	8
269828	3
837859	4
351309	5
356590	5
180235	2
274935	2
339351	16
289627	22
261574	4
308734	6
174791	4
333351	21
261486	16
214684	28
271277	29
1105328	1
274795	9
351623	1
261365	18
167420	11
338644	6
277204	5
271804	1
541354	1
468313	4
1105589	2
337784	8
363321	5
514996	6
343906	2
4476780	16
353982	20
1108078	12
732128	5
228310	1
349372	25
266976	15
329712	10
4399086	1
319134	3
372368	1
342504	7
338258	6
514988	7
343140	7
322112	2
276046	19
273232	8
267620	1
274018	30
234912	33
259266	1
4432234	26
276622	1
182061	5
310003	1
334761	5
830014	5
1111294	31
409932	2
4462541	12
319708	3
192206	7
336276	3
338133	4
277081	27
198753	4
308802	6
593216	3
514257	5
587041	4
303273	4
589071	4
369429	2
346804	2
531539	9
338382	4
271500	3
311286	1
176760	2
264155	3
191811	1
323746	3
637934	6
317522	3
392918	2
245324	2
334619	3
191803	2
292591	1
837473	13
557570	10
260375	2
356404	8
193509	3
318503	5
345158	1
197105	1
261799	10
274016	5
276151	1
351881	4
271759	6
344906	2
309302	12
267124	2
310886	1
271013	2
260001	3
3472078	1
292057	1
268043	3
552849	1
267286	1
1075891	9
339886	2
518967	13
1087825	2
370225	3
274619	4
350314	3
769075	9
340600	4
337494	1
318571	1
332651	3
345575	6
277208	4
271672	1
268125	2
270219	1
347714	3
199448	1
272593	4
199694	1
325419	1
342404	1
309441	1
345804	3
272938	6
338992	1
178364	2
342397	1
193233	1
276561	1
581079	4
353073	1
344726	3
259382	1
343853	2
261161	1
260660	2
208571	1
164664	1
331062	1
2897325	4
579608	1
353012	1
174288	1
322840	2
291090	4
331881	3
324013	3
261841	1
157546	1
174353	4
259884	1
191043	1
339050	9
346719	3
556126	6
313324	2
230725	9
258165	1
252684	2
694641	2
311961	1
272184	4
766768	1
312455	2
214116	1
265030	1
175077	2
300136	1
4421998	1
368490	1
338926	2
263976	4
333426	1
276509	2
197644	7
260655	2
267717	2
271494	3
270480	1
321809	3
261894	3
543942	1
144196	1
268910	2
1106683	2
316381	1
1523543	3
4483585	2
332854	1
545038	9
15196	2
513080	1
28109	1
272701	1
105813	2
354163	4
273737	2
279115	1
1684221	5
187174	1
333166	1
591405	1
4394350	1
152381	3
815913	1
514086	1
198045	1
730049	1
261467	1
3894019	1
269501	1
275557	2
318370	2
350832	3
272788	3
358798	1
184009	1
1112190	1
348142	4
355291	1
179785	2
198866	2
4379247	1
273724	1
267536	3
4329416	1
194129	1
322130	1
592649	1
276052	7
322062	1
269996	1
293097	2
465433	1
782953	3
263403	1
197072	1
337013	1
1078587	2
185483	2
351292	1
1085646	2
1108422	1
268880	2
356760	2
4371562	1
189288	3
266343	1
197282	1
207252	1
4305815	2
355175	3
585881	1
264014	2
540086	1
4413347	3
275339	5
259609	4
216111	1
1121111	1
221299	2
342427	1
309290	2
321735	2
312440	1
607540	2
1084865	1
174365	1
339092	1
350091	1
1109607	1
273047	2
558420	1
287879	2
209256	1
348875	2
262166	1
313593	1
342449	2
343581	1
176925	1
463794	1
276434	1
514773	1
4407703	1
335401	1
275819	1
188735	1
180092	1
214699	1
584241	1
327900	1
233253	1
341453	1
337724	1
273686	1
658370	1
320490	1
339013	1
322798	1
272290	1
320249	3
360518	1
308419	1
336214	1
3028318	1
154859	1
263253	2
523140	1
189920	1
4296701	1
158047	2
355771	1
4343981	1
335965	2
199698	1
337735	1
309361	1
409732	1
270200	1
186886	1
4369794	1
749563	1
199137	1
157376	1
98048	1
190483	1
269585	2
466409	1
196713	1
194903	1
193831	1
138144	1
351231	1
3040916	2
208280	1
1092833	1
273182	2
342666	3
262639	1
194478	1
292962	1
330564	3
265363	1
274722	1
342603	2
2368865	1
33043	1
288680	1
276629	1
349257	1
194875	1
195418	1
344256	1
801995	1
354798	1
263953	1
332865	1
343183	1
336691	1
193710	1
253403	1
271162	1
199268	1
572750	1
297334	1
276404	1
531374	1
321768	1
261132	1
364029	1
1106614	1
338887	1
```
