## Extended Data File 1 for "Diet induces reproducible alterations in the mouse and human gut microbiome": mgm4628139.3_mgm4628139.3.otus

```
#OTU ID	mgm4628139
277120	5385
276478	1731
183446	29283
276172	13970
264734	20596
277215	890
230759	14941
339050	144
342786	266
349036	2361
443620	1176
344527	275
270391	19654
4390755	696
214919	15074
274455	868
336736	507
349372	116
268733	1038
345126	5950
277143	7304
276985	658
1107027	783
344329	1885
268720	217
268978	26
761408	921
272905	344
4476330	885
269418	8568
383971	133
183606	691
338796	779
273208	1831
260660	11
316496	5
1105687	405
261505	118
273136	992
269413	276
355746	3027
349142	581
322839	822
274106	2119
730939	27
341448	806
4376828	2658
416078	2639
323403	1289
194665	284
296726	2318
290338	413
273078	461
275423	931
259175	6
319214	214
4357315	905
827592	504
555945	1436
716006	480
297143	13
261486	215
334575	721
743693	34
332132	168
273586	271
268220	2991
275476	24
350256	357
276762	907
400599	374
264437	30
336276	14
419245	51
344726	39
261365	60
1113282	196
313274	312
375106	142
826302	19
352533	513
356226	996
327808	2412
264534	306
1106101	1265
309302	100
587041	20
363731	1605
344906	27
277081	163
268410	405
583117	13
997439	276
206367	35
4432841	230
277332	159
263976	3
262633	251
262104	120
272757	106
276425	209
319909	67
4363614	16
261924	2
197790	326
1106683	6
1111294	67
341322	21
317633	192
354163	19
339791	96
275366	357
328536	318
262095	413
303652	31
323154	15
338382	170
274935	17
345709	10
270984	140
572860	44
192206	3
344256	11
272328	175
329741	507
345882	43
278440	47
353982	188
519290	39
2897325	9
264456	9
326644	183
316544	192
259382	12
167420	22
326940	619
658370	29
834948	159
335330	6
341252	68
340600	55
275218	165
4432234	77
185989	228
308957	38
338258	23
271804	20
338926	5
272619	23
610842	404
331720	8
275616	11
327284	82
274115	75
520931	1
182061	26
338887	23
2286580	68
197801	61
233817	222
272889	5
258169	63
274795	25
531539	28
408513	118
3568684	10
346764	42
266841	7
333351	35
1106614	6
268043	19
338644	10
268125	9
461524	25
271230	1
276077	221
273388	3
799034	138
571744	36
826541	70
272192	15
331737	85
272938	6
179457	94
1108078	28
347575	4
581079	1
4335302	4
262060	24
274599	68
830014	37
336696	37
4296701	23
270051	30
276046	12
260454	31
176925	4
267071	132
827689	5
228785	27
607540	8
353073	6
276158	18
144196	8
269070	109
351659	19
356404	32
16006	3
275882	9
1510067	61
334761	2
199268	3
320249	22
266153	63
338133	38
364179	2
318503	38
199600	35
262944	66
264225	72
559527	68
337494	2
277593	114
138338	51
204369	111
271880	27
261799	12
175077	3
697874	26
274075	6
230725	33
356148	53
208280	11
275470	37
185222	13
351357	3
198964	83
268620	1
272701	4
323746	4
276434	56
195081	1
1087825	18
234912	31
4468805	40
581933	171
216495	10
320224	37
523140	1
347529	44
826624	53
349624	17
352812	4
268880	29
263933	6
724472	10
196385	15
328905	32
694641	3
343140	21
170926	55
345862	19
580629	11
340451	1
300662	47
339092	5
2658058	13
316925	2
357582	2
261132	31
337784	38
769075	6
343581	4
309441	10
349459	55
168145	7
330772	9
4379449	1
356590	14
514988	12
311466	4
346719	37
274901	6
307608	48
171322	52
299474	31
130076	1
214116	41
461487	22
267042	27
320490	3
274400	22
837859	19
535375	11
208486	10
175939	2
214904	13
276561	50
272788	34
207252	3
1075891	10
265030	2
268121	31
208571	14
261336	1
339351	11
355175	19
373449	2
209256	1
351881	31
4476780	22
275987	2
637934	10
343853	2
356760	6
266976	10
363321	6
1571092	48
197074	16
266508	7
134762	10
351734	16
350314	25
221299	1
277204	54
319708	3
732128	13
352559	8
557570	4
323614	34
348142	23
266715	21
332885	28
1110378	92
333178	12
302932	4
335965	12
273232	5
293097	6
4394350	2
276513	3
349798	2
263957	1
385545	13
259266	1
261841	4
545038	9
260375	10
227967	10
274018	41
174791	34
276044	14
273737	18
320835	66
272593	7
335401	10
276629	11
572750	2
1105328	7
266935	14
310945	3
269172	2
321809	12
518967	7
414089	7
270303	45
544996	1
318370	24
329712	32
194656	9
351972	35
275796	4
263899	3
276236	20
318571	6
820346	2
261402	19
341953	1
351859	4
176836	10
266375	4
324849	1
188225	16
359750	10
341453	22
321768	3
233253	1
292633	1
560336	1
303326	30
271672	2
195691	1
364175	1
333426	2
262673	5
209028	1
309290	5
343923	3
271494	29
274912	3
466409	1
450399	5
271277	14
589071	4
273182	6
352445	9
593216	7
347655	2
162991	28
275627	23
167509	2
348088	3
271759	2
259884	2
339886	6
312070	21
274619	7
265322	1
311859	6
266817	1
274422	9
171396	11
259859	1
322112	3
269949	20
174353	11
273902	18
334582	12
355187	1
182033	7
182758	11
198753	4
276110	4
232072	3
334751	8
276386	15
312455	10
199137	7
185614	4
683621	6
214603	1
319134	5
180235	15
313324	2
420168	4
183384	1
359376	3
4483585	14
264294	1
334619	3
299687	1
276402	1
197644	4
186194	6
387615	4
269828	8
255774	1
177952	1
277588	9
178364	3
1026524	7
320786	1
346098	6
180879	1
179785	2
98048	8
346804	11
196194	5
274297	1
837473	7
216155	4
514996	11
300136	1
342504	16
272184	15
276052	11
303574	21
278753	1
344607	1
372368	2
181170	1
273494	7
260741	3
1104817	4
245324	7
289306	3
194478	2
267717	4
786449	1
532521	2
180092	1
342449	1
535601	4
270200	2
191816	25
308684	7
813457	1
182723	1
322464	10
290375	5
176760	3
267124	8
407963	6
332651	4
554303	2
309206	2
198170	3
321484	3
196713	1
4462541	8
661055	11
578016	2
197696	2
310886	1
193509	9
261894	10
185483	5
276149	3
303273	2
287691	3
110016	17
298723	1
266948	1
2797565	2
4415649	1
267536	5
335408	18
175776	1
212694	3
371930	2
294219	1
681370	1
272338	2
196191	3
273047	6
272953	9
210292	1
336627	3
292962	1
189288	15
345804	1
263138	9
331062	3
637409	1
821080	1
266583	7
345860	3
267620	6
3203801	1
2063400	2
264134	4
350404	1
309361	3
1076587	1
263120	1
186464	1
4407190	2
308802	3
273967	2
198866	3
273705	1
268755	1
345158	1
214699	1
199599	3
188533	1
186886	5
322136	1
273240	1
468313	1
4362300	2
366237	1
276115	3
332854	2
261574	6
231510	2
1784461	1
1111582	2
273954	3
351095	1
275123	3
295075	2
363264	3
340650	2
667570	1
4317170	1
279115	2
263253	3
188785	8
4378740	1
2901240	1
276195	1
321735	6
343183	1
1110008	8
192839	4
514086	1
334602	1
188116	11
265368	3
522863	7
369429	1
263074	1
276125	4
191445	1
328143	1
315309	1
360311	1
99508	1
589076	2
308224	4
351231	2
325098	2
188402	4
196135	2
331043	1
322062	6
290398	1
330564	5
301578	2
270094	1
324013	4
188887	1
342603	4
1078587	2
261084	5
334267	4
274722	1
312515	1
273686	1
271490	1
197072	1
440840	1
313130	4
531436	1
271162	1
288109	2
546876	1
261467	4
263953	2
271737	1
350127	1
297334	4
308734	8
270876	2
331881	2
348875	5
179796	1
275288	1
324999	3
267837	2
289627	4
105109	6
261277	2
1105589	7
350579	1
234054	6
277813	1
275339	3
266621	2
182837	1
508968	1
208479	1
348404	1
193678	6
267847	2
206456	1
4399086	2
273724	3
354800	1
271106	5
4369714	1
3176547	1
157376	3
193591	1
194903	1
338348	3
953855	1
309720	1
338992	1
260705	1
3894019	3
252684	1
556126	4
838685	1
154859	1
259086	1
331782	4
190483	1
523051	2
322840	4
768553	1
345540	1
337013	3
259609	1
276580	1
1111448	1
372906	1
311961	2
277265	4
349361	1
258325	1
270396	1
2797559	2
216279	3
355440	2
4484382	2
322798	1
191222	2
622288	1
581265	1
216111	1
4416434	1
337724	1
178026	2
4421070	1
276761	1
307643	1
325419	1
275543	2
178779	1
346639	1
332608	1
421792	2
268123	4
301270	1
310003	2
356455	1
300851	4
356187	3
259148	1
262331	2
1684221	4
277181	3
179358	1
356055	4
260655	3
276996	2
264941	3
365628	1
1108747	2
258725	1
1566691	1
422283	3
258175	5
275913	1
195215	1
180221	1
322466	1
268910	2
351794	1
343442	1
269585	1
587933	1
264155	2
183211	1
343030	2
313086	1
270480	2
335881	1
336691	1
191811	2
368490	2
191837	1
513080	1
195189	1
331772	1
298395	1
316381	1
195508	2
264014	2
205241	1
581782	1
452014	2
264429	2
292145	1
327969	1
578537	1
337765	1
187174	3
272834	1
199034	1
310491	1
325036	1
270423	2
361683	1
315496	1
264252	1
330414	1
351623	2
176225	1
271013	2
313593	1
551793	1
317653	1
197503	1
272080	1
228310	1
303919	1
197568	1
3472078	1
210647	1
513605	1
178810	1
185974	1
314621	2
335952	1
265363	1
292735	1
355468	1
332284	3
406247	1
268837	2
291090	2
850905	1
348065	1
265182	1
367092	1
264940	1
189057	2
584375	1
976470	1
269107	1
592160	1
270165	1
274289	1
333049	1
569581	1
158183	2
276325	1
267470	1
345536	1
4343981	1
199448	1
195466	1
296298	1
674655	1
321706	1
541354	1
938948	1
191803	1
193233	1
276597	1
271045	1
322367	1
338290	1
782953	1
288680	1
151855	1
259111	1
174288	2
191361	1
22352	1
```
