## Extended Data File 1 for "Diet induces reproducible alterations in the mouse and human gut microbiome": SRS066688_SRS066688.otus

```
#OTU ID	SRS066688
577170	832
4234212	22
577294	24
308598	287
197282	1
359538	317
196713	8
197897	5
370098	313
197367	165
350277	33
2106827	47
367947	78
365256	15
194341	1
580629	422
593463	75
535375	25
581658	2
4344647	1
2362317	5
352617	67
185588	1
357168	4
211935	2
572476	52
300123	1
267718	36
524848	8
364926	20
4362257	10
198814	13
2243510	7
184570	5
177637	1
4359214	3
215855	26
4325533	20
174036	13
184567	7
184725	3
4339144	4
198449	5
4333943	1
367213	4
1974536	37
310301	14
1906635	6
182886	4
365628	27
361619	2
351231	4
184897	4
470382	1
342375	13
362327	6
354850	18
306633	4
531675	2
508875	1
366651	2
195508	11
363232	3
1109422	7
192127	7
525458	4
360385	3
580008	22
3943182	1
204099	1
346302	9
322387	1
183395	9
130663	17
528606	3
188289	5
367092	4
196802	3
199354	3
848315	50
1766666	1
355291	1
198190	16
364563	9
843553	29
297057	7
197214	2
178064	2
772282	8
359809	1
554436	10
769961	4
716984	1
4358723	3
513445	10
190518	3
195270	4
365634	2
177313	3
198696	3
351200	1
529940	1
560535	6
187952	2
211354	1
581003	4
1111782	1
342487	3
1679707	1
518372	9
192210	16
195808	2
1111115	2
428457	4
369379	2
356164	7
1029949	3
350865	4
819328	2
589071	10
370154	13
732637	1
369635	3
585914	3
563572	2
359314	1
348622	1
325808	2
4390319	14
199293	3
195258	4
2309802	1
198059	1
347639	1
190902	2
194899	2
365341	1
178253	1
199677	4
357046	3
196957	1
196211	1
589277	2
179971	1
362342	1
1667433	1
321811	1
363266	4
366986	1
730437	1
194557	1
183603	2
3903651	2
194670	1
180606	3
181860	1
191483	1
363625	2
4372578	1
357111	4
185988	1
237138	1
179157	1
4449054	2
296918	1
772398	1
359721	1
186352	1
369090	1
361811	2
179472	2
187186	1
195757	1
358104	1
317677	3
190639	3
197208	1
181834	1
192404	1
28056	2
198272	2
178664	1
367232	2
176151	1
305141	1
1108470	1
192542	1
336710	3
844375	1
195157	1
194921	1
988375	2
187248	1
291937	1
259772	1
3390534	2
184465	1
296558	1
193240	1
4103317	1
327050	2
178882	2
185405	1
345319	1
354517	1
360703	1
204093	1
213399	2
316732	1
2137001	2
4299126	1
182577	1
340572	1
15728	1
3408594	1
358016	1
174379	1
191718	1
194089	1
306499	1
311704	1
4474759	1
527751	2
2190939	1
3981288	1
527208	1
528753	1
585480	1
198468	1
195115	1
353791	1
184440	1
516553	1
353292	1
176108	1
1110135	1
```
