## Extended Data File 1 for "Diet induces reproducible alterations in the mouse and human gut microbiome": SRS066780_SRS066780.otus

```
#OTU ID	SRS066780
4299126	1221
580629	89
4362257	50
524848	77
321619	299
524318	120
360329	32
196664	166
211720	246
213394	1
577170	384
577294	25
848315	18
199677	38
3579707	5
192127	27
316761	15
1974536	85
359538	129
1906635	99
4327629	3
194667	29
409786	6
326136	60
181016	26
183395	2
4414476	1
558444	5
184567	24
198696	40
4407515	22
352304	56
1110135	2
321811	10
193763	2
198757	1
182046	18
196713	7
215963	13
192868	2
184897	23
366651	16
3857426	34
197943	6
184285	61
365634	8
195828	30
515554	1
2979308	5
4325533	3
194341	53
684238	1
196246	4
145801	4
550814	1
572476	4
1105328	4
4442899	1
183207	1
544859	2
772282	2
308598	23
364563	8
531539	1
587933	6
554436	18
525344	1
583117	10
593463	23
186187	7
4401580	3
527751	6
192225	1
176230	3
205148	1
184209	2
358104	5
1111115	6
593980	8
276149	7
353292	1
367176	3
190188	1
182506	2
584541	1
4363552	3
328628	1
560336	11
370098	4
535375	3
363266	15
329195	1
357168	8
162294	1
358798	1
183866	6
178859	7
196942	2
175776	1
548021	8
174036	3
198814	6
3117556	1
197589	2
199354	1
364926	13
585914	2
305946	3
508875	1
354283	1
702414	1
186350	2
215097	1
210647	4
193364	2
520413	3
293869	1
198071	5
195093	3
196211	2
161007	1
359809	2
985239	1
531675	3
844375	1
314284	2
178882	3
3755854	1
367092	2
359314	2
518042	1
542096	1
347639	1
352617	2
4329090	1
299620	3
4127460	5
326662	2
550807	1
546876	2
556247	1
522699	1
4390863	1
197624	4
589071	2
369090	10
190991	4
579452	1
369555	1
659831	2
1108470	1
566025	1
4344647	2
3692427	1
583656	3
192711	2
4474759	1
2362317	1
909065	1
351231	1
581658	1
318190	1
198245	2
367150	1
365372	1
176469	1
1111782	1
176108	2
110457	1
849723	1
518372	1
270094	1
827794	1
177343	1
772398	1
173927	3
177313	1
356052	1
198449	1
4358723	1
194322	1
199555	1
359993	1
321875	1
195788	1
306315	1
580087	1
636296	1
518552	2
182886	1
2548159	1
146086	1
336710	1
213399	1
322433	2
353782	1
363519	1
295180	2
366986	1
839964	1
535549	1
554303	1
564806	1
593422	1
1885089	1
593369	1
```
