## Extended Data File 1 for "Diet induces reproducible alterations in the mouse and human gut microbiome": SRS066844_SRS066844.otus

```
#OTU ID	SRS066844
577170	1297
580629	238
4325533	64
577294	60
359538	511
321811	166
365372	5
520413	26
130663	84
848315	60
325503	34
187952	6
570507	16
183395	26
359314	9
572476	5
182886	1
199698	7
344525	70
4127460	34
367947	28
177313	13
524848	52
198696	12
176323	3
215855	9
350277	8
1109422	12
199677	9
4428676	1
196252	1
772282	37
403701	31
178064	37
365484	5
554436	8
428457	16
186652	1
362327	14
176108	23
197214	1
369526	3
306499	2
189920	3
369090	2
199313	2
198990	4
176994	5
193174	2
175241	2
585480	1
585914	13
196713	2
523782	1
197004	1
196878	2
194672	13
199293	3
365634	4
181834	1
367977	3
197757	2
360303	6
191330	4
513445	10
4437368	3
364926	41
210647	2
518538	15
535549	2
370099	6
365256	9
363127	1
409786	2
4359214	1
529652	18
769961	4
198449	3
194360	1
531888	2
169933	2
195512	3
300152	1
581003	2
366237	3
846141	1
302352	1
528606	4
362846	1
199753	9
342487	2
1111115	1
194089	2
184897	4
589277	2
4396877	2
367150	2
197367	1
364563	6
347639	3
364736	11
190240	1
367453	1
589071	6
195828	5
851323	13
550814	1
355938	2
354574	2
174738	3
360717	1
523934	1
194457	1
337765	1
355291	2
190815	1
195646	1
358016	2
195651	1
174300	2
194896	2
2298935	2
198814	4
180473	1
197624	1
594227	1
322114	2
527751	2
579851	1
199354	3
367232	1
176469	3
336710	4
178882	4
191755	1
320456	1
195270	1
194615	1
4392188	1
2388617	1
1110135	1
353782	1
332185	1
194532	1
350052	1
560535	1
593422	1
190902	2
356052	3
367092	2
575844	2
182542	2
525391	1
701221	1
357111	5
366986	1
2243510	2
359721	1
4390966	1
192711	2
194424	1
1046408	1
2874602	1
4362257	1
194353	1
191718	1
3390534	1
2979308	1
2362317	2
176881	1
305396	1
342777	1
2875735	1
363321	1
1795137	1
199692	1
190453	1
470382	1
366068	1
367176	1
310608	1
186735	1
357168	1
347382	1
186061	1
189007	1
198270	1
1105328	1
186891	1
585227	1
985239	1
2237866	1
```
