## Extended Data File 1 for "Diet induces reproducible alterations in the mouse and human gut microbiome": SRS066899_SRS066899.otus

```
#OTU ID	SRS066899
194341	197
577170	711
194667	241
182542	7
3320406	2
2235671	61
186888	17
2104368	66
899059	1
303274	8
184209	213
183207	26
4127460	50
580629	242
4095596	148
560336	366
198272	55
368462	173
359809	126
183903	9
593463	33
356758	21
589313	14
572476	70
4328199	2
197367	21
175955	1
342827	31
186883	8
365574	3
527751	26
347639	4
332778	1
363266	53
346738	10
3387754	4
364660	7
558444	2
182165	2
846141	5
335701	35
194896	1
362342	41
308544	13
15728	1
187248	44
197537	26
176230	36
845273	2
197696	1
659361	26
367092	11
183395	9
1696607	1
190633	13
4371463	3
848315	28
189997	2
2990145	3
196577	4
580087	5
314749	4
145801	18
583656	2
843454	10
360717	1
290033	1
336710	4
583398	22
4396877	4
508875	24
2555599	9
199422	3
3585003	3
196370	3
589657	1
364274	10
213885	2
353149	3
4437748	17
187002	2
4028553	1
186891	4
1084906	1
1074016	3
2243510	3
362997	1
1713225	5
188113	16
4371300	3
3855938	17
182854	3
2419864	2
366237	4
196047	5
2339949	1
302960	6
916143	1
29056	5
324236	1
589071	30
191551	2
175883	1
329205	13
173815	3
577406	2
189920	2
191913	1
199555	1
582951	1
192225	3
575557	1
350277	1
927991	1
198449	10
302503	5
181871	1
550814	1
588277	2
1111115	3
556244	1
350503	2
179861	1
182506	12
2563561	4
2821474	4
594227	3
188850	3
212341	1
362078	1
581079	5
548021	2
4341497	1
356052	1
196942	2
193302	1
3755854	3
593369	3
592866	3
292735	1
186521	2
1111191	3
528362	1
363692	3
518389	2
295296	6
583117	10
199753	1
772398	1
195200	1
826302	1
593422	1
564806	2
193364	3
175635	1
589475	2
349142	1
4469302	2
185972	1
192461	3
539581	1
290548	1
1006464	1
554303	2
2545820	1
341322	7
1029949	2
531722	1
332043	1
2061739	1
2128805	2
351231	2
528596	1
199354	2
582497	1
306315	1
4452632	3
318446	2
524258	1
4362337	1
237138	1
188856	1
4474759	1
174589	1
2220496	1
174162	1
191755	1
191483	1
1105574	3
4474255	1
2377731	1
171772	1
196082	1
175729	3
372906	1
2331530	1
518686	1
4366391	1
4468892	1
187469	1
259772	2
555595	1
4324964	2
3252949	1
2675920	1
403701	1
304948	1
310160	1
311712	1
523934	1
3172379	1
```
