## Extended Data File 1 for "Diet induces reproducible alterations in the mouse and human gut microbiome": SRS182714_SRS182714.otus

```
#OTU ID	SRS182714
321811	9
350277	188
302960	23
194667	399
592572	224
186187	1
182065	1
332778	3
323537	3
191975	8
577406	99
195282	1
4449054	12
181239	49
199716	47
192055	31
2574091	7
3709990	17
772398	7
176230	46
730437	3
193279	11
583117	11
353632	3
193364	63
4325533	12
363997	10
3903651	9
187469	3
360636	2
2593884	23
177637	2
198190	25
585914	24
2576209	4
181871	9
306499	4
196713	6
327050	5
361853	5
2250345	11
130763	8
554303	25
184567	10
195646	14
509709	1
364660	1
211212	6
182771	7
851323	2
269386	1
593463	15
4015273	5
194924	3
15728	4
4390365	1
174036	1
518372	4
369763	9
526902	1
189960	16
4212517	1
178954	8
4363553	20
589071	2
531888	1
196047	19
194896	8
185588	3
369996	4
194615	2
193471	1
176108	2
193840	3
1106254	2
3409154	3
365372	6
197537	52
988375	4
297057	9
560336	1
4379957	2
1584173	3
364563	3
362327	7
1906635	1
792436	1
177742	2
4483046	2
4396877	4
2990145	1
187264	5
2411216	2
193609	2
4359214	1
295361	4
358834	3
1747203	1
196242	1
839684	2
192404	6
2498994	2
13986	1
195828	1
518538	2
185712	1
4326869	1
195887	1
579452	2
4407515	5
4465905	5
2089068	2
577294	4
688800	5
4442508	4
4341119	1
199422	1
184725	2
197418	2
195999	1
178859	1
769961	1
2061739	1
190902	2
360518	1
3002161	1
1974536	3
310380	1
174487	2
306315	1
195946	2
4450415	1
544859	1
581079	3
375067	1
187248	2
187050	1
3211875	1
197562	1
325586	2
553150	1
537661	2
181672	1
1109293	1
584978	2
342200	1
195157	4
177838	2
2066056	1
267718	1
233648	1
190668	1
177222	1
577170	1
360240	1
4472130	1
198947	1
522107	2
186143	1
330417	1
4350477	1
357582	2
4326084	1
4127460	1
358104	2
367215	2
363264	1
190676	2
196125	1
2398439	1
2129166	1
4331760	1
348027	1
186888	2
332210	1
305313	1
688701	1
195492	1
258099	1
178664	1
734197	2
198192	1
2821474	1
564806	2
175474	1
243150	1
327969	1
4438999	1
199643	1
198928	2
4472195	1
178183	1
339494	1
517797	1
846141	1
190639	1
327354	1
842786	1
556240	1
196577	1
351794	1
1656581	1
```
