## Extended Data File 1 for "Diet induces reproducible alterations in the mouse and human gut microbiome": SRS182715_SRS182715.otus

```
#OTU ID	SRS182715
194667	503
196047	32
243150	1
181239	71
3903651	4
3709990	13
580629	47
4366525	14
327050	15
178954	14
585914	39
592572	268
157382	278
199716	128
593463	30
189960	23
577406	52
4453773	3
542126	2
365256	1
192055	44
577294	6
321811	25
350277	118
4325533	18
198190	24
197427	6
509709	3
310380	11
363844	2
577170	41
369763	5
581079	4
184567	5
197537	55
195157	5
4477479	2
360636	10
196242	4
2593884	10
1974536	6
194896	6
357582	7
190902	1
4363553	13
182165	1
193480	12
318446	2
1743030	1
176230	12
554303	11
332778	2
4431545	13
2089068	2
361853	6
4395075	2
193279	4
191975	11
3116381	5
320055	1
2576209	6
183487	1
2398439	4
181871	7
306499	2
195828	5
3648884	2
1906635	2
363997	4
130763	15
302960	7
589071	4
227565	1
4449054	10
195093	3
187207	1
899714	2
182771	7
392887	1
212532	1
1109844	1
4442508	4
184725	2
193364	17
4407515	4
730437	6
157842	5
176034	1
176108	5
211212	4
4396877	5
181432	1
177742	14
195728	5
335003	2
4428676	2
325586	1
196577	2
297057	7
192878	1
185420	1
187264	4
183579	1
187469	2
228601	1
186358	1
15728	2
4326869	1
583117	3
4483046	1
190639	1
187050	1
556126	1
366797	1
4379957	1
197418	7
4015273	6
362327	4
181016	1
518372	3
332043	1
187248	3
181834	1
179133	2
1584173	6
3173413	1
358914	1
178843	3
182560	1
192404	3
1029949	1
846477	1
3203801	2
591635	2
3046870	1
198947	2
258099	2
190633	1
198928	7
113417	1
199698	1
342404	1
190676	3
158563	6
4409167	2
183450	1
583398	1
522107	1
564140	1
195492	1
2220496	2
2498994	1
207340	2
2411216	4
194615	2
269386	3
177222	1
166689	1
848315	3
772398	2
1108244	1
585650	1
185034	1
302321	3
851323	1
2545906	1
276305	1
535375	1
842596	1
314110	1
196713	4
2250345	2
320430	2
176067	1
157894	1
772282	1
520413	1
190268	4
277922	1
186735	1
579452	2
2574091	1
2132002	1
375067	1
531888	3
194341	1
367215	1
358834	1
195646	3
1111191	3
192396	1
197943	1
556508	1
688800	2
185712	1
2129166	1
193471	1
734197	1
337729	1
542096	1
262633	2
193609	1
182723	1
536910	2
358594	3
4390966	1
760350	1
300563	1
563532	1
581933	1
589277	4
1110988	1
348027	2
194924	1
195999	1
365372	1
276354	1
342380	2
174487	1
208539	1
351794	1
520643	1
2085032	1
336012	1
3252949	1
```
