## Extended Data File 1 for "Diet induces reproducible alterations in the mouse and human gut microbiome": SRS182720_SRS182720.otus

```
#OTU ID	SRS182720
342827	92
354283	10
365372	46
297057	95
769961	10
4407515	459
362327	4
191276	29
192127	3
186385	3
186187	5
198272	33
325808	58
364660	21
193240	1
577170	23
577294	17
300355	1
730437	2
205241	5
196211	1
4441084	37
181239	59
524848	15
195619	23
187248	4
364563	19
428457	12
357168	9
360717	2
198190	6
196125	3
184567	17
194921	2
4390863	7
193679	14
192437	2
580629	7
188674	6
191025	3
177313	14
4346368	16
364109	3
181432	9
353521	10
369635	3
4392188	6
366641	21
3272632	9
3186216	1
183249	2
359314	8
366237	10
518372	2
524318	25
194177	1
194925	9
363389	7
327149	19
302960	5
842291	2
192461	3
359721	1
174036	5
306499	3
196047	24
182243	1
369602	1
369996	8
230741	8
193174	1
350991	4
364736	1
312311	13
194065	1
186259	4
1950496	23
182165	1
176673	3
186735	4
576232	9
2250345	3
198917	1
365256	4
325850	4
190092	1
195887	6
229941	2
4425669	1
184897	4
515632	1
193763	2
4326084	1
182542	1
1815717	3
548021	1
531675	2
322999	1
197864	8
804526	5
176108	1
198490	2
178465	2
1667433	5
2137001	1
180878	1
311309	1
593043	4
191110	3
199698	1
194089	3
355685	2
366633	1
4349261	3
290566	3
189601	1
316761	1
593463	1
308333	3
195358	1
185090	2
176151	1
182886	2
184573	2
1029949	1
360385	1
415315	1
360518	3
359809	1
194015	1
347639	1
193364	2
357412	1
196893	2
367232	1
4322986	1
558444	3
509017	1
198990	1
520413	2
4325533	8
334327	2
363029	2
350277	5
211764	3
180442	4
190610	2
185864	1
187973	1
1986406	1
185988	2
198584	1
572476	6
4453343	2
369077	1
1106254	2
292735	1
362846	1
187053	1
331253	5
183245	3
274455	2
851323	2
1586645	1
175635	5
198928	3
186888	1
575844	3
181240	1
364274	3
360553	1
365634	4
300855	1
546876	8
199318	2
73753	1
336012	1
185034	4
125270	2
2046330	2
294219	1
194933	2
273657	4
554436	6
189092	2
4388948	1
318446	2
364926	1
174740	1
2134134	1
227697	1
518613	1
327050	2
1021043	1
177234	1
309279	1
3046870	1
174501	1
184000	1
205148	1
198947	1
1906635	1
183970	1
189937	2
192258	1
360329	1
175432	1
31735	1
185809	1
2411216	1
193644	1
581079	1
322231	1
166689	1
211191	2
272886	1
4028553	1
196727	1
190908	1
192696	1
179384	1
4426873	1
181035	1
176077	1
1679707	2
187837	1
195270	1
340572	1
3709990	1
527751	1
523934	2
4453773	1
271593	1
846141	2
296275	1
174818	1
2530636	1
351095	1
322508	1
589071	1
324315	2
2101287	1
318580	1
332043	1
585914	1
193279	1
4437359	1
299187	1
180090	1
181083	1
594227	1
362094	1
194513	1
329191	1
309391	1
176735	1
364341	1
187460	1
4359214	1
566025	1
560336	2
766351	1
175397	1
194415	1
180037	1
321811	1
193302	1
197760	2
593422	1
174589	1
4358723	1
267718	1
844902	1
176323	1
842596	1
158649	1
799573	1
195941	1
188659	1
168439	1
3903651	1
```
