## Extended Data File 1 for "Diet induces reproducible alterations in the mouse and human gut microbiome": SRS182722_SRS182722.otus

```
#OTU ID	SRS182722
184897	6
308338	2
325808	119
577294	46
363389	13
580629	54
196211	2
357168	27
194925	14
369635	47
186385	2
184000	1
198272	34
4441084	85
577170	127
186735	10
2134134	22
193679	5
362327	31
177313	33
191276	60
520413	13
196727	1
581079	2
180090	6
308333	23
364341	1
322231	7
297057	38
366641	17
181239	115
593043	6
576232	2
327149	20
4403632	4
524848	47
325850	4
4407515	155
196047	13
364660	28
192127	17
187443	1
4326869	1
4390863	11
3855938	12
342827	83
365372	28
572476	23
4325533	13
184209	14
195828	3
1667433	1
193364	10
985239	1
4349261	15
354283	15
195363	1
531675	6
359809	7
364563	9
364736	5
4359218	1
353521	13
193972	1
198950	1
198947	3
4322986	1
184725	2
185753	3
327050	10
185864	1
173228	2
195619	13
191025	1
187747	2
191110	14
4326084	9
309279	1
554436	14
302960	17
359314	9
198930	5
181759	1
1805553	1
199487	1
428457	14
184567	17
848315	7
235262	1
365634	12
2250345	2
350991	2
553150	1
186187	3
804526	4
1950496	5
197760	5
360518	1
198062	1
352617	5
198490	5
548021	12
177742	1
312311	18
546876	6
181432	12
2362317	2
192619	2
2243510	1
360329	1
208901	1
194889	1
186521	1
730437	6
193477	1
575844	5
363266	1
300267	1
195532	1
194909	1
187248	2
1679707	6
205241	3
311587	1
531888	2
345282	4
593422	2
316761	4
175279	1
198190	6
183564	1
195887	2
180105	2
1906635	1
175910	1
366237	7
550814	1
842291	2
4358723	1
772398	3
177637	1
3390534	2
197864	5
4385326	1
4453773	2
850905	6
194089	1
560336	2
4346368	12
4392188	4
197897	6
191483	2
193763	4
188674	1
594227	2
1986406	2
186851	1
4331760	1
195651	2
196713	5
306499	8
196134	1
193446	3
509017	3
4396877	2
300855	2
194733	1
548032	1
183815	2
558444	3
362846	2
182165	4
2387797	2
3272632	5
190092	2
324315	1
2046330	5
589071	3
195495	1
194924	1
198102	1
196660	1
184910	1
179384	1
181083	1
190902	1
181871	2
177207	1
524318	5
1110988	1
659831	1
187460	1
197696	1
523782	1
331253	5
365256	3
289306	1
3002161	1
180442	1
360553	2
198511	2
1106254	2
3449121	1
183395	1
271593	1
194921	2
323778	2
528596	2
182886	1
332778	1
4331723	1
348027	1
528652	1
301812	2
183245	1
364109	2
360717	1
181035	1
305318	1
211764	2
188113	1
216599	1
4357871	1
836693	1
181860	2
196167	1
352507	1
2101287	1
176544	1
185988	2
535601	1
184494	1
185396	1
350277	1
329195	1
178465	1
198183	1
194557	1
536831	2
517040	1
323473	1
191038	1
199354	1
165926	1
337765	1
353149	1
3046870	1
772282	1
359721	2
366797	1
185034	1
844375	1
174036	1
702414	1
193279	1
318580	1
194008	1
1109422	1
316497	2
338626	1
186352	1
178843	1
364274	4
363400	1
199761	1
230741	1
334327	1
194341	1
361556	1
179133	2
314915	1
188659	1
510777	1
176077	1
261799	1
769961	1
523934	2
182560	1
554296	1
179201	1
593463	2
73753	1
355938	1
2089068	1
343811	1
321811	1
1105328	1
554303	2
197077	1
```
