## Extended Data File 1 for "Diet induces reproducible alterations in the mouse and human gut microbiome": SRS182807_SRS182807.otus

```
#OTU ID	SRS182807
577406	360
3709990	331
193364	10
327050	400
2250345	185
194089	4
4325533	17
189960	155
178954	54
537661	10
554303	14
584978	20
4363553	91
580629	30
195646	68
849723	24
195282	1
195946	28
175474	10
199716	93
577170	47
194888	18
178382	23
539820	9
190639	4
583398	10
190633	22
184725	13
365372	17
181871	16
297057	45
4390966	15
359314	1
177222	4
816470	5
332778	32
4127460	2
366797	3
176230	49
1584173	15
176108	2
369763	11
321811	15
4396877	95
186735	6
2593884	6
174036	1
2576209	10
178843	4
579452	3
318446	9
194615	53
198956	1
196242	4
300978	2
196270	4
362342	8
367215	1
548233	4
195728	2
585914	7
192404	15
306499	25
362327	21
178859	16
191975	19
548032	4
182771	6
3369303	3
392887	4
185588	26
592866	1
194896	27
2904922	1
4407515	15
198190	5
195999	1
302960	9
302321	3
592572	9
4311535	2
177742	1
186888	8
4479443	1
839684	6
190902	23
591635	3
2544963	1
359120	14
4358723	3
3002161	16
4322986	1
193471	9
199643	14
193609	1
4423882	4
4450415	3
887025	1
2132002	2
369996	9
581079	9
196577	10
4357871	2
315429	2
4341683	2
3409154	4
4483046	6
207252	1
192396	3
544859	1
357412	2
179408	1
198928	1
196047	3
420168	1
182065	4
2563561	2
363029	2
583117	7
186358	4
517797	6
4045882	1
190815	1
187050	6
182165	4
730437	9
181672	5
4387453	3
177838	1
589277	5
358104	1
193279	9
294324	1
3301064	1
350277	33
637409	17
342200	1
842786	5
196125	3
1111191	1
586019	3
2985051	3
734197	3
194889	1
988375	6
521704	5
848615	1
518372	5
4326091	1
2686369	2
338438	1
2398439	3
548686	1
364563	7
194557	1
181239	3
552235	3
195887	2
766768	2
354283	2
192055	8
769961	1
2220496	5
4387246	1
182653	2
848315	19
161423	1
760594	1
4381338	1
297182	2
353632	7
361853	2
583656	1
145801	7
579851	3
348027	1
177637	4
195492	3
851323	1
194924	1
2550809	1
1012372	2
347690	4
1108470	1
589071	1
554436	1
360703	1
289304	1
4444095	1
183970	1
192009	4
851865	1
259631	1
193480	1
187469	1
306315	1
198947	1
3903651	4
195093	3
13986	1
4133460	1
101400	1
196713	3
593463	1
180430	1
1026524	2
195436	1
557570	7
179133	1
1974536	2
1551174	2
4453773	1
311309	2
258099	1
113417	2
4331723	3
3648884	1
348622	1
311587	1
179744	1
4352657	1
535601	1
195619	1
191792	1
320055	1
174646	1
15728	1
593369	1
302503	2
4350477	1
363997	1
587530	1
3046870	1
185090	1
588277	1
178864	3
187689	2
586525	1
197562	1
193840	2
2574091	1
238218	1
517282	1
295361	1
325329	1
```
