## Extended Data File 1 for "Diet induces reproducible alterations in the mouse and human gut microbiome": SRS182808_SRS182808.otus

```
#OTU ID	SRS182808
189960	113
3709990	304
359120	4
327050	367
2576209	23
580629	96
297057	52
4326869	1
537661	20
577406	262
4363553	90
321811	28
195646	33
4407515	24
189997	1
577170	98
350277	27
583117	18
363997	2
849723	30
176230	66
3409154	11
4396877	81
186888	6
585914	11
185588	26
2250345	132
470117	1
4325533	15
194615	60
548233	21
359538	1
176108	2
528362	1
186358	5
517797	11
2904922	2
332778	51
2563561	2
2875735	1
196047	5
591635	3
194896	22
195946	26
191975	22
4331723	2
365372	6
583398	6
4390966	10
3834453	3
584978	25
184725	15
178954	40
194888	5
1551174	3
593463	3
196270	3
1584173	14
193480	1
592572	2
178859	8
1974536	12
193609	12
182771	3
3046870	4
539820	5
637409	8
194089	2
177237	2
354283	3
196713	3
190902	14
190633	8
193279	7
839684	14
181871	15
2398439	5
192055	4
181672	3
362327	13
4127460	1
518372	22
198190	10
420168	2
557570	10
190092	1
2686369	3
848315	27
730437	7
320055	3
208927	1
593369	1
187469	1
3002161	4
177742	5
4326084	1
3903651	3
581079	5
193364	5
297182	3
550814	1
192404	11
318446	6
311587	2
196577	26
4372130	1
988375	5
145801	3
369996	11
177637	3
178843	2
2462226	2
143423	6
175474	6
4464292	1
199555	1
589475	2
369763	6
577082	2
3090117	2
2132002	8
306499	10
194557	1
157382	1
4331760	1
193174	5
347138	1
583974	1
193471	9
196125	2
187248	4
180430	3
199643	11
362342	1
554303	18
366797	1
3325758	2
187050	2
353632	3
196249	1
185712	1
4453773	1
310380	1
295361	1
364563	3
234314	1
361853	3
178738	1
174036	2
294324	1
359314	1
357582	4
521704	3
360553	4
175241	1
191483	2
544859	2
302503	3
182165	1
197783	2
545473	3
360703	3
302960	4
4344647	1
360518	1
302321	2
196242	2
554436	1
592866	1
772398	2
354517	1
899714	1
2056188	1
734197	2
980252	1
579851	2
198947	2
2040703	1
186735	5
113417	2
581933	1
197624	2
329274	1
338438	4
816470	4
358834	1
194425	2
392887	2
3648884	3
4466220	1
195887	5
356758	1
512154	1
230741	1
189984	2
358104	1
192396	3
792436	1
4483046	1
182065	1
587530	1
577294	3
367215	2
188706	1
355196	1
287978	1
588429	1
4379411	1
535601	2
305396	2
3115847	1
292399	1
190676	1
588277	1
187460	1
3369303	1
799573	1
589071	1
1107829	1
332732	1
3588390	1
517040	1
187952	1
183012	1
2821474	3
583656	1
4387453	1
4357353	1
```
