## Extended Data File 1 for "Diet induces reproducible alterations in the mouse and human gut microbiome": SRS182812_SRS182812.otus

```
#OTU ID	SRS182812
766768	1813
190902	19
577170	255
327050	116
3709990	56
348027	4
194888	23
4441084	7
580629	116
4450415	1
270382	38
1906635	56
593043	57
321693	1
4390863	9
196047	43
816470	7
572476	9
178843	3
4351107	5
2250345	55
270094	1
554303	2
560336	12
186358	4
3272632	2
4396877	28
4453773	1
186735	7
185396	2
297182	1
174036	5
356052	2
184567	22
181035	25
4407515	19
332778	33
4113009	1
776472	1
190633	20
177463	14
545473	1
199698	3
350277	2
184725	5
848615	6
4326084	1
213885	4
576232	10
276513	21
325850	2
3046870	3
364736	6
3244671	2
362342	22
294219	11
199422	3
312766	1
198511	2
198490	13
335408	2
4426873	1
297057	3
188789	9
199354	2
191483	1
306499	13
361619	4
177207	21
1113896	4
208539	1
4325533	13
3390534	1
181239	1
178382	1
428457	3
637409	8
193174	2
730437	7
179989	13
300152	1
4127460	6
106860	1
2101287	3
187248	2
175754	3
359809	3
173228	4
179116	5
184209	6
591439	4
557570	4
302960	8
195271	2
849361	3
299187	2
273657	7
4387453	2
4346368	3
179866	2
196577	3
354283	7
198814	2
4361006	2
846464	1
364660	3
198272	2
193364	8
276478	2
179812	10
177313	1
583398	8
593463	1
205241	3
292633	9
850905	1
198537	1
350991	4
846798	1
420168	1
182542	1
578960	3
581079	1
181083	5
369635	9
336133	4
4373642	3
2550809	3
302503	9
552235	2
181240	2
321811	2
292735	4
198928	6
357853	1
177986	1
181871	3
194089	2
848315	10
322231	1
844501	1
4344647	1
4028553	3
357111	1
177637	2
2220496	2
4331723	1
589071	2
4362257	1
180878	6
195004	2
176323	1
342827	2
193763	3
348622	1
1029949	1
851323	1
176108	2
538259	1
583656	1
3841096	4
196270	4
308544	3
2904922	1
535601	1
532922	1
214919	2
2821474	1
356758	2
193240	1
199549	1
577294	2
3325767	1
3579707	2
193679	1
608244	1
3002161	1
846141	1
193279	2
804526	1
347639	1
175910	1
182165	1
2362317	1
1033413	1
887025	1
199745	3
180402	1
772282	1
196167	1
369526	1
548032	1
332043	2
3697034	1
589450	1
197324	1
523934	1
188113	1
351357	1
2499530	1
```
