## Extended Data File 1 for "Diet induces reproducible alterations in the mouse and human gut microbiome": SRS182813_SRS182813.otus

```
#OTU ID	SRS182813
3709990	109
184567	106
593043	114
580629	46
577170	114
4396877	97
4325533	24
766768	1305
198490	12
276513	43
184209	11
3046870	10
4407515	22
327050	212
270382	23
3272632	8
306499	14
4441084	44
316761	1
2250345	64
354283	7
190633	13
576232	17
362342	12
177463	13
294219	20
181035	28
177207	29
572476	19
536910	5
3903651	6
360703	1
588755	1
4390863	17
194089	2
3841096	3
591439	1
365372	11
348027	3
2904922	3
557570	3
276478	3
188789	5
350991	9
297057	8
196047	43
730437	7
193679	3
524444	2
176108	5
356052	1
302960	4
205241	7
4326084	1
174036	7
369635	14
342827	16
332778	34
198511	4
194888	10
177313	7
194924	2
4331723	1
178382	1
193364	12
332043	1
3579707	2
846798	5
195004	3
3325767	2
3390534	3
4127460	6
176885	1
197367	1
292633	8
302503	10
563572	2
175910	2
850905	8
197505	2
308544	3
772282	3
4387453	2
186851	1
193763	5
590982	3
816470	4
369996	3
336133	8
179866	3
361619	10
637409	5
776472	5
4351107	2
575844	1
308338	1
189920	1
347138	3
560336	4
4235585	2
4346368	4
193174	6
359314	6
583398	5
365484	1
191683	1
179812	4
321811	7
350277	7
4380191	2
849147	1
292735	5
577294	2
848315	10
364341	3
193609	2
593463	6
3697034	1
182491	1
515632	3
4335582	1
196942	1
178843	3
270396	1
182947	2
550814	1
799573	3
193279	1
318446	3
3002161	1
175635	3
179989	15
273657	5
190902	2
297182	1
589313	1
887025	1
848615	2
3244671	2
360518	1
552235	2
589071	6
548233	1
769961	2
198814	2
360553	1
518538	1
2411216	1
186358	3
364736	1
192009	1
161423	3
554303	2
195619	2
578960	2
194889	2
322231	3
359809	3
191483	1
186735	2
181871	1
198190	3
273928	1
208901	2
195093	1
158302	1
4453773	1
196270	1
325850	1
310247	1
363266	1
212686	2
196167	1
210095	1
195887	1
187248	1
187837	1
548021	1
363029	1
181240	2
214919	2
181083	1
1906635	2
182244	1
2593884	1
353032	1
364563	1
1113896	2
193302	1
198272	1
181432	1
268755	1
2875735	1
2362317	1
535601	1
196577	1
844375	1
195086	1
842596	1
581079	3
208927	1
2447824	1
198928	1
189092	1
4344647	2
291508	1
362327	1
844501	1
558444	1
```
