## Extended Data File 1 for "Diet induces reproducible alterations in the mouse and human gut microbiome": SRS182814_SRS182814.otus

```
#OTU ID	SRS182814
3709990	117
766768	1320
276513	84
588755	397
577170	247
4407515	51
198062	1
557570	10
327050	412
4127460	12
4325533	49
322231	9
593043	41
179989	21
4396877	87
193364	14
332778	57
297057	16
354283	6
198272	9
580629	77
342827	4
190633	27
184725	4
184567	104
294219	22
186969	4
181035	22
2018038	1
772282	5
4346368	9
572476	14
174033	3
3046870	14
576232	35
196577	8
198490	14
190902	12
205241	9
577294	11
730437	5
180430	2
548021	1
583398	6
364660	5
182947	1
177207	43
362342	17
4390863	22
308544	5
4441084	19
560336	19
581079	8
1113896	7
270382	29
2904922	4
3390534	2
359809	6
198814	4
3841096	4
191531	1
3903651	9
369635	23
353032	2
306499	13
196270	4
816470	3
2250345	62
196047	34
4387453	13
276478	3
353149	2
186735	11
3579707	3
168047	3
292633	12
846798	6
188789	5
195887	2
336133	11
292735	2
186358	3
350991	5
184209	12
199698	3
179866	2
321811	5
193174	4
4351107	6
3325767	4
177463	11
194888	33
192461	3
179812	8
194924	2
174036	9
292216	1
570507	3
366986	3
608244	3
327149	1
428457	8
4326084	1
176108	7
302503	4
2362317	3
363266	1
198324	9
361619	18
189997	1
194667	4
302960	4
362327	1
548233	2
339566	1
191483	2
197367	1
4212517	4
187248	8
13986	3
195619	1
189007	3
364736	2
364341	4
848615	13
198928	4
197537	2
359314	1
3244671	2
848315	18
208901	1
776472	1
527751	2
195004	5
194089	3
589071	3
193763	2
194896	3
985239	1
4373642	1
4331723	3
342380	1
1131759	4
772398	2
329703	1
188706	2
554303	3
631764	1
2220496	3
1950496	2
369996	1
334327	1
193786	1
106860	2
2040703	1
1110135	1
909065	1
2875735	4
354574	6
637409	5
579366	1
769961	3
850905	3
351357	1
317515	1
196942	1
4316573	3
175635	2
273657	3
535601	3
579851	1
348622	1
176077	1
318446	1
177313	5
536910	1
1906635	3
177626	1
185652	1
2550809	2
1986406	1
273928	3
193279	4
336710	1
214919	1
197214	1
3272632	3
593463	2
2137001	1
175241	1
178843	2
365372	1
181240	3
364563	2
350277	2
296275	1
360717	1
2593884	4
193679	1
365484	1
192009	3
181239	1
542096	1
4235585	1
172233	1
3002161	4
348027	1
347690	2
359721	1
189271	1
1522739	1
4466275	1
819181	1
420168	1
181083	1
184238	1
195086	2
325850	1
552235	2
767863	1
193919	1
587530	2
188113	1
647215	1
194353	1
515632	1
623471	1
4344647	1
4322986	1
550814	1
161423	1
1006464	1
186888	1
593422	1
561607	1
545473	1
518538	1
```
