## Extended Data File 1 for "Diet induces reproducible alterations in the mouse and human gut microbiome": SRS182815_SRS182815.otus

```
#OTU ID	SRS182815
4325533	48
174036	10
577170	251
188789	26
325850	28
766768	912
302960	6
327050	183
270382	75
3709990	67
177207	15
184567	119
193763	5
2250345	94
3272632	6
193279	6
199698	2
332778	4
4351107	2
2040703	2
4396877	58
363266	2
195004	13
3841096	12
276513	153
580629	76
196047	25
196713	2
342827	26
560336	27
193364	22
179116	4
816470	11
186521	2
181035	30
850905	7
195619	2
362342	34
572476	11
4441084	36
593043	86
292633	11
190633	15
181083	4
194888	26
179989	11
276478	9
186735	12
179812	6
214919	8
198490	9
194089	5
192619	2
590982	4
4127460	4
192009	3
190902	8
350991	11
586525	1
589071	9
4346368	8
4407515	17
576232	5
194924	1
364274	3
637409	6
355938	2
361619	23
294219	13
354283	35
578960	5
4453773	3
345282	15
177463	12
364563	3
3046870	12
198814	2
1113896	5
3325767	5
2220496	5
179866	3
196577	3
4390863	25
176108	9
185715	1
187123	2
3855938	11
581079	4
548032	2
271378	1
3390534	4
772282	1
194921	1
799573	4
198511	2
184725	16
189997	1
769961	1
428457	2
168509	4
366237	2
557570	12
320055	2
4359214	2
176323	1
336710	2
369635	4
554303	1
369526	1
3903651	5
354574	7
353521	1
730437	9
848615	9
364736	8
336133	6
187248	6
776472	5
205241	12
518538	1
194896	2
359809	4
13986	1
545473	3
1986406	1
4326084	2
311587	1
577294	6
4437359	1
321811	7
273928	4
2101287	3
184296	1
161007	1
3244671	2
350277	3
366986	1
186358	2
182542	1
2904922	3
508875	1
588755	1
198559	2
193174	9
4331760	1
360703	3
1111191	1
356052	2
276572	1
348027	3
608244	1
199549	1
178843	3
198272	6
291508	1
351357	6
551822	1
364660	5
196270	1
364341	2
360303	5
189679	2
302503	5
306499	2
194353	2
359314	2
300152	1
194008	1
208539	1
848315	7
4481629	1
195887	1
158649	2
198928	3
181871	2
181084	1
4331723	3
836430	1
176752	2
299187	2
329205	1
823517	1
860192	1
4344647	1
322231	3
846141	1
196210	1
593463	1
552235	1
887025	2
174033	3
846798	1
536910	1
2593884	2
186888	1
365372	2
185883	1
583398	3
3579707	1
193679	1
548233	5
318446	1
353923	1
515632	1
106860	1
199354	1
182317	1
199243	2
364109	1
187271	1
317515	2
177313	3
180878	2
197725	1
4387453	1
185034	1
194889	1
3002161	1
187533	1
364227	1
191276	1
301812	1
4419650	1
623471	1
173228	1
168047	1
585914	1
4322986	1
369996	2
198190	1
1029949	1
273657	1
352617	1
766351	1
182947	1
354850	1
337365	1
196942	1
734197	1
593422	2
527751	1
199403	1
365574	1
309279	1
208739	1
579851	1
772398	1
```
