## Extended Data File 1 for "Diet induces reproducible alterations in the mouse and human gut microbiome": SRS182816_SRS182816.otus

```
#OTU ID	SRS182816
362342	11
332778	55
270382	46
766768	941
577170	235
327050	167
177463	20
3709990	173
192009	2
276513	91
4396877	111
816470	5
297057	12
199337	7
195004	5
175241	1
2250345	74
364736	11
2243510	2
342827	18
2820255	1
354283	12
198272	10
177058	2
4325533	18
576232	6
4441084	11
184567	123
3046870	12
4127460	6
557570	8
196047	36
4407515	24
205241	13
593043	27
276478	13
4444095	1
3244671	1
3390534	5
580629	82
190633	19
193174	4
177313	8
195619	2
560336	6
1522739	1
177207	27
186735	4
581079	6
1113896	6
179989	24
583656	1
292633	9
198928	7
193763	6
364563	4
193364	21
345282	7
194888	23
168047	6
4358723	2
4346368	3
198814	6
198324	13
336133	9
181035	19
174036	14
572476	12
366986	1
637409	3
191792	2
3841096	12
302960	10
179866	5
185753	1
3579707	2
367176	2
306499	8
271378	1
193279	7
190518	1
302503	8
178843	4
294219	20
196713	3
353521	1
730437	8
355938	2
350277	2
848615	8
3903651	5
364274	1
192619	4
848315	16
363266	1
350991	6
577294	7
188789	8
4390863	18
179116	1
364341	4
321811	4
588755	9
179812	7
193679	3
327218	1
176108	4
352617	3
189997	2
1110412	1
514086	1
186521	4
187248	3
179067	1
194008	3
187952	1
364660	5
515632	1
2904922	9
556508	1
3855938	10
548233	2
593463	8
359809	2
354574	2
365484	1
365372	3
182542	2
367092	1
324163	1
194353	1
361619	13
4387246	2
548032	1
198521	1
196270	4
196577	4
190902	1
347639	1
4436046	2
523934	1
4351107	3
3002161	3
195651	1
273928	1
325850	3
594227	2
369526	2
182947	3
198190	2
321693	1
590982	3
351357	3
799573	5
180430	1
181672	2
174589	1
1109844	1
191483	1
359721	1
3325767	4
777667	1
198490	7
296558	3
353632	1
846141	1
318446	2
347690	8
194667	3
186888	6
3571769	1
420168	2
580633	1
776472	3
310160	1
181240	1
3272632	4
327969	1
203545	1
193240	2
199549	2
587530	1
197696	1
985239	1
367215	1
2040703	1
357111	2
772398	2
302321	2
2593884	3
176323	2
214919	2
173228	2
369996	1
178859	1
850905	3
213885	1
176067	1
772282	1
4387453	1
181834	2
846798	2
199745	1
4028553	1
197505	1
528606	1
4362257	1
354461	1
273657	1
194151	1
296007	1
184211	1
198990	1
106860	2
4373642	1
4212517	1
199698	2
2134134	1
291508	4
177626	1
4466275	1
1950496	1
887025	1
4326084	3
4235585	1
301812	1
322231	2
186358	1
712677	2
563572	1
608244	3
192461	1
315429	2
175635	1
470382	1
175729	1
4428676	1
198062	2
535601	2
318396	1
353032	1
583398	1
929836	1
589071	2
4357871	1
193654	1
548021	1
190815	1
570507	2
522699	1
554303	1
552235	1
527751	1
195887	2
198145	1
```
