## Extended Data File 1 for "Diet induces reproducible alterations in the mouse and human gut microbiome": SRS448158_SRR907526.otus

```
#OTU ID	SRR907526
1571092	3834
449353	1245
174441	263
259846	22
276386	106
34757	486
268425	30
164744	46
307608	81
193705	62
84927	245
1108599	1504
259594	363
356073	42
353593	80
338796	777
277047	20
349459	89
1105376	1140
331737	6
274795	42
214116	98
182037	198
189288	4
336696	83
239562	61
135952	28
4379449	17
380190	11
189076	83
1136443	321
341750	8
308760	36
3176547	127
1105687	41
272595	43
272213	7
4449518	5
227788	84
359809	15
343140	10
259870	9
408513	150
556126	3
4460109	17
161993	72
4480176	14
839200	183
192504	23
196965	44
826624	3
1141335	198
272004	6
269873	2
195934	33
1106862	21
312455	115
180869	10
344329	47
333195	40
186886	27
311564	29
276402	69
326940	31
1737536	58
310877	5
273997	3
228391	12
339695	19
279492	3
267694	15
2212505	4
276158	4
323829	1
234912	65
593216	10
263403	21
193617	93
1110378	38
176836	22
263518	56
196349	3
238487	11
277332	18
317633	5
271563	18
322372	1
340794	14
160661	13
275423	8
3319464	25
265940	44
175143	1
356187	15
172389	8
1517779	15
319791	13
2216525	28
4460604	10
182033	13
262258	59
1108078	22
344906	5
229452	55
437137	35
153075	2
659831	15
389529	5
3750380	18
461487	6
265265	12
264536	24
375106	15
2897332	12
191445	1
833390	1
839598	11
356148	1
272341	3
175377	37
197980	1
262633	15
334582	4
591805	4
544996	1
4426641	24
314374	24
268125	15
233411	34
4417539	45
267612	13
168145	16
349372	1
188889	7
192365	7
274128	14
279107	42
422727	10
4481359	5
189476	8
185222	2
268720	2
261574	4
576712	11
193418	79
199137	1
562369	6
277204	6
790026	5
578016	2
350256	22
258946	1
535375	2
1108042	4
260547	9
193064	4
1684221	36
305127	10
304897	1
197790	5
261350	4
323024	3
339013	14
1113282	2
4343981	4
1105589	3
277067	4
1110008	4
180235	4
1844565	15
269657	22
277081	1
4379957	1
262801	1
276052	21
355097	5
585914	7
273164	3
334328	6
850841	32
266556	6
352612	8
416078	2
172464	12
355440	11
334617	7
272192	28
586453	7
268910	11
10512	16
588730	51
177271	8
353923	2
325633	4
534926	12
192283	4
270385	1
262677	16
242046	22
444987	3
2286580	3
97263	3
263138	1
269418	35
616624	2
348821	2
316535	12
263705	27
332608	5
351734	1
336691	7
199307	9
271880	1
268971	6
343859	1
2283112	12
189147	1
175613	13
317073	3
336292	1
264461	1
271482	22
414089	2
342231	7
346804	2
331747	1
341453	5
352624	2
258169	5
2978254	6
210218	4
274297	14
196746	3
231028	2
276149	1
274619	4
198201	1
356353	10
275984	1
268175	4
4357315	12
261992	12
4420206	3
271045	1
443620	11
351972	14
214450	3
1112121	7
199600	1
336810	4
675863	3
323403	10
4405128	1
351449	5
182712	3
408877	18
276761	7
197644	3
268123	1
338778	1
340642	3
831301	1
273737	2
329741	2
308598	5
263618	2
271647	1
511234	2
173245	1
276312	9
196491	3
348038	5
405780	4
261892	1
339566	4
1111294	6
206633	3
335330	5
276777	2
835900	6
196240	1
331013	16
45363	5
4296496	5
3265889	2
320224	2
400599	12
190114	11
269019	5
310748	6
261188	10
4449524	3
171079	5
195840	2
194187	1
197972	6
334575	7
387615	3
265052	5
326609	7
190658	2
263074	2
631564	3
325126	1
580421	1
260859	1
268734	14
4464113	3
4402077	1
338133	2
208409	1
259382	3
353820	2
3919792	2
4383135	3
183675	1
269949	3
327808	20
132165	2
274136	2
277202	3
179575	1
381666	1
192906	1
269532	2
330417	1
261365	10
262416	9
272072	17
830080	10
266061	1
186272	3
195123	1
51677	2
174500	2
188533	1
195711	4
345709	5
204126	2
197782	4
339092	20
353982	3
332651	1
349142	2
271431	1
826382	2
266976	2
270993	1
194490	1
170185	1
266720	3
628218	6
353782	1
331117	5
196962	4
336276	3
277364	2
165430	1
185989	3
181719	1
352049	1
197890	2
342786	3
272454	3
4481506	6
355746	3
188741	1
344527	3
214699	1
273504	2
290210	1
2645488	2
268410	5
262095	2
533847	2
316381	1
271766	2
272953	7
264155	3
322464	1
266478	3
577377	1
215495	1
319378	1
4440970	1
513685	1
528421	1
835456	5
267406	1
350717	1
4386437	1
197463	2
194858	1
181574	5
267645	6
401717	5
4345268	1
188137	1
233817	1
356657	1
3019790	2
278563	3
323583	3
266715	4
350404	3
264014	3
446135	1
831922	4
259514	1
457371	4
323154	2
556936	1
3906666	7
321768	1
275970	1
799034	3
198238	1
274901	3
348659	2
258626	1
230268	1
348748	1
273388	1
349864	1
198644	1
584263	1
522433	1
138338	4
164308	1
337494	3
269172	1
536754	1
345126	1
314810	1
1108356	1
830014	2
338644	1
779847	1
199534	1
3584772	1
327284	4
327401	3
185743	1
303251	1
331772	1
187359	2
336174	1
167509	1
270039	1
272175	6
170335	3
309302	2
196165	2
199532	1
1108747	2
826541	1
356404	2
265730	2
270759	3
165927	1
345804	5
826302	1
339031	1
267958	1
508968	1
274533	2
189024	1
309916	1
697874	1
263687	1
298163	1
268927	2
621700	1
4426298	1
337784	1
309663	1
155616	1
307012	1
326644	1
334292	1
741001	1
176582	1
157804	1
176955	1
269585	1
403497	1
355187	1
231021	1
1871227	1
322839	1
276597	1
324849	2
351859	2
258728	1
272328	1
344101	1
197291	1
349246	1
572860	2
2897325	1
307802	1
347933	1
337727	1
334701	1
268155	2
1105328	2
581933	1
661055	1
276561	1
316925	1
309801	1
354501	1
874754	1
3211875	2
176785	2
199567	2
194656	1
4374042	1
465433	1
466409	1
398138	1
74305	1
260156	1
271378	1
263252	1
258559	1
573287	1
1839271	1
277505	1
318370	1
275218	2
1112984	2
334751	1
278650	1
258957	1
350381	4
182790	1
276985	2
264585	1
194692	1
175939	1
400443	1
4403349	1
270758	2
169901	1
190026	1
175876	1
321821	2
348376	1
261664	1
268880	1
342404	1
229455	1
197624	1
272184	1
208571	1
326048	1
833559	1
337762	1
232900	1
348088	1
193827	1
276029	1
```
