## Extended Data File 1 for "Diet induces reproducible alterations in the mouse and human gut microbiome": SRS448159_SRR907527.otus

```
#OTU ID	SRR907527
353593	113
1571092	1885
449353	2288
214116	141
350256	58
1105376	1042
164744	20
259594	170
193705	184
175939	15
1136443	1270
1141335	347
268425	27
239562	75
84927	616
307608	179
51677	15
263705	89
333195	31
659831	40
1108599	487
160661	25
314374	143
344329	20
305127	102
269418	33
338796	1242
4426641	28
334582	3
273504	29
162811	1
308760	107
172464	35
193617	151
189076	74
34757	390
196349	21
276985	29
195934	107
444987	3
336696	71
276386	69
437137	58
332608	6
192504	74
272595	56
326644	8
408513	190
285497	1
1108078	29
4480176	35
276402	25
271482	39
174441	196
337762	2
3319464	107
271563	21
274795	121
194656	4
262677	42
268734	12
182037	325
262416	4
260547	20
276052	20
188889	11
230759	4
214450	10
387615	31
1105687	76
316925	1
355822	3
272004	175
401717	5
2216525	77
261992	20
277364	1
208409	4
345804	9
4420206	9
268175	6
349459	17
835456	13
263403	43
457371	3
161993	101
135952	92
359809	11
4417539	59
175377	31
346804	6
262258	63
1737536	44
337784	1
182033	21
839200	30
352222	4
2897332	9
267645	22
562369	8
831301	1
352612	1
334328	10
335330	9
186886	20
310781	2
3785400	2
340794	35
581265	1
4460109	20
269657	54
1106862	15
258957	43
347523	10
185989	10
181719	10
288193	2
204126	10
323829	15
355097	14
2283112	34
275423	3
195711	18
4449518	41
234912	6
171079	7
97263	39
339013	13
352624	10
267612	20
319791	45
259846	4
272192	22
519763	1
3176547	14
831922	12
327808	25
186272	6
351859	6
586453	34
175972	8
326940	33
416078	4
198201	1
417981	2
263518	13
341453	4
1844565	12
198513	4
181574	17
189147	7
242046	31
168145	22
2212505	14
197624	3
443620	16
1991255	3
3750380	5
4481359	5
2797559	1
356187	42
336691	15
346098	4
342231	38
268125	6
259870	17
356073	5
4460604	24
270215	5
187807	13
3510057	6
1110378	52
216356	1
197980	2
591805	5
353782	11
215495	4
276312	29
353982	10
10512	48
336214	7
210218	66
4379449	2
2286580	11
3019790	10
3265889	5
277505	2
193827	3
351972	92
279492	5
1111350	7
229452	56
276561	1
197790	31
830014	7
4353660	3
339092	6
331013	23
1108042	17
265052	15
312455	65
408877	5
229455	4
177271	5
351449	15
277202	8
343140	13
1105589	6
375106	11
321768	4
136604	1
261350	10
4383135	9
307802	9
400599	24
269019	12
275648	7
4449524	3
514988	1
661055	6
332666	1
4357315	10
277512	12
826541	3
414089	3
4464113	10
192283	6
268410	22
231028	4
263873	1
266694	2
196165	1
850841	36
228391	10
266061	5
344906	8
344527	4
380190	5
273967	2
193064	6
325633	7
317633	5
291063	3
198363	1
276761	12
193418	23
348659	16
585914	7
266976	4
238487	22
278650	2
264536	39
353657	2
323403	9
269070	15
328486	1
326055	10
835900	11
273208	3
1110253	4
269681	1
272213	4
349874	1
2645488	3
189476	5
270908	1
4343981	2
331737	14
308734	2
268155	4
268910	4
266203	2
265265	6
330417	2
830080	7
153075	1
323583	6
340853	5
461487	10
176836	7
171632	2
339905	1
675863	2
341750	4
303919	1
269401	2
309663	1
1684221	8
610842	1
194665	7
206633	5
327401	4
339566	2
540862	2
190114	8
167509	1
264657	2
311564	3
421792	1
192365	3
336810	13
1517779	7
4386437	1
274128	11
556126	8
261574	1
268971	2
197600	4
345126	2
138338	3
267452	3
272184	2
338133	4
274533	2
331491	8
332507	1
266935	5
175646	2
267536	2
628218	8
183838	1
262633	8
839598	4
355440	3
1110008	6
277204	14
194340	1
347933	1
588197	3
310748	33
348748	5
322372	8
267694	7
182712	2
179575	4
1110312	1
272060	2
275218	3
274619	9
261188	19
165927	1
580421	2
708680	2
766113	1
197782	5
185029	1
265280	1
354662	1
266720	3
193364	1
265940	5
199137	1
389529	2
262409	5
180235	10
317073	1
273737	6
460611	8
348088	2
261365	1
170185	3
197463	3
228601	1
172389	1
214699	3
260529	1
342504	3
577377	2
266715	3
331117	8
191908	3
258169	4
264155	2
340642	5
576712	2
349864	8
350381	1
1902400	2
189024	2
277332	6
233411	4
631564	7
2978254	4
164308	1
465433	3
863612	1
535375	1
353923	7
258559	1
187768	4
204093	1
272880	1
174500	2
259382	3
315430	1
74305	6
264014	8
326609	2
348038	5
266247	4
336276	3
259514	2
274297	5
323154	4
315896	2
277388	4
190026	4
270480	4
337727	1
266091	1
199532	4
403497	1
588730	12
346595	1
533847	2
262944	4
196240	4
199307	5
337494	1
266556	3
336174	1
277574	2
197972	4
1111522	1
269243	1
270759	8
270993	1
4355739	1
320224	3
196965	1
197291	3
259916	3
326662	1
272953	9
268352	1
198644	1
2897325	2
276218	1
1871	1
267373	4
274744	1
170335	2
190658	3
268927	2
273084	2
183198	2
208571	3
276777	1
318370	1
312269	1
335891	2
198238	2
3392842	1
826302	4
180869	3
187294	1
4481506	3
315669	1
261064	2
185036	1
833390	1
196632	1
1871227	2
4460680	1
351593	4
308598	1
313431	2
259477	2
270866	2
188116	1
173245	5
556936	2
270385	2
195276	1
277067	2
4443094	7
325126	2
1105016	4
194692	1
786449	2
441494	1
309302	3
260156	1
186555	5
352789	1
276158	1
356657	2
272646	2
48899	3
279107	2
344198	1
261892	1
263620	1
276740	1
194225	1
196962	3
1112121	3
155616	1
4296496	2
331043	1
317399	1
273100	1
665703	3
310877	3
355187	2
264586	2
273164	3
197644	3
263977	1
272175	2
336736	2
318571	1
318162	2
175876	2
290210	6
584463	1
276236	2
566391	1
182790	1
260859	2
195982	1
3759	1
275580	1
197890	1
269156	2
199567	2
446135	3
192475	1
183054	2
339695	1
273586	1
41287	1
267046	1
199534	1
355746	3
320835	1
4464787	2
182242	1
195123	1
196578	1
51323	1
349372	1
2233608	1
269532	2
262095	2
260387	1
4369131	1
178817	1
326095	1
195006	1
263252	2
195840	1
4462541	1
304047	1
269949	2
2198356	2
341448	1
3919792	1
265063	4
305803	1
210262	1
191445	1
264646	1
345557	1
364926	1
827592	1
182583	1
271431	1
799034	1
196435	1
422727	1
331878	1
572860	1
216524	1
300152	1
616624	1
342404	1
197900	1
263618	1
271766	2
340601	1
593216	1
174768	1
321821	1
176582	2
204171	1
334701	1
4296701	1
176785	1
4449984	1
169901	1
```
