## Extended Data File 1 for "Diet induces reproducible alterations in the mouse and human gut microbiome": SRS448161_SRR907529.otus

```
#OTU ID	SRR907529
342231	181
1105376	476
449353	386
1571092	184
3319464	808
588730	47
74305	23
34757	438
10512	125
1108599	1260
314374	168
161993	11
272454	16
1136443	340
135952	64
338796	442
351972	86
263518	57
187807	7
239562	25
348748	17
272004	80
268927	1
346291	42
182037	50
261992	14
308760	60
160661	15
276386	35
584463	3
545038	1
277047	4
84927	54
337494	51
348850	20
97263	121
269657	11
259846	15
4402077	74
307608	107
339695	38
176785	2
192504	2
174441	135
309663	13
347933	73
267694	55
259594	92
269070	1
263074	1
1113282	7
331747	1
3584772	3
336696	40
4379449	6
380190	6
275580	2
408513	57
344906	4
345709	12
324522	1
276985	14
182033	24
631564	20
189076	14
326940	13
186886	29
277202	2
261010	2
318370	1
355097	13
262095	2
356073	41
187768	13
193418	70
2283112	21
315430	2
305127	69
172389	15
214116	26
164744	55
238487	4
4343981	4
342504	2
353593	32
356187	20
277388	6
556126	6
323154	5
268910	30
259870	5
264536	7
312455	7
1141335	121
375106	7
196349	9
188889	3
1112984	1
336174	1
352624	1
833390	4
2216525	34
405780	20
1105016	11
3510057	2
271602	3
337784	1
266935	7
181574	22
831922	13
183054	9
339092	3
4464113	9
269532	3
181719	1
266247	1
263403	9
322839	1
261064	1
342786	2
262258	7
272595	20
323583	11
1737536	16
195711	20
273504	16
210218	30
352049	6
270993	1
191908	15
4383135	16
276511	2
175377	20
353982	7
189476	10
555945	5
1684221	25
268425	9
2978254	8
263705	35
350256	16
4345268	2
1108078	8
48899	4
534926	1
176836	10
264941	1
268175	7
310877	5
179575	5
831301	3
2212505	4
196240	2
258946	1
400599	7
275984	5
565357	3
265265	3
3750380	1
229452	4
276312	10
321821	3
826624	4
327808	12
348376	5
276052	18
270758	1
234912	13
326644	14
264014	4
839200	7
196165	2
178817	1
535375	1
1105687	26
180555	1
323829	8
172464	26
1108356	3
261188	5
269418	16
4417539	11
261350	2
258957	1
197790	9
274744	5
259912	1
267645	8
1110378	8
309916	1
334328	15
320835	1
4460604	3
2120784	2
422727	6
258626	2
331013	3
628218	3
437137	24
387615	14
199674	2
269019	1
132165	2
277443	2
271490	1
262677	12
835900	3
446135	2
193705	4
344329	7
335330	19
276218	1
265940	11
1107027	7
262633	4
242046	3
4426641	5
195934	2
171632	3
260056	1
319791	7
835456	4
576712	6
175972	1
196632	2
276761	3
196746	2
194858	2
640999	1
708680	4
350763	4
183198	12
276620	1
274128	8
2897325	5
181344	2
351593	3
228391	3
414089	2
197624	2
562369	7
269401	1
197291	1
274136	2
179927	1
1108042	7
259477	1
340794	10
262944	2
274795	9
336276	2
215495	1
675509	2
837396	1
339566	3
4449984	3
790026	8
4480176	5
2645488	1
194665	4
231028	1
177271	11
1110008	1
348659	2
272060	3
135956	3
336691	8
343140	4
307170	1
193617	9
265052	4
322372	2
337724	1
277204	1
230759	5
352612	3
180869	3
2286580	1
327401	9
317633	2
270759	11
359809	2
1106862	8
182790	1
165927	2
233411	3
1871227	2
4390754	1
4449518	2
168145	3
346098	1
204126	4
266445	2
4296496	3
276402	3
341750	2
275648	3
260547	3
354662	1
850841	5
351449	8
339720	1
189147	2
326048	1
353657	1
265030	1
268125	5
341749	1
318819	2
170185	1
173245	3
349459	6
228798	1
333195	4
844940	1
353782	1
268352	1
3176547	3
276575	2
443620	9
416078	1
195189	1
339013	4
268734	3
3919792	1
277512	1
3265889	1
267452	1
338926	1
271563	2
199181	1
290210	2
323573	1
4440970	2
266715	1
536754	1
268971	2
4480555	1
271880	1
174500	1
170335	1
1105589	1
180235	3
683621	1
193064	2
339156	1
348038	1
279492	1
274533	4
323403	1
232380	1
586453	1
262801	1
4393892	1
408877	1
461487	1
318162	1
260322	1
307802	3
272038	1
175939	8
4456606	1
164788	1
321768	1
334617	1
331737	2
274894	2
311564	1
262416	1
341007	1
198363	1
279107	3
539647	4
271804	1
3785400	1
51677	1
275423	1
2435303	1
585949	2
331117	2
110725	2
578016	1
190658	2
267958	2
514988	2
188533	2
167509	1
197099	1
1991255	1
272175	4
276478	1
51323	1
336810	3
199532	2
269949	2
261325	1
258559	1
349864	2
571178	1
346804	1
234443	1
270391	2
588197	1
254021	1
182830	1
2797565	2
593216	2
197463	2
276597	1
571744	1
331491	2
173739	1
659831	2
345804	3
267612	1
183457	1
581463	2
307012	2
259218	3
310748	4
1141541	2
277332	2
4353660	1
1844565	2
275563	1
337727	1
195982	1
187673	1
197696	1
351734	1
1111294	1
276561	1
275616	1
271766	1
661055	3
216356	2
353923	1
274297	1
230268	1
332732	1
334575	1
350404	1
540862	2
272192	2
4484382	1
47556	1
4449524	1
308802	1
277574	1
1104680	1
309249	1
338133	2
303574	1
268410	2
138338	1
401384	1
198201	1
460611	1
4481359	1
171157	1
11054	1
303652	1
516115	1
697874	1
263165	1
266061	1
309801	1
270303	2
3019790	2
273997	1
278563	1
170248	1
263618	1
333178	1
263252	1
188697	1
```
