## Extended Data File 1 for "Diet induces reproducible alterations in the mouse and human gut microbiome": SRS448163_SRR907531.otus

```
#OTU ID	SRR907531
276478	72
1107027	215
4426641	252
271378	63
338796	247
1108599	2100
1136443	2234
305127	150
349459	511
326644	26
266935	347
1141335	484
334296	50
34757	111
270758	6
339092	38
334582	6
277593	94
351972	60
408513	159
3919792	147
326940	113
4440970	2
4460604	115
269418	28
10512	47
333178	62
403497	3
263403	36
263518	50
1108078	62
276236	45
310877	30
336696	6
263705	59
268927	290
4327881	4
334617	34
258508	5
353593	86
267645	47
1571092	6
350256	34
276837	31
588730	59
344329	134
277265	46
276777	3
272184	9
260529	11
272454	10
346804	5
514988	78
327284	53
468313	6
193418	33
191067	5
277204	22
191583	11
265940	9
138338	4
4435934	3
273997	8
197568	89
276402	50
84927	197
263138	2
176836	2
839598	6
275746	19
319909	31
327808	25
833559	18
555945	102
263415	42
269401	3
319791	45
422727	23
264536	33
628218	124
269657	28
342666	8
400599	14
180555	16
269019	12
325419	58
314374	92
267892	5
182323	5
3013444	8
190658	3
274795	5
230759	17
336214	1
4462541	66
14035	1
263074	25
766563	3
272953	8
331737	12
208409	1
271563	13
272595	66
545038	39
277081	4
414089	7
321768	25
356353	15
285497	1
305026	5
312455	14
348875	2
4449518	9
340650	1
197600	12
216356	11
172389	3
2897332	2
319214	1
1844565	26
199600	21
572860	2
269413	2
588197	6
271476	6
276052	2
259382	3
135956	43
268425	8
536754	5
275648	12
274400	2
528421	3
443620	18
276149	1
353923	5
743911	2
1105687	4
182790	19
266091	7
681370	2
273100	12
336691	29
4379449	7
1110008	5
4376828	9
271692	7
322560	2
250270	10
269070	4
266715	5
346098	8
1684221	4
275557	19
332364	14
314810	5
337727	1
261188	9
308359	3
279492	5
242917	1
262677	1
350381	4
273388	4
716006	6
261010	5
1112984	1
274958	1
387615	2
2901239	2
331117	27
309916	6
51323	2
271705	4
260547	2
272004	3
229452	17
238487	1
168145	17
272192	5
832558	1
827592	1
266247	3
339886	1
182033	5
272444	1
697874	1
272072	4
3392840	1
186886	5
339695	7
351859	4
180235	8
188533	5
189288	1
275218	6
338926	1
813781	1
97263	1
320373	1
355822	1
349372	1
307170	3
659831	2
323154	4
571744	5
840291	1
269091	4
328905	3
260859	5
343859	3
336276	7
274619	2
4390754	3
326055	2
273902	6
4357315	5
349142	3
270759	30
266435	1
349864	5
274455	4
323583	4
270519	1
317633	5
356404	9
343581	5
724472	11
195189	3
351309	2
344527	3
276622	2
277388	5
519763	3
277574	8
276597	5
4420206	2
306914	2
380534	2
574655	1
345804	2
320224	1
341453	1
313431	4
269653	4
182712	2
320844	1
269125	1
307802	2
187359	1
276125	1
268971	4
296041	3
45363	1
191908	2
266694	5
1105328	2
516115	1
183675	1
181574	1
1991255	1
275180	1
2797565	1
185126	1
185029	2
790026	2
259154	1
266061	1
265496	1
258728	2
3197419	1
233817	1
2897325	1
323403	3
344828	1
4480555	2
273967	1
309302	5
328486	1
997439	1
305880	1
195445	1
269243	2
330417	6
186464	1
175646	1
585914	2
352624	1
267549	1
835900	2
181237	1
261992	3
353782	1
340717	1
274128	3
187294	1
231028	2
270396	3
274136	1
326609	1
297143	1
197782	2
322464	1
1088265	2
355440	1
266621	2
82728	1
3019790	3
208571	2
196165	1
347575	1
245324	1
277332	1
274297	1
316544	3
195123	1
317073	1
135952	2
191816	1
826302	1
886264	1
295974	1
197624	1
830014	3
271494	1
190026	1
263144	1
270303	1
537290	1
269107	1
335952	1
303326	1
193453	2
267373	1
1871	2
353982	1
3919797	2
820346	2
258626	2
274380	1
303251	1
264646	1
345709	1
268733	1
273776	2
351449	1
1039594	1
316925	1
786449	1
269532	1
6367	1
338133	1
167420	1
272213	1
261365	2
268125	1
401717	1
273737	1
325126	1
370225	1
262633	1
173739	1
1111294	1
273648	1
308684	1
275476	1
```
