## Extended Data File 1 for "Diet induces reproducible alterations in the mouse and human gut microbiome": SRS448166_SRR907534.otus

```
#OTU ID	SRR907534
4426641	4246
273997	235
276478	113
275557	895
266935	616
305127	92
1136443	1700
1108599	2038
353593	53
276236	1884
334296	147
274958	27
555945	267
263074	15
4462541	86
185126	115
628218	72
324985	4
514988	170
659831	1
34757	162
277593	64
271563	11
4376828	32
437137	6
272595	38
1111294	11
349459	104
1105687	3
272964	2
268927	29
271476	4
545038	99
351309	60
263415	85
1141335	113
743911	1
580421	4
325419	219
401717	2
10512	20
276597	346
588730	58
1097359	21
197568	37
4379449	33
264536	22
4379957	9
319791	11
400599	12
271378	14
567406	5
97263	67
461524	22
197600	4
314374	56
261325	3
3919792	72
344329	83
408513	56
263705	70
346098	2
326940	58
3013444	8
84927	74
338796	55
4341099	1
364926	1
276402	3
228391	1
265940	7
319909	39
180555	7
833559	9
277204	11
1108078	14
199600	13
323583	3
269657	15
269019	24
351972	42
315485	3
187359	2
168145	5
336696	18
269070	1
193418	26
269418	8
350381	2
347575	1
238487	4
270105	17
182790	8
336691	14
681370	5
277265	2
417981	2
279492	6
334617	26
269532	4
263518	57
639627	1
191908	13
262633	6
512485	4
156652	1
289622	2
305880	1
4460604	51
263403	17
327808	15
339092	7
268733	19
811257	1
508968	5
343581	27
144720	2
245324	7
274136	4
348875	3
276837	26
273902	2
270030	1
330417	10
268425	9
266595	1
307170	4
72820	2
350256	10
135952	19
309916	1
274795	14
571744	5
342666	26
197782	4
353782	2
581463	1
266694	1
313431	4
4454257	6
873972	1
269401	1
831300	1
258169	1
327284	14
356404	2
861807	4
268125	5
1130824	1
198363	1
195123	1
260529	8
528421	14
268971	1
766563	2
272454	8
273928	1
531539	1
334582	3
259556	1
277574	6
1105016	6
190658	3
541223	1
260859	5
277208	1
268352	4
373939	2
177271	1
312455	4
559527	1
274374	11
230759	5
339695	5
331117	11
332364	1
1107027	7
353923	3
307608	3
1823053	2
844940	8
576712	5
276985	1
191583	3
340717	5
2901239	3
343859	2
4481359	1
264646	1
272004	10
4366725	3
443620	7
1110008	9
468313	2
2283112	1
750263	1
3092911	1
9504	3
830014	1
544996	1
82728	5
380021	1
51323	1
356353	14
557570	3
195189	2
181719	5
334459	1
265496	1
4449518	2
275746	1
277143	1
262329	1
764682	3
291715	3
262766	1
716006	5
344527	1
275218	3
4334049	1
267514	2
3957916	1
1844565	5
1105376	1
544847	3
45363	2
276125	1
191616	1
356148	2
234912	3
338644	2
277388	3
259382	2
533847	1
269107	2
559328	1
270993	1
187807	2
1105328	3
276052	2
542475	1
180516	1
274599	1
566212	2
326609	4
272184	2
355822	1
214919	4
176486	1
1110378	2
840291	3
180235	6
336276	2
827592	1
28109	5
266720	2
272072	2
4390754	1
277332	2
3319464	1
269243	2
387615	1
2897325	1
266061	1
308598	2
216356	6
266621	3
346804	1
169901	2
271593	1
182712	2
839598	1
997439	4
191274	1
276561	5
317633	1
340650	5
267914	3
208571	3
724472	1
375106	2
271705	2
230268	1
4364237	1
1088265	2
91834	1
321768	2
188533	2
516115	3
1033018	1
928776	1
584176	3
322464	1
233817	1
804686	1
262944	1
296041	3
790026	1
345709	1
309302	2
183675	1
258508	1
272953	1
351449	2
305982	1
820346	2
4420206	1
265052	1
556126	2
338926	1
266715	1
353982	1
274455	2
4357315	2
271277	1
1684221	1
344828	1
347714	1
317073	1
331737	2
304897	1
276622	1
268074	2
272334	1
258626	1
303326	1
266091	1
449353	1
303652	1
334409	1
897007	1
819999	1
320835	2
326644	1
273100	1
588197	1
312070	1
191945	1
260156	1
277081	3
4294646	1
259266	1
258707	1
337762	1
258785	1
138338	1
272175	1
572860	2
187294	1
339358	1
135956	1
272444	1
100307	1
345540	1
832215	1
344256	1
182033	1
269653	1
```
