## Extended Data File 1 for "Diet induces reproducible alterations in the mouse and human gut microbiome": SRS475479_SRR969569.otus

```
#OTU ID	SRR969569
234269	5
591285	8
206324	1318
337494	345
269532	24
275743	171
1132923	11
190114	1
275139	60
177068	1
192408	16
183446	869
45363	11
353131	11
332854	22
4427807	1
589076	6
337580	19
310499	6
301870	49
538374	1
275288	18
811108	6
839200	116
4390755	8
129394	20
344726	1
269378	35
317399	26
191656	15
1107175	1
819181	9
640999	1
347655	1
275474	15
276542	136
330333	21
352843	27
356226	393
268538	4
344329	83
273902	119
300681	2
262541	1
339718	81
276656	1
275796	5
1107274	4
327959	1
313216	1
345063	39
559781	13
527857	1
261551	41
258980	79
305250	6
214919	53
192941	3
826302	4
543553	6
214889	27
1857626	1
312145	14
295075	1
211876	35
351465	9
608323	19
538837	21
228798	3
211761	77
3392842	10
590263	6
275628	8
579311	1
344085	7
1884508	45
164071	2
571031	2
292575	7
311737	2
4364242	70
347908	7
181938	1
177473	4
136783	12
268440	42
345635	7
512048	1
193364	1
732285	17
261414	11
248126	1
260454	11
339834	10
350314	2
338553	2
544781	1
356055	6
1107439	59
184395	30
520075	12
191579	2
1119172	42
395587	22
161993	6
193103	14
262095	47
176063	3
1110135	1
392918	12
275974	6
351859	12
245523	1
276702	21
199307	12
203713	230
4440624	20
275984	5
1111570	5
372622	23
273737	4
1111191	16
334582	4
354971	3
2120775	22
276808	2
347523	5
271449	11
607540	7
217186	2
347933	11
558420	3
825939	4
1107759	13
830014	1
179907	4
355175	10
324985	5
270030	1
273657	74
617098	1
345709	2
272328	1
351794	38
305026	1
884551	1
312665	10
238487	2
273208	2
170950	6
810836	11
269103	8
1111652	6
208571	3
593824	1
336691	1
308224	4
225954	1
316925	2
631564	10
586485	1
356632	3
349798	3
1108422	7
196390	12
228601	1
584396	2
4414240	1
276996	5
271734	24
4363614	2
354097	3
588060	2
214603	1
272905	31
575041	1
1737536	6
686281	4
701221	5
355305	1
290398	1
196349	4
1110312	2
339799	6
807721	9
335952	1
569110	4
276561	10
826382	2
523099	2
1110008	5
351593	5
584137	11
349372	2
2334610	7
1571092	2
344879	2
228310	4
315496	4
174680	1
192465	11
591671	2
350052	2
3016478	1
190047	1
318370	3
174959	14
231563	8
331737	3
132929	9
1871227	2
1106614	3
269078	25
196697	3
259749	1
276249	35
350242	15
267645	1
348568	2
245324	1
4306415	1
335846	2
275061	1
348748	2
354905	7
270876	14
1569569	9
353026	2
186194	5
271406	3
114912	2
262994	4
621700	3
304480	2
585101	1
263620	2
271131	3
354957	5
273494	10
344101	2
1108378	1
302993	3
275557	1
557051	1
557223	2
334292	2
277588	5
274317	2
189057	2
272004	1
4393892	2
4417539	14
265524	3
290963	4
229683	1
345144	1
190242	2
347189	2
343264	32
1106654	1
350381	1
194665	19
198809	1
272953	2
2374993	2
234054	4
178043	2
264424	7
263337	1
265503	2
349553	1
185777	16
189024	3
274894	12
343859	1
309302	1
306699	1
152612	1
265087	4
265030	1
276110	2
277204	3
274521	1
266720	16
186871	2
352445	2
180898	5
263207	9
356590	1
831922	1
197157	5
337762	4
589989	1
207007	1
268708	2
268487	7
233817	3
194944	3
194903	4
3176547	3
182268	2
134762	2
837473	3
319038	1
4379961	2
271490	4
192701	2
191606	1
270758	1
4383135	1
523987	1
342575	1
269373	1
259910	1
311042	6
351833	1
189147	2
269814	11
344400	3
347783	1
352008	1
276499	1
4396483	1
531888	2
763985	2
259006	1
804526	3
276620	8
324013	2
831409	2
348404	1
171322	1
346316	2
339695	2
568968	1
262409	1
586453	1
155291	2
332666	1
207286	2
186526	1
461487	1
175120	4
268865	2
227788	5
263500	1
320346	1
229386	1
196491	2
1111448	5
584862	4
772384	1
305880	1
192475	3
832138	1
301733	1
193358	1
129990	2
319378	13
268123	4
268475	1
289707	1
275218	2
214116	1
273223	1
566773	2
374863	1
196777	9
275069	1
193242	6
4480555	1
210218	1
182065	1
187703	1
269019	1
153291	1
334751	2
259912	2
291551	1
270051	1
309070	1
331013	1
191516	2
2901239	3
623471	1
314110	2
1111350	1
584587	2
653533	2
262917	1
321722	1
265175	1
4378740	5
199548	2
720973	1
302491	1
585880	1
262104	2
548686	1
845291	1
271880	1
267502	2
343581	2
331618	1
457371	2
510003	3
319784	1
264585	1
197463	1
276580	1
806030	1
178811	3
1110378	1
356164	2
4364237	1
277349	2
313898	1
265047	2
590980	1
173442	3
297580	1
198577	1
304606	1
324524	1
298788	1
277442	1
1510067	2
819081	1
348336	1
817152	1
609589	1
782749	6
174146	1
51677	2
313069	1
722791	1
46910	1
317653	1
261265	1
345473	1
975337	1
273651	1
306545	1
185587	1
272878	1
275819	1
1105751	1
556240	1
635495	1
588277	1
185126	2
174153	1
352489	1
28974	1
185576	2
215317	1
845273	1
265522	1
273401	1
352202	1
351299	1
342085	1
317740	2
341263	2
196749	3
920243	2
272080	1
259866	1
1111458	1
172339	1
753891	1
272401	1
72606	1
356357	2
309382	1
262766	1
274455	1
260989	2
270015	1
151483	2
341322	2
263106	1
1108846	1
272757	1
574686	1
833864	1
181714	1
580121	1
830341	1
348038	2
278928	2
196815	1
198127	1
326644	2
358001	1
1105552	1
66943	1
564989	1
352069	2
230268	1
262654	1
215507	1
1107461	1
267781	1
259056	1
345582	1
1105328	1
339050	1
1106861	1
811036	1
167509	1
```
