## Extended Data File 1 for "Diet induces reproducible alterations in the mouse and human gut microbiome": SRS475479_SRR969571.otus

```
#OTU ID	SRR969571
196777	1046
214919	351
192465	9
114755	1
337494	110
206324	882
542334	1
341322	15
1107057	7
275139	14
211761	82
203713	201
461524	74
346570	17
351299	1
293754	15
4320513	1
2645483	25
183446	489
303508	32
395587	45
344085	8
1884508	32
1571092	35
193364	4
259382	10
276158	58
826624	78
259595	23
640999	4
313724	39
192408	2
352202	4
328276	3
350314	1
356226	262
350242	261
582627	1
198577	4
556240	4
372622	27
342988	1
4480176	16
214889	23
211876	38
1110135	4
229958	3
339718	8
345063	10
45363	2
516553	3
339799	1
177473	4
579718	1
184248	1
323595	47
819181	9
549756	2
319909	11
255917	1
320844	1
326644	3
701221	4
1132923	1
4432841	53
289707	3
337317	1
351859	4
273778	6
355097	9
262654	27
228310	1
276542	69
271045	5
302001	1
194665	4
268538	9
4421276	2
227967	1
278670	1
339695	3
295075	8
588277	1
273515	23
581384	1
566773	1
338778	16
209361	1
185576	32
196749	1
343906	3
351465	13
4407190	1
287996	1
1119172	18
593824	1
782749	6
354971	3
345144	3
4329450	22
347933	5
353954	24
608323	3
232900	2
1111448	4
191579	5
273208	2
806030	1
591285	5
199307	1
273737	3
920243	1
274627	11
330921	6
264123	3
266229	2
354905	60
312665	4
523987	3
607540	8
260205	4
273657	10
261265	8
1108422	5
351593	2
197157	1
4393019	1
232380	1
610842	1
2645488	4
302993	1
262095	18
198962	1
1107439	15
273902	3
177037	2
827689	3
1108638	1
269378	7
579174	1
110924	2
186650	1
338553	2
301870	1
312145	16
173892	3
1107274	6
352069	5
207007	1
179907	4
349798	1
839598	2
271107	1
1111570	4
262807	1
805066	1
584862	2
289379	8
195392	4
323403	1
305250	1
2963421	2
274387	2
887662	2
272454	1
1107461	1
344101	7
1106614	2
348142	1
277215	2
653533	2
541415	1
323573	2
826302	4
262766	1
265047	4
743911	1
275974	5
1111582	6
356012	3
274546	4
807721	9
269996	4
347523	2
589989	1
577674	3
1041362	1
510897	1
578207	1
338887	5
341750	1
52379	1
4455677	2
337609	1
356632	6
276762	1
193242	3
808882	1
309524	1
259056	4
310760	1
343200	3
300681	1
245523	1
4432234	2
216356	1
322282	1
334751	1
1107175	3
268123	2
259372	4
558420	1
606419	1
264378	1
3392847	1
269078	3
2797559	1
620319	1
179719	1
174782	1
172464	2
134762	3
314110	2
196037	1
260607	1
318231	5
571373	1
317399	4
520075	2
181707	1
269673	1
586453	1
265793	3
301872	5
269532	3
186940	1
276837	1
626544	1
268865	2
347783	1
186162	1
199567	1
263957	1
175227	1
520358	1
264225	1
810836	8
277349	3
276622	3
276996	1
349783	1
178811	1
263327	1
4378740	2
278563	1
347860	1
578457	1
2311550	2
2877100	1
267789	1
234269	2
324595	2
510003	3
333471	2
192475	3
4440624	1
538837	2
573110	1
264021	2
334292	1
270199	1
197825	1
523099	1
266255	1
261551	1
1106654	2
272010	1
198641	3
354736	2
267781	8
316381	1
155291	1
275970	1
193103	4
1110008	3
344329	2
529810	1
527512	1
335952	1
1110312	1
347189	2
305880	2
2815573	1
322062	3
170950	1
302429	1
772384	1
177068	4
342575	1
271439	1
330333	3
185222	1
616624	1
261373	2
178242	1
593369	1
559781	2
330064	1
289468	1
265036	2
309302	1
275796	1
318695	1
275288	2
579431	1
350188	1
4306415	1
271131	1
827794	2
190649	1
349874	1
275743	1
190114	1
325179	1
197046	1
341007	1
4364237	1
170328	1
325636	1
271647	1
190242	1
4390755	1
326964	1
271490	2
1678333	1
375106	1
804526	2
1111652	1
345709	1
356164	1
548715	1
48899	1
4462541	1
203970	1
1113587	1
302300	1
828435	1
269070	1
309480	1
1113282	1
819081	1
326448	1
348336	1
330296	1
43159	1
1106302	1
272953	1
275628	1
589076	1
```
