## Extended Data File 1 for "Diet induces reproducible alterations in the mouse and human gut microbiome": SRS475479_SRR969576.otus

```
#OTU ID	SRR969576
345730	49
4414388	3
538837	119
332854	20
356657	42
173442	4
356226	141
266343	2
259382	94
230268	2
342429	32
314188	1
274894	63
351794	17
303508	96
588277	1
354964	214
274422	24
584862	7
544781	4
586485	2
350242	249
199307	2
206324	452
330921	13
347523	5
659831	3
591285	3
183446	786
301870	264
348376	25
4364242	19
203713	97
302001	2
1110412	3
271162	2
269378	5
177473	3
215751	4
275796	3
4390755	42
1108846	1
354905	49
228310	27
272518	8
263957	33
180105	1
289707	6
261265	2
303213	1
192408	15
161398	1
354957	46
343906	2
353923	13
346570	27
199070	4
198770	1
211876	16
232380	1
1884508	9
352069	2
351062	5
276762	14
276542	49
215750	20
356353	4
325633	3
275563	1
353026	1
523987	1
807721	3
233817	5
271490	7
828230	4
214889	32
330333	1
4402077	41
184395	20
274387	4
343200	4
270396	7
262095	4
1571092	61
338887	3
1110008	2
589076	5
192180	11
186871	2
211761	22
4476330	1
352612	1
827195	7
269828	4
326964	15
828183	1
767198	1
274546	5
4416396	2
556240	1
193103	7
228798	3
351094	14
1107461	1
819181	8
619817	7
344329	14
274521	7
274627	30
275288	1
266203	1
264536	3
191583	1
579244	1
186162	8
351859	17
268440	13
351357	2
318231	17
348559	8
580121	1
273657	10
590679	1
348398	13
267789	1
197825	3
344726	1
297509	1
330024	41
193084	7
161993	4
196571	1
263207	5
271449	2
274075	1
162668	7
114912	3
1132923	3
271107	8
326567	5
724298	1
342988	4
330389	1
334751	2
276656	4
266229	6
352207	1
259056	7
356632	2
575988	3
299261	1
351593	2
259912	1
193242	10
263500	3
209524	1
520075	16
3694603	3
337762	5
287691	1
1107175	2
276808	2
270662	1
190114	2
299527	1
3176547	3
330757	2
269996	1
317653	1
318370	1
275974	12
276478	3
132929	10
261256	3
264193	4
196390	3
277204	3
265992	3
343264	25
356012	7
328758	8
331013	2
266445	3
199080	1
261419	5
513685	1
185743	6
319134	7
1119172	16
274324	1
194187	1
290963	2
302491	2
316731	1
180476	1
272516	9
261076	13
322367	2
326644	1
350404	2
327596	2
310499	9
214919	1
181368	1
678511	1
1111776	1
310877	2
590263	5
4393892	2
343630	3
4446120	1
270382	4
196037	1
336691	3
334697	1
320844	2
589007	2
287507	1
258283	3
183431	1
332168	1
261373	2
51677	3
292807	1
585101	1
323595	4
349783	1
269070	1
289379	2
542334	1
277332	1
177694	3
646743	2
328554	5
548233	1
262527	1
155291	1
262227	1
261414	3
355630	1
266587	7
189362	2
345635	5
238594	1
217139	3
262642	1
694641	3
887662	2
324567	7
354800	4
317633	1
262104	3
1107759	6
181423	1
269068	4
564989	1
273084	1
234054	6
920243	1
355440	17
344198	2
344085	7
269125	1
259910	1
252724	1
762854	1
262060	3
265793	3
273208	1
263908	1
276513	1
263179	1
338345	3
294763	1
275069	1
347189	1
185587	1
295075	1
262809	1
351070	1
350381	1
337572	2
170056	1
334296	1
312269	1
267847	4
810836	2
275511	1
585932	1
559781	5
830014	3
1108744	1
189057	4
319214	2
349798	2
270968	2
264123	2
268865	1
269532	6
183927	1
314621	2
194662	2
331737	2
350579	1
183907	1
315496	1
344400	5
782749	3
269777	1
276622	5
266153	1
310642	3
188862	1
344879	2
267892	1
178787	1
312062	1
260088	2
189024	1
4432234	1
347933	2
176957	1
175575	4
265175	1
263044	1
1111448	4
352171	1
347655	1
308546	1
299331	1
205597	1
306545	1
261315	1
345144	1
348142	2
538805	1
4407190	1
333079	1
176877	1
271672	1
328598	5
1845355	2
259271	1
263272	1
341180	1
575041	1
312476	2
134762	1
332507	1
351299	1
187235	1
301960	2
189147	2
263337	1
430194	1
4364243	1
1111570	4
307640	1
193254	1
349142	1
302993	1
338553	1
178026	1
274083	1
293754	1
272010	2
313069	1
278912	1
198962	2
1111652	1
268257	1
303076	1
4460560	1
1040290	1
592926	1
593824	1
305880	1
4396483	1
525377	3
312665	1
578207	1
180659	1
322062	1
312325	1
321768	1
320373	1
194944	2
573110	1
312145	2
155468	1
289177	1
308224	1
253693	1
344146	1
208571	1
185441	1
179719	1
181206	1
580421	1
271131	1
274697	1
346764	1
380534	1
263362	1
346291	1
571277	1
354662	1
```
