## Extended Data File 1 for "Diet induces reproducible alterations in the mouse and human gut microbiome": SRS475479_SRR969577.otus

```
#OTU ID	SRR969577
348376	83
214919	804
341322	38
273223	132
300681	1
1107057	15
294698	1
183446	947
352840	16
206324	827
348748	77
186162	5
198577	21
261999	8
356226	288
334602	8
330757	1
198725	129
566773	1
351465	5
269532	36
301870	28
203713	238
3638723	1
183211	192
185989	25
825939	3
346570	9
337572	6
579244	3
813277	3
184395	39
185587	2
344085	15
199307	6
520075	11
185576	12
173442	1
302993	6
350763	1
276158	42
327236	36
192749	18
276052	9
4306415	1
170927	1
345635	2
589007	2
4378908	9
2901239	36
587962	1
232283	2
269378	27
337762	6
198238	256
826302	4
349783	2
351794	22
356657	6
701221	12
619817	15
345144	4
211761	88
2311550	27
262970	9
457614	2
259595	34
2374993	27
354905	51
1110008	4
1111570	6
215751	22
337494	165
311042	12
270662	5
276762	13
228798	5
196390	7
523987	23
538837	8
322062	2
214889	27
268440	36
320844	43
343906	26
272953	1
4402077	10
194628	48
325036	4
355440	2
332854	33
132929	1
303508	29
322282	2
305250	3
350242	193
258980	25
4440624	1
273112	1
18619	1
289707	10
162668	6
162820	2
275628	1
271449	3
1107759	21
274894	13
331737	5
233817	2
814266	2
763985	11
375106	1
1111350	6
334582	3
4364242	75
3694603	5
349537	88
302491	2
165845	22
156004	1
186526	2
1884508	26
273958	5
1111448	8
270081	16
263337	2
368490	3
338778	45
181862	1
185777	2
343200	4
623471	1
263620	1
4480176	8
1111652	9
345730	6
190114	17
341213	2
1119172	21
263179	1
819181	11
887662	2
554473	7
708190	2
276542	113
1104817	33
4356421	1
272060	2
344879	4
266720	4
271672	2
593977	7
275743	15
262104	5
236225	26
182061	3
1106614	7
182537	7
324567	8
543553	6
275796	20
349716	3
229958	4
591285	13
344329	30
366635	9
830189	3
4343528	1
307640	1
174374	4
275305	29
208571	4
313069	9
180972	23
591671	2
182269	1
265047	6
782749	8
4397901	6
292575	5
271490	6
2368865	4
318231	26
211876	20
266587	6
190061	7
271602	1
265522	1
274422	6
556240	2
975337	2
273687	3
1108422	4
162005	1
4480555	4
283117	2
589475	7
273657	19
918601	1
640999	2
275288	16
273737	4
260205	4
586453	2
275974	8
238594	1
944972	1
312665	3
273902	6
340447	5
827689	2
510003	3
265503	1
530502	2
136783	1
273806	11
351859	6
262654	10
245523	1
233991	1
265793	10
195392	11
329830	36
258177	5
193242	7
270519	3
325541	1
1110135	1
260088	2
355097	2
261076	13
277588	1
346316	1
566983	1
277505	1
272880	1
303076	6
260705	3
261414	3
338887	6
827376	2
274627	13
843124	1
262673	2
354097	2
186871	2
338553	2
263957	3
191897	1
4319542	1
268927	1
135704	2
267847	1
343183	11
264014	1
199567	7
568968	2
584862	4
336696	3
609589	1
276770	2
275869	1
558420	1
4476330	1
186886	1
319134	1
261315	3
266715	1
338345	4
271880	2
316925	1
292807	2
261265	7
199548	1
1041362	1
175365	1
274387	2
845291	1
324985	2
586936	1
1132923	2
330333	7
460611	4
196070	1
134762	3
273401	1
352069	12
175575	2
336872	1
261347	1
267781	2
301872	1
311734	12
305803	2
274546	10
214471	10
264536	1
137827	1
304532	1
844501	7
155291	2
180898	1
263207	1
196349	2
348142	2
289379	1
4307672	1
4446120	2
181423	2
4432234	2
182712	5
181473	1
354971	1
356012	1
588060	1
313724	4
260756	1
4417539	15
186194	3
293754	2
210218	1
276404	1
267110	1
324524	1
197463	2
335553	2
268475	1
274318	1
275960	2
275984	1
516553	4
810836	7
259056	12
1107274	2
907916	1
4414240	1
617098	1
262766	1
293177	1
304480	3
178043	1
324104	2
376516	1
353131	5
332651	1
274075	2
337407	2
274317	1
1107548	4
587725	3
263144	1
175529	1
336691	2
168054	1
4364237	2
347189	1
526527	1
183893	1
579159	1
260553	2
323595	4
343630	1
174959	2
261486	1
262960	2
85675	1
277215	2
274697	6
325636	1
848816	1
162169	1
3392842	1
228310	5
678511	1
592365	1
192389	4
1111191	1
276622	1
199070	1
326609	1
269973	6
579174	1
267996	2
511234	1
826541	2
188116	1
863682	1
196436	1
270349	1
330024	5
610842	2
191579	5
326788	2
273208	1
271439	1
331062	2
114912	2
192180	2
185743	2
228391	1
265976	1
263106	2
229386	2
328276	1
51677	1
312476	1
335952	2
174146	2
189362	3
4390755	2
349874	1
314110	2
272188	2
337580	1
158057	3
809100	2
266255	6
259382	1
354800	2
190047	1
328554	1
351593	1
585101	1
1845355	2
1107395	1
1107461	2
348406	2
259263	3
293761	1
302428	1
264837	2
577082	2
274972	2
335003	1
352747	2
185066	1
805066	1
264021	3
269373	1
275947	4
3176547	3
578457	1
531888	2
316731	1
272080	3
265036	1
270051	2
268084	1
342231	1
323403	3
183431	1
200157	1
832651	1
277204	2
344726	2
300990	3
151483	1
197790	1
198962	2
807721	7
260454	2
177708	2
234269	4
3392847	1
264378	1
310748	1
275746	3
3991527	1
185222	2
258559	2
303797	2
350381	3
264123	2
274297	1
276029	1
191089	1
529740	2
1113282	1
351960	1
136633	1
172339	2
592849	1
276580	1
573110	2
230933	2
192701	1
272454	1
195711	2
262060	1
268538	6
567595	1
179907	6
167509	1
270385	1
191583	1
830014	1
309302	1
270396	1
247889	3
196777	1
549756	2
265706	1
273648	3
262541	1
269996	1
260156	1
268026	1
174260	1
519733	1
273954	3
326644	1
188862	1
842596	1
311737	1
290963	1
183839	1
193827	4
310499	3
272010	1
263388	1
269070	1
1111458	1
578537	2
828435	1
334751	1
349372	1
269103	1
337784	1
257881	1
1108951	1
272742	2
228043	1
183288	1
185084	1
351881	1
346845	2
335267	2
318370	1
548233	1
264424	1
132114	1
178787	2
1857626	2
255006	2
270382	1
753891	1
263664	1
341448	1
177621	1
658370	1
178811	1
2797559	1
274795	1
203970	1
4421276	1
339050	1
1844553	1
153291	1
276632	1
43159	1
348559	1
175227	1
353026	1
988932	1
271804	1
196122	2
585880	1
668980	1
318695	1
260018	1
189279	1
276151	2
172946	1
351972	1
306699	1
276312	1
313216	1
515209	1
173892	1
858190	1
195012	1
317653	1
217186	1
272757	1
342988	1
213533	1
236352	1
818452	2
527851	1
1107175	2
590263	1
189703	1
592933	4
544781	2
259271	1
263500	1
555445	1
334328	1
268978	1
832138	1
337609	1
237468	1
278928	1
833816	1
173815	1
225954	1
324013	1
559781	2
194903	1
1800048	1
589852	1
589989	1
528692	1
347523	2
2897332	1
267514	1
518040	1
178485	1
356481	1
133732	1
```
