## Extended Data File 1 for "Diet induces reproducible alterations in the mouse and human gut microbiome": SRS477213_SRR969590.otus

```
#OTU ID	SRR969590
319909	38
266343	4
650615	35
45363	3
839200	192
392918	19
4350788	2
356353	7
356226	60
830189	2
4396877	56
801995	322
271107	2
174680	1
206324	174
549992	1
552376	3
211761	12
267502	39
336632	4
182269	1
203713	33
9665	46
313069	5
273737	6
273657	44
302503	50
4424737	9
268538	3
272878	4
944972	1
262095	10
3903651	51
165489	5
774086	2
2529285	23
192963	19
304777	49
162955	26
1132923	1
183446	26
162820	3
272953	9
148827	1
777667	33
322062	5
165383	5
304080	1
811108	6
215507	1
196777	29
196491	2
309133	51
260753	4
584862	1
275061	5
183431	1
581782	73
819181	5
205417	17
180869	9
590679	1
527065	2
106506	6
1108638	1
334697	1
4421276	1
920243	6
555101	2
4373185	3
548587	1
575407	5
337762	6
276580	5
138304	73
579718	2
192424	70
303838	72
168326	3
1107274	1
276542	27
234912	5
817550	4
348398	1
350242	9
232380	1
3443119	6
199422	3
277588	13
261924	2
345582	1
183545	12
338644	2
274569	2
190633	10
531199	1
349783	2
4446120	8
316925	4
331013	4
264134	3
273954	7
343273	2
271672	12
326940	5
1105328	1
192180	26
266948	11
510003	1
331737	3
192475	5
807721	1
593043	23
211876	5
267042	6
273459	1
845291	1
297150	1
4306415	1
183893	3
354964	5
571165	1
1109362	1
345362	12
1884508	5
270519	1
362344	5
230725	2
316381	3
583283	1
271880	1
778199	7
32727	1
4370362	1
1107327	3
839215	2
586453	5
260807	1
551773	12
4300950	2
511006	2
837879	1
252724	1
579244	4
593824	2
1111191	3
289933	13
591285	1
2877100	5
554912	1
301042	2
1115794	1
270030	1
752584	1
4375000	1
1084182	4
3989107	1
1110317	7
261315	3
162005	1
354905	5
70830	1
1107473	1
180659	2
272455	7
263337	1
975337	1
164904	4
272213	2
181714	3
805066	1
268487	2
1111570	1
554163	2
174008	1
753891	1
578960	1
351593	1
260088	3
4484382	1
275474	2
277442	1
1111582	3
349372	2
349798	2
266483	5
558420	1
461524	2
271593	2
273648	1
356407	1
277349	1
721526	1
276260	1
542096	2
573035	2
810836	2
751018	2
296065	1
165046	4
1109247	2
175910	8
269070	2
4480555	1
251387	3
4380976	1
229683	1
1108744	2
234269	1
318695	1
1107395	1
1099674	1
339834	1
214889	1
180898	2
820798	1
441155	2
162668	1
352529	1
266061	1
828435	1
188548	1
259271	2
344879	1
2689396	1
643311	1
573803	1
513405	1
318503	1
655531	1
591671	3
175120	1
268121	1
348748	1
306368	1
819081	1
581038	1
1119172	5
343588	1
108659	1
1110008	1
272004	2
1845355	1
4300883	2
304641	1
637546	1
269401	1
851715	1
837859	2
228391	1
650343	1
271162	1
4413917	1
1106614	1
276620	1
4376235	1
593781	1
614083	1
942245	1
```
