## Extended Data File 1 for "Diet induces reproducible alterations in the mouse and human gut microbiome": SRS477213_SRR969592.otus

```
#OTU ID	SRR969592
617806	1
192424	622
311961	3
337762	12
9665	68
182176	6
803668	2
192963	45
276542	34
319909	74
3698582	1
262766	3
302503	49
325633	5
555101	4
183446	46
106506	8
1119172	8
273737	7
326940	3
206324	341
180869	17
273657	20
309133	122
162955	40
191656	13
349716	2
650615	5
305250	3
349783	2
356226	89
276837	2
211761	33
4462541	22
196777	31
4396877	15
232380	2
185066	1
801995	10
4424737	14
317714	2
819181	2
271672	16
839200	94
336632	8
352843	10
276996	2
351063	1
341023	1
527065	26
331737	10
267502	70
362344	12
275796	11
203713	66
196491	8
581782	58
271593	2
289933	22
193480	2
356012	1
262809	4
575407	13
593043	73
4306415	1
1107473	1
589989	1
259120	3
3903651	9
777667	60
1884508	9
345362	25
306699	4
350242	14
268720	6
343273	4
556240	4
309916	1
276656	1
584684	1
262095	4
1132923	2
199548	1
214889	3
343183	15
353923	1
322062	12
4421276	4
292399	1
591671	5
334751	2
275061	1
180898	2
302993	2
272455	17
575041	1
303838	146
811108	6
586485	1
272953	2
271490	2
209361	1
186896	1
274075	9
199137	1
4350788	8
263337	1
354964	16
831809	3
313069	19
205417	9
344329	9
2529285	29
270145	2
305880	2
511006	3
334602	1
335952	3
190633	3
1110378	1
173442	1
352008	3
2264288	1
304777	13
280706	1
643311	3
162820	6
192180	2
586759	2
558752	1
330757	2
4300950	4
354800	7
114912	1
591285	2
272004	3
178358	26
273806	15
554163	5
192475	3
343906	1
339050	4
265992	6
262633	3
310877	2
259271	8
552376	2
356407	2
275974	1
194504	4
134762	1
354905	4
228391	2
4295656	2
183545	4
343264	1
145801	2
32727	1
271585	2
1110317	6
845291	1
270423	1
267298	1
211876	4
185483	1
261076	11
521515	1
273954	1
266255	1
461524	2
1111191	4
210218	1
813277	2
276770	1
304532	1
2877100	6
4373185	2
268379	4
333768	1
1111586	1
276000	1
3694603	1
826302	1
4364237	1
20321	2
807721	1
188548	1
230725	3
4407703	2
230933	1
4334313	1
263106	6
548587	1
1510067	1
4357315	1
316925	2
752584	4
269247	2
318695	2
4460560	3
589076	3
338887	2
1139929	1
360385	1
510003	1
1107327	1
275474	2
4413903	1
174752	1
234912	5
277813	1
196390	1
347783	1
354957	3
326567	2
175910	1
276580	1
354097	2
316731	1
310642	3
198194	1
306545	3
2797559	3
350381	3
315496	1
199422	1
351094	1
546384	1
746679	1
183893	1
276325	1
193827	1
333079	1
197825	1
851630	2
1108744	1
264536	1
558420	2
206494	1
349798	1
2120779	1
263207	2
4446120	2
267514	1
309963	1
343859	1
342105	1
751018	3
331062	1
749841	2
4415649	2
234269	4
268063	2
339834	3
337494	1
335632	1
335846	1
268538	3
334582	2
356387	2
208571	1
267789	1
1594232	1
265524	1
4370362	2
1111294	1
546425	1
819839	1
566243	1
272366	2
918601	1
262527	1
1141188	1
308974	1
759751	1
523782	1
810836	1
594119	2
276761	1
176877	1
887662	1
531199	1
976470	1
1109247	1
129990	1
275286	1
837859	3
148453	2
182269	1
356644	1
343030	1
584587	1
330921	1
138304	4
273084	1
301042	1
265503	1
805066	1
276522	1
196815	2
269161	1
551773	1
321768	1
573110	1
338156	1
650343	2
270968	1
637546	1
520075	1
590679	1
338644	1
252724	1
```
