## Extended Data File 1 for "Diet induces reproducible alterations in the mouse and human gut microbiome": SRS477213_SRR969593.otus

```
#OTU ID	SRR969593
593043	3
1105860	5572
192424	303
196777	112
203713	13
839200	103
309133	28
575407	12
336632	108
1904686	10
560535	1
309916	3
4396877	100
337762	11
548587	9
267502	65
558420	1
523064	6
270968	3
206324	57
4421276	5
555101	5
182176	3
581782	35
276837	1
2529285	12
313069	7
1107703	20
1084182	1
277588	15
302503	67
180869	24
9665	28
851715	1
303838	30
3903651	28
331013	2
271490	2
275061	10
319909	23
777667	23
356226	27
752584	3
338756	3
180898	6
306545	3
3443119	5
1111652	1
1579962	1
1066648	1
586453	5
392918	3
297438	6
585229	5
811108	6
304777	23
571992	1
345362	7
276580	3
4424737	3
326567	2
650615	16
190633	9
543168	1
289933	15
801995	15
191108	2
199422	5
338644	7
258725	5
173442	1
270391	6
192180	10
314337	1
150676	3
356760	2
263388	2
162955	2
351593	1
185222	1
234912	11
521277	1
259631	1
1110317	6
273657	18
271672	3
2877100	7
199548	2
311961	1
4295656	1
275984	1
261076	4
145801	2
350242	8
167999	1
359376	1
262633	2
354905	3
205417	8
260666	1
211876	1
106506	6
887662	1
272455	5
114912	2
1109247	4
345582	1
279614	2
305250	1
172955	3
269125	1
268620	1
1108744	2
1111191	2
268538	7
162668	1
133732	1
290398	1
194504	3
1884508	1
270519	1
188138	1
175120	1
277664	4
176604	2
269070	1
266343	3
1111458	1
192475	1
528362	1
831301	7
276542	4
344329	3
461524	5
3392847	1
188001	2
216989	3
274521	1
271585	1
354957	1
819081	1
197105	5
273954	1
1106861	2
316925	3
4364237	3
551773	2
587669	1
4370362	1
356353	1
259866	1
176858	1
1111294	1
301042	2
338887	1
263207	1
356407	1
819181	1
579462	1
175910	2
183446	1
3989107	1
554163	1
4373185	2
352843	2
4357315	1
1845355	1
4347492	1
272213	4
306699	3
273648	1
4415649	1
354097	1
350579	1
177068	1
276522	1
527065	2
701221	2
643311	1
262095	1
232380	2
271880	1
331737	1
198577	1
211761	2
2120779	1
273737	1
213533	1
4446120	2
353131	1
311737	1
354964	1
569826	1
591285	1
592505	1
271593	2
361722	1
828435	1
4350788	1
300511	1
230725	1
555445	1
252542	1
590547	1
234269	1
555479	1
4413917	1
807721	1
276622	1
273651	1
302300	1
1109844	1
266061	1
810836	1
592372	1
278258	1
```
