## Extended Data File 1 for "Diet induces reproducible alterations in the mouse and human gut microbiome": SRS477213_SRR969595.otus

```
#OTU ID	SRR969595
355822	1
839200	99
185066	4
330757	1
942245	9
148562	1
356226	75
334751	7
837859	10
650615	36
276542	18
811108	1
304777	18
211761	14
316925	5
183893	2
318503	2
275796	5
270145	31
192424	61
581782	4
211876	6
354800	1
272757	2
267502	13
276837	6
192963	14
371743	1
1084182	7
566773	1
276260	1
579244	1
276597	1
269814	4
304641	6
302503	23
319909	12
4370362	1
575407	21
585073	1
551773	16
1111294	1
274075	3
356407	1
555101	2
190112	1
593043	14
199422	5
4424737	2
1119172	4
559781	1
205417	3
591671	1
1107274	1
331013	1
309133	6
335952	2
356055	3
1108744	3
316008	1
273657	4
801995	22
325179	1
276996	2
551850	1
214730	1
1510067	1
345582	2
304080	1
697874	1
336632	5
265503	1
269019	2
1884508	2
199403	1
276656	8
191161	1
165489	1
306699	5
232380	1
258725	1
276325	1
556240	1
1111191	2
346606	1
276522	2
511006	2
196491	2
326940	1
331772	9
338778	1
543168	1
138304	4
196122	2
314337	4
343183	2
317714	1
266343	4
354905	1
343588	1
778199	4
271107	1
347933	1
4375000	1
191516	1
302932	1
3694599	2
271880	3
591285	1
324013	1
265047	1
238487	1
337762	2
819181	2
1108745	1
261076	4
349372	2
320844	1
590980	1
4373185	3
349783	1
260018	1
1110008	1
284014	1
274901	2
192180	4
1107057	3
588277	1
266061	2
302993	1
1132923	1
272213	1
354964	2
305250	1
343030	1
1579962	1
571277	1
321768	1
1108422	1
341713	1
2816368	1
352965	1
275061	3
3443119	1
273648	1
356632	1
217100	1
45363	2
441155	1
320835	1
196390	1
521277	1
276620	1
810836	1
114912	1
650343	1
586355	2
206324	15
203713	4
334575	1
3903651	4
320224	1
854654	3
222818	4
260454	1
272938	1
392918	1
156452	3
236397	2
337336	1
276808	3
308224	1
262095	1
263207	3
277442	1
2924870	1
4462541	2
4407703	1
1064036	1
214603	1
230725	1
264536	1
2877100	2
436168	1
266411	1
495515	1
214867	1
356012	1
215507	2
351309	1
1109247	1
9665	1
330460	1
272004	1
261414	1
260781	1
```
