## Extended Data File 1 for "Diet induces reproducible alterations in the mouse and human gut microbiome": SRS561646_SRR1176673.otus

```
#OTU ID	SRR1176673
301960	1
328143	1468
351972	24
2120779	35
162005	1
196349	2
293580	58
832848	10
310491	9
275676	1
274018	36
354097	168
344198	22
347166	1
323829	27
2286580	4
351833	7
259293	47
316925	5
383885	54
196770	102
825939	1
541135	22
183211	16
196491	25
295075	6
274148	3
258750	3
182984	1
338786	8
339031	52
899714	8
434336	2
356657	33
334751	24
839215	78
350256	7
347655	9
276996	1
189346	1
308224	6
331782	10
194656	16
326055	26
261574	5
187359	6
355771	12
354800	7
250270	3
263452	7
4432841	14
274597	13
295642	4
187233	18
311859	2
274603	3
265030	45
262247	4
343581	15
289315	8
188785	20
1106290	1
309290	1
269956	1
4424327	6
308463	4
310748	17
1510067	12
827689	15
167509	15
336817	28
2985051	3
214919	6
270145	52
790026	4
356404	17
746256	24
345913	16
263203	3
421792	8
275423	2
316438	2
326940	4
279107	9
342887	1
354736	12
272767	4
267470	9
304612	4
4455677	3
216155	3
352612	25
307373	14
265363	1
372622	3
272186	12
261365	2
4390755	25
274387	5
270759	7
267411	7
350392	8
182470	1
260547	7
335952	1
271866	5
2374993	5
276195	8
162898	10
272788	6
354225	39
268372	5
582616	2
1110378	39
4407190	19
593216	6
323614	14
1105343	3
348875	4
176868	7
304080	6
732285	4
354957	3
355837	5
266841	4
265524	3
263179	11
328391	1
356353	7
1104817	20
298954	15
276052	8
338345	1
342449	7
340162	2
264101	3
271689	17
262631	19
214471	11
318695	3
346337	25
336810	5
271431	2
182764	5
273724	1
338290	4
276643	3
260322	1
189854	5
267046	35
309206	1
191656	20
1113282	13
610842	3
275131	11
277179	3
350314	22
337609	6
298723	2
271804	1
340853	15
290398	13
548032	4
276249	3
344329	1
266816	17
267110	4
274546	12
181683	1
311564	2
275895	1
4476330	4
130076	1
171396	4
269585	2
265106	1
189147	7
271647	5
315256	2
274722	6
328758	2
561607	5
512695	10
720944	2
276044	10
337673	4
233191	2
261664	8
313324	2
321390	16
324013	2
348559	2
631764	4
271139	4
401384	4
198774	2
339799	4
266862	9
265129	6
342786	7
343906	7
186464	1
268220	13
273778	1
340535	2
341750	3
290210	4
266229	4
272428	1
322776	1
276115	8
264586	3
260756	5
408513	3
161993	4
184903	1
208571	1
196709	6
133719	1
317633	2
839200	7
586968	13
335267	3
137741	2
265036	3
353954	5
274569	1
830014	4
356012	5
274913	1
197853	1
346291	5
196191	1
333726	6
269172	2
270081	2
229683	2
175906	1
271579	2
351593	4
183163	1
192000	3
97000	4
274795	1
263744	7
826541	1
276402	3
347451	7
628218	3
199532	2
355154	1
230268	1
331486	14
520720	3
345536	3
330333	5
273737	4
271406	2
191948	2
214116	2
172640	2
261076	3
346570	2
830080	4
289304	2
324884	1
1844553	2
325126	3
267451	2
275123	12
187807	5
351881	6
351062	2
274438	1
305803	2
1108078	2
348948	10
646743	1
354144	3
191398	1
344101	2
157479	4
274136	2
275628	1
289310	1
185294	1
265487	3
332507	3
270385	2
193463	2
320224	1
272277	5
355468	2
729559	2
264134	2
305853	5
332698	1
390497	2
266483	1
345582	2
274744	7
539506	6
524249	1
333363	1
323090	3
316946	8
335183	4
227967	1
659831	2
4421276	5
337561	1
4383135	1
348393	3
349783	3
289379	1
364753	7
194822	2
265522	2
387615	2
799034	6
352014	1
179949	4
303919	1
268475	1
653533	4
179853	1
197790	4
274115	1
265570	4
275974	2
188536	2
274317	5
192701	1
913036	1
779847	3
434089	4
326788	3
260670	1
730939	4
291750	1
234054	1
188920	3
351094	1
261373	2
261409	1
262541	1
183675	4
259870	3
321768	1
341180	1
268543	3
269657	1
175227	1
1026524	1
182016	1
343975	1
311286	2
313578	1
326701	2
354971	1
173245	4
319134	1
264137	2
1845355	1
352049	1
276000	2
324524	4
314058	1
352262	3
190035	3
460611	1
316008	4
339720	3
262801	1
302641	1
346719	2
265900	1
337317	1
309361	5
259884	1
331747	2
351794	3
342404	1
332865	1
268581	1
274652	1
182033	1
264646	3
262104	1
330183	1
331262	1
215317	1
167420	4
191109	1
333602	4
348398	1
328486	1
308055	1
348659	2
274857	2
262677	1
743693	1
275869	1
331117	1
332475	2
330116	2
317653	1
329856	2
311737	1
343130	1
209990	1
1571092	1
319454	1
581933	2
258202	4
269156	1
268538	1
314922	1
344170	3
259699	1
272576	1
271170	1
192475	2
313037	1
273325	1
326561	1
191958	1
193509	1
3392847	1
352559	2
186499	2
258204	2
724472	2
303479	1
3584772	1
315896	2
264155	1
277104	1
339294	2
340650	1
348336	1
267452	1
1678333	1
175371	1
457371	1
179426	3
348313	1
336145	1
326732	1
352965	2
317002	1
134762	1
271734	2
288944	1
190646	1
333564	1
314323	1
264572	1
526552	1
267935	1
4353913	1
323386	1
334602	1
277420	1
273928	1
352069	1
266343	1
336174	2
321446	1
272319	1
686281	1
272595	1
1108378	1
381219	1
198371	1
```
