## Extended Data File 1 for "Diet induces reproducible alterations in the mouse and human gut microbiome": SRS563697_SRR1179080.otus

```
#OTU ID	SRR1179080
133719	3
610842	5
899714	356
342449	280
336817	40
269585	17
347451	102
323614	83
4407703	7
276249	32
839200	449
324884	2
392918	63
4390755	1
272428	1
352612	13
180555	15
45363	14
328143	176
261076	8
730939	2
359105	71
274018	11
4432841	3
355837	3
345913	4
318695	3
732128	6
194787	6
314359	3
640998	4
229683	16
512695	2
358757	12
264646	6
184991	2
270993	3
248126	37
334751	11
340194	2
341252	22
1106302	1
363507	1
271431	2
273778	81
1110378	10
1510067	27
351833	5
320369	5
354225	9
1105454	12
342887	2
336810	9
263452	21
4421276	28
335267	19
1105343	9
182643	3
2985051	3
268538	12
221429	3
356404	36
309206	14
266841	7
260670	8
830080	12
262095	3
324013	2
830014	2
526552	1
514242	6
3195854	5
262104	2
348948	7
1673703	1
183675	2
259699	4
274603	7
350392	2
345063	2
828708	4
313321	1
712677	34
313324	12
265106	2
264134	2
273232	7
316925	2
265524	5
269156	1
586968	4
267470	8
214919	1
259293	38
261365	6
261992	1
539506	2
264572	2
26978	1
273724	2
267411	11
179679	4
743693	5
332507	3
434089	8
339031	29
175307	2
274335	1
383885	17
262970	4
263179	2
319454	1
351465	1
275123	2
167420	2
178364	2
162005	3
258232	1
271866	14
4476330	10
276386	7
324985	12
839215	5
265036	2
264536	7
268029	1
331013	1
520720	1
298954	5
190035	1
290398	5
321722	4
167609	9
274722	48
267935	1
333726	2
321446	12
262631	1
274438	6
832848	3
346639	2
196709	7
534042	31
308224	4
659831	2
196491	4
277589	4
269911	10
350579	3
192664	2
325419	1
310491	1
197853	7
267046	6
97000	1
541135	2
191958	1
316008	1
355355	1
311859	2
277181	2
194822	1
1961359	23
268475	6
275061	1
4364237	10
271403	1
341750	10
189843	1
272767	6
167509	2
270145	4
288682	1
913036	2
267612	1
336174	1
4407190	1
1113282	3
110192	1
348313	2
266375	9
746256	2
173245	1
4349517	1
341765	1
263248	2
267110	6
351094	1
313564	1
258995	4
307373	1
191797	1
198450	1
95553	5
593216	1
261894	1
262355	1
381219	5
268372	5
258438	5
1107473	2
266437	2
233191	8
3654345	1
339834	1
826541	1
198690	1
198808	1
523078	2
261664	7
353896	1
273686	1
177195	1
514988	1
187233	4
258202	1
192563	1
293580	6
276996	1
188920	3
179949	2
187807	2
180721	1
317073	2
724472	2
344101	2
317653	3
346337	1
199731	2
268297	2
338290	1
529796	1
270759	2
342404	1
272277	1
261243	1
194692	4
352008	3
274744	2
326940	1
272186	1
288944	4
354736	1
346719	1
272788	1
349783	3
137741	1
272889	1
342988	2
452014	2
1108378	2
259175	1
261419	1
548032	3
188973	1
716984	2
548692	1
658370	1
276044	4
576400	3
275423	1
270382	1
196815	2
310877	1
131039	1
274147	1
268543	2
210073	1
261373	1
307595	1
337609	1
264586	1
387615	2
263165	1
195035	1
268002	2
232900	1
265363	1
192475	2
269815	1
172403	1
178770	2
266595	1
354097	1
324567	1
272964	2
3487872	5
178106	1
345536	2
187359	1
325126	3
273494	1
261744	1
304080	1
317633	1
164242	1
320835	2
341138	1
309564	1
271170	1
355097	1
331486	1
769075	1
305880	1
198363	1
326055	1
305803	1
743911	1
581933	1
208571	2
352222	1
190479	1
320249	2
729559	2
197216	1
779847	1
4314258	1
173986	1
330116	1
268220	1
185294	1
```
