## Extended Data File 1 for "Diet induces reproducible alterations in the mouse and human gut microbiome": SRS563742_SRR1179178.otus

```
#OTU ID	SRR1179178
356404	77
263452	49
328143	820
336817	179
277442	78
434089	27
839200	151
347451	15
271170	3
899714	361
192664	3
351881	1
4407703	19
264134	23
342449	212
267470	30
276249	33
3487872	6
318695	24
344101	6
180555	80
260670	26
272788	10
265524	36
262631	1
359105	83
196533	1
729559	5
350392	27
345536	8
264536	8
45363	11
1113282	15
179679	3
324013	6
1510067	9
532188	1
175371	4
272290	2
314842	11
261076	27
266935	7
263744	3
355771	6
171396	26
162005	10
274204	5
274597	17
381219	51
261402	5
341750	30
339031	44
414089	2
323614	45
248126	31
273724	6
180362	2
264731	13
261208	7
274438	19
539506	3
274901	4
266841	29
316925	4
271866	43
273778	62
328391	3
351833	24
335267	17
269418	5
269585	6
274912	44
263687	2
274795	14
131039	1
277589	23
289310	2
4421276	15
261365	9
264646	21
258438	20
276044	128
231510	5
277143	10
716984	6
351062	2
272757	3
262935	3
207252	6
313324	13
267411	6
340189	2
534042	21
321446	8
342988	8
349142	4
2985051	6
324985	17
313037	2
355837	36
313321	5
631764	24
308224	18
4364237	12
341252	37
712677	26
269426	2
261894	2
309361	2
310491	1
1105454	4
194692	2
274147	2
336174	5
1110378	22
268538	9
172464	4
267110	8
266595	5
258522	3
265011	4
261992	13
276386	12
277179	11
273232	6
269911	13
4360218	6
233191	5
167420	3
175114	2
267612	3
197853	15
274722	21
266437	7
390497	2
229683	13
275676	8
307373	4
352222	24
265368	5
196491	10
275423	1
336810	12
176139	1
276798	2
272277	3
272767	5
332507	2
184009	1
346337	20
311174	4
4408801	1
520720	6
363507	6
199731	7
168145	1
262104	14
268220	15
296424	3
271490	2
276996	2
189346	2
194787	4
659831	14
342887	3
196709	1
196815	8
178770	4
264846	9
1074248	2
259293	11
720944	1
358757	9
263895	2
321722	2
259173	1
264586	7
182643	8
178106	2
746256	2
269576	7
309206	13
316946	1
173927	1
298954	1
346639	3
267046	35
258280	2
270382	1
272889	2
548032	4
259699	4
342404	3
383885	11
317653	7
541135	3
273737	1
319791	2
191948	6
317633	3
277497	2
392918	15
309564	3
325126	2
315256	1
1108078	5
265793	5
270993	5
279107	2
658370	6
208571	1
197706	1
265487	10
355468	1
345913	5
275543	1
274913	3
640998	2
323386	3
345063	3
338290	11
314359	2
828708	5
275109	2
266583	1
354225	4
272938	1
267935	15
339329	1
274335	6
265036	2
1961359	4
262970	1
273686	3
272192	4
261373	2
276125	1
264932	1
303479	1
95553	1
348948	4
261382	3
269657	3
271403	7
827689	2
179949	7
176868	1
272319	2
189843	3
265363	3
304416	1
1845355	1
11376	1
440840	1
346570	3
276434	2
173883	1
190668	1
268297	3
317073	1
137741	2
275061	1
1678333	1
328758	1
178364	2
264459	1
228785	2
184991	2
273657	1
262639	5
267514	1
162898	4
355187	2
272004	1
2877100	1
613697	1
349458	1
325419	1
258550	1
354032	1
258202	1
331013	2
387615	3
350242	1
510070	2
326732	1
346719	2
272516	2
269815	1
273494	1
541328	1
340194	1
180721	1
349783	1
326561	2
519478	2
229905	1
275131	2
190035	2
330333	1
268543	1
260753	1
311859	1
272428	2
266375	2
315896	1
352612	2
177352	1
564581	1
1098473	1
334751	1
158836	1
352965	4
275557	1
343581	1
261590	1
275628	2
266091	2
259175	1
268492	2
4407190	2
348568	1
185126	1
343686	1
304612	1
198814	1
188740	1
343906	1
262331	1
617098	1
179426	2
214835	1
304309	1
354144	1
339834	1
195047	1
352008	4
187233	1
353593	1
288944	1
333079	1
743693	1
175307	2
276115	1
191449	1
348313	1
342786	1
354736	1
335330	1
320835	1
310877	1
308249	1
270385	1
341765	1
182470	1
198221	1
839215	1
528933	1
351094	1
277215	1
4432841	1
452014	1
```
