## Extended Data File 1 for "Diet induces reproducible alterations in the mouse and human gut microbiome": SRS642387_SRR1426033.otus

```
#OTU ID	SRR1426033
230759	2049
716006	191
325419	194
839200	116
588197	77
276478	49
363731	155
325388	2
509452	166
331772	22
330772	40
592160	62
245324	1
214919	316
555945	65
4426641	71
273232	247
268733	25
356226	20
348088	5
4376828	23
276044	20
544419	3
273997	73
345158	1
1106101	64
132114	10
320224	2
539647	17
276149	49
269413	12
276312	1
169234	2
806030	7
270158	22
324882	2
263138	7
336276	5
553352	4
342666	2
306306	2
327808	1
405046	1
331720	46
4468805	16
194665	23
724472	2
519290	42
277364	1
303326	3
321735	9
199600	2
1108745	1
337724	4
208409	27
843459	8
423455	1
196315	5
275423	4
338796	8
341448	12
326940	7
353923	14
248126	1
300662	9
275218	1
339156	3
270222	1
2897325	5
271692	3
571744	4
331453	2
264437	2
273100	1
331248	3
346719	3
276802	6
541135	1
291715	1
1684221	15
133341	1
351972	2
826302	5
565292	1
266976	2
1844565	2
286668	1
351859	3
273164	1
266816	1
465433	1
1105376	1
97263	2
258169	1
346870	1
268978	3
315189	1
1571092	11
780650	1
355949	2
274455	2
997439	4
275631	7
3172943	1
340960	1
226626	4
261664	5
196391	1
294909	2
273466	1
195445	1
230268	3
233817	7
259556	6
631764	1
289622	1
316496	1
273208	5
349624	2
338258	3
545038	1
265363	2
290211	2
549756	2
198686	1
514988	3
266061	1
452014	1
178331	1
354905	1
367176	2
354971	1
133892	1
341322	1
559527	1
337784	1
332666	2
276125	1
277329	2
264787	1
198814	1
968954	1
295974	2
271592	1
349798	1
323154	1
271431	2
589076	1
174353	2
197790	3
296041	1
264325	4
421792	1
408513	1
369389	2
277265	1
339229	1
4413347	1
196753	3
356657	1
330417	1
318320	1
266621	2
43965	1
387615	1
266935	1
187341	1
209028	1
1105328	1
334751	1
359105	1
318503	1
262329	3
3694603	1
338644	1
138338	1
318370	1
308684	1
288680	1
199137	1
274619	1
227967	1
287691	1
345575	1
539820	1
183089	1
```
