## Extended Data File 1 for "Diet induces reproducible alterations in the mouse and human gut microbiome": SRS642401_SRR1426047.otus

```
#OTU ID	SRR1426047
509452	233
230759	2658
1107027	599
277143	117
610842	7
343581	4
3449122	1
259382	2
265280	3
276597	2
843459	3
363731	6
318764	16
97263	29
353923	20
309720	1
4426641	27
351972	2
330772	27
1844565	39
1105328	7
276149	50
318320	15
716006	273
544419	22
350965	1
273208	8
306914	1
346870	2
336276	15
264787	8
272788	1
588197	17
306306	2
26608	9
535375	1
300662	2
592160	95
194665	32
4468805	16
312269	2
519290	17
566391	2
1106101	36
195919	11
452014	1
273232	24
401717	2
303652	3
263138	1
553352	2
325419	26
267958	1
330417	2
1523543	1
270158	16
2897325	11
342504	2
268733	3
168047	1
327808	3
338796	16
296041	3
277329	15
266621	9
339013	5
294909	16
387615	1
539647	31
233817	5
264325	1
269413	6
4376828	12
273997	22
194656	1
997439	13
196913	6
138338	7
187233	2
348088	2
163874	1
367176	2
271277	20
275631	10
276802	26
443620	3
661259	3
262095	4
351859	2
1684221	19
197790	6
331248	3
272880	2
571744	2
347714	1
826302	1
300160	3
420168	2
276478	18
175646	1
338258	2
353453	1
1147868	1
337724	8
273494	2
331772	21
196753	3
348875	6
321735	12
132114	3
323154	3
185177	1
400599	4
321768	1
264437	1
356226	1
417981	1
351449	1
264240	1
555945	8
780650	1
271830	1
189585	1
190273	1
265368	2
128227	1
341448	3
346719	2
276158	2
514988	1
259556	4
266976	1
268099	1
4413347	4
591405	1
268978	1
269418	2
354905	3
270391	3
292057	2
724472	2
269949	1
430194	1
356073	1
828043	1
352192	2
175706	2
1104817	1
286668	1
276046	1
276762	4
199600	2
273586	2
326644	2
266935	2
276044	2
352533	2
339905	1
331720	1
199067	1
513080	1
335267	1
150412	1
180738	3
4390755	1
275423	1
335967	1
242029	1
267612	1
353964	1
214919	7
107784	1
309302	1
275218	3
349798	2
276985	4
208409	1
331043	2
319909	3
4462541	4
271692	2
573068	1
751643	1
289918	1
320169	2
4045882	1
167420	1
369389	2
968954	1
207284	1
816470	1
192878	3
1082539	1
1995182	1
274912	1
333178	1
345575	1
196315	1
819301	1
271013	1
330353	1
216495	1
277364	1
462764	1
144196	1
170926	1
262329	1
338644	1
289622	1
189730	1
268538	1
```
