## Extended Data File 1 for "Diet induces reproducible alterations in the mouse and human gut microbiome": SRS642430_SRR1426075.otus

```
#OTU ID	SRR1426075
230759	3161
1107027	279
321735	21
273232	139
415315	1
273100	50
716006	128
363731	75
276149	40
588197	21
509452	20
4376828	31
1106101	21
545038	1
539647	11
276478	42
519290	49
348875	5
273208	1
4426641	17
208409	3
339992	4
276985	10
1684221	13
997439	7
555945	17
559527	3
273997	23
544419	1
315430	1
318320	2
266621	4
839200	25
261177	5
245324	3
277265	49
325419	2
331248	2
261664	1
270158	5
277120	4
330772	4
337724	2
268220	1
353923	2
342075	1
338926	1
276762	1
351859	1
364029	2
276172	2
331772	15
4468805	9
262095	1
194665	1
2216525	1
331720	1
267549	1
341448	2
661259	4
138338	1
387615	3
180738	2
266976	6
328143	1
296041	1
1083508	1
322112	1
349624	1
199600	3
262944	1
309720	1
592160	8
297576	1
332666	2
1569569	1
231510	1
269413	4
26608	2
258202	1
226626	1
277329	1
893041	1
338644	2
233817	1
353012	1
631764	2
262634	1
276115	1
716984	2
276151	2
275631	1
345575	2
318764	1
266935	1
270222	4
133892	1
338796	2
514988	5
274455	1
369389	1
197790	1
198056	1
351309	1
270391	2
420168	1
193453	2
336174	1
4306036	1
268538	1
292057	1
333178	1
408513	1
417981	1
248126	1
466409	1
1844565	1
352533	1
400599	2
1107175	1
1765402	1
571744	1
580629	1
968954	1
351972	1
276802	1
356073	1
```
