## Extended Data File 1 for "Diet induces reproducible alterations in the mouse and human gut microbiome": SRS642446_SRR1426089.otus

```
#OTU ID	SRR1426089
230759	1833
716006	264
276478	281
270222	29
273100	345
330772	75
289984	3
826302	8
321735	73
1107027	232
592160	11
2897325	9
277265	237
323154	3
555945	87
276149	260
339229	1
1106101	85
369389	4
1844565	47
338796	41
262095	7
539647	4
196315	11
509452	31
513080	1
97263	37
276172	6
269413	11
270391	25
351972	3
233817	4
276802	2
193453	10
353923	10
274380	6
1571092	11
175213	1
287691	1
296041	5
336276	6
276158	5
364029	7
263138	14
276597	2
342786	23
573068	2
1684221	13
353012	30
349459	2
194665	10
264240	3
420168	3
355045	7
266061	4
272880	10
273997	8
264325	18
276115	4
208409	15
348875	8
1111294	4
842786	2
349624	2
312070	3
4468805	10
268927	6
271431	1
276777	2
1147868	2
245324	4
338926	1
270158	8
584241	1
465433	12
150412	2
277329	3
138338	7
234054	2
277364	3
560336	1
1105328	8
276985	9
178738	1
268538	1
351881	1
588197	6
306306	1
327808	2
545038	1
273232	18
342504	3
363731	8
341448	7
174757	3
228785	2
1517779	4
199600	1
198056	1
275631	5
271500	1
331772	9
544419	4
330417	4
275339	4
352533	3
261177	7
4376828	6
351859	1
266976	8
180738	5
263957	3
1110378	1
338258	3
843459	1
269653	5
273208	8
4426641	6
308957	1
297576	1
271013	1
514988	5
274422	1
367176	2
266621	2
387615	7
277120	1
190971	1
274455	1
188785	3
417981	2
330359	1
261841	1
519290	7
1111582	2
521982	2
339992	2
631764	4
400599	4
179512	2
190219	1
325419	1
191108	1
276151	1
327284	1
337724	1
589277	3
192475	1
270396	1
356404	1
259251	1
275423	1
331453	1
214699	1
274289	1
350965	1
4232045	2
813217	1
4476780	2
276762	1
571744	3
335967	1
197463	1
355949	2
262060	1
261664	1
274115	1
267549	1
303326	1
303652	4
322223	1
827689	2
259556	1
339156	3
423455	1
196191	1
351357	1
275218	2
191803	1
356226	3
270200	2
1107761	1
340960	1
452014	3
180869	1
176486	1
581933	1
549756	1
557570	1
383992	1
536754	1
173218	1
189611	1
347933	1
338644	1
445575	1
342404	1
130335	1
128223	1
305803	1
348088	1
553352	1
270908	1
288680	1
277332	1
198209	1
580629	1
275746	1
270480	1
```
