## Extended Data File 1 for "Diet induces reproducible alterations in the mouse and human gut microbiome": SRS642457_SRR1426103.otus

```
#OTU ID	SRR1426103
564806	12
330772	22
1107027	1659
341448	6
4426641	310
214919	182
1105376	30
366797	7
277143	18
179319	21
348038	23
554303	109
259772	33
273997	303
275339	2
309720	87
345540	4
214450	80
192222	26
813217	7
321735	57
266976	8
432904	63
1106101	28
339017	40
348362	23
337724	22
333178	5
261350	17
345303	3
275631	11
359809	7
97263	12
332666	33
177986	1
696563	6
346719	15
177179	4
331043	2
273232	10
262101	1
465433	7
277120	3
308957	1
322991	2
277364	3
348088	3
339156	1
833731	6
262329	9
588197	1
521982	2
289569	1
274016	2
4094866	1
806030	4
1684221	1
360861	1
192342	1
511564	1
307818	2
302491	1
290362	2
363731	11
3172943	1
322372	5
270158	2
318764	1
273208	3
1107458	2
421792	1
289627	2
342504	2
550727	1
302960	2
336276	1
320169	3
177512	1
328143	1
175633	1
331453	1
953855	1
508842	1
196672	1
331772	2
208409	1
1630017	1
268352	2
264734	1
4476780	1
355746	1
425721	1
423455	1
189476	1
353923	1
358939	1
```
