## Extended Data File 1 for "Diet induces reproducible alterations in the mouse and human gut microbiome": SRS642471_SRR1426117.otus

```
#OTU ID	SRR1426117
230759	1919
331772	32
363731	93
331720	23
348038	326
356657	7
4432841	68
323154	449
315430	9
338926	15
839200	5
1106101	51
359809	39
339017	115
269413	84
310760	17
463233	52
355746	57
276115	5
165927	22
214919	95
265030	1
275631	23
356226	14
262541	11
268220	66
261350	85
264325	5
1684221	68
273232	152
197790	35
289984	1
355045	24
169845	50
432904	64
4480176	37
805699	43
189721	12
534926	1
180869	36
318503	1
450399	3
421792	8
273208	28
214116	3
465433	45
797021	9
321735	98
4308841	1
4449984	12
338382	47
266976	19
724472	90
276985	19
192222	22
277364	21
311564	2
307818	24
346719	6
263138	42
325419	20
196672	12
332666	26
290338	4
270158	6
210867	14
177512	3
326644	21
177414	4
330772	12
354163	5
300662	1
555945	4
271804	6
230268	6
727945	2
339156	11
4476330	5
953855	5
806030	2
268978	3
578937	1
299851	1
266726	3
2216525	4
4476780	10
269949	2
202454	7
208409	11
401717	4
306914	2
4390755	15
266860	7
181249	10
228310	21
171322	2
194225	17
231169	1
355187	3
334619	1
1108356	8
268733	5
192878	2
97263	10
349142	1
3584772	1
217100	1
826541	3
353453	6
326315	4
167420	11
263895	3
339905	6
328213	2
188889	12
339050	2
189476	7
430194	5
352789	1
562369	4
1032415	2
296041	5
355468	1
304612	1
348875	4
207284	2
331043	8
296420	1
175712	1
341448	14
511724	1
273182	1
266816	7
275159	1
462727	1
185483	1
308734	1
245324	4
588197	8
3172943	1
584263	1
1113282	3
193829	1
191602	2
276044	2
323829	4
730939	1
276509	2
276466	1
276762	9
185614	1
976470	5
169234	1
277120	5
348088	7
262416	1
337784	6
322372	5
308957	2
452014	2
215540	1
826302	8
195433	1
661259	1
211234	2
275397	1
519290	4
337724	6
214392	1
338796	8
387615	16
453405	1
308760	2
189611	1
350127	7
586453	3
260927	1
337004	1
342786	6
258202	4
277143	2
262766	2
322991	1
276478	5
320169	3
415491	1
214684	1
418334	1
268538	3
1517779	3
521982	4
175213	3
874627	3
296726	1
573969	1
298395	1
262102	1
326095	4
164967	1
262095	11
716984	1
229533	2
1111294	1
351449	1
592160	1
322803	1
268734	3
234054	2
132165	1
826624	4
843459	1
830014	1
351972	2
191772	1
830080	2
801260	3
4306036	3
2286580	2
214450	3
4376828	1
199600	1
276172	1
197644	1
863612	1
177371	1
1107458	1
1571092	1
266061	2
1844565	1
267536	2
4443094	1
195934	2
309480	1
198339	4
658370	1
174184	1
526441	1
275470	4
314323	1
269815	1
319525	3
277202	1
268880	1
338644	1
350320	4
275339	2
51677	2
509452	3
3694603	2
354097	1
580081	1
309720	1
4407703	1
338258	2
314284	2
336632	1
330417	1
316433	1
528756	1
1109662	1
199177	1
275423	2
196856	1
198783	1
4322275	1
188138	1
270051	1
322466	1
1076587	1
312440	1
175077	1
227967	1
226626	1
2897325	1
199707	1
233817	1
348508	1
305803	1
199118	1
```
