## Extended Data File 1 for "Diet induces reproducible alterations in the mouse and human gut microbiome": SRS642478_SRR1426124.otus

```
#OTU ID	SRR1426124
323154	544
230759	1690
341448	16
262541	20
228310	20
463233	212
207284	2
214919	122
588197	31
348038	603
165927	82
346719	36
273208	70
214699	1
554303	1
355045	26
724472	82
432904	40
359809	41
4476330	8
169845	73
307818	62
277364	28
355746	172
261350	186
1106101	176
310760	40
210867	18
331720	42
805699	8
321735	243
592160	5
276762	14
198339	20
339156	38
339017	100
197038	3
356226	28
276478	12
195694	2
421792	17
275631	68
338382	29
197790	17
332666	56
271277	1
4480176	7
328825	1
353453	11
4476780	11
192222	17
339905	17
839200	6
269413	80
3172943	4
325419	48
521982	12
266816	7
266976	39
326644	50
338644	3
509452	20
465433	69
1684221	67
270158	17
196672	30
275339	4
268123	2
296041	3
194665	10
306914	7
269815	1
180869	1
1517779	6
276115	20
363731	30
519290	16
315453	1
331772	64
177414	2
214116	1
330772	33
315430	27
4432841	17
97263	20
269949	6
199118	2
195934	6
181249	12
4449984	1
331043	32
266860	17
799034	9
273232	57
182647	1
319525	7
199177	2
268978	4
846386	2
263138	9
631764	2
328143	2
4376828	8
308957	6
322372	8
387615	7
277143	1
354905	1
348088	11
323829	8
268734	4
214450	5
1113282	4
305803	5
814986	1
226626	1
368615	1
197765	1
806030	6
320169	5
309480	1
324882	1
342786	4
338926	16
526441	2
308760	2
192475	4
208409	6
194225	11
826624	5
175213	8
259382	22
214684	1
797021	19
276985	2
1844565	4
258202	2
191945	1
322991	3
268220	10
266061	4
214392	3
326315	3
276044	10
383971	2
417981	2
178331	1
289984	3
430194	2
462727	3
350127	9
730939	4
786449	1
350091	1
167420	4
874627	1
230268	1
262095	4
453405	1
716984	3
297576	1
202454	6
138338	1
763985	1
450399	3
331317	1
318571	1
1108356	7
275470	5
335330	1
1032415	2
302553	1
1110378	1
338258	6
826541	4
277120	16
349624	3
549756	1
132114	4
355468	7
245324	3
168047	1
199137	1
189721	13
562369	3
356657	1
4390755	8
260913	1
555945	3
340794	1
658370	3
3694603	3
586453	1
351881	1
536754	1
558019	1
290647	1
326095	2
4402077	1
192878	1
436032	2
337724	7
197344	1
355771	1
355175	2
976470	4
351972	2
336632	1
375106	1
826302	1
1107458	1
311466	1
193038	2
332854	1
277202	1
270448	1
334619	1
276509	3
273182	2
313878	3
329712	4
1109662	2
264155	2
801260	4
351859	2
348821	1
231169	1
188889	5
353820	2
593422	1
442846	1
271804	1
177512	3
268538	3
247715	1
290211	1
185614	4
199218	1
206324	1
325388	1
309720	1
187989	1
267536	2
182061	1
184517	1
212201	1
182735	1
268733	2
727945	2
321821	1
312126	1
276466	1
780650	1
390497	1
188785	1
843459	1
304779	1
308734	2
262766	1
276861	1
185483	1
322803	3
182830	1
2897325	1
217100	1
199707	1
349142	1
196753	1
339549	1
196856	1
4425280	1
189171	1
332651	1
350320	2
182621	1
268620	1
1111448	1
312440	3
343038	1
584692	1
290338	1
4413347	2
184456	1
580081	1
443620	1
213147	2
270480	1
527891	1
589450	1
270908	2
264325	1
260451	1
164967	1
355949	1
194878	1
2435303	1
300662	1
261402	1
278675	1
191602	1
337784	1
188427	1
573068	1
134762	1
275159	1
270984	1
340960	2
325541	1
400599	1
1571092	1
```
