## Extended Data File 1 for "Diet induces reproducible alterations in the mouse and human gut microbiome": SRS642492_SRR1426138.otus

```
#OTU ID	SRR1426138
214919	51
24546	1
1110757	73
338926	14
348038	125
277364	65
363731	244
312126	1
1106101	119
188116	8
321735	339
350127	33
195934	93
355746	106
331772	42
192222	32
359809	54
261177	68
261064	3
230759	164
387615	5
276115	28
260890	9
196578	1
337724	131
273232	465
307818	67
753891	1
276985	27
331720	134
430194	9
210867	21
786449	2
162913	34
261350	216
1104817	4
356226	65
1108747	8
323154	80
208409	29
4476330	4
716984	7
339156	17
4432841	73
432904	87
266976	19
2286580	5
835928	3
353453	1
275631	188
342504	3
97263	23
197290	4
276149	86
338382	59
535375	68
197790	8
271737	4
465433	67
339013	104
193038	6
207284	1
262766	1
326940	2
1111921	1
826302	18
521982	8
270391	15
1105328	8
351593	4
276762	38
189721	16
189222	17
276509	13
188697	10
214450	61
4056429	1
4383109	1
1109505	29
172389	5
172857	36
196913	21
216902	7
196672	8
1684221	7
330772	22
186272	2
309480	2
332666	102
1107027	26
4322275	7
562369	1
348088	12
383992	4
4476780	6
259382	5
266816	11
421792	14
182647	1
269413	20
194710	8
264240	21
191089	1
4480176	12
194665	1
180738	2
338258	6
1111448	1
271811	1
407963	1
1105589	2
169234	3
312440	4
1517779	19
337784	3
264657	40
4425280	2
341448	32
569339	1
49406	18
463233	10
355187	3
833816	1
806030	1
572743	2
276802	1
294909	11
305803	7
311564	3
228310	12
192475	3
50779	1
322372	10
266198	2
188889	12
3172943	3
273208	3
578649	1
270480	4
264325	4
206324	2
351972	3
2897325	2
340794	10
335330	6
400599	1
839200	21
631564	4
272880	8
801260	6
277143	1
346719	5
320169	5
164967	1
338796	17
193829	1
331043	8
519290	4
658370	6
192504	3
953855	2
1844565	10
667010	1
337727	1
275218	3
199137	3
346098	12
206494	3
351881	1
322466	1
334682	1
322062	2
329712	2
1107461	10
310760	3
308734	5
194043	1
308957	3
29937	1
187980	2
259594	9
270158	9
306914	2
276158	1
198339	2
175213	2
275423	1
173218	2
176751	1
355468	2
199600	1
324943	1
1871227	1
4390755	1
321972	1
276414	1
3392840	7
259846	1
189147	2
334619	1
315430	5
4474173	2
4443094	2
4383135	16
158217	2
276172	1
196733	5
586019	3
542273	1
308598	6
584765	2
584263	1
423455	3
198201	3
799034	3
417981	3
165927	3
278712	1
174853	1
138338	6
356404	1
4399086	1
271880	1
724472	9
359105	1
339905	7
580081	2
277120	1
234054	1
4420272	1
353012	7
262095	3
355097	4
325419	1
268026	1
168047	1
273164	2
763985	1
149950	1
2435303	2
110625	1
1107761	2
452014	1
197038	3
149371	1
576176	1
193364	1
179838	1
187341	1
260140	2
315496	1
1032415	2
269949	4
351859	1
259772	3
555945	3
179464	3
562376	1
260451	1
273705	2
268220	3
325541	1
214699	1
266860	3
196131	1
405780	1
234912	4
266621	2
326315	1
326820	1
462727	2
245324	1
331453	2
270051	1
198604	1
197891	2
174418	1
263953	2
336632	1
268538	1
273182	1
348336	2
180092	1
322991	3
270984	1
353923	1
195445	1
1571092	3
443620	3
211234	1
361507	1
461524	1
4405128	1
583500	1
177704	1
838200	2
1108356	1
229533	1
355440	1
4417539	2
997439	1
276478	2
260018	1
339050	3
265280	3
577082	1
262541	2
350320	1
331717	1
240746	1
4343981	1
185222	1
176722	1
318503	1
309720	1
310669	1
277081	1
586453	2
271804	1
189076	1
331782	1
290338	1
355949	1
739387	1
235017	1
559149	1
268978	3
180869	2
786646	2
328143	1
268099	1
178061	1
593216	1
377946	1
390633	1
332608	1
174757	1
184322	1
211595	1
797021	2
322562	2
314703	1
289569	2
167420	1
4308149	1
259609	1
351449	1
150412	1
189703	1
```
