## Extended Data File 1 for "Diet induces reproducible alterations in the mouse and human gut microbiome": SRS642619_SRR1426265.otus

```
#OTU ID	SRR1426265
208409	56
509452	251
273232	906
337724	306
332666	127
259993	1
183446	312
324882	1
1058952	211
325419	397
348038	30
239562	460
316515	143
363731	477
322372	64
4303249	22
592160	66
256089	11
465433	36
341448	473
320169	9
1111294	16
331720	12
268733	67
207284	6
277143	183
587616	26
348748	5
4455677	50
360015	44
4444771	4
194710	3
1107018	1
331043	48
270391	24
214904	2
376862	11
843459	17
339905	12
1049750	6
266976	9
331772	112
268220	16
176760	1
276044	12
214699	5
1051764	1
416078	54
554303	2
4306836	1
102348	12
262095	6
292091	2
97263	2
361853	1
2198356	1
173245	5
348088	37
278399	1
318571	6
3633129	1
298954	1
3906666	2
589597	24
4344055	16
209028	1
276046	3
356226	3
178331	3
1069816	4
810109	5
521982	6
338926	8
4298363	5
206421	1
1060565	8
813217	2
214919	23
330772	7
264298	1
411486	1
911129	2
372368	3
948180	1
211422	1
820346	1
194048	2
354905	3
226626	8
212201	2
295974	5
4343981	13
3172943	3
586093	2
359376	1
959160	4
584571	8
998905	8
4361797	1
216495	1
230759	1
206324	1
331760	1
1062748	2
646129	1
1144585	4
534926	6
271706	4
268566	1
439036	1
196848	1
198644	2
542475	1
174757	1
263895	3
341453	1
185989	1
265522	2
339156	1
171322	1
188889	1
187959	1
198686	2
553352	2
335967	1
272974	4
462727	3
289622	1
2286580	3
739867	1
336632	2
296726	1
173906	1
2234408	2
164471	1
417981	1
276151	1
2429852	1
730049	1
878161	1
1995182	1
1072784	1
342666	2
300662	1
196753	1
25558	1
276168	1
363692	2
405046	4
187233	1
567840	1
291715	2
827376	5
1113282	1
2532575	1
262541	1
463233	3
953975	2
339092	1
261402	1
277120	5
186385	1
341460	1
1075891	1
190908	1
197711	1
343038	1
591699	1
631764	1
336676	1
288193	1
360238	1
276466	1
263662	1
199701	1
198964	1
350105	1
346764	1
```
