## Extended Data File 1 for "Diet induces reproducible alterations in the mouse and human gut microbiome": SRS642647_SRR1426293.otus

```
#OTU ID	SRR1426293
230759	335
363731	527
138338	5
273232	910
1058952	94
341448	331
4432841	22
356226	48
509452	381
432904	17
592160	151
463233	322
192222	66
331772	376
346719	16
320169	27
275339	2
183446	176
348088	23
314703	1
1844565	38
465433	19
331720	98
416078	61
330772	50
1765402	1
214919	21
3172943	10
276466	1
539647	13
325419	12
165927	17
180869	8
354905	3
1105589	4
4376828	19
270391	18
338926	8
376862	9
331248	1
276629	6
187959	3
214450	13
349624	3
323154	21
4383135	13
276158	1
308249	1
262095	3
322223	2
335967	3
207284	22
519290	8
839200	3
97263	4
214904	3
336276	1
318320	7
352165	1
534926	1
259772	3
179464	2
417981	1
269413	6
338845	2
2216525	7
209028	17
549756	2
266198	3
4481506	1
330353	1
318571	2
216495	5
521982	2
306914	11
214699	3
372368	1
269657	1
268538	4
340960	1
311564	3
234912	1
553352	4
185222	2
730939	1
271692	2
212694	1
405780	2
206367	1
180738	1
631764	1
584263	1
340794	1
169845	1
49406	3
310760	1
208571	1
176760	2
4383092	1
189730	1
324013	1
178331	1
405046	5
262944	1
265280	1
741001	1
188697	4
4407703	1
214603	1
181007	1
581474	1
276044	1
799034	1
827376	5
263895	1
631564	2
258202	1
276509	1
197801	1
997439	1
348336	4
188889	2
199137	1
309480	1
336632	1
296726	1
199707	1
350127	1
229533	2
331760	1
334751	1
271443	1
1107175	2
337724	2
377946	1
```
