## Extended Data File 1 for "Diet induces reproducible alterations in the mouse and human gut microbiome": SRS642690_SRR1426336.otus

```
#OTU ID	SRR1426336
183446	264
162539	46
316515	286
326644	6
509452	630
463233	303
341448	288
1111294	81
360015	154
356226	76
331772	99
192222	130
198423	1
592160	178
416078	62
1113282	7
1058952	155
268220	26
331720	149
586093	1
4398116	1
443620	6
270391	19
4376828	15
230759	12
337784	2
276312	11
465433	3
4480176	48
354905	8
539647	10
1084865	4
255367	7
270199	1
304948	3
363692	4
1684221	6
266726	1
320169	25
312145	4
342787	2
208409	29
432904	32
4432841	40
658370	2
268410	17
337494	11
584571	26
333768	12
553352	9
799034	60
519290	9
165927	11
579293	1
269949	7
214116	2
264657	1
342404	1
337724	6
214450	1
355771	3
812921	1
276158	6
826624	2
167420	8
348088	38
209028	6
210218	3
769075	14
580312	3
376862	8
273232	17
187233	1
214603	1
1765402	2
1844565	2
214919	1
330116	1
259846	2
730939	3
214699	4
340451	2
1917420	2
330772	11
3172943	4
355187	9
332651	2
325419	1
363731	12
346719	3
405046	4
263380	2
326940	2
1076316	1
173245	14
351659	2
825033	1
4345543	2
338845	2
559991	1
179464	1
356073	6
263138	7
342786	3
211234	5
263895	1
355045	5
838685	6
334292	2
2120779	6
276509	2
348038	1
1107018	1
259382	1
214904	2
273504	2
128223	1
323154	3
420168	1
659831	1
826541	2
196990	1
289918	2
264734	1
521982	2
198686	1
1571092	1
549756	3
344703	2
348362	1
262095	2
273100	1
206421	1
1026524	1
338796	3
342504	1
331248	1
306914	1
275470	1
375106	1
330353	1
4481506	1
1918929	1
318320	1
863612	4
276770	1
4338803	1
275339	1
1003206	1
323829	2
276985	2
274018	1
276561	2
358007	1
167719	1
306306	1
275423	2
267789	2
342014	3
207284	1
591049	1
183865	1
271602	1
105813	1
197801	1
346764	1
167509	1
289984	1
273967	1
1075821	1
194490	4
263953	1
272328	1
265522	2
276629	1
4435690	1
206324	1
198200	1
268043	1
344726	1
296726	1
361507	1
335701	1
1646259	1
267837	1
262104	1
277512	1
541135	1
344329	1
4343631	1
414089	1
554303	1
190207	1
555945	1
```
