## Extended Data File 1 for "Diet induces reproducible alterations in the mouse and human gut microbiome": SRS642701_SRR1426347.otus

```
#OTU ID	SRR1426347
273232	447
360015	175
330772	50
363731	204
331720	35
316515	333
331772	333
463233	672
509452	441
592160	144
192222	266
341448	160
1111294	41
183446	60
348038	7
421538	4
325419	2
188889	18
230759	54
465433	31
432904	46
263138	3
306914	25
584571	35
363692	4
416078	46
346719	3
165927	38
348088	17
2216525	4
277143	5
339358	2
421792	1
268733	1
214450	18
270391	11
344703	1
277120	1
332666	2
214919	11
4376828	8
335967	2
348362	2
274018	2
211234	2
323154	5
586093	2
262095	2
359376	1
320169	15
182506	1
189721	8
132837	1
372368	1
199707	2
209028	2
266976	3
354905	4
337724	4
228310	2
519290	4
4432841	5
178331	1
207284	6
362539	1
541135	1
133065	1
539647	4
196990	1
227083	1
4407703	1
338926	6
327171	1
303452	1
266860	1
197435	2
584692	1
549756	4
259993	1
97263	3
216495	1
176615	1
214904	1
405046	4
580312	1
259772	1
255367	2
206456	1
2689396	1
554303	1
322223	1
193509	1
331760	1
1684221	1
153941	1
289918	1
335701	1
276629	2
263111	1
553352	4
299851	1
356226	6
813217	1
1111582	1
3172943	1
342014	2
214699	1
264734	1
348336	4
359809	1
521982	4
336632	2
321735	1
49406	2
3040916	1
327282	1
185989	1
260140	1
217100	1
355746	1
166911	1
1107175	2
268538	2
180869	1
272850	1
198423	1
375106	1
```
