## Extended Data File 1 for "Diet induces reproducible alterations in the mouse and human gut microbiome": SRS642706_SRR1426352.otus

```
#OTU ID	SRR1426352
230759	6192
273100	430
4376828	294
331772	155
331248	2
264325	34
555945	72
277265	313
3906666	180
270222	24
277143	52
262095	86
214919	197
270391	77
732128	4
179512	1
716006	120
461524	78
268927	14
315430	13
276985	10
1684221	28
273208	54
325419	72
309302	18
375106	17
276044	42
266935	8
274597	29
276478	194
463233	37
271880	1
714202	1
3694603	1
300662	10
343581	97
395040	1
267549	5
268410	6
405046	13
557627	1
509452	30
443620	6
511564	36
245324	11
276172	36
264734	59
519290	139
2897325	19
1107027	82
465433	7
338644	9
197790	4
177175	1
226626	6
266976	6
196315	8
327284	33
4413347	7
263705	6
268733	50
322839	38
330772	5
273136	11
313593	2
260781	6
199600	3
338796	13
303326	2
452014	8
4468805	8
4476780	18
266621	5
308598	5
130335	1
273586	3
276158	3
193453	5
268978	5
194656	1
573068	2
268043	1
308734	3
278650	6
196753	3
408513	3
345466	1
592160	42
274652	2
318503	5
523051	1
318959	1
261373	8
586453	3
1110378	1
177765	1
348038	4
508968	8
264785	1
276761	2
1107652	11
352222	7
332608	1
355045	6
185989	3
263957	2
843459	5
571744	3
1109662	1
539647	5
189503	2
368490	1
339992	11
269418	11
208409	10
320169	4
268538	6
233191	2
207284	2
185177	1
185222	1
326940	7
269653	4
274380	53
559527	11
369389	13
304779	1
275423	2
345860	1
588197	7
537622	1
327808	3
335408	2
336276	1
271277	6
302491	1
262104	7
320224	2
354905	1
196391	1
235262	1
541135	1
828708	2
228310	6
359809	1
178106	1
806030	8
520808	4
1800235	1
535375	5
521982	2
360238	7
997439	23
274455	4
383992	1
4390755	9
308957	1
367176	1
275746	1
277224	3
400599	2
339017	2
309720	2
589450	1
277120	13
348875	1
342787	1
531436	2
277081	5
585998	1
1856435	1
326701	3
276425	1
346098	3
531539	5
312070	1
266061	1
277204	1
274018	1
341252	3
344329	3
514988	1
565288	1
355440	3
183446	1
174353	1
814986	1
349798	2
4383015	1
352533	7
199137	1
360015	1
353820	1
170335	1
295590	1
2797565	1
414089	1
228785	2
349372	3
2797559	1
344256	6
233991	1
275397	2
1104817	3
322223	3
274972	1
553611	1
194559	1
589076	1
581933	4
197074	1
356148	3
267042	1
318764	2
238803	1
1105326	1
259556	1
165927	2
262166	1
272619	1
271494	1
274422	1
334296	2
337784	1
305288	1
295974	1
353923	1
387615	1
310760	1
323403	1
834795	1
273494	1
231510	1
1838560	1
277202	2
268566	1
363731	1
544419	1
328213	1
260663	1
178738	1
344703	1
953855	1
536535	1
349624	2
264014	1
267124	1
522727	1
175078	1
176486	1
274569	1
167420	1
192878	1
837859	2
198686	1
351449	1
271045	1
66188	1
```
