## Extended Data File 1 for "Diet induces reproducible alterations in the mouse and human gut microbiome": SRS642711_SRR1426358.otus

```
#OTU ID	SRR1426358
273232	580
183446	160
341448	227
230759	1131
463233	578
363731	351
331772	298
416078	100
519290	2
258202	2
432904	53
330772	54
509452	95
192222	242
331720	66
348088	29
356226	20
232900	1
214919	23
263138	2
360015	5
214699	2
3172943	4
165927	32
592160	39
277143	13
323154	4
207284	6
187959	4
465433	28
2216525	3
276158	5
4432841	12
324013	1
337724	6
316515	27
361853	1
216495	7
838200	6
276629	2
342014	1
541135	2
337784	1
1111294	1
320169	6
318320	3
268733	1
338926	2
268538	1
4376828	4
175633	1
185222	2
553352	2
270391	31
1107761	1
262095	2
176760	1
539647	4
180869	5
273182	1
532569	1
310760	2
49406	2
318571	4
375106	2
586453	1
584571	4
306914	1
336632	3
295974	1
325419	2
255367	1
206324	1
133341	1
797021	4
276762	1
421538	1
354905	1
4407703	1
214450	5
233817	2
199707	1
348038	1
97263	1
276985	3
188889	1
209028	4
405046	5
289569	1
296726	2
1844565	1
263895	1
179464	1
4390755	1
301498	1
554303	1
4399086	1
189721	1
342397	1
314703	1
4413347	1
331248	1
330353	1
631564	1
292488	1
```
