## Extended Data File 1 for "Diet induces reproducible alterations in the mouse and human gut microbiome": SRS643178_SRR1426824.otus

```
#OTU ID	SRR1426824
276149	246
519290	35
353012	28
230759	3025
267042	42
716006	47
277329	22
275470	6
3906666	162
273100	147
321735	91
1684221	23
263138	48
245324	1
272768	1
331772	38
326940	21
353923	20
466409	5
348875	17
270222	8
351881	3
330772	131
716984	5
269775	3
262095	5
1107027	36
1106101	32
275631	17
277265	131
264734	27
276172	6
300160	1
268538	1
175646	6
2897325	29
346719	6
296041	5
724472	10
276312	86
364029	14
560336	2
339013	7
355045	38
269653	1
275423	5
1105328	10
387615	5
383992	4
233817	3
273208	19
266621	4
4390755	2
4376828	15
336276	15
327808	5
270158	19
416078	13
320169	7
277143	6
4468805	5
461524	17
320224	7
352789	8
4476330	3
338796	13
400599	8
1571092	2
199137	1
1112139	2
276985	15
231169	1
1844565	26
323154	4
1113282	1
270391	18
208409	20
589277	10
465433	4
363731	6
175706	2
277081	8
1569569	1
348088	1
631764	1
259556	2
269413	5
368615	1
417981	1
188697	3
195919	6
264325	14
334751	2
2198356	6
352533	8
275339	4
273997	3
258957	4
356455	2
150412	3
351449	2
577170	1
375106	2
356657	9
261373	6
443620	5
264657	4
586387	1
317633	2
342404	6
274380	2
511564	5
588197	2
346098	9
318370	4
1111133	1
309302	5
332651	1
189920	2
367176	2
976470	1
345126	14
349624	2
138338	2
259870	1
355440	1
228310	3
247715	2
269949	1
452014	3
348038	1
997439	3
827689	3
342105	7
275218	4
178061	2
194665	7
186352	1
274455	1
1111294	3
324849	3
335267	1
341448	4
157327	1
321768	2
261277	1
4395096	1
339156	2
339229	1
573969	1
351859	2
193453	8
565292	2
167420	4
345347	1
276761	1
631564	2
182061	1
234054	2
208571	2
272850	2
230268	1
51677	1
312269	1
182621	1
196913	1
351972	4
520808	1
323614	1
192878	1
350314	2
535375	8
369389	3
337580	1
289984	2
571744	1
574585	3
272880	5
309720	1
267406	1
826302	3
322223	1
273737	1
355468	1
338258	2
581933	1
377946	1
346870	1
1517779	2
554303	1
268026	1
268927	3
345862	1
421792	1
260375	1
263402	1
337784	1
573068	1
342504	2
320844	1
263953	2
321821	1
390896	1
335965	1
332666	1
834795	1
4232045	2
331720	1
521982	1
272953	1
173218	1
1026524	1
322803	1
277364	2
364926	1
516576	1
1110378	2
408513	1
315309	1
273232	1
400739	1
175485	1
349798	1
169234	1
297576	1
338644	1
355949	1
```
