## Extended Data File 1 for "Diet induces reproducible alterations in the mouse and human gut microbiome": SRS643192_SRR1426838.otus

```
#OTU ID	SRR1426838
230759	3236
716006	502
1107027	97
1684221	16
273100	71
461524	54
559527	2
519290	26
188697	1
277265	48
544419	7
266976	1
4376828	14
318370	2
331772	2
233817	2
259556	4
571744	6
4468805	16
353923	3
309302	2
997439	4
276312	12
321768	1
194665	11
196913	1
348875	2
338644	1
1844565	1
4426641	2
138338	1
198814	1
3906666	3
557570	2
355045	1
336276	5
327808	1
351478	1
330417	1
4413347	2
1106101	2
383992	1
277329	2
631764	4
245324	5
276425	1
259382	3
586387	2
330772	5
264734	3
331150	1
174184	1
323614	1
211234	1
724472	1
338926	1
267042	7
272880	1
2897325	1
193453	4
452014	1
276149	6
345126	2
273208	1
259912	1
400599	1
277143	1
463233	1
275470	3
276158	1
263138	5
271277	3
289984	1
168047	1
326940	1
390497	1
513080	1
348038	1
270222	2
631564	1
269653	2
273997	1
189222	1
321735	2
332651	1
296041	1
170335	1
828708	1
828043	1
342504	1
303652	1
190219	1
268927	2
369389	1
270158	1
416078	1
417981	1
276985	1
573068	1
351881	1
```
