## Extended Data File 1 for "Diet induces reproducible alterations in the mouse and human gut microbiome": SRS643220_SRR1426866.otus

```
#OTU ID	SRR1426866
230759	6310
277265	72
3013444	171
275423	4
267042	11
586453	2
275470	14
364029	63
276149	194
400599	29
839200	211
262095	198
264325	47
1684221	20
535375	15
2198356	8
1106101	47
461524	90
273100	111
276172	51
1105376	50
262633	1
519290	41
351478	5
194665	52
187947	2
826302	8
276985	3
208409	102
355045	64
273997	75
174770	2
364926	2
266621	13
1107027	28
270391	22
263138	16
4376828	27
1844565	7
4413347	3
356657	12
351972	13
263705	16
1110757	13
353012	33
266061	2
2897325	37
416078	9
4232045	11
162913	4
4426641	56
331453	1
321735	8
367176	9
353982	1
230268	9
408513	7
339013	12
196749	1
1113282	3
338796	16
157327	1
716006	71
331772	25
348088	6
268927	3
273232	16
830014	2
1109505	12
275218	17
189920	7
276561	4
326940	10
3392840	5
344256	4
866043	1
273208	4
272953	2
277329	34
349798	3
268538	1
245324	4
309720	1
336276	3
997439	4
196913	3
259382	6
323154	12
1105328	7
315309	2
132165	6
270222	5
318503	2
174757	3
580629	5
150412	6
320224	3
344726	1
338258	2
1517779	2
589277	36
341448	7
182033	3
4468805	9
322112	2
1571092	14
278059	1
631764	3
193453	6
348875	9
353923	6
342105	3
346686	1
579293	4
369389	4
363731	10
199600	3
342504	3
581933	5
205904	1
342404	1
274380	2
446135	1
334699	1
270158	12
175485	2
167420	1
343853	3
273586	1
345126	11
420168	1
296041	8
360238	4
313069	1
327808	9
274400	1
330417	1
354163	1
338644	2
294909	4
560336	6
337727	2
169234	1
262329	1
358104	1
831301	2
297576	1
310760	1
349459	1
277385	1
259556	4
198814	2
188785	1
351859	1
209028	2
175646	3
346719	4
337784	1
578857	1
724472	3
271431	1
352789	3
4476330	2
208571	3
466409	1
573068	1
181249	1
261664	2
319525	1
1111582	1
192878	1
1105589	1
274619	1
1105016	1
588197	1
264657	2
271563	1
349624	1
423455	1
338926	1
149371	1
390497	1
583633	1
521982	1
465433	2
387615	1
268123	1
317633	1
214699	2
323403	2
1111294	1
1110378	2
452014	3
269653	1
175706	1
198686	1
```
