## Extended Data File 1 for "Diet induces reproducible alterations in the mouse and human gut microbiome": SRS643241_SRR1426887.otus

```
#OTU ID	SRR1426887
268410	19
230759	524
269413	113
271737	24
465433	25
271766	1
195934	29
307818	17
272850	97
175646	3
1684221	96
337724	106
321735	207
1107018	37
332608	9
350127	80
234912	10
273232	306
1110757	38
275631	182
1108356	8
519290	35
363731	153
338926	95
1107027	314
330772	6
49406	6
511564	3
175706	37
463233	39
724472	7
194225	13
331772	16
262541	21
3906666	54
311564	2
356226	30
261350	68
1571092	1
206324	3
421792	2
341448	16
346870	39
214116	1
339017	46
4417539	7
323154	50
4376828	27
239562	21
355746	46
260890	48
339013	44
262399	11
1106101	71
2286580	5
264657	6
268220	25
345126	9
277364	57
264734	13
332666	84
338258	3
270222	1
416078	35
351478	19
331720	52
346719	66
566391	1
165927	16
309480	4
162913	16
432904	17
266061	1
193038	6
535375	40
332651	18
976470	12
173245	9
348038	7
320169	3
261177	45
192475	1
3750380	6
180092	1
177414	2
574585	1
339156	8
586453	2
172857	15
560336	3
4449984	15
826541	6
322372	13
266726	12
270391	11
266621	1
801260	20
290338	5
1032415	3
3172943	2
521982	2
340794	4
309249	1
312440	1
997439	5
276115	2
353923	9
430194	13
410242	3
336276	4
277497	1
359809	7
355045	10
180869	11
331043	8
2797559	2
208409	9
169234	2
1105328	4
276509	5
315430	3
610842	1
275423	2
273954	1
631564	1
228310	7
2198356	8
1109505	11
174791	1
191205	10
4296496	2
797021	2
266198	2
97263	10
194710	2
336632	1
2435303	2
353012	4
196240	1
273208	11
366386	1
337784	3
216902	5
308734	5
268538	4
183446	2
3584772	1
259594	4
351972	1
260140	20
593216	1
534926	7
171322	4
1107461	4
417981	5
1113282	9
348088	8
318503	2
276312	2
270984	3
348336	2
1108747	13
588197	2
305803	1
214684	1
207284	3
593043	1
267373	1
4336940	1
258169	3
343853	4
268043	3
266976	9
276029	1
763985	2
578649	1
269360	1
198339	2
342504	2
181249	1
320066	1
187959	2
312269	1
313069	1
351734	1
179457	1
144196	1
216495	5
591405	1
149371	1
273164	4
324943	1
1107761	2
584765	1
189920	1
1517779	3
835456	4
229533	1
196913	2
227819	5
4432841	13
3013444	4
583500	1
214450	3
263138	1
423455	2
344256	1
443620	3
287879	4
277120	2
264023	1
202454	8
1104817	1
318571	3
339905	3
364029	4
206817	1
842786	1
4466474	1
168145	1
1107458	1
1107652	1
262654	1
1111448	1
339549	3
339229	1
180738	3
1110378	3
233435	2
375106	4
345347	1
270158	4
276762	2
353453	3
289984	1
4476330	1
588320	1
174853	1
1569569	1
1110037	1
314359	1
192222	4
510286	1
230268	1
320224	1
1844565	2
277329	4
349624	1
364926	1
4056429	1
179464	1
294370	1
273586	2
174757	1
269815	1
336292	1
657491	4
270480	1
275339	1
338796	1
1105589	1
319525	1
211595	1
275563	3
548587	1
318370	1
105498	1
762699	1
355175	1
1051764	2
260927	1
581933	1
330831	1
305997	1
276629	1
2216525	1
259772	1
194903	1
322991	1
572860	1
4306036	1
321821	1
273100	1
3694603	1
185614	1
232900	1
387615	1
294909	1
1094991	1
198185	1
346659	1
276542	1
231510	1
405780	1
275139	1
309361	1
322223	1
352165	1
```
