## Extended Data File 1 for "Diet induces reproducible alterations in the mouse and human gut microbiome": SRS643255_SRR1426901.otus

```
#OTU ID	SRR1426901
321735	591
230759	2184
657491	36
275631	310
277364	136
341448	44
277143	176
1106101	75
294909	13
801260	23
332666	110
363731	525
359105	1
465433	49
1108747	244
276149	80
261350	48
273232	646
345126	22
322372	10
271277	21
4480176	7
535375	83
268220	112
162913	9
340794	14
331772	31
337724	30
548587	11
239562	3
330772	25
1684221	27
153075	1
188889	3
432904	48
1107761	7
331720	85
339013	117
351478	14
192222	28
519290	49
178331	3
259772	12
3906666	24
348088	14
196913	15
355746	85
193038	6
1107027	24
521982	13
228310	1
231510	1
273164	5
1109505	10
421792	22
331453	1
463233	5
264657	15
1110757	22
4376828	23
210867	13
199698	1
1107652	8
290338	8
364029	9
350127	1
214116	1
356226	33
353012	13
189721	2
1111921	2
264734	14
430194	13
359809	1
461524	5
2272351	1
4449984	8
355045	15
423455	9
343853	5
276478	1
97263	20
174420	1
1107458	10
4306036	4
579851	3
560336	5
309720	3
511564	2
208409	7
179319	1
307818	14
189222	12
270984	1
266976	2
4417539	1
181719	1
276509	6
353453	5
518967	1
275339	2
179464	1
348038	3
580629	3
348336	1
338258	3
206324	1
372368	1
588197	5
308957	3
1105376	2
175646	1
4476780	2
177414	1
589277	4
150412	2
270158	7
336632	2
1111448	1
339017	6
182157	2
214450	1
610842	1
339549	1
216902	3
258849	1
3172943	1
325388	1
315430	2
527891	1
165927	1
346719	2
182176	2
560746	1
3392840	1
252684	1
194043	1
276425	2
270451	1
1051764	1
716984	1
191205	2
346870	2
261402	1
336276	1
277120	1
842786	1
306914	1
270051	1
260451	1
322991	1
194670	1
273208	1
4390755	1
331717	1
276046	1
197072	1
577170	2
190207	1
313878	1
193829	2
839200	1
4232045	1
326940	1
189920	1
513445	1
631764	1
338926	1
195258	1
275882	1
332608	1
345791	1
4413347	1
2435303	1
1110378	1
228798	1
209028	1
586453	1
194710	1
206817	1
580081	1
175485	1
```
