## Extended Data File 1 for "Diet induces reproducible alterations in the mouse and human gut microbiome": SRS643262_SRR1426908.otus

```
#OTU ID	SRR1426908
269413	209
230759	2268
321735	347
363731	464
268220	722
1107027	132
277143	70
270158	9
331772	20
355746	88
180869	5
97263	25
1684221	134
4432841	46
193038	5
271277	7
341448	30
245324	8
273232	812
332666	75
339013	39
276509	11
535375	27
330772	17
461524	15
195934	38
275631	108
1106101	19
348336	7
1110757	23
331720	109
4376828	52
580081	3
465433	20
4449984	19
262541	11
325388	1
343853	7
519290	95
276149	14
364029	1
4480176	38
340794	53
417981	28
338258	2
1108747	41
356226	59
233817	2
801260	19
997439	7
290338	64
423455	5
463233	16
432904	11
421792	29
162913	12
322372	12
430194	4
191205	11
3392840	2
261350	19
838200	1
588197	16
315430	6
1844565	4
353012	26
351478	10
337724	10
294909	2
348088	21
521982	3
976470	13
277364	36
289984	1
306914	15
338644	3
1107458	9
239562	11
273208	3
839200	6
4308149	2
4439489	5
331043	2
339017	16
345126	9
348038	11
307818	8
273164	3
3906666	8
184322	1
342504	5
169234	2
576926	1
338926	6
355045	4
331453	2
355089	1
584765	2
192475	1
359809	3
323154	2
266976	2
355187	2
4417539	2
821514	1
275563	2
352445	2
346764	2
842786	1
264657	11
367176	1
172857	10
199137	2
188697	1
548587	4
227819	2
657491	5
369797	2
584263	1
204126	1
559527	2
1104817	1
192504	2
4383135	4
150412	1
267042	4
339549	3
192222	5
189222	1
331760	1
194043	1
277329	1
522433	2
332651	3
452014	4
2272351	1
405780	1
762393	1
181719	1
742358	1
1107761	3
350127	2
175646	4
312464	1
207284	2
322991	2
580629	1
320844	1
270051	1
179464	1
353923	2
309720	1
165927	3
264734	2
234054	1
214450	1
263244	1
586453	1
311564	1
579431	1
336276	1
342105	1
318503	1
346870	6
1111921	1
313878	1
324013	1
178735	1
1113282	1
1109505	2
1107652	1
153075	2
441494	1
826302	1
449245	2
443620	1
4476780	2
233435	1
196913	1
1105589	1
1105376	1
338796	1
579851	1
275423	1
175712	1
511564	1
308957	1
187319	1
326315	1
214904	2
833816	2
267837	1
268538	1
355949	1
179067	1
208409	1
289569	1
277332	1
276425	1
346719	1
259772	1
47100	1
631764	1
261161	1
175575	1
276046	1
186162	1
```
