## Extended Data File 1 for "Diet induces reproducible alterations in the mouse and human gut microbiome": SRS899070_SRR1959346.otus

```
#OTU ID	SRR1959346
593043	2902
182176	416
198774	28
185186	7265
363731	386
358757	1735
357092	3890
270391	1369
359376	121
562376	669
274021	36
275123	95
275627	154
277066	278
555945	6
1108078	11
351292	2
275616	2
4468464	1
276597	79
274018	442
548475	3
269019	9
301870	18
276046	23
180077	3
580629	247
263876	22
345466	114
360750	15
267743	2
272834	4
351309	89
557570	3
51677	4
268099	63
4296216	50
217100	153
523140	1
336214	25
264248	97
575407	2
412249	100
384555	13
272338	21
4308591	43
275339	75
839215	28
192963	7
827195	5
269418	3
331772	115
1673703	1
208409	2
584692	3
346267	40
345582	3
349372	12
361853	11
324567	6
585914	8
462939	50
326940	1
1136443	10
263957	12
196386	3
190658	5
258725	2
336710	20
784927	1
199354	5
4460604	4
416078	13
276115	2
198190	2
337762	4
269715	3
354964	1
273657	11
586453	2
577294	7
267789	2
262957	2
259912	1
276149	43
213147	34
264534	9
303797	8
353782	9
306699	4
265940	2
272004	8
272444	8
277589	2
352843	6
3755854	3
4325753	2
356055	10
276134	3
233817	1
729559	3
300921	18
589277	20
190207	7
266061	1
538837	7
347523	1
826624	1
268121	2
988375	1
4174963	1
190392	3
452823	7
271449	3
271822	1
274422	9
309363	1
266860	4
183927	1
260859	2
273737	5
272366	10
181419	1
272020	2
273687	2
277588	8
439512	1
270758	2
2949328	4
216279	4
269037	13
262935	1
276478	2
265483	6
350404	4
276077	1
270782	1
336145	6
344329	13
1108453	1
588471	3
532187	3
184562	1
659831	5
315405	6
183832	3
264536	2
816470	2
272516	1
189920	1
330333	1
550814	10
272938	1
194662	1
270423	4
851323	2
350381	2
336696	5
271490	2
353923	4
272593	3
1845355	2
275557	1
325036	1
269992	2
276325	1
197367	3
2362317	5
269342	1
276663	1
349809	1
194270	2
274274	1
316925	1
321768	2
345730	1
331737	3
577568	2
330417	1
275882	3
827592	1
273170	1
263106	2
1110650	1
276656	2
272184	1
272953	1
260753	1
174754	1
273232	1
180110	1
261076	3
190063	2
316731	1
179814	1
262095	1
187790	1
577170	1
274901	1
331013	1
270094	1
578016	2
346870	1
339834	1
308523	1
4364237	1
324985	1
179613	1
265063	1
208571	1
4379411	1
178817	1
351900	2
348439	2
560196	1
```
