## Extended Data File 1 for "Diet induces reproducible alterations in the mouse and human gut microbiome": SRS899074_SRR1959354.otus

```
#OTU ID	SRR1959354
593043	146
182176	61
340853	930
363731	17
272444	261
334296	170
301870	57
260201	4
357092	215
185186	384
452823	51
190063	347
273533	3
839215	245
272366	56
197367	37
358757	128
275627	8
272834	10
562376	996
816470	570
267502	24
580629	408
277588	24
274018	251
270391	388
260753	14
273778	274
555945	3
375106	4
306699	11
262957	31
557570	91
264248	57
3755854	9
343923	138
303963	4
276044	171
271592	4
274021	93
276701	3
345582	8
191811	9
336710	57
349809	17
331772	14
217100	12
273806	31
263705	7
310491	8
331737	3
269091	6
245324	1
258177	1
183832	77
275557	30
169587	4
350664	34
353782	5
272184	5
228391	2
267769	5
4308591	39
349372	40
265036	3
275796	14
194504	7
324567	34
189406	2
538837	28
336214	44
269037	16
263876	8
186555	3
263252	7
271672	11
273687	33
550814	4
351309	4
270423	27
208409	3
851323	7
258607	6
276134	36
274422	2
346267	5
271191	5
309884	11
177313	12
275339	40
190392	12
524258	8
412249	14
193444	15
353131	2
190913	6
318695	3
401384	2
349798	10
269616	3
4407703	2
356055	15
325918	1
214919	41
193358	1
271880	7
266255	1
276110	1
585914	21
263957	5
268099	13
262633	2
344329	8
213147	15
352008	19
276656	5
337762	4
263828	21
276046	1
4315660	4
4364237	4
338348	3
258522	1
272020	1
332466	4
192180	7
351292	7
305026	4
260859	1
262935	4
271449	3
277589	5
259271	13
14094	2
266223	6
837473	1
276325	3
272338	2
259372	3
315974	3
276597	1
359376	4
572476	4
276149	17
346870	28
349142	8
269019	1
351593	3
147321	1
194662	8
181141	1
274546	4
265503	2
263645	11
272516	3
271822	2
263138	4
4467447	4
2897325	3
276077	1
277066	15
272953	1
270039	1
192475	4
274652	10
339834	4
205160	3
187790	4
330417	6
181419	2
178287	3
729559	9
1809696	9
273737	2
198190	14
2599028	1
273170	10
330333	2
321768	13
2243510	3
232072	2
318764	2
336145	4
267789	2
274274	1
276894	6
271490	4
300921	7
4460604	2
265985	2
267743	8
384555	7
353954	1
275984	1
190112	4
175365	4
204171	1
827195	2
581021	1
349783	3
272878	1
303797	4
190242	12
4446120	13
268475	1
262095	1
268487	1
344527	2
260375	4
462939	6
311466	7
172378	1
1136443	6
262527	1
353923	1
395040	2
356353	8
176957	2
263933	2
274075	3
331062	6
271585	5
260529	2
589277	15
273100	6
347490	3
577294	4
325036	1
293128	1
354736	9
161238	1
189920	4
264534	3
828435	4
339886	1
834948	2
268396	1
270782	1
324926	1
316731	1
354957	1
724298	1
233817	2
265182	2
276996	2
179426	2
93099	5
269285	1
327284	1
584692	3
272701	1
345466	4
183675	1
276580	1
303652	3
344400	5
274083	1
348439	1
301042	1
342504	1
265483	1
260679	1
259912	1
178817	1
275123	1
261325	1
337572	1
374863	3
4325753	1
343630	3
336696	4
272757	1
578016	1
326644	1
303414	2
360750	2
355305	2
577170	1
331116	2
268297	1
266483	1
275616	2
567928	2
266948	1
273232	3
315405	1
263362	1
273954	1
1961359	3
343264	1
4379411	1
416078	6
191772	1
373923	3
439512	1
185923	1
198774	1
1845355	1
265063	2
311961	1
575407	1
183431	1
324985	3
175377	1
187703	1
275474	1
270866	4
276511	1
192878	1
273958	1
266120	1
```
