## Extended Data File 1 for "Diet induces reproducible alterations in the mouse and human gut microbiome": SRS899075_SRR1959353.otus

```
#OTU ID	SRR1959353
331772	85
816470	201
334296	875
345466	183
190063	365
273778	513
274018	309
267502	25
270391	173
214919	66
562376	870
580629	314
265940	3
270423	110
354964	1
276837	23
272444	219
346870	15
274422	9
260201	11
349372	130
585914	6
273100	14
4462541	64
340853	467
183832	135
336214	9
267743	73
272593	19
324567	68
276115	9
337762	9
233817	18
276134	28
262957	93
191077	4
262095	5
323583	1
264248	41
331737	4
197367	14
272878	7
271880	6
193444	15
260753	8
329741	33
324985	5
205160	4
275288	29
275557	44
315405	1
269586	4
267789	5
555945	6
658370	2
319909	39
589277	19
336710	64
557570	31
837473	14
352008	26
217100	32
199354	5
273687	54
267918	28
524258	1
271592	2
779847	46
273170	32
190207	2
208571	10
269037	7
452823	31
276149	14
276701	2
343264	2
274521	3
538837	5
344329	17
351309	4
276077	7
342105	1
180381	1
356353	1
268297	4
4308591	13
351859	14
277265	5
191811	7
262527	4
190112	15
272834	22
343923	4
274652	20
192180	6
263876	6
262935	9
271500	10
269715	7
268487	3
275476	11
263828	20
270758	8
198271	5
350404	5
350664	5
271449	12
14094	7
277574	2
276770	9
318695	8
261581	2
273806	2
2243510	3
593043	7
321768	22
275339	39
268837	8
272742	1
3563235	3
276663	19
263138	4
277589	13
325036	12
264325	2
3755854	7
2599028	7
1961359	2
272366	8
277208	2
374863	2
274546	11
275474	3
272184	8
263977	2
302880	1
263957	2
213147	9
190392	3
190658	7
258725	6
258607	7
761408	10
388808	11
297580	1
258412	3
165241	2
187790	3
330417	3
191772	8
181423	2
356055	5
276044	4
331013	1
267042	2
344400	14
338887	3
337572	5
2315700	13
1510067	3
194662	4
1809696	13
276580	1
729559	38
310877	2
184174	2
4364237	2
336696	1
189406	6
354957	3
266255	1
277588	12
192878	1
259275	1
346267	5
271577	2
303414	2
851323	3
190242	2
375106	1
338348	2
303797	4
322062	14
659831	2
315309	1
259506	4
830189	6
193358	2
263705	1
351593	1
578537	1
310491	1
308546	1
301042	1
306699	4
4313262	1
271822	5
267837	2
185186	5
314110	3
336691	4
277332	1
196769	5
276110	1
353782	1
326940	8
4414242	1
316731	4
261261	1
272905	2
839215	1
270030	1
4174963	2
197825	1
271490	2
269418	1
279115	1
259372	3
384555	4
550814	2
272004	2
355305	1
584692	2
321446	3
198190	1
300921	1
186555	2
273136	2
265522	1
278931	2
351292	1
270094	1
326644	3
3694599	1
274075	1
4407703	1
265793	3
178817	1
327284	6
189920	1
198701	1
326964	1
188548	1
276478	1
194944	1
266223	1
341913	1
274083	1
273737	1
183431	1
266091	1
276656	13
181419	1
165046	1
264534	1
4435934	1
169587	1
311466	2
357092	2
358757	2
269172	1
351900	1
421893	1
267914	1
2897325	1
274274	1
274901	1
343442	1
263252	1
276522	1
355822	1
401384	1
184567	2
194504	1
359376	1
267478	1
```
