## Extended Data File 1 for "Diet induces reproducible alterations in the mouse and human gut microbiome": SRS927413_SRR2005927.otus

```
#OTU ID	SRR2005927
751601	4066
273232	55
68621	3514
830280	2633
73609	5421
228730	265
579304	15267
333178	31
809437	818
427219	463
577377	1730
263546	1
637901	3566
766768	3
949863	594
4371645	3911
4358599	810
423830	37
1135084	115
171607	215
204864	697
372146	18
202662	156
1110317	3646
414089	63
588216	1201
768553	179
1009894	10
1084906	2
313454	84
112891	162
2072645	80
279579	1558
346870	59
4378740	891
189076	323
276149	140
396239	289
1517779	87
558444	3
233220	17
183686	4
4226929	64
532569	74
470879	218
4465538	9
228601	331
153978	17
580629	109
266330	446
784002	8
846127	46
1107175	318
233313	7
2897325	139
193591	133
233435	115
141304	2
177269	37
318583	204
352171	3
251289	2
268043	10
190658	6
348088	62
177468	2
350363	7
107044	8
3638723	105
278928	19
1749079	33
185841	65
167509	3
819810	287
181349	5
160548	660
413275	10
4301298	13
1110378	191
192684	18
460953	6
588197	10
276404	125
332486	21
173654	75
907683	714
190638	191
322840	3
813553	38
185550	7
205904	162
2406507	2
4294773	2
168614	11
198866	13
652823	3
961783	3
263337	7
832399	54
439880	8
339549	14
762699	1
443620	7
3136117	270
549756	101
225284	18
370368	2
513685	3
397363	18
4312399	21
273657	165
334956	1
359984	168
937813	2
161677	20
2614328	163
348304	130
276597	11
4418165	19
315669	44
266976	72
1084417	11
555945	21
91147	100
262825	4
463794	2
517293	331
581021	1
2216519	57
806566	4
830148	11
804579	7
360508	17
304355	5
1566691	76
735769	15
113417	75
815169	11
305946	66
4302472	60
4331760	30
3028318	103
1109539	77
1108679	10
668303	2
813606	1
538223	20
3359884	76
180082	137
465433	66
185420	23
325539	2
270158	8
184381	34
916151	1
196697	8
401384	7
183603	14
370809	16
278758	33
192222	123
277120	90
1024743	10
188741	31
206790	4
207288	74
266445	68
337966	2
345362	2
171777	3
342962	34
561885	9
558264	17
2212505	45
366545	2
574102	21
770920	1
392918	61
922964	24
4315804	53
462727	19
270391	31
577170	115
157327	18
439512	7
405780	10
337511	8
267298	8
343719	19
585817	27
1111582	66
1110412	6
976441	3
1028915	43
584541	2
4336940	2
180045	2
273648	4
345582	2
1108422	4
577294	12
934488	29
271692	1
259120	6
4320462	1
3256931	19
518033	7
344329	4
355746	21
342502	2
3090117	8
194490	7
258169	1
210665	76
179208	6
269386	66
344861	2
132829	1
503354	4
851704	43
437137	23
350277	3
578231	1
342504	12
367977	14
695260	3
411486	2
4305372	80
399606	14
772282	60
416078	26
508826	27
393051	7
3221156	29
211720	1
143362	20
189384	6
192557	50
208929	1
4420570	35
359538	49
717889	2
956702	32
161277	6
309720	16
269107	2
316782	3
269657	6
196947	86
198449	22
215214	46
194665	15
634120	8
197453	1
579239	7
4302904	6
1102477	1
850905	1
306062	14
1096585	2
274136	2
825721	1
1075891	19
1107473	2
193279	5
276478	28
695731	1
2198356	27
309134	3
302629	2
339031	1
578016	6
1896186	31
2458172	39
2026051	5
379505	10
589071	65
314406	8
816420	39
356403	2
580121	5
341939	2
560629	31
376397	12
823803	66
580270	2
554055	2
3829957	30
625693	5
1082539	2
746661	10
347575	5
805735	10
132704	6
367484	61
441494	23
666757	21
560336	33
183731	2
228785	4
4296216	39
4403974	24
259012	20
4426298	18
359809	36
330772	48
184753	14
543032	19
1112762	2
788593	11
829733	4
263403	13
813781	3
4429557	14
136015	14
295086	13
235017	2
1111294	36
346056	10
933439	23
194225	24
503174	3
590982	2
193223	1
593219	21
175706	27
811257	1
4430497	10
95424	6
169538	7
523069	1
339718	9
4364243	1
187324	15
446135	4
3692328	1
576731	1
538967	8
4354042	7
291090	25
198641	49
400599	28
398255	21
1110402	39
646549	32
370190	2
260410	10
1722623	1
1078207	4
3138798	29
214889	1
191908	4
865469	2
582083	6
562683	4
3006054	9
272953	3
1105552	36
4406393	6
173807	23
801260	4
4339144	2
404691	6
593542	34
363731	16
606419	1
383885	8
1039594	2
4256470	9
208479	10
1104739	7
164915	2
1084045	11
216599	15
395040	12
4302241	4
163919	1
33043	1
339566	2
342096	1
562410	1
532118	3
1106101	19
274289	1
1028632	1
560886	1
297580	3
199567	2
533516	9
781407	1
640521	18
294374	19
332666	8
4417539	17
515747	7
17444	2
372368	21
356148	1
593175	7
334935	18
542096	1
276484	13
194340	29
812921	4
175646	64
205846	2
706432	1
565936	1
341913	5
4435199	4
297057	8
558599	9
327808	22
1058090	1
269156	3
165611	1
356529	7
583117	11
1111115	2
214116	1
324884	2
341749	7
350349	4
643544	1
225151	1
178491	8
181719	5
174960	1
110250	8
960682	1
582921	10
837859	3
543942	2
4305001	4
156652	4
1052930	1
4396025	2
1108599	6
553981	4
373923	10
381666	6
331013	8
583656	5
4402077	13
578911	20
543151	7
390497	5
346639	1
217266	6
559684	3
350392	4
383971	9
593376	28
198725	4
2132217	1
564140	8
310760	2
268725	5
452823	1
808372	12
590798	2
1109844	19
270984	10
237967	1
2348117	1
539820	7
1083508	5
837177	3
449353	8
460611	1
1109362	7
375106	20
724110	1
611988	1
1107461	5
720944	1
4383522	7
409686	4
211422	1
1060881	2
276386	27
530118	3
841907	6
177222	1
678717	1
1109964	1
262258	6
844501	1
3474081	1
581474	6
4371191	3
4352875	1
3944484	3
2053922	1
1110303	1
455407	2
861807	16
586453	1
279534	2
1080448	21
268811	1
432284	1
214715	4
162576	23
4154872	2
328628	6
228374	7
944197	12
377946	5
212219	1
193844	2
382721	2
275218	8
323403	2
547714	1
585949	1
276985	3
539581	1
1108078	8
418334	4
1013234	1
262677	6
611528	3
510205	2
155693	4
1107027	4
791560	4
1112139	3
316515	1
178242	3
316000	2
1141758	1
1062061	1
580312	3
368299	15
356632	7
264657	2
360518	11
265940	9
308052	5
4389594	6
3879458	1
270866	14
2201	7
192776	23
97263	10
1105326	1
593043	9
461795	4
847092	15
2552941	13
339013	9
258725	1
560679	10
264123	7
183533	14
265381	1
422727	1
300596	7
4453627	5
683621	2
269726	2
703266	1
202310	2
281015	1
808562	2
447776	3
215897	12
330070	1
341272	1
1109623	11
503197	3
1110191	5
806581	1
153997	1
4302089	1
541173	3
15196	7
4480189	5
846464	6
212584	3
580920	10
344057	1
329490	1
633100	7
566216	8
2797565	2
195982	1
4480176	3
253105	6
299267	5
592160	10
197537	3
530164	1
356055	2
355187	1
1740498	2
826624	6
514988	1
176775	12
1935636	1
349971	5
343577	1
351430	1
918242	6
4324587	4
185328	2
2315700	2
304491	5
405425	10
576759	2
278667	1
1109422	4
351231	4
187962	4
661016	1
565304	4
312628	1
837366	6
496787	4
4358761	3
785565	9
361853	2
588097	1
825939	1
828435	2
466409	1
581921	1
177150	8
449833	6
4380976	3
325503	3
3678349	21
4351962	1
230725	9
566243	2
851323	2
351976	3
321484	1
353012	4
278566	4
1107209	1
181927	1
1101177	1
1109249	6
1053898	1
276777	3
351357	2
333096	1
663701	2
1110253	4
263895	5
4386108	1
113978	6
4318989	1
827497	4
255643	2
377756	4
3313143	1
575553	1
347128	2
423455	3
330333	2
450755	24
4056429	4
330353	4
337497	2
4320933	1
377426	1
250270	4
1107758	2
823809	1
252119	1
522549	4
316852	1
444857	1
170774	8
348038	1
168068	1
782953	4
270519	5
511510	1
551419	1
310748	5
214031	3
197279	4
4476780	3
330064	2
144142	1
4435065	17
351972	2
570880	2
837075	3
1103002	1
721102	2
815380	2
551850	3
521073	4
589277	8
769643	1
843074	4
335032	3
4319192	1
269172	6
734945	1
214919	4
613189	4
2866420	8
3117556	7
4465803	4
292908	3
334267	2
4464323	1
807118	2
325850	2
329286	1
540982	1
307608	6
4388772	2
1047041	1
139321	2
746679	3
996068	3
484444	1
356864	13
2182669	2
311950	1
107529	1
866365	3
1105981	1
651088	2
582695	3
95974	1
591439	1
525763	1
566899	3
174901	1
260547	2
1067143	16
810819	1
828538	3
997439	1
4307484	4
832435	1
1918929	8
337004	1
81385	1
1109709	2
834809	1
194065	5
1108706	1
4397708	6
422283	2
520075	2
579577	1
289984	1
278059	3
413996	2
1107586	2
181996	1
1111745	3
1080820	1
323303	2
1766034	1
2024840	3
346804	2
182033	5
289379	5
275423	6
554463	1
1061134	2
795046	1
509447	1
199354	1
926362	3
137916	1
273100	1
355045	8
296726	1
1067574	1
706547	1
825683	1
395587	1
858896	6
589114	3
1051459	3
553080	6
2355011	1
4425394	2
364926	3
548055	1
271131	1
575993	2
503406	4
3547902	1
662915	7
353982	2
2480553	1
335952	1
2317377	1
525199	1
671383	2
523418	3
1100012	2
276091	7
889143	1
1107761	3
779725	1
1104931	1
197410	1
350502	5
351292	6
214699	2
328708	4
518538	3
311466	2
362083	1
4480555	9
3888577	2
833816	3
967275	6
563273	1
312515	4
584954	1
233411	3
410242	1
538322	2
245648	1
50208	4
752584	2
4442774	1
820367	2
1076576	1
421792	3
305177	1
377546	4
335553	1
359502	1
637409	1
128604	1
128033	2
4402042	4
1106006	1
848968	1
590968	1
4385318	1
4386507	1
1021682	7
1111191	2
542637	1
516576	1
4395096	1
1922093	1
583102	2
813217	3
820370	2
261894	1
178478	2
864507	1
711256	2
824974	1
440840	2
4306767	2
868791	4
372622	3
1044235	1
403497	2
340853	5
1646255	4
822443	2
2388088	5
539107	1
389067	5
3695679	1
579128	1
4309216	1
171232	3
724271	1
243150	1
450849	1
341111	1
591907	2
260699	1
279582	1
332958	4
652337	1
309361	1
195047	1
261265	4
276172	1
299298	3
164187	1
813047	1
555917	1
4327233	1
1109817	1
110625	1
556126	2
1104733	1
588471	3
268538	3
4440624	1
91087	1
741001	7
323595	2
842786	2
401717	7
4444134	3
4358023	2
569436	1
354911	1
91797	1
352799	1
266247	1
197291	2
311758	2
1110677	3
541440	2
524318	2
272328	1
187841	1
632387	2
284308	1
349809	4
4344259	6
121180	1
238487	2
942536	1
176836	1
644244	2
3225199	1
674285	4
3765146	3
528234	2
231834	1
992354	1
109391	11
585914	2
131883	1
265280	1
969149	1
909052	1
352747	1
180547	2
729992	1
1039477	1
2427929	1
211876	4
306914	1
879972	6
573034	2
586350	1
1058844	2
454228	3
275631	1
538247	1
985216	1
4437418	3
1596745	1
174056	1
587957	1
566717	5
1090306	1
265030	1
513445	3
1029036	3
804438	2
195123	1
1015028	2
377613	1
808540	1
301149	1
183682	3
1106324	1
98048	2
1025949	2
287179	2
579462	1
298536	2
531495	2
219439	1
255367	1
760901	7
73001	2
822419	2
4457836	1
364029	1
1111448	2
1098946	1
2901240	3
328276	1
289261	11
1062325	3
4468234	1
4015273	1
279048	5
158719	1
4393208	3
446691	2
356590	1
4334049	1
708467	3
579293	4
3540765	2
181539	2
582691	1
5753	1
4042947	2
1084865	2
194667	2
186841	1
188735	1
1096712	1
1070477	1
300495	2
113111	2
345951	1
342287	1
649178	1
281310	1
696477	1
277967	1
1106494	2
4407190	1
193432	3
4365229	1
179861	1
545038	1
325633	1
617271	1
355002	1
1513771	2
535549	1
342022	1
1107057	2
529652	2
510505	1
189630	1
4361528	2
324524	1
221978	1
137056	2
272060	4
331553	1
344726	1
304106	1
539915	3
417981	1
280799	1
4353264	4
358461	1
332588	1
299407	2
349142	1
320169	1
192255	1
549635	1
203700	1
301872	1
585756	1
525344	2
819927	2
2281837	1
318320	1
1110458	1
535901	3
276629	1
2038446	1
353782	2
552235	1
625470	1
351734	1
216524	3
333726	3
4354149	1
4330856	1
339020	2
541859	1
199414	2
814156	1
785526	1
2051608	1
78216	1
195508	1
712677	4
938496	1
740305	2
529442	1
198009	1
367215	1
157110	1
239407	1
610486	1
266734	2
749329	1
277442	2
355728	2
797021	1
806179	1
272834	1
295075	3
329712	1
191177	2
416286	2
1118561	2
4346368	1
1059772	1
274380	1
83643	1
594307	3
970028	2
3671383	4
267549	1
4479405	1
515265	1
207770	2
588363	2
2137001	2
239453	1
594512	1
1106617	1
808911	2
609413	3
151965	1
528606	1
589450	1
579425	1
182621	1
584765	1
373449	1
721569	1
355947	1
11120	1
518894	1
324326	2
830189	1
212532	2
831922	2
295053	1
257626	1
4127460	1
798100	1
558081	2
151393	1
582973	1
194360	1
4375268	1
410307	1
1105328	3
564334	1
263074	1
439982	4
4210142	1
590137	1
327900	1
324066	1
511234	2
1019465	2
287541	1
170926	1
194395	1
355440	1
209511	2
462832	2
1108339	3
329790	1
542475	1
191749	1
813945	2
541223	1
589634	1
592631	1
261511	1
574416	1
4155392	1
342543	3
631576	1
742358	1
573124	1
1088618	1
199534	2
269996	1
959160	1
543173	1
191483	1
568276	1
572750	2
341448	1
513065	1
47365	1
213671	1
134726	1
277340	2
1108656	2
582075	1
193859	1
145880	1
333753	2
343853	1
113237	1
194628	2
270993	1
576700	2
351859	1
308117	6
301921	1
287608	2
827592	2
272880	2
325768	1
1023428	1
816702	1
1048497	1
1117255	2
4343528	1
543452	1
5547	1
287984	1
558458	1
567733	1
4442777	1
320395	1
1106614	1
271378	1
266935	1
270385	1
356164	2
197157	1
167034	1
4327501	3
312766	1
1131894	2
812403	1
2331530	1
322258	1
517548	1
609295	3
1090458	1
494906	2
553611	1
583127	1
701221	1
957166	1
1097208	1
1106130	1
3589405	1
1034947	1
308707	1
826302	1
250096	1
407459	1
813654	1
1048420	1
4412546	1
895653	1
580992	1
433676	1
238570	1
359993	1
275974	2
345709	1
559149	1
450047	2
566396	1
1138214	1
270248	1
196385	1
256043	1
1133399	2
832651	1
102064	1
272080	1
286874	1
581782	2
4111715	1
342427	1
312978	1
590586	2
362790	1
1033679	1
270094	1
265496	1
1111551	1
348588	1
561396	1
79659	1
818503	1
519880	1
849030	1
697874	1
653753	1
3906666	2
302878	1
263518	3
757854	1
1750702	1
1107335	3
896425	1
334292	1
679245	3
80113	1
390820	2
304641	1
348336	1
817635	1
366143	4
832674	1
368318	2
1110454	1
272192	1
814322	1
299851	1
453896	1
938948	1
217109	1
434089	1
295542	1
272516	2
144720	1
589792	1
314188	1
163153	2
1072787	1
336110	1
3314521	2
1084950	1
818602	2
1667532	1
316132	1
231787	1
338796	1
315379	1
321875	1
177792	1
514192	1
1111856	1
713291	1
183985	2
1110763	1
593138	1
4299137	1
465079	1
2529960	1
279659	2
529839	1
3486634	1
168145	1
221429	1
570243	1
806568	2
844535	1
271500	1
199716	1
704655	1
927352	2
898468	1
1105038	1
692154	1
197072	1
3015665	1
810759	2
257805	1
4481427	1
2347399	1
851822	1
352304	1
890698	1
362997	1
176986	1
196645	1
240173	1
4327415	1
808579	1
587640	1
320915	1
40827	1
504674	1
345635	1
164811	1
330301	1
228061	1
4354477	1
288968	1
4314258	1
1089636	1
615514	1
273902	1
4329112	1
913849	1
319708	1
1091060	1
2785331	1
564586	1
4400476	1
949332	1
957807	1
1094991	1
911496	1
512475	1
533373	1
4476330	1
520720	1
354225	1
193657	1
71872	1
1045843	1
696234	1
189503	1
518438	1
275628	1
```
