## Extended Data File 1 for "Diet induces reproducible alterations in the mouse and human gut microbiome": SRS927414_SRR2005929.otus

```
#OTU ID	SRR2005929
195123	124
185420	93
1110317	1576
228601	3738
359984	2953
194225	1367
549756	3713
196947	644
279579	14306
396239	5508
278928	2278
193591	924
577377	17964
1749079	714
392918	10995
4402077	1117
1105326	229
465433	516
427219	4725
177150	61
4430497	5076
1109539	2037
271068	22
306062	268
517293	1329
205904	3387
95424	827
1135084	1618
350363	344
325539	15
3256931	560
4358599	2712
532118	1
4378740	4817
4403974	464
258099	2
305177	182
276149	212
186352	12
263337	14
346870	710
333178	756
826624	353
190658	1257
452014	44
178491	167
355728	121
323231	9
348304	1063
1109422	22
378273	11
2216519	3624
177359	16
215897	80
194628	188
354849	30
228374	57
1107175	2747
261265	923
113417	311
216599	212
309720	116
577170	2553
194490	169
189384	100
180082	1386
297057	43
809437	1984
4296216	1176
269386	444
4343528	8
185841	530
168068	272
175706	1727
571242	22
351430	50
270158	135
262258	713
271766	2
191908	89
3117556	127
326479	2
439880	323
266976	1106
2212505	20
171607	800
383992	88
1110378	882
277120	1124
307608	99
4417539	2259
569857	14
208479	304
413275	524
194340	840
591734	16
414089	377
190638	1616
564140	85
560336	253
356164	57
585949	7
318583	677
339031	8
233991	25
334292	7
341448	51
580629	1095
364029	9
270984	243
192222	948
207770	214
372368	457
173654	21
263403	90
192557	386
343719	280
337966	482
275628	22
274455	1
329402	1
422727	1
199534	80
589000	36
3694603	74
652823	56
210665	356
276404	212
206790	107
4301298	298
173807	143
585880	19
195934	33
339213	20
289984	80
328276	255
423830	249
352171	84
590137	150
403497	29
367176	121
1067143	132
593043	20
830189	32
207288	1323
525344	56
215214	175
996068	181
591439	28
3028318	26
174960	7
647734	11
339013	202
2315700	94
416078	1204
320169	41
181719	81
340853	76
4029632	12
161277	275
405046	14
339599	1
529442	2
50208	613
274627	4
187324	188
310748	346
421538	1
441494	228
269178	6
354905	107
187962	11
278566	66
383885	318
375106	112
273657	401
1111586	9
84779	1
314406	82
291090	188
588216	224
194787	4
2132217	10
346201	9
580920	571
511234	315
193859	3
408877	127
546541	168
184381	71
269657	295
4480176	609
279026	5
185550	234
342543	151
273648	367
189076	586
162576	306
2201	112
311466	135
509452	124
175646	392
373923	76
2198356	320
988375	61
397363	66
583117	113
187882	7
1111294	7
372146	543
400599	45
165430	96
577294	158
4256470	101
176957	5
850905	12
348839	1
4226929	424
188457	189
289379	176
418334	49
1107057	57
541440	17
1110303	11
1110191	158
398255	268
327808	66
113111	18
169845	1
274136	49
827592	11
566899	302
167509	26
1111115	31
276484	289
367977	177
263895	22
268811	27
228730	447
348088	557
772398	7
1107461	256
157327	328
275557	1
772282	229
1110650	46
316782	83
593542	234
791560	75
349971	102
1081222	3
198725	113
192684	167
560679	70
1028915	178
189920	33
164811	84
262825	4
814501	17
270866	162
278667	86
410242	94
377946	39
335330	39
112891	293
183682	29
523418	74
594512	6
279048	620
205846	25
301578	75
444987	16
268043	22
729559	17
276091	108
360238	20
446135	61
270391	307
337010	1
3013444	59
450755	320
350622	1
4440624	210
259506	30
379505	114
355187	123
592160	354
273232	115
1517779	209
591464	6
318278	1
306306	2
530885	26
462727	299
212219	53
4354042	61
4352875	199
4338227	85
462585	10
399606	10
259012	200
342014	18
305946	163
358858	27
342962	151
356144	11
301872	37
216495	9
525763	15
184753	105
565585	14
183012	25
315669	227
312145	44
484444	8
323303	45
161993	37
531495	5
999870	9
322723	1
314938	10
355045	127
351253	28
212532	140
1109844	4
341749	145
197537	49
158719	10
582652	1
349809	33
320587	15
183985	10
810847	1
847092	117
202310	11
2901240	16
390820	11
351972	242
296340	8
1136443	31
588197	163
995147	21
270303	21
513445	57
313945	9
589277	60
534926	53
4339144	66
1107027	79
463794	87
235017	44
579278	10
170561	12
377756	43
547601	26
198449	487
2038446	6
183805	19
842786	71
353782	18
2137001	44
382998	3
287608	18
199391	15
322062	13
583656	19
4381913	1
198085	30
423455	90
290210	28
13960	1
432444	5
450047	272
4395096	8
270480	1
567595	128
264657	53
704264	184
347128	87
1106101	161
1107761	67
276762	30
304355	10
336736	6
577512	5
203700	58
342965	6
620319	3
594307	1
195982	66
730939	1
1110647	2
352445	26
274965	2
341111	2
729992	24
522262	1
521491	9
819810	84
1104739	183
171322	32
368711	1
325633	21
330333	15
342287	4
331737	25
2072645	13
849147	14
845291	61
214715	159
347639	1
344726	5
333053	7
846127	85
558599	55
198866	99
360329	1
1111350	198
181205	1
558264	191
194341	15
313454	42
1106006	19
326095	12
1107473	6
266715	3
297580	57
363731	29
575993	30
589071	225
570243	49
411486	27
193432	45
439512	50
345582	6
246176	5
263362	1
321484	2
1740498	30
195840	11
1111580	7
4371645	3
259150	4
269418	2
462764	11
187133	9
740215	42
4471135	7
334365	7
1111448	38
196697	55
4481427	19
260410	141
1107586	21
211720	32
4412630	2
580521	68
356590	46
209028	2
353012	26
189327	12
353982	15
329390	6
810754	4
268620	19
316797	10
272072	17
323403	14
359809	71
197410	10
510205	8
628218	4
338852	3
188675	10
355291	10
360730	10
339549	13
3671383	51
237438	18
214889	5
2237211	2
185222	4
370809	180
265940	50
348038	22
527067	18
1110412	54
810586	6
308117	167
578016	101
437137	29
2949328	18
1737536	29
182157	18
579293	93
879327	6
433676	19
1098946	15
298536	73
521982	1
275563	55
580090	2
746661	89
194656	24
458550	3
1084900	20
519880	17
1110665	1
359538	106
1106646	7
522511	4
330772	37
272880	11
265322	15
1106830	4
788593	6
228798	4
4483585	2
658370	61
258725	117
539820	54
593138	41
348568	3
191483	22
332349	3
589989	3
132165	2
259846	61
1062061	9
213671	2
309361	16
339718	105
270491	1
277574	17
263272	1
320581	20
176582	6
199354	51
270385	11
338232	1
346639	39
661055	4
270015	38
233220	5
4390839	13
339886	10
292908	40
266734	12
328905	12
259120	7
313603	5
573969	3
1110402	9
421792	17
537033	22
194043	8
185915	8
342504	32
332608	9
292260	2
196385	39
694641	9
331013	31
340111	18
354622	1
188741	3
321628	19
335553	19
263518	5
160750	13
184584	6
263977	4
2117	5
591861	4
330064	23
1111745	5
3851578	8
399245	2
357028	9
319208	3
274438	6
580121	60
275069	19
177222	6
262677	12
407556	26
287996	18
1094991	13
461487	12
149733	13
4359056	7
4472158	1
352612	34
1105038	16
538322	6
198190	1
562683	21
4476780	28
1058090	7
3182235	11
351698	1
342887	5
261350	40
264298	10
572010	12
316521	1
338258	12
4327881	27
194888	7
825939	21
740305	1
191177	16
197825	13
297509	2
173245	8
512314	16
271602	15
107044	9
266060	4
360518	31
605125	2
2897325	22
591671	8
863612	1
508826	11
276777	47
254079	8
564188	4
314374	1
331113	15
269156	11
762699	34
348287	1
181269	2
277265	4
1109101	1
337497	9
514640	17
356055	6
368318	5
273100	38
553429	55
3887769	14
395040	29
387615	15
3443256	3
349246	3
401384	47
317104	5
350502	28
967275	7
1111191	17
1013234	20
199422	2
358030	30
198911	8
1967	1
186624	4
559149	32
468313	16
294374	8
4428313	21
3906666	24
558397	20
275423	18
1111653	28
206817	7
177022	4
337004	8
302685	13
344906	15
826302	31
214031	29
365256	2
1112139	13
525606	6
449353	21
579304	19
211743	29
279582	8
181539	12
266247	13
3600504	25
186981	12
704655	6
918242	46
264464	3
198788	5
318764	7
641648	1
586453	8
684494	1
1110836	1
593731	3
192255	1
230725	24
271622	2
311426	21
1995182	9
352215	2
1015028	31
1110253	51
255643	16
195047	10
314703	49
337724	30
183686	4
830148	2
182854	6
1109709	9
539123	4
158264	1
269107	3
265483	29
584541	16
1107758	19
1105751	17
4015273	15
185328	1
1107670	1
269035	45
351449	3
165845	14
366638	5
3829957	8
1108422	66
197453	7
191487	9
334267	18
274694	2
1021682	23
184248	9
901730	1
194077	3
279534	2
199414	19
4464323	9
157957	2
4451049	9
183453	8
351859	2
323829	42
345330	1
326701	35
265976	10
276985	14
268220	1
269726	26
197157	7
264123	7
278901	16
276386	46
344329	28
541173	6
265018	33
822443	3
1109249	22
323595	15
321875	12
927352	24
259006	1
175768	7
4425929	3
801260	10
330353	19
721569	5
183662	7
373909	41
350242	2
196020	4
1108599	7
708467	4
4314495	1
578985	2
289904	8
194667	39
277293	5
178061	10
2331530	11
452823	28
166869	2
929081	2
175377	15
644244	16
356632	11
4386018	2
295527	2
343482	2
562410	11
2167663	3
333096	15
4388430	33
197072	19
237308	3
178183	1
259218	8
2182669	28
199694	12
637901	4
770920	20
432904	5
326662	54
341777	6
190573	5
362997	16
207390	17
363887	4
302878	1
333753	2
180421	7
339351	4
1991255	14
354461	2
375892	1
593347	2
4406782	1
206367	2
510505	11
356864	3
177468	8
245539	1
530164	7
276195	2
354420	19
179785	1
1109623	4
409947	23
543553	12
325850	18
312766	2
295370	7
278550	2
262625	10
509989	1
269673	12
274289	15
330645	23
333387	25
277068	13
352789	2
351405	16
4302904	11
355746	15
510070	16
812138	9
276597	13
816410	1
176836	6
364736	4
1070477	7
447776	7
267626	1
683621	2
562720	3
318204	11
470879	8
514282	7
416286	8
832399	8
292051	1
578147	10
270423	3
4377774	6
4471130	28
592832	8
4299396	18
588471	11
157122	2
696477	9
589282	3
175272	3
647215	4
830014	13
199273	7
524404	22
804438	5
174417	3
586019	9
261519	4
741001	20
3890155	5
819927	4
194933	2
313724	5
373939	1
820370	2
579174	1
344527	13
275974	7
588363	18
561171	12
4437814	2
272516	3
267042	3
305460	3
864507	2
190864	1
593166	12
193509	3
409686	22
288581	4
580286	12
270519	3
556126	5
720093	9
295075	9
197291	8
190219	1
2134134	1
334956	25
353775	4
253105	4
364926	8
330076	19
826727	5
803010	17
526676	10
717518	3
243150	3
279492	1
555945	9
180045	4
332666	23
343577	4
171396	1
262416	6
982030	6
2552941	5
197099	1
3989856	1
3547902	13
259536	4
355246	14
48899	3
268725	21
193279	6
194662	2
303627	1
199716	7
309806	1
353173	2
857639	2
588730	3
761968	15
216184	4
311758	22
181349	12
274317	3
594198	1
109798	1
813606	3
549831	4
652337	3
828435	10
261334	5
759751	1
876705	5
741599	1
856191	1
585480	5
169815	1
405780	5
274318	5
262654	10
404691	17
957807	4
199307	12
195919	1
333114	8
269949	6
3529330	2
4349503	1
4430952	2
196770	8
98511	9
129659	1
875709	16
720944	9
316761	2
921813	7
135268	8
591805	3
261277	2
588112	3
443620	11
322604	4
184765	3
811104	5
177539	5
1111142	6
271500	9
211335	2
299281	1
538967	4
146612	1
510859	1
769075	12
293697	3
324884	6
510295	6
177414	5
810759	11
267451	22
666757	9
2797565	4
522591	1
277512	10
518894	5
272953	10
417981	7
309134	25
370077	12
539244	4
351292	10
528234	6
342022	4
570880	17
269125	2
164187	2
841907	21
325768	4
3154070	1
191068	10
290637	3
263044	6
275218	16
700970	3
273928	2
182594	1
295909	1
460953	24
534929	2
526875	3
346350	3
529921	1
269775	17
223370	22
330116	2
263074	9
1105328	15
192408	4
228391	2
1103391	2
259870	7
263451	3
262104	4
269070	6
457371	2
346804	3
390497	11
174590	1
321706	4
323154	1
320915	1
339229	16
258250	11
169538	3
352843	4
264155	3
585650	1
4127460	5
1104931	2
265563	2
659146	17
267536	3
4433736	1
395587	6
190301	1
542096	4
177927	7
332732	5
311484	3
189279	1
753891	3
70067	1
4451152	1
555204	5
276629	16
303248	5
4289862	8
3172943	2
452592	3
4418165	4
413996	11
585914	21
593219	10
528756	2
3695679	10
192807	6
372906	1
177068	2
4399401	16
538247	4
266583	3
340650	6
1104817	1
277181	15
352723	1
2549971	1
214699	7
449245	8
577674	3
238441	15
1952	13
308498	1
3682570	2
308734	12
361845	1
329741	1
276158	3
571689	2
520075	7
176868	19
270317	1
204093	2
194822	1
560479	1
198252	7
4312399	9
1918384	4
327739	4
342836	2
1105687	10
4354477	1
324696	1
4426298	3
275483	1
4244333	2
4346677	1
92144	2
4365130	4
784256	4
185888	7
336277	1
1106109	3
382721	5
551419	6
175184	4
1108339	5
4351962	15
383971	3
271482	1
383659	13
327336	5
272213	4
194903	1
584263	12
273724	1
3472078	7
1108679	3
328393	2
272175	4
301149	1
232257	2
367304	1
196286	6
276761	5
576731	6
314935	1
801579	1
697874	1
899195	1
1110757	1
1112190	1
593175	1
271214	2
351299	6
411254	14
229562	3
397444	2
193844	15
338226	1
210068	5
175485	1
178725	2
2614328	2
844359	3
445144	5
752584	5
176775	1
365297	2
183231	2
191222	1
143362	1
528067	1
609295	7
584951	2
325503	9
191432	1
4396250	1
185001	8
195508	4
213885	2
327900	4
215193	2
4310137	1
4357811	4
4440360	1
808911	17
509371	7
516576	3
807880	2
1112763	7
211876	8
192504	4
551969	1
562408	12
831922	15
261744	2
343975	6
367453	1
189703	3
230421	1
822496	2
184803	3
289204	2
4368944	1
513685	2
573034	2
868144	1
1014728	3
352010	1
210890	1
532569	1
276414	5
192206	2
311050	2
234751	1
4402042	39
3486634	6
183496	5
1034947	2
267188	3
276834	1
535549	5
363997	1
537548	1
553080	5
299298	1
4305372	1
197279	5
352489	1
187841	7
324524	6
332588	11
349372	5
1105269	2
1105659	5
332486	1
837285	1
260547	1
266546	2
590968	4
1087462	1
318928	1
576577	2
305787	1
306914	2
187272	4
4278525	4
522549	13
510162	4
406247	4
258169	8
4358761	9
329073	1
335032	1
356454	2
524848	7
348602	1
192701	1
848315	1
335063	2
184387	1
356404	1
170926	4
228785	3
356073	1
350349	2
184329	2
913399	3
324820	1
4384058	1
953855	3
356148	8
607540	1
188735	3
302932	1
4155392	4
579244	3
367215	1
312027	2
360015	1
310781	1
572313	3
563490	8
317633	1
567226	1
1077336	3
190061	13
340794	3
584241	1
206494	6
346720	2
260828	2
197367	3
304075	1
299898	2
851704	1
896489	1
399637	1
817395	7
354032	2
346474	2
590168	11
171232	1
316132	25
793074	3
422283	1
366143	2
524313	1
523279	1
195061	1
585073	1
182915	1
269996	7
301655	1
233817	3
196746	2
2051608	8
1108078	4
182167	1
1110104	3
295815	1
4369131	3
759378	1
316535	1
529083	5
1106601	2
629361	2
355533	5
304580	2
1596745	5
4325610	1
551134	1
1106861	5
269415	1
525264	1
197644	1
4314258	1
587640	2
356627	2
317865	6
265985	2
194286	1
354501	1
267045	2
264437	1
313086	1
178478	2
304106	7
308052	13
322466	1
653753	4
183731	15
446691	3
3156335	1
198009	2
578911	4
1112984	2
213896	2
275631	1
272328	2
1109362	5
751601	1
511820	1
309347	1
851323	4
325540	8
40649	7
106786	1
288438	1
460611	8
317399	6
184567	2
782953	1
565304	2
338926	3
582343	1
352559	2
528606	2
585756	2
326834	1
302909	1
276798	1
188533	1
341453	1
568211	1
570450	2
179907	7
827689	4
334270	3
214116	5
830280	8
339092	3
424270	2
332651	1
581933	1
843808	4
303898	1
128227	1
272341	2
11120	3
770090	1
793874	1
2136916	1
184122	1
265106	1
4210142	1
198770	1
208571	2
336830	3
264137	2
276894	1
191749	1
4412546	3
231169	1
519765	1
258463	2
531675	1
207216	1
180092	1
634120	1
1922093	16
197623	3
191872	1
271139	4
179203	1
562376	1
174374	4
545473	1
348336	4
264113	1
581021	1
335267	1
590951	6
576991	4
191439	1
262801	1
758482	1
4340358	1
730733	2
552528	2
553063	4
1110135	4
4357307	1
624891	1
1109724	1
340575	1
792399	2
350447	1
199118	2
825721	4
4407515	2
527762	1
272555	2
1105827	1
98517	2
297299	4
186886	4
355621	1
1016598	1
553352	3
349798	7
45610	2
295835	1
408513	1
346669	1
589064	3
353850	2
196733	7
302629	5
442846	4
518538	4
186122	2
344372	1
1919007	3
182882	1
340447	1
214919	2
542273	2
288224	1
349537	1
314639	3
191822	1
320354	1
191816	6
194670	1
199567	5
269937	4
1106468	2
587957	7
274619	3
381694	1
357471	1
593422	2
351063	1
205160	4
332364	1
348642	1
456084	7
340501	1
318571	3
231510	1
187181	1
582695	2
323463	1
2233608	1
591399	1
216524	4
343930	1
185576	3
234044	2
554304	3
204126	4
4399495	2
397273	3
4296496	1
273182	4
580270	4
525082	3
514241	1
294747	3
197624	3
589634	2
342075	3
538805	7
270908	1
228061	1
542934	1
274274	6
321722	1
212201	1
821067	2
214450	2
217096	1
319134	1
585227	1
318320	1
581474	1
760350	3
328523	1
232900	1
634449	2
276364	1
268596	1
4399086	1
205934	2
289569	1
459025	1
3715618	1
349348	1
462832	6
100567	1
1111582	5
321693	2
176986	2
310902	1
141304	2
353131	1
561694	1
313764	2
338372	1
348875	1
234314	1
299331	1
1070095	1
346686	1
197290	1
557604	1
325918	3
168614	4
355089	1
1017542	2
368698	4
2563561	1
1110008	2
233411	6
289627	1
562486	2
1566691	1
263595	1
1844565	1
345635	1
294370	3
263618	2
3765146	1
211551	4
137867	1
343389	2
353109	1
324354	2
264734	3
341272	1
196749	5
416341	3
665703	1
557129	2
275397	3
2836610	1
415491	5
522582	1
113919	1
302491	7
350052	1
266445	2
633998	1
220314	1
1917420	1
179838	2
266935	4
99634	1
263138	1
323583	4
275616	1
710571	1
95974	1
323061	1
164395	1
686768	1
3138798	4
341750	1
190609	3
278650	4
268410	2
625470	2
782984	1
835456	2
341227	3
556100	4
831598	1
190425	2
68621	3
518438	1
197013	2
1111782	2
231028	1
341913	1
270094	5
262756	6
4453427	1
588402	1
323862	1
261132	5
329927	3
199731	1
788519	2
579561	1
571458	1
4309927	1
593733	1
4480555	1
353339	1
166226	1
510843	2
232888	2
354097	3
846141	6
374503	1
550814	4
191867	2
273737	3
751283	1
196194	1
238487	3
515511	1
441468	4
712677	2
828546	1
354741	1
535601	1
271983	8
576914	1
400739	1
273705	1
232658	1
168145	1
277202	1
362078	1
776708	1
21464	2
1060441	5
2148689	1
300865	1
267752	1
295074	1
180547	2
276172	1
194429	3
440840	2
276190	2
355822	2
277163	1
198733	1
1104680	3
216356	1
633100	2
287507	3
783291	2
180264	1
14251	1
461795	3
211378	4
295653	4
820356	1
326644	3
540982	5
2720864	2
349142	1
15728	2
259771	1
349361	1
315379	2
276478	4
343630	4
223012	3
410307	1
899714	2
1083508	1
325340	3
786081	1
744207	4
326968	1
546325	2
1109337	2
308598	3
583958	1
168054	1
167034	1
582700	3
402704	1
1109929	1
353923	2
180553	1
351927	2
275676	1
581448	1
590911	2
151006	2
198225	3
198808	1
185636	1
287368	1
4329571	2
274958	1
182112	1
273850	1
318470	1
28970	2
157033	2
822511	1
329283	1
212694	1
272428	2
351881	2
297160	1
571666	1
304639	1
193233	1
614318	1
343611	1
570052	1
211494	1
265129	2
224486	1
1106566	1
858190	2
3512153	1
349680	1
343949	1
1106614	2
298254	1
320165	1
1111856	1
4302089	1
4364243	3
346107	1
578358	1
1521321	1
342404	4
273164	1
231563	1
821365	1
192210	2
264489	1
165046	1
592901	2
180468	2
182033	2
318503	3
263957	1
548161	2
3465233	1
183579	1
277442	1
157376	2
851442	1
585365	1
4405146	2
188079	2
175365	1
260607	1
340194	3
354957	2
193617	1
314605	1
179861	2
298562	1
429917	1
264646	2
350392	1
1010876	1
542857	1
355424	1
263850	1
563442	1
514045	1
457614	1
157479	1
533133	1
4428929	1
194951	1
269546	1
350124	1
1064183	2
521586	3
588676	1
721102	1
355440	3
811272	1
197589	1
261664	1
272080	1
792407	3
188887	1
774826	2
4476330	1
662917	1
349401	1
191216	1
190309	3
366752	1
1084080	1
585810	1
541614	1
172389	1
191753	2
315429	1
564806	1
147488	1
328213	1
199490	1
716838	2
335701	1
340572	1
3522002	1
268910	1
4376649	1
345191	2
107418	4
511594	2
288168	1
591951	1
588929	1
425767	1
344256	2
264534	1
252678	3
1111839	2
189630	1
590798	1
186233	1
73609	2
558458	1
888914	1
4361727	1
361927	1
198119	1
558444	3
744866	2
323614	3
806407	1
236687	2
739826	2
150412	1
322585	1
356088	1
544996	1
310033	1
264461	1
207332	1
178106	4
183867	1
2134452	1
586364	2
298954	1
576700	1
319659	1
4339978	1
197765	4
178770	1
509070	1
312156	3
350277	1
4442774	1
253471	1
346275	2
353162	1
1105105	1
275138	4
312628	1
263500	2
512695	3
201203	1
593686	1
808063	1
813654	1
191762	1
3589405	1
462939	1
4407190	6
304690	1
845273	1
182052	1
550136	1
4435655	1
569335	1
329790	2
584978	1
413695	2
726686	1
582558	1
364291	2
263155	1
685156	1
899886	2
1028283	1
349123	1
331786	1
668514	1
421893	3
227819	2
393504	1
313274	1
579366	1
825320	1
720709	1
308249	1
360303	1
330792	1
2506486	1
533634	2
178859	1
4329112	1
353000	3
895669	1
268775	1
574263	1
205250	1
1024093	1
849030	1
289306	1
174892	1
519353	1
4419081	1
575003	2
769961	1
336710	1
512902	1
1110312	2
4473447	1
194145	1
546557	2
570228	2
183169	1
176925	1
179513	2
1050914	1
362450	1
547114	1
182081	1
294270	1
557750	1
582921	1
541074	1
792731	1
785565	2
47365	1
337331	1
300394	1
4326869	1
713957	1
277329	2
314188	2
574793	1
668513	1
183817	1
296137	1
304897	1
589450	1
182061	1
353696	1
341969	1
50499	1
342787	2
310760	2
328972	1
325443	1
512512	1
187233	1
183480	3
2120775	1
772384	1
277204	1
193240	1
98048	1
3439402	1
577228	1
370839	1
827794	1
327656	2
180577	1
157154	1
1108744	1
542078	1
257626	1
731014	2
351027	1
583266	1
336539	1
338778	2
342656	1
339050	1
259993	1
335508	1
104752	1
181836	1
366584	1
229455	3
263171	2
463843	1
188607	1
975549	1
269285	1
347954	1
3563387	1
2797559	1
583398	1
211820	1
716984	1
275987	1
300596	1
193654	1
4449939	1
949863	1
325036	1
189127	1
324901	1
314842	1
449944	2
453896	1
203865	1
580937	1
1106889	1
216097	1
571083	1
312515	1
1106254	1
3615578	1
350337	1
342105	1
350297	1
278392	1
1110763	1
586020	1
265730	1
198998	1
187492	1
182984	1
266726	1
343667	1
349862	1
509149	1
195622	1
743396	1
2122024	1
2026051	1
567389	1
4390211	1
329830	1
190673	1
176297	1
197043	1
144142	1
198848	1
313324	1
579444	1
573110	1
312070	1
361398	1
43544	1
554463	1
515362	1
110660	1
271804	1
15231	1
542475	2
148724	1
1096792	1
814986	1
817062	1
291750	1
548007	1
1719314	1
1579962	1
822391	1
255367	1
198636	1
577110	1
574290	1
199137	1
1085798	1
4174105	1
179146	1
345862	1
268880	1
112033	1
315453	1
1139692	1
301280	1
295205	1
204171	1
582222	1
191490	1
346098	1
264225	2
343264	1
186852	1
176691	1
540867	1
177917	1
577082	1
4353745	1
552448	1
746424	1
187654	1
158682	1
187350	1
347138	1
4315804	1
842596	1
938672	1
862070	1
183829	1
874183	1
846482	1
564334	1
262247	1
180975	1
4387246	1
184363	1
261999	1
349444	1
294570	1
300763	1
768553	1
179547	1
311950	1
437599	1
585131	1
340474	1
560092	1
139278	1
191387	1
262541	2
4401375	1
263992	1
196240	1
466409	1
300910	1
189024	1
217415	1
324894	1
315496	1
554055	2
583635	2
512615	1
185604	1
268297	1
176955	1
213147	1
389371	1
199698	1
239562	1
199445	1
292956	1
340125	1
358944	1
3359884	1
568968	1
320972	1
571966	1
1646255	1
1651462	1
320402	3
266413	1
176564	1
4371062	1
50530	1
363127	1
701865	1
569110	1
186707	1
273494	1
```
