## Extended Data File 1 for "Diet induces reproducible alterations in the mouse and human gut microbiome": SRS1366780_SRR3310228.otus

```
#OTU ID	SRR3310228
346657	212
437137	10187
363731	24370
336277	11660
262416	1116
210665	11895
228374	92
176582	1489
356657	419
214919	7287
1107057	852
348748	465
325419	2294
215897	4401
235017	8428
588471	3196
593043	14846
193418	5769
443620	120
228601	2037
194340	6894
163153	2442
3906666	2377
229562	1522
326095	3236
355187	773
289918	2546
266726	1243
367977	430
949863	228
339549	6562
267451	3880
329073	2683
346870	7119
341448	1689
196020	818
276172	2307
276325	3406
1108599	6390
1135084	1064
555945	3905
277120	5519
199307	228
1105328	1866
272878	77
339905	2991
342504	576
1110378	1538
379505	8976
465433	2056
4378740	7985
345557	313
331043	3365
216524	2706
298954	7373
593542	477
228730	1213
337511	153
397363	195
407393	853
349142	1289
214904	1519
995147	81
372622	2999
263111	1812
196315	2
175706	4357
273997	7669
381666	1062
3028318	4141
2315700	139
730939	37
185989	1360
354283	133
198725	8569
240852	1310
205981	33
207288	2925
276149	1937
573087	140
461795	690
346804	66
356144	4497
2733439	40
1028915	118
196947	5415
672776	597
339886	116
341252	3466
879327	435
532118	234
329790	155
372368	2759
180869	456
264734	2885
212219	529
191822	129
270391	6088
194490	7811
198998	1097
169845	856
4417539	565
264240	683
342962	1892
772282	1756
305437	41
261177	24
400443	423
325850	304
4426641	5150
271811	2823
352509	1064
338258	3149
323303	365
274438	1293
330772	1653
297831	52
270215	6
276044	2048
326701	2039
1105958	149
348602	46
403497	423
416341	1030
405780	785
343923	1971
460611	1313
175646	398
581474	1177
398255	445
215214	3552
4374046	189
1871227	437
1569569	888
416078	2953
2897325	218
266120	915
332666	1785
4383135	2560
355305	666
346267	464
199567	1407
592866	86
826382	7
567595	170
318470	1525
269657	2617
99634	7
460953	2243
193279	270
360717	22
550807	5
185334	2
468313	41
3172379	5
352533	52
1107027	61
514640	63
298254	653
179107	2
539820	345
416286	259
337494	1845
366623	329
351859	149
299898	378
349246	364
3647536	150
541173	149
462832	14
260056	1862
261373	73
217100	217
235424	924
276561	2149
546557	17
329274	28
370190	711
433676	101
584951	26
302090	11
272060	968
530866	36
658370	406
812138	355
268410	103
759378	414
1034947	25
177269	1917
335267	232
345882	26
272516	195
172378	1
291128	3022
652823	58
368318	214
354097	1194
308117	1617
518967	572
208409	905
1110312	523
313724	49
4476330	613
346098	39
354662	269
313324	324
349175	1132
206494	241
215495	1464
299295	3
839200	343
4420206	120
262258	644
341749	500
551562	37
274857	52
1110191	1141
850841	1
258169	230
323403	249
322112	205
336214	1593
274965	81
182621	935
318204	265
588197	247
315485	146
576731	10
355822	303
272428	32
524249	37
199600	71
346595	456
551822	199
547114	133
270984	1451
422727	827
309916	216
189327	936
271482	723
2120784	2139
384555	1020
182643	58
314810	141
826541	68
349372	111
195086	33
261265	734
348336	203
350188	202
269726	865
427241	88
182176	130
181717	1396
1111448	299
295974	1378
278550	72
4455677	164
1109297	969
322560	539
354461	18
270866	266
4480176	131
344101	556
250270	176
276580	5
4357315	204
233435	916
4402077	889
356055	66
234443	30
197765	87
3392840	136
321706	117
346604	290
271672	396
835900	2156
324696	40
352445	645
4343940	14
315669	22
389282	360
196122	117
320169	1907
353923	266
307608	73
522549	1097
312325	88
145737	99
4432234	315
712677	991
1106101	153
262673	200
294022	64
842596	588
592160	411
1517779	890
514192	22
190658	24
4446732	132
665703	201
309249	378
276513	56
1013234	269
899195	119
324865	485
445144	231
270876	93
343183	610
228232	30
340650	271
351457	49
826302	223
401717	211
276404	903
269156	739
389529	26
276761	66
177930	53
344726	90
274317	373
2797565	268
340139	8
322604	178
3786156	3
333178	798
573189	35
270303	63
976470	264
331062	205
276414	118
323583	566
276777	44
231704	469
176334	42
175458	551
300507	56
4443094	18
259623	172
349798	42
338926	111
1110253	14
590951	196
290338	276
348038	838
301872	492
210867	174
369079	4
1857626	166
259012	1228
276478	215
542857	89
828333	256
534042	34
216902	89
258280	79
274018	164
328905	57
290647	3
1105038	68
826624	42
355045	142
344114	1
422283	54
196578	183
184381	896
372906	246
306288	67
269532	52
339050	106
421792	623
351253	175
1111782	11
269107	28
1111191	39
1107758	60
1109337	3
362846	1
273091	173
259120	530
275061	39
275159	73
363997	42
340794	356
347587	72
640999	86
334258	103
353982	281
273100	162
334292	20
183362	277
310499	293
352171	294
339351	654
844006	113
352799	18
533022	22
825939	288
262633	212
186389	184
647215	72
329313	678
276575	106
1067143	1001
196898	2
832558	26
263252	121
318445	3
1109422	153
266860	444
327808	390
174959	93
260156	20
324567	6
266720	105
261336	257
343975	212
192711	42
528606	96
273967	23
321902	57
762699	46
197346	58
276770	209
194665	307
344527	33
351881	195
1109249	68
272334	705
170926	91
4327881	237
589076	4
358858	39
4403349	206
342489	7
182033	69
1076587	40
267298	242
178735	78
337784	28
269681	500
272757	243
263705	217
277163	38
589622	132
436032	302
341913	267
328276	438
315309	101
265211	19
529740	165
2645488	311
335701	310
1107799	263
196054	93
716984	4
348009	13
199215	33
319158	82
339031	62
275218	104
321182	15
345709	9
364227	823
584765	59
578649	78
353131	202
308802	2
188457	170
260410	864
4364243	504
347189	4
536831	179
351972	896
278931	120
345582	450
171322	228
263138	178
179907	99
194077	156
261350	460
382721	4
329712	113
352624	60
272787	4
264534	443
314703	241
358439	173
432444	48
345211	92
267514	196
573969	101
346639	192
260200	10
704655	46
988932	68
791560	84
430194	5
196749	50
157957	5
547714	2
743693	317
400599	7
352008	26
350381	6
338644	79
542126	96
275397	44
276151	14
193139	255
162991	91
387615	112
830014	104
326644	99
809140	24
301042	82
271804	231
246176	153
569818	4
591405	50
662917	56
260752	142
296064	139
827592	111
377946	10
322062	61
518438	2
617216	37
352612	104
237063	118
344607	2
4472158	149
233313	200
259846	60
316378	228
340447	24
527067	1
309361	172
314402	29
181574	375
265030	83
275423	154
822443	29
411486	266
1021682	281
1098946	545
353657	78
594682	10
185952	3
268725	243
199065	123
351299	34
586019	48
318928	191
312156	186
463794	68
799034	29
231028	118
171396	30
446135	138
194950	24
847934	5
196391	113
1108339	295
290343	2
462764	53
797021	29
353012	514
233691	26
576400	72
277922	58
165430	42
554336	29
331782	36
190993	1
214116	5
275974	59
512919	70
175272	1
729992	85
1108745	190
450047	157
132165	116
337379	184
309441	130
268043	117
4405128	110
551915	18
287645	29
324524	279
610842	86
295296	375
821067	78
309720	294
289788	15
274455	127
369423	1
324926	3
324104	39
268596	19
290101	32
335895	132
356164	191
180879	1
4420417	6
243150	142
177704	76
320395	47
857639	107
547903	38
363692	12
587530	6
300143	155
170328	18
338778	99
959160	67
2182669	245
261209	18
434089	62
423455	307
275628	618
339791	261
332241	58
347553	82
4399086	185
310642	48
899714	248
4435655	41
194172	4
589989	79
166226	38
1111115	4
275533	86
353017	1
355440	21
921813	87
261966	24
347128	59
268220	81
458550	58
342075	173
335330	6
828435	233
697874	79
265182	84
580920	230
400739	113
1107461	5
330333	118
1107439	109
522511	138
255856	2
1109860	80
376862	6
198119	99
340706	124
3013444	114
215193	22
237538	44
332608	28
351478	59
513985	86
148925	1
359376	53
1111856	43
306885	34
278731	175
344198	25
271602	26
352013	5
322464	239
354032	55
272175	109
262944	59
449353	204
373923	89
241843	11
271766	80
266946	1
417981	96
1084080	43
1105687	20
546541	99
331737	55
262573	113
190392	17
175077	219
383971	113
542934	8
349874	7
276996	50
288581	42
328554	65
408513	102
185222	86
350965	60
697148	16
196962	114
320165	49
594512	84
276249	57
769852	25
269176	150
327149	1
185328	41
441494	23
170561	126
157122	96
270317	53
373909	57
806908	18
331013	39
564806	38
275069	151
274274	7
230553	30
1077336	26
336736	16
289569	71
192684	75
262677	89
4440970	126
342887	83
320972	2
326732	15
188697	318
807880	58
167509	38
835456	80
4481427	94
110016	33
327739	51
308734	25
292745	24
318949	25
302629	6
300990	73
683621	82
577512	28
269828	45
270993	2
1108453	42
273954	6
319708	134
346474	57
1110412	60
323614	98
4352875	30
2250983	109
194858	63
183211	103
335553	58
321484	7
1105343	12
300865	2
355771	43
337724	80
173245	50
1109709	25
547601	24
339229	77
827376	5
319909	3
298536	9
208571	28
558397	53
3392847	11
1107473	37
182081	37
1107175	10
232658	79
348376	61
4432238	207
576176	1
584954	9
273586	42
345063	57
191412	1
195691	32
275150	33
4454432	173
263362	14
694641	44
842786	38
348313	83
358914	14
4326869	20
744291	27
837779	7
290637	4
228391	234
304080	30
330042	9
182762	59
1108378	53
590137	139
260205	9
279492	19
447141	51
276125	212
953855	54
262625	39
525606	115
265976	48
988375	7
509838	7
347639	88
810759	135
522961	125
562683	25
554055	78
2883968	24
831922	206
183839	5
1084900	144
325633	64
583117	171
192557	28
517252	108
558567	62
1112984	94
158611	11
274136	26
342786	36
1062061	126
351593	73
329741	51
319196	1
263272	36
193844	80
511510	12
685156	36
254079	56
271430	7
196194	143
352192	20
348142	37
265322	29
763985	38
637901	4
810847	118
299419	16
404691	16
260607	27
264489	73
198690	1
308224	31
356590	168
260753	18
276656	9
258250	7
173739	4
182112	16
557370	19
1134611	1
584978	9
298973	3
295075	25
311961	33
180235	44
827522	212
353593	58
275819	12
375106	11
1108422	93
276434	24
513405	127
311445	17
266332	15
348404	1
822733	4
193509	51
271162	7
269815	70
133178	33
189445	4
590175	35
180553	18
529442	29
327284	86
331486	24
3694599	7
273459	3
271705	10
4193309	15
113111	3
185834	30
290211	3
270244	7
68842	1
165046	26
350127	47
348088	92
261414	18
276050	23
302491	43
276016	50
373939	8
360761	5
144196	4
588112	134
345095	18
247715	11
585914	10
337762	91
849147	7
557129	1
216403	32
579244	6
579293	70
3377773	10
657266	14
318162	30
266061	10
212532	26
831197	34
814501	29
310760	40
340194	96
833816	12
318503	59
265522	61
306699	67
261365	11
560092	15
269091	37
576991	66
347908	24
51677	24
276236	9
1737536	17
191256	1
180288	5
277574	90
345635	25
1105486	5
526490	8
168145	19
196489	60
323747	155
186385	18
816626	3
541440	41
306422	24
360015	31
309302	14
300763	9
211212	6
548007	1
321722	17
269418	101
304106	133
322267	7
569030	18
370839	1
1058952	10
741001	68
312490	17
525387	12
350320	22
1106861	150
512615	7
350091	40
262541	38
261551	33
40649	2
330921	25
339718	32
388276	55
272080	7
331553	16
178770	8
132929	272
296257	26
1997733	27
162576	64
268155	33
331150	26
199391	43
277104	56
269006	22
1094991	65
264437	22
311466	33
344844	8
183480	92
344394	3
4480555	11
188695	13
589450	37
358594	18
339531	35
354971	1
529192	7
316008	28
531038	5
694337	9
583692	15
564077	7
661055	1
331881	16
514405	23
766563	5
727945	16
270908	21
325126	12
97286	31
586453	62
351773	138
358007	24
1844565	67
390820	13
512695	44
357046	8
583958	7
263337	46
521496	3
235401	4
4155392	45
524404	107
849346	40
308400	1
326749	1
130076	16
194628	16
676605	1
262095	7
1107759	5
350149	1
193644	1
185550	23
519765	14
339834	7
319687	1
347822	21
272020	62
336810	62
293697	74
296134	3
560962	51
270480	29
183684	2
336174	1
628226	4
269285	10
4226929	63
545038	26
169927	6
581342	9
277588	2
337004	3
846482	28
265985	20
382998	45
347166	7
2575787	108
276542	12
228785	39
261572	14
996068	42
359809	13
816299	16
271449	47
49406	70
550727	12
761408	5
1107761	28
344108	12
173722	17
327900	9
950922	11
275470	29
1051082	7
182122	10
265175	12
348821	19
514988	9
328213	1
279281	33
344329	92
2869170	9
268620	19
513685	29
258995	8
1104931	32
295494	4
3412718	84
273232	6
338553	38
4343528	36
347375	5
344828	12
271431	1
539962	18
347244	2
197589	1
301410	4
568968	31
1058090	33
297180	1
233991	22
196753	16
176925	2
263102	5
194944	34
356336	16
269576	15
302429	2
216279	6
772384	19
1016598	8
569450	15
344085	3
192210	1
274318	66
1571092	1
180671	5
659146	11
346648	29
269673	41
4425256	2
188523	1
195919	46
261084	24
591439	34
1110988	25
182970	9
339566	11
334619	17
279579	15
551419	27
559149	56
232283	19
335846	13
564188	18
105109	62
968336	4
520726	9
2273298	14
513445	27
606376	18
301859	9
1991255	28
194831	9
579278	5
569522	1
523051	27
350697	2
883548	1
557304	16
276808	98
214120	3
563086	20
339013	106
270015	19
312145	20
313945	22
338273	8
918313	62
263618	1
449245	57
340853	4
570049	10
213870	4
196385	1
331088	1
579561	10
452823	39
198964	9
264657	5
818144	89
289132	3
262101	15
181331	2
516987	17
356404	12
329662	1
309363	6
277332	15
452014	7
584593	5
170935	1
340111	13
1107018	39
270948	31
356011	23
564445	13
193807	3
463233	28
190708	15
591632	11
272768	15
537452	2
561662	2
1054318	12
261590	1
266621	1
273902	31
291202	2
272213	3
272953	54
334365	3
374557	5
821514	4
231169	37
199091	1
350681	3
268962	10
276091	33
720944	11
268720	16
277204	10
316452	1
342105	2
268026	1
327401	1
726712	2
260529	6
921020	1
1503693	3
3964308	4
578908	12
557750	6
335212	4
273325	12
593686	6
591376	2
364048	3
409686	2
234421	46
267335	14
367535	6
269172	17
292181	2
323746	12
313524	11
561312	17
342404	23
530413	11
390497	5
188741	8
340025	3
157546	29
161571	3
578147	8
582379	4
258969	49
844369	1
340852	2
347496	1
368698	2
863682	3
236097	4
538011	20
340347	2
193302	7
395587	1
4296496	32
181344	1
4449984	24
276052	20
1868703	1
355905	3
263899	1
185235	1
528071	3
276597	15
16195	10
528067	15
553429	33
192941	6
519437	32
360861	3
4453627	1
324884	15
331317	3
556214	4
184494	7
270059	7
340189	8
340535	2
283117	2
331262	7
207770	12
227788	34
518894	55
181860	1
1072424	2
702414	13
625470	19
671300	25
260781	1
337331	2
310748	17
233587	9
368127	2
592307	9
320224	22
317045	1
296340	5
396244	1
145197	16
517282	3
315974	8
3090048	1
193063	12
336872	2
1106254	16
568699	7
275796	5
371930	3
304779	11
354800	7
343630	1
361853	9
294146	13
523811	8
264113	14
545473	6
846141	5
2386814	1
352049	17
259870	2
198636	1
347529	10
1924682	4
315453	6
334270	15
584301	1
517293	80
193784	1
660214	18
272595	20
347001	8
4374853	4
351976	11
230725	15
543576	1
268841	14
314922	47
522863	11
588455	12
321628	5
260547	1
339329	6
465480	3
341223	4
266556	21
269019	8
297390	2
1099710	4
267789	2
271983	11
182165	8
335391	7
425767	6
593733	2
4418586	3
548161	2
395040	15
356481	6
578588	5
327655	2
538931	6
348287	27
190637	13
343667	15
1064183	13
177512	1
743396	7
2368865	23
574290	1
265063	1
174768	1
349310	26
362450	5
261097	6
4434514	2
1107798	5
311484	18
276592	7
199701	3
153291	2
273240	3
351794	9
11449	12
144497	3
382220	20
314842	9
261924	22
185631	6
11120	21
439924	1
527762	6
269949	1
92144	1
292285	1
253105	2
846464	6
196990	7
346764	9
273388	4
227967	2
320055	1
829032	2
337461	1
157693	7
1108638	4
577653	3
258485	2
205160	1
565585	27
837859	7
265793	9
268775	1
696477	7
273364	5
510505	3
563228	8
368490	50
192701	2
211820	1
191583	8
273687	18
1108078	5
262724	2
573034	3
4349573	18
3150242	1
839233	3
532795	2
330064	3
510843	1
851715	7
4411289	1
209408	5
232257	6
179575	2
358030	8
309048	2
194145	8
586828	23
259506	19
199694	2
401384	2
287507	2
4402042	3
560906	2
769075	7
593717	5
1111586	16
355097	10
341082	3
357092	10
332349	13
550883	5
588730	4
299807	13
314639	6
197725	3
513021	17
333053	18
570234	1
268124	3
535601	1
813654	5
289730	3
548021	9
196731	2
441468	4
184248	2
1113282	8
806407	6
4428953	7
275970	33
315382	2
313878	6
529796	16
275339	4
548233	1
351449	3
577568	3
548475	3
326964	8
347320	1
363735	1
325768	1
875709	4
567974	1
195711	5
3056461	1
273164	1
175375	1
509416	5
582695	5
268844	1
328573	2
185159	1
322723	5
312904	1
327423	1
449417	2
297182	3
837484	15
229459	4
423830	1
343577	1
353775	12
484444	1
812281	2
318446	1
303566	4
322466	23
321253	1
659361	1
267188	4
265730	2
293737	15
581933	21
526527	9
348568	3
348863	2
2122726	3
2420110	1
519478	1
261277	22
342965	3
336817	1
267452	8
349864	21
343853	3
359984	14
298491	1
646743	1
4345293	22
528701	1
351430	8
275123	1
704387	5
543553	6
570451	1
191098	1
107235	2
169704	2
274021	4
328393	1
263546	6
726955	12
178659	8
304408	6
313685	2
334870	2
176967	11
276629	9
273648	6
277265	19
195639	2
259006	2
309534	13
231563	11
268396	1
726901	1
181719	1
303313	22
277364	3
263704	2
349036	7
335881	1
4311140	3
272619	1
245324	8
339092	1
587822	10
306091	5
320354	8
827689	20
210262	6
174590	1
231510	3
708467	3
14035	2
344117	1
51657	1
195047	12
229905	5
316496	4
264014	9
50208	35
197139	14
338222	4
309290	2
229958	18
196733	6
268820	2
322870	17
334575	6
426638	2
317653	3
263834	1
263171	1
337470	8
351272	6
353096	1
174791	2
319134	1
265414	5
167034	4
195621	3
359720	2
4440624	22
355468	19
322840	4
197644	3
527891	3
132895	8
198701	4
291715	4
361398	4
313274	45
321762	2
581463	6
333351	1
2120779	4
582558	5
182771	6
265363	5
1110303	2
234751	4
273737	2
346291	15
187262	1
1105376	12
272277	1
192206	5
263044	8
198753	9
209028	2
309480	5
351357	5
248053	1
185185	5
179703	1
298387	1
180584	1
347490	3
276260	9
319898	2
321290	2
161993	7
522063	1
2051608	10
245539	35
192971	2
758280	11
634449	6
274380	7
273741	5
288193	5
1602314	3
201673	9
520931	3
199118	5
162898	14
577671	8
326569	1
317135	2
197760	4
211234	4
313153	4
198026	1
296960	3
212201	10
556508	2
323595	1
276985	19
259263	2
4335582	5
206367	2
325586	1
4460604	7
341969	7
1109559	10
350622	1
592086	2
1110187	1
325793	2
575261	1
1624382	2
110059	5
4471135	4
307170	2
4407703	10
261347	3
274958	23
198067	1
2726915	3
185570	1
4358761	1
4379143	1
277202	11
268668	1
338382	5
268910	5
192465	1
958584	1
527751	3
4352409	3
356148	16
176193	9
274828	1
214450	11
221429	5
298468	1
1020262	6
349971	3
265487	5
197825	12
201929	4
1106730	1
505587	2
259912	4
185743	1
593422	3
157154	3
157445	3
276466	11
356187	7
729559	2
178859	5
378273	4
443853	1
133719	10
343581	7
310407	1
521982	6
524368	2
162639	2
344554	2
260716	1
348622	15
195982	13
185917	2
1835779	4
353632	9
3546343	1
269386	4
535955	1
408877	4
526963	4
588038	1
194429	7
594227	1
169234	5
547451	3
354163	9
159007	8
182861	4
398138	3
360518	8
331720	1
328428	7
323794	5
265483	10
261328	1
581109	2
269890	1
345862	4
346275	2
513325	14
181174	5
324882	3
372146	4
448025	1
354652	1
300788	1
714651	1
183321	4
583746	4
312217	2
174500	2
360808	5
4328792	6
333372	2
357765	2
811108	8
607540	1
315880	10
510524	7
515511	1
421538	3
789601	4
350363	4
849030	2
519353	1
876705	1
276190	14
1028036	1
355630	3
4308837	2
185338	1
158649	1
338133	3
571111	1
352010	9
174353	3
347653	1
4471139	1
526982	5
274935	10
349862	2
327058	1
1111350	15
336509	7
289306	2
192664	8
411254	5
299997	1
191050	3
350297	1
627429	6
549635	5
2137077	1
348237	4
434339	1
194659	1
544734	1
564037	1
918242	10
334296	7
4338803	1
292216	4
188607	1
369429	4
591562	1
517890	1
321821	1
985239	1
308157	1
567733	19
260454	6
1106140	2
273274	1
179192	1
806356	1
330193	1
351607	1
303574	1
567226	2
276798	9
333114	20
1072801	5
271563	1
1106373	1
311309	1
775976	1
189754	3
312272	2
341213	6
560502	4
732128	4
306558	1
592156	2
189109	4
1106614	4
361476	4
351292	1
1631025	1
353954	2
167609	5
445575	2
289315	3
198542	1
345303	2
4432516	5
299474	10
828546	6
199034	9
220856	1
1108350	3
266976	3
147964	3
561607	2
320844	4
317633	10
259593	4
582630	1
3176547	4
263815	2
870421	1
158963	5
272701	4
830189	1
192282	1
360962	3
259594	1
343251	1
584571	2
355298	1
509709	1
331537	1
350404	1
590168	1
267045	3
591671	2
575756	3
302972	4
206817	1
115049	1
1107327	1
704264	8
510162	1
527413	4
178061	3
342575	1
262227	2
292145	5
820458	4
956836	2
567760	2
1121685	11
590980	6
307536	1
805185	4
311724	1
466409	1
582884	2
689848	1
302545	3
543886	4
267536	14
323189	1
183886	3
650697	1
1819	1
532762	1
274836	1
2123717	1
514241	1
331772	7
321195	5
883057	1
267110	1
194487	3
347082	1
316675	1
304606	1
584397	6
583266	7
2595558	3
191318	1
1015028	4
261016	2
2177668	1
1110008	5
322585	8
185066	13
553290	3
176486	3
309676	6
901730	2
184211	1
530374	1
444987	2
265940	10
4417418	3
330279	2
273182	2
263957	1
407963	2
184497	3
565660	3
315030	1
564087	1
1758401	1
183927	5
359105	9
289407	1
353748	4
353553	1
161277	2
319938	2
158771	1
1763286	6
368950	1
568952	2
158217	3
533847	4
593977	1
4341886	2
196769	1
215751	7
331657	3
193657	1
537548	3
360385	1
1032037	3
592616	2
591399	3
350579	2
277385	1
260554	1
509083	2
294747	3
558444	5
209337	1
363881	2
196991	1
523749	3
355494	7
753891	2
333235	1
213147	1
574263	1
346686	1
672978	2
132114	3
594279	2
565357	1
268475	1
185854	1
781576	1
2398439	4
273928	4
271013	3
784040	1
293097	1
305250	1
354908	1
172464	3
510683	1
300486	2
193723	2
2210025	1
3794053	1
572067	1
301156	1
324867	1
1111496	1
267345	1
197875	1
659831	1
556240	2
577206	3
566203	1
346107	1
2621657	1
48899	4
336265	1
279582	6
509101	1
362501	1
568211	2
272576	1
185915	2
305803	7
149120	1
290262	1
814986	1
331491	5
325918	1
576221	3
292091	2
586920	5
269814	2
347714	3
4362337	4
726686	6
635495	1
348703	4
190504	1
260001	1
212732	7
353026	1
3185345	1
190254	1
578447	1
320123	4
214684	3
355859	3
515059	1
162539	1
335952	1
349624	2
339017	1
586271	1
177031	1
329402	1
338177	3
330947	3
4396516	1
578985	1
1108744	4
1141218	3
238570	2
347805	1
350467	1
319663	1
355746	4
4311039	1
669726	3
300582	2
327656	1
703321	1
845273	3
188282	2
188740	1
561466	1
297143	4
3349135	1
177917	2
1013316	2
271476	3
356627	4
571666	1
2808641	2
576833	1
248126	1
199137	2
190946	2
190699	1
197216	2
355939	1
826303	1
828708	10
308319	1
528756	2
541581	1
4447260	1
356088	5
346719	1
3522002	1
4359831	10
1110037	3
334215	7
278650	2
269621	6
4320013	1
297984	2
300375	1
291870	1
30587	3
195294	2
4399793	1
290852	1
2575651	2
325780	3
318369	1
547913	1
523046	2
266060	2
563572	3
263479	2
340600	2
749837	1
314935	1
183773	2
347523	1
355089	1
786646	2
574038	2
519398	2
174154	1
352999	1
234912	10
202419	1
275109	3
538322	2
1111458	2
196370	1
525515	1
554372	1
4300690	2
350082	1
191716	2
1924689	5
274894	3
574421	2
263459	1
631564	1
450849	1
2997866	1
261261	1
4369131	4
543614	1
196165	1
277420	2
188333	1
187747	1
195215	3
791522	2
512546	1
519763	1
181683	5
529531	1
342666	2
288442	3
930055	1
330116	2
514282	3
349539	2
318309	1
264023	2
229088	1
463843	2
275139	6
314359	3
199414	1
42395	1
354854	1
259888	4
306704	3
357471	1
322661	2
4372528	1
351659	2
262766	9
429918	5
302865	2
271592	1
346350	5
334267	1
198423	3
197157	1
186858	1
171195	1
276386	2
555304	2
173830	1
182945	1
189293	1
227886	1
352829	5
187989	3
3868285	6
273357	1
780650	1
191389	1
273806	4
592913	1
199476	2
578511	2
4452400	1
589064	1
279026	1
184322	2
344158	1
187807	2
4310326	1
310877	1
850066	1
815380	2
302513	4
182647	1
270662	9
287879	1
2506486	1
3589405	2
196986	2
580196	1
4404507	1
267739	2
313037	4
189171	1
268121	3
565921	2
337083	1
637934	3
1083508	1
271647	2
838196	1
342836	1
845291	2
297141	2
345330	3
322719	1
2688035	1
180638	1
345322	1
459025	1
312515	4
274844	1
275684	2
193853	1
191951	1
317924	1
591540	2
519979	3
338111	1
176690	2
334328	1
177986	3
819181	1
176467	2
264155	2
542103	4
181707	1
547287	1
562486	4
350301	1
337068	4
331575	1
591805	1
239771	4
188158	1
351063	1
1579962	2
206151	3
3016478	3
268612	2
260207	1
589475	1
221758	1
265503	1
632051	1
348007	1
173103	2
324888	1
175972	1
529539	5
574644	4
331760	1
193617	2
811272	1
580305	3
199422	3
1667433	2
563803	3
3584772	1
348641	1
355533	2
4322947	1
199455	2
327110	1
3003844	1
320373	1
332168	1
216495	1
327282	1
4349517	2
2334610	2
185405	1
700181	1
407556	1
274521	1
194187	3
197099	1
343906	2
196645	2
831641	1
209475	5
330352	1
896489	1
158302	1
532681	1
273466	3
184765	1
331532	1
749770	3
182061	1
860192	2
184905	1
348948	1
193254	1
560505	1
342429	3
268416	1
843454	1
4451523	1
359020	1
4471351	2
534929	7
139221	3
16057	1
318370	2
172389	1
4366298	1
267042	3
275987	1
306261	1
763169	3
336632	4
214835	1
4407190	2
3190727	1
3088282	1
297178	1
515485	1
271500	1
48887	1
2797559	3
514086	2
273043	1
273348	1
259087	1
569884	1
261132	1
262394	3
174960	2
569826	1
289130	2
295074	1
272749	1
589714	1
660038	2
193383	2
330714	1
4366365	1
718320	1
531675	2
183089	5
198209	1
175445	1
269068	1
588499	3
194425	1
315852	1
302932	2
4466275	4
348800	1
301276	1
772010	1
185873	1
179838	2
353964	4
566022	2
2901970	1
1105269	3
3424669	1
276701	1
160548	2
588768	2
322367	3
196240	1
275592	1
266546	2
196571	4
271290	1
158183	1
152278	1
334602	1
193223	1
351623	1
553150	1
649107	1
358712	1
343264	4
176604	1
4432520	1
529921	1
198597	1
589071	1
820356	1
328143	2
4043275	1
269413	1
248563	2
4391848	1
531928	1
269360	1
176480	1
183477	2
528410	2
362854	2
653533	1
342085	1
730437	1
511594	8
3376513	1
554461	1
4405146	1
348617	1
304154	1
530379	1
319633	1
569210	1
191493	2
268755	1
325443	2
549631	1
205985	1
4420987	2
346201	1
113278	1
297574	1
305152	2
374503	1
186650	1
288677	1
184259	4
272366	1
289984	1
168698	1
194107	1
293342	1
197790	1
529180	1
264109	2
264294	1
273479	2
519212	1
191398	1
187665	2
270724	2
574551	1
639401	2
187812	1
349401	1
844501	1
858999	1
730733	1
306113	1
942880	1
176858	1
267620	1
623471	1
262102	1
531339	1
266198	1
414089	1
179513	1
265563	1
178358	1
317385	1
4289862	1
1109372	2
279461	2
265129	1
192316	2
3779415	1
804770	1
294219	1
567875	1
316544	1
175193	1
190301	1
328523	2
226626	1
277512	1
272092	1
336785	1
32727	1
111237	1
540500	1
997439	1
191694	2
311758	1
4365109	1
271045	2
4383924	1
555101	5
296420	1
573289	2
189517	1
646321	1
4308591	1
192803	2
1106006	1
191549	1
199445	1
327251	1
350255	1
939418	1
297617	1
314374	2
189879	1
312269	1
267914	2
304604	2
272593	1
195143	1
268487	1
2658058	1
264225	1
325199	1
328137	1
183174	1
182984	1
235591	1
764046	2
4370912	1
530164	1
182735	1
192832	1
316144	2
1009419	1
147195	1
609964	1
294708	1
343030	1
342223	1
295205	1
197022	1
277729	1
512048	1
197891	1
524515	2
881916	1
833458	1
95582	1
308956	1
302081	1
198024	1
392887	1
298856	1
1765402	1
834341	1
333951	1
179861	1
178001	1
261999	1
1110135	2
348377	2
4128373	1
528013	1
196590	1
869796	1
183453	2
347007	1
141294	1
327218	1
256449	1
194692	1
366143	1
893041	2
2885978	1
337246	1
260660	1
234054	1
808579	1
11376	1
352951	2
312070	1
1624481	1
180092	1
195040	1
339730	2
199731	1
182065	1
553080	2
331117	1
273367	1
214699	1
301079	1
182305	1
177271	1
133750	1
542699	1
111277	1
584541	2
1109539	1
348398	1
258165	1
347575	2
344609	1
210073	1
211378	1
133341	2
147100	1
175712	1
270051	1
583046	1
259527	1
192878	1
710584	1
180264	1
343551	1
274387	1
188138	1
355175	1
319659	1
290210	1
264134	1
577674	1
182361	1
303919	2
191205	1
113978	1
639293	1
306066	1
323829	1
322678	1
313069	1
356073	1
321220	1
562190	2
553825	2
189127	1
263120	1
725198	1
112239	1
1856611	1
272279	1
319455	1
310069	1
237438	1
356827	1
455746	1
308042	1
301585	1
374863	1
1654474	1
173923	1
341912	1
290300	1
4302908	1
270200	1
508968	1
166637	1
4348122	1
198251	1
271068	1
321495	1
1080820	1
342350	1
1107674	1
584263	1
521491	1
1108747	2
300607	1
4383522	1
234724	1
331472	1
695909	1
293232	1
397065	1
346003	1
440840	1
234269	1
192203	1
533634	1
338243	1
211876	1
519290	1
184009	1
338071	1
317623	1
315491	1
182758	1
21652	1
575706	1
316535	1
268734	1
303006	1
197341	1
355291	1
4445078	1
585880	1
347991	1
308510	1
571642	1
348508	1
4478053	1
230232	1
336338	1
552251	2
1108270	1
262653	1
557780	1
111154	1
198371	1
266715	3
174853	1
340193	1
318628	1
271107	1
260875	1
296042	2
197855	1
470382	1
196697	1
592594	2
271378	1
270248	1
3580423	1
355344	1
4418787	1
809437	1
328973	1
196709	1
667312	1
190226	1
341322	2
262869	1
851323	1
1122666	1
266734	1
339504	2
345313	1
260931	1
431368	1
259609	2
429917	2
192722	1
176225	1
180555	1
183867	1
1128644	1
343663	1
305789	1
593138	2
188966	1
345454	1
181160	2
581014	1
1530340	1
187624	1
324943	1
274901	1
582154	1
134265	1
4412630	1
4443143	1
523577	1
191789	1
505670	1
979315	1
4396045	1
875643	1
971109	1
810788	1
184391	1
528157	1
828747	1
1089636	1
352489	1
522433	1
1106227	1
180800	1
262801	2
1081614	1
520827	1
197801	2
341713	1
278006	1
544300	1
554377	1
189916	1
187409	1
540852	1
321924	1
334336	1
634450	1
352702	1
353620	1
270446	1
766059	1
354964	1
364341	1
197430	1
574302	1
186510	1
341777	1
337760	1
329678	1
585365	1
307012	1
279301	1
318645	1
315654	1
204093	1
4358980	1
820362	1
563668	1
178882	1
585073	1
183824	1
331113	1
```
