## Extended Data File 1 for "Diet induces reproducible alterations in the mouse and human gut microbiome": SRS1366784_SRR3310224.otus

```
#OTU ID	SRR3310224
416078	5410
235017	105994
514192	374
1110378	4161
169845	849
835900	17937
348376	83110
348038	10789
407393	2600
339905	9630
339549	31007
191822	34
345582	1659
298254	2880
818144	402
379505	18872
372368	18248
298954	32040
189327	11738
460953	4625
311961	65
345063	73979
188457	338
175646	2348
228601	5927
346870	7147
1108599	11078
4378740	22068
276172	6108
422727	5119
342075	883
275628	3714
198725	4174
352509	1499
270391	10688
355305	2878
289918	10735
176582	7532
194490	27189
522549	3127
356055	192
329790	492
260753	127
345211	913
215897	6797
276808	1061
260056	2355
593542	1292
344101	837
275139	209
828435	1169
175706	7604
339229	913
308117	7589
346291	27087
355468	789
356164	413
363692	15
275533	1446
273997	5244
4364243	6197
1107057	1734
276050	266
309361	3320
341448	3570
271766	738
584951	30
421792	1187
215214	5461
3392840	1647
267451	4573
323303	752
403497	2486
3647536	369
274136	1079
375106	220
2182669	981
4383135	9269
4336940	24
264534	929
277120	12023
356144	20912
826624	916
333178	5952
210665	24184
581474	5366
268043	1765
338926	688
264734	6541
272080	1618
212219	3332
346267	987
331043	10540
274438	233
170561	2141
295296	450
1067143	1865
272060	1053
275746	9
4426641	4923
183477	3
2120784	1942
336214	7375
207288	19951
337784	199
261350	2596
274018	1499
276149	395
949863	1081
165046	140
364227	5331
1108422	277
323614	183
271983	1372
349348	16
592160	1863
325633	123
193418	9849
372622	944
339791	1988
272334	618
269681	567
3906666	6642
327808	1255
326095	5939
199391	181
266860	5361
437137	9558
564188	164
259012	9694
315309	167
342786	6956
335895	624
555945	212
353012	623
336810	769
269726	1023
314922	162
274318	286
1105328	7585
354097	3129
262673	1334
995147	593
306288	1044
325850	125
228730	2265
322464	429
270984	3107
351859	707
260410	2856
196947	12108
827376	2320
208409	1536
176063	3
828333	758
193784	28
344828	323
355440	788
309720	334
1517779	3859
274317	502
349310	2682
268155	509
513021	59
338258	3706
384555	1574
672776	3653
320169	1872
465433	2904
758280	28
827592	1257
525387	32
463794	536
588197	995
842596	2094
322062	1213
269418	786
512191	45
264240	3090
198964	8
214904	2885
4155392	247
276770	2591
548021	82
2901239	18
528606	509
338382	290
450047	103
554336	93
405780	536
658370	813
411486	1116
4432234	616
1111191	135
4440624	700
314703	133
3028318	5454
182621	1976
275138	52
372906	954
311445	72
163153	215
4402077	4764
266120	1669
337494	2847
350320	868
339050	422
1106861	465
263111	3615
332666	3427
2645488	909
341749	2294
216524	2734
314810	1136
336277	1081
179907	1116
321484	127
524404	2097
352171	1118
1112984	2236
243150	257
340650	998
268620	175
199065	469
231704	1639
1135084	1199
270015	83
215495	1323
4481427	55
177269	1662
844501	8
261336	299
307608	295
323747	247
352049	74
578649	760
772282	5304
327284	2639
198998	90
350681	7
272328	639
398255	3048
1021682	261
827522	324
276996	114
332284	110
273967	272
541173	353
304106	421
346639	239
348377	13
184381	1732
336736	798
1013234	746
1098946	1031
132165	1303
436032	1112
337762	365
1108339	809
272020	667
826302	373
351881	764
328276	605
329712	1279
331486	98
539820	1374
309249	1051
581342	27
272953	179
591632	30
343975	905
295494	46
330333	256
268596	115
340853	453
353593	146
1844565	957
261265	1055
273100	465
349175	1293
353923	453
175458	774
408513	308
301872	478
263618	16
278931	619
372146	23
290101	315
348088	882
309441	269
1871227	1029
1105038	596
293697	35
271804	461
276414	1687
195691	71
271162	61
580920	587
192664	65
369079	89
583117	201
547903	3
349246	1357
395040	330
349798	319
338778	165
513985	347
310748	1218
270948	41
348009	84
416286	331
262416	342
348336	2022
314842	52
192557	389
352445	1350
342887	320
573969	380
11120	34
1107027	466
348748	195
831922	478
352008	31
576400	81
277265	720
685156	170
389282	808
295974	78
4352875	458
208571	141
434089	198
228785	50
299419	186
652823	498
277574	171
569210	38
1109297	377
826541	368
4405128	203
388276	728
304080	215
339718	1480
294708	5
1111582	58
857639	911
828546	13
197825	528
730939	26
342962	2220
228391	397
351972	1922
233435	780
302090	200
360015	280
797021	312
322604	1007
355187	311
276561	242
276044	110
511594	15
594512	470
194077	314
196194	384
272757	693
318470	100
350188	5
324524	482
573087	376
417981	124
273741	237
586920	33
326701	585
215193	79
769075	153
899195	318
339720	100
322112	1320
210867	201
194944	72
275159	687
401717	701
349142	2025
462764	153
259846	491
344256	9
278059	2
383971	1709
259120	1366
373939	18
269673	54
335553	165
199307	927
1857626	120
1109422	370
4472158	204
195982	915
271811	73
825939	149
539962	97
231169	73
270480	145
199137	45
234912	292
349372	135
1015028	7
196020	113
199532	209
235424	62
195711	103
449353	453
423455	312
330772	1295
262573	56
921813	671
269815	416
250270	547
276575	188
4476330	1305
355822	387
317135	42
193279	393
4417539	168
335701	177
334258	235
579244	9
269657	294
337724	343
331782	108
373923	245
312145	304
327656	39
812138	137
559149	113
346764	384
197139	38
276236	93
311466	462
352612	178
265175	46
564806	213
263138	1014
844006	91
353982	1255
397363	262
356590	381
197022	17
328554	682
329741	36
333114	55
262541	271
560962	179
443620	331
1110191	394
264113	186
358914	11
228374	246
315485	247
400443	401
262258	238
197346	105
271672	50
849030	10
194831	102
529442	66
542857	588
266203	36
4454432	147
274509	9
270866	510
347639	143
167509	611
1062061	236
720944	29
363997	72
196489	135
266061	99
303574	27
320165	123
2897325	390
1094991	157
354971	11
591405	109
185222	47
4449984	247
762699	284
331657	8
352010	33
524249	54
729992	115
1109559	88
1107758	99
259912	221
321722	144
1028915	646
261924	148
347490	134
276125	34
1110253	379
182165	70
2315700	461
182081	56
196578	250
593043	24
354283	400
353131	343
547601	23
229449	6
324696	109
216902	701
4399086	506
196122	16
175272	78
1110187	1
194277	6
162576	361
309916	538
313724	267
180869	645
356148	107
1105958	62
295075	144
331737	433
1084080	50
640999	91
278550	148
517293	465
266720	384
976470	262
339031	236
593422	11
306422	191
338980	8
175575	6
339351	206
447141	72
294022	247
367977	693
1109709	63
171322	265
158611	47
741001	576
561312	19
560092	57
270303	505
368318	503
261373	254
1111586	11
275397	258
4432238	672
416341	956
312156	563
268962	32
270317	61
799034	389
533022	124
4440970	224
277202	52
577206	20
229562	97
260752	54
196749	488
254079	105
4349573	79
263337	264
518894	62
263705	126
381666	822
341913	212
30587	18
318162	685
448025	20
317633	126
329073	145
340706	351
816299	246
232283	520
326644	312
445144	490
518967	299
322560	29
196154	2
261097	48
529796	41
1109249	169
178061	204
261414	116
271449	128
258169	310
363731	37
320224	158
4343528	260
845291	11
305437	16
187665	12
316008	92
276190	182
400599	12
338644	182
310760	193
349864	34
339886	220
258995	151
1110312	538
267514	115
791560	149
190392	271
586019	427
275218	45
4296496	134
292745	230
296064	56
262842	13
341969	78
586453	86
332241	45
344726	132
346657	421
344329	396
315669	103
577512	57
234443	43
245539	78
879327	86
267335	38
189387	5
313945	97
346201	4
145737	119
452823	349
309663	27
327900	278
335330	58
260156	145
557304	16
589622	59
429918	43
1111448	641
4226929	68
266726	534
517252	225
273091	81
275061	10
267042	48
356657	72
322870	30
193844	118
433676	410
813654	20
316378	24
192206	14
334365	95
4471135	101
390820	120
331013	337
188697	617
683621	107
194665	101
302491	131
189445	65
334619	588
199600	436
513405	3
660214	72
308224	97
347822	95
178770	82
188740	5
273364	64
278731	457
259006	262
265030	308
318732	118
822443	81
279301	9
258280	81
522961	119
1109860	34
1106101	304
237538	58
342504	412
272878	107
837396	161
178735	175
274958	10
530866	97
810759	226
306699	128
340347	11
313324	463
195919	47
558397	161
312515	8
259614	2
263252	40
335212	25
1571092	393
1084900	261
328905	114
276761	49
185185	97
194340	123
355045	176
353954	267
1107759	152
205981	82
347128	194
458550	157
351623	99
275974	110
358858	34
348641	12
173739	344
288581	76
532795	3
313685	9
183480	130
3013444	415
272175	530
335846	123
314374	3
1105343	200
336692	1
399637	5
427241	104
344527	24
321706	139
387615	231
610842	244
344108	31
567595	103
4443094	61
175377	14
304777	6
531773	7
350091	233
347908	159
769852	84
519765	52
826382	61
227788	49
988932	82
546541	258
588112	228
185328	99
240852	150
547114	219
553429	73
324926	21
174153	1
527751	17
4374046	89
346595	67
267536	60
262625	77
113111	31
144497	6
301042	144
187807	101
192592	28
335267	331
555027	1
522063	6
276404	399
162898	118
590980	32
1108453	87
330921	146
590137	228
1991255	166
217100	176
246176	60
527762	39
1107018	61
236097	48
849147	54
266052	27
422283	178
377946	49
185988	3
544300	2
659831	48
346098	289
183927	40
318928	49
4384203	9
288442	19
325419	112
272768	88
509416	64
332132	83
262101	113
320395	96
191205	5
197644	40
586828	35
192368	2
266715	10
318370	67
373909	48
631564	30
309710	12
206494	155
593347	4
270876	290
343667	6
809437	10
275970	286
305803	55
350381	28
3412718	60
554055	166
809140	33
185989	91
432444	54
272880	4
356481	73
1108744	4
269019	11
195086	125
268725	516
183362	29
1054318	14
513445	64
260607	68
321182	78
194858	226
164967	115
4420206	77
322466	68
157546	34
441468	102
512919	74
4407703	54
260454	50
404691	94
275819	8
352789	1
190658	93
332608	434
268696	2
514640	140
181717	44
1737536	57
624373	1
325126	147
592307	22
110016	79
230553	85
389529	14
173830	6
344906	2
346804	151
351457	137
351478	40
332854	11
532118	239
340447	20
198363	6
1111458	3
514405	27
270908	269
237438	3
592594	221
274965	139
319633	6
197765	139
273586	133
585880	49
357046	21
262633	42
330042	46
189127	23
837404	1
526490	27
192711	150
192878	1
647215	196
194145	26
269091	101
273737	2
1064183	34
276656	20
199567	75
324901	11
449245	105
309347	2
202419	25
291128	332
339834	6
534929	35
279387	3
268734	64
331150	127
265322	316
570049	59
462832	43
306885	68
355097	29
193444	4
276091	40
354461	28
290284	1
318369	58
358594	23
300507	56
546557	43
807880	179
351253	74
259593	9
199445	14
275339	26
557750	25
175712	20
350622	14
157122	90
2797565	93
801260	2
271602	153
182079	5
331062	21
340189	37
665703	217
273928	3
177930	112
50208	422
401384	30
346648	93
273954	65
303919	17
270059	52
2051608	8
830014	96
310407	1
806407	5
214214	68
617216	71
1107798	5
446135	150
525606	153
302629	26
276580	6
183839	65
183321	20
261467	19
177986	70
468313	72
382721	40
357765	5
3197419	2
341252	60
277204	64
351659	3
571965	1
191951	1
345635	119
583398	2
703321	121
352799	128
273459	6
196054	51
273687	51
345882	175
346275	7
697874	91
1107761	25
1104931	62
360518	17
161993	323
340194	57
528071	21
348821	46
180638	1
268720	68
526963	7
177917	87
261209	40
166226	46
513325	12
436341	33
173245	140
370190	48
584954	141
950922	17
340535	153
559995	2
276195	3
259623	381
232658	52
510843	14
463233	36
842786	125
811272	5
330064	231
178859	101
4471351	47
214919	53
339531	50
551419	23
318204	125
4326869	10
326964	20
343923	153
301859	23
177512	74
623471	24
234421	45
529810	1
4302724	3
2797559	53
231563	178
206367	24
353657	9
409686	8
563803	2
342429	1
348659	6
324943	10
358007	6
360329	3
2593884	5
268612	9
558444	20
1107473	188
1111856	99
99634	29
325268	3
461795	8
808794	2
209408	17
199476	62
297831	95
299898	64
355905	4
351794	61
366623	130
839200	7
351272	6
181574	8
212201	81
581933	25
276777	93
531928	6
265563	13
182033	60
180671	99
269156	93
347367	2
330296	53
180288	2
353775	42
234724	7
170328	40
637934	75
215317	190
269176	3
302685	2
176467	3
216403	6
162991	32
274935	84
193509	209
4355739	25
266546	61
276325	86
176455	1
279492	42
942880	24
265483	34
263362	81
549635	8
4465905	3
324884	136
318503	41
348948	4
160548	7
263390	94
348287	25
271476	5
409947	8
214835	47
591439	13
343431	1
351063	14
318819	225
4418586	148
339013	273
744291	60
194950	65
104394	1
816626	25
562683	70
276260	38
315439	2
522511	135
176334	29
584765	36
317399	1
331772	17
1110303	17
313274	61
523811	70
184494	21
400739	54
347933	132
589989	66
356627	72
340238	1
331878	96
265182	16
176691	1
305853	5
563086	41
849346	15
460611	113
276249	61
442846	25
296257	22
327739	67
547913	9
331717	1
269172	95
355771	43
267452	85
772384	18
697148	31
304355	1
343264	16
264021	1
579278	9
190946	21
589076	17
192684	70
314402	32
173722	72
262247	3
264489	89
712677	50
528013	28
321195	8
269621	19
290637	17
275470	32
321628	13
188695	34
278753	4
322562	4
210068	16
269107	190
279281	76
4420417	16
196733	6
340111	95
308510	5
279582	23
209028	11
191579	1
348142	7
358439	72
179861	4
1108745	104
174272	1
1106254	63
584397	10
837859	6
832558	91
528067	24
194628	10
390497	4
1667433	5
337511	16
726955	27
271647	66
553080	10
273648	25
274147	16
175375	5
821514	9
729559	66
759378	23
258485	14
272516	13
3172379	46
309363	2
258148	10
572860	5
196986	25
328428	27
761408	2
662917	65
159007	28
191318	6
312325	33
271430	6
297638	3
1113282	26
232257	57
261551	89
541440	119
181683	7
407963	4
4345293	8
290210	17
321290	24
269814	10
50499	17
814501	62
325768	7
309302	43
196950	3
293177	5
298491	6
564077	66
309419	1
340794	40
835456	65
2120779	116
192225	1
353964	7
571081	8
314930	4
189293	29
3376513	1
333341	17
4304953	1
519437	29
272595	40
195040	5
530413	58
338553	35
190607	3
261177	41
708467	16
182061	15
277163	35
193723	16
274380	32
276386	30
266556	61
188973	1
263044	73
1077336	32
293737	7
267996	11
565585	57
273388	19
269532	46
191050	19
356073	16
694641	89
522863	36
845273	30
328569	2
766563	23
231028	59
214120	6
524884	3
4369956	35
4402042	23
196571	23
1058090	34
564445	36
4322275	10
771177	6
341343	2
184363	7
170926	21
309480	17
192941	6
520726	15
265211	40
334270	31
331532	5
294747	5
233691	59
228232	94
333576	3
806908	31
261277	29
133719	79
331553	26
180553	40
336145	10
198753	127
303006	8
264437	16
542126	24
272213	27
349459	5
336872	4
153291	27
272593	5
863682	5
264009	1
262095	1
510070	5
567733	44
351094	10
791522	10
1108078	65
342085	3
522107	1
548692	7
293097	6
1108378	26
262944	51
3694599	27
576991	41
581609	1
273649	13
352192	14
346474	34
510505	8
581109	5
182800	1
193139	107
264014	50
196165	7
634450	10
569450	36
272277	14
328393	3
702414	12
216356	10
542934	12
356404	36
263120	9
205985	7
441494	86
510377	2
302513	2
455746	7
356632	3
833816	105
304480	1
322839	18
519398	9
308734	41
538931	39
452014	10
343581	43
337561	9
325540	3
199215	6
587530	26
294146	27
349539	6
846141	24
313298	1
551562	17
342836	28
909065	15
267041	1
545038	2
1106614	18
661055	95
550727	19
196898	4
195492	1
167204	7
276985	70
192701	15
105813	11
514282	10
179949	2
563572	3
331317	20
216184	4
318446	4
111237	1
326380	5
350404	1
523051	64
293386	1
843454	5
581069	4
353096	2
367535	21
300297	1
594682	25
325726	10
229958	22
333363	4
578457	5
1106384	3
165430	35
260207	6
360717	5
196385	8
196962	51
359020	4
551822	11
876705	2
339329	50
269576	11
320373	14
3786156	7
296340	14
568699	11
524287	2
196105	1
182122	5
551915	103
1110008	58
731014	10
343130	21
276466	30
195175	1
333049	31
262677	16
261016	10
806361	2
300788	5
1034947	36
568968	20
192282	1
343251	3
382998	19
262653	31
561808	8
312490	8
187759	3
301079	20
356187	11
561434	2
276052	21
269949	1
262766	24
560906	80
324522	1
3056461	7
236308	5
584593	15
267188	38
589215	1
336627	1
185854	3
305789	16
521982	11
184248	8
132895	12
265976	25
4327881	60
234269	3
274274	35
526527	7
196632	2
263207	1
3522002	1
352489	2
349971	35
569030	27
370357	2
275423	48
350255	2
300267	1
302081	2
327251	4
183838	14
320844	40
185834	20
4467690	1
4343940	2
459025	4
278650	13
318395	6
337379	13
336676	1
271068	3
634449	9
996068	28
349602	3
188355	2
317199	1
659146	11
199422	23
591376	6
353577	4
588471	3
268220	33
273240	6
555101	8
4357658	1
331472	12
196370	5
177927	7
319938	5
264109	15
277104	9
363454	1
182268	1
1107175	19
191325	5
263546	63
183812	2
260205	5
322585	15
275511	4
267045	7
233991	10
247715	18
352013	2
557370	12
589450	21
177031	5
264325	3
696477	15
196990	38
1076587	7
584020	4
704655	5
297904	4
388945	2
271482	36
1110412	106
315974	17
851715	23
1112190	4
348602	32
276592	20
354662	29
263074	8
191583	19
185631	25
174688	2
330352	3
334751	1
339711	2
269125	3
297182	15
419945	1
185668	7
192803	8
752166	1
837779	20
197930	4
265487	5
4363660	2
147195	1
893041	36
258969	62
49406	57
187470	3
315453	26
383659	4
274455	49
171396	21
509083	11
263500	1
279026	8
959160	8
273182	32
325541	24
573189	8
726686	9
191256	20
356226	2
190528	5
323794	39
158649	9
179188	1
192210	3
1109337	6
340025	27
185723	2
174500	14
554792	10
266198	2
167609	1
271706	15
270988	11
4435655	22
833216	2
1106362	1
351880	4
988375	27
4455677	21
582558	10
347587	31
3584772	6
181597	33
350149	1
573034	12
4360217	2
297141	4
317045	1
875709	17
328137	5
264155	7
355859	4
264657	10
188536	6
339504	7
296094	1
1819	2
764046	3
186385	11
450849	2
180235	18
395587	4
354163	25
992327	1
326749	4
4426298	1
529921	4
291202	7
581463	7
341752	9
261142	8
574263	14
198339	6
270446	4
230725	86
352829	8
2885978	2
269006	16
51677	22
593731	2
528701	3
522727	2
1141218	15
430194	10
191034	10
586364	3
743396	44
267345	8
301410	7
298536	11
968336	10
312272	4
352533	6
322723	35
4311140	3
313878	25
1030589	1
718955	1
3868285	24
342965	15
338757	6
4403349	11
346604	3
265063	2
139221	9
332168	2
347805	3
680564	4
593733	5
278712	3
1111115	19
276542	20
262227	12
182950	14
351299	17
625470	17
185334	3
260529	10
784040	13
585914	27
343030	4
421538	8
543553	21
299818	4
268410	12
591399	14
351773	28
343183	20
523782	1
810847	38
195215	13
561607	5
529539	11
175836	1
831197	15
274972	10
846464	1
590951	22
3409355	3
274857	13
351405	7
351607	3
311484	18
539647	3
4407190	2
310499	29
1020262	11
519212	4
517282	13
194429	16
649107	1
188399	2
268927	2
2398439	17
177742	21
627429	43
368462	9
331857	1
364048	18
263908	3
192832	5
197790	3
190971	1
261365	16
184211	8
953855	85
1113289	1
320490	5
178725	1
1105687	33
291750	5
335391	5
271500	12
275069	10
821067	10
175184	1
276434	8
48887	10
273084	4
851442	1
190485	1
335032	1
3715618	1
366752	2
133341	4
307536	1
169147	1
323786	1
533847	9
4341886	4
336509	13
261572	9
587933	8
392887	2
261328	1
354736	4
271846	1
274844	3
4471139	8
563228	12
567226	9
1107674	6
172464	51
268121	6
271013	2
530379	2
583692	21
186194	1
105109	7
549274	6
2752425	2
273367	1
245324	5
300607	4
345709	24
322267	19
348313	8
918313	7
328892	1
196709	13
271563	10
333351	16
260875	6
308042	3
261966	17
274894	5
275483	19
315880	4
315390	11
547026	1
304154	4
2386814	4
113978	7
157802	2
337068	12
2575787	6
186510	1
556508	3
349862	4
279431	9
306299	2
113278	2
176858	1
292216	14
1106140	2
310653	2
440840	4
669726	8
348398	27
270244	5
187251	3
536335	7
562190	8
180264	1
266935	9
268487	6
322223	1
290900	7
344607	4
341284	2
4420769	1
299295	13
259910	4
198026	1
358712	5
591671	7
4193309	3
296770	1
183907	1
368950	3
727945	10
549756	2
300143	9
268026	1
271705	35
794205	1
195639	12
183453	4
357471	4
342350	1
351833	2
133178	19
187561	1
355630	11
589115	2
639293	2
579561	11
1086889	2
260200	21
272428	13
355746	16
359520	1
180555	2
196318	1
268865	1
351449	6
227967	13
835011	3
189024	8
182758	7
194584	1
628226	1
918242	8
196391	5
331720	1
1105376	7
320354	11
277332	2
289788	31
333053	13
196381	1
3554132	1
269360	3
350363	23
4321090	1
4331360	2
274016	3
334617	1
342575	1
343853	3
820458	24
2120775	7
566930	1
772398	3
457614	2
276894	1
182643	4
574551	1
369429	12
325588	1
4469576	1
266734	2
348863	5
811108	5
826303	16
577653	3
346107	17
112115	1
997439	1
145197	17
270030	2
834809	1
185405	4
262537	2
860192	5
337004	16
319030	3
275109	2
548161	4
2733439	3
325793	4
295074	10
560502	15
261908	1
566022	7
191043	2
815132	1
201673	16
4310265	4
578526	6
358030	11
182112	40
261347	5
588060	4
276798	27
346686	3
361476	11
521586	1
4434514	1
266405	1
264760	1
334956	1
577143	3
268297	1
318445	3
262280	3
342489	5
188533	12
354032	6
340139	1
569786	8
338071	1
349624	7
356088	1
106258	1
199731	8
334296	9
174590	12
578588	6
258179	1
830189	4
531339	2
4357315	19
739826	6
303844	6
323400	1
259263	4
263171	3
303566	10
277922	43
167034	29
267298	19
260058	8
192316	25
1076818	2
555304	3
971109	2
302407	5
272366	1
302422	1
1105269	2
185550	47
260781	2
92144	1
174667	1
345330	5
1111285	1
198865	8
593717	9
303313	44
583958	17
954818	2
554931	1
199118	51
353017	1
312588	4
264023	7
334602	3
192372	1
11449	23
306091	6
344155	6
574021	3
277512	2
272608	1
147686	1
188054	1
211335	2
275987	16
577674	3
562376	7
273325	2
828708	23
556240	5
594307	2
577671	14
268910	18
2883968	35
259888	1
583046	5
4155393	1
176925	9
176039	1
95995	1
308759	1
347001	6
820399	4
269386	19
576731	31
3392847	39
185483	4
339566	2
272576	4
323595	32
233313	6
4362337	6
279487	1
347244	5
334870	9
296134	16
192291	4
269141	3
340254	10
700298	2
177704	6
132338	6
445575	4
275293	8
4359831	4
565921	11
107235	12
337407	11
169584	1
527709	11
276478	9
198170	9
214116	5
333333	1
157154	1
529740	4
569818	4
429917	7
259506	12
299171	2
168145	7
290607	2
48899	20
197775	3
640521	2
533133	1
570880	1
212732	7
194095	3
176486	5
541334	4
299355	3
588455	10
320055	2
576833	3
262927	7
288586	3
275693	1
177022	4
2250983	7
354964	3
333372	3
348703	5
339092	3
304408	14
212532	8
258250	8
261492	1
178274	8
353553	4
653533	4
332584	1
274536	2
279115	2
268123	2
233587	14
541135	2
190303	1
290338	11
2686384	1
561961	1
262394	2
330512	1
318571	5
197341	2
352843	5
335401	2
583056	1
214450	9
520827	4
753891	11
335881	3
269068	7
174791	5
4484260	1
323403	11
4369131	5
345862	12
360808	12
170555	1
336174	6
378273	4
266976	7
262756	2
350337	1
193807	7
845396	6
592156	2
716984	6
4460604	3
262654	5
272290	1
4480555	5
261992	2
276597	2
209475	3
311286	3
523907	1
667010	1
193749	1
584933	1
327655	8
306306	1
233415	9
330193	4
322049	2
539688	4
3924627	1
398138	1
583500	5
555163	2
360761	11
558603	4
310642	4
161571	8
330947	1
196731	5
892993	6
326390	1
320972	8
512615	23
820367	5
531342	4
588768	5
276522	2
266520	1
584396	4
184765	2
354908	1
529325	1
538947	8
521496	2
265828	2
298562	2
956050	1
4446732	3
191616	3
331117	8
196240	5
263535	5
291855	2
297574	2
211378	14
234751	13
583283	2
187099	1
271107	3
191755	4
579431	1
345095	4
338796	6
276629	9
302706	4
4478053	5
346350	9
437599	1
266330	1
277420	17
201929	2
267373	2
2212505	1
193302	23
789601	11
343200	15
578147	1
317646	1
301033	1
535955	1
512695	2
588730	6
332349	1
1105455	1
353453	2
576221	5
259820	1
239771	1
351593	6
272749	6
533634	4
3325767	1
186886	2
520931	7
301276	4
521491	2
574038	5
529192	5
689975	2
349036	12
313069	3
342105	7
183089	1
823803	3
177993	2
359809	13
109299	3
263179	2
268841	6
275123	4
187028	1
279298	1
301585	10
492805	3
194591	1
538011	13
185441	1
324999	1
1108470	1
278901	2
162539	1
191064	2
580087	1
985239	4
259781	8
547287	1
229088	1
1072801	7
326820	6
324104	2
416043	4
199629	2
580093	4
1107461	12
397065	4
1793626	2
319158	12
265522	3
184905	4
306062	3
347188	2
330359	2
186389	12
194087	3
408877	5
839545	2
328973	1
38415	3
356336	4
229459	5
901730	3
335488	3
847934	6
179513	3
579750	3
550883	1
592832	1
311390	1
187917	3
350666	2
279579	10
293546	1
2501070	1
364175	1
97286	3
331575	2
206213	4
272111	2
271131	3
320123	11
557780	1
268462	5
268755	2
97151	1
265730	3
1106203	2
4308837	4
189916	1
274387	6
354540	1
175972	8
259870	7
197279	4
308136	1
196645	4
570450	17
311695	1
271191	1
537886	1
536754	3
342656	1
237063	3
253046	2
335965	1
444987	1
288930	1
4453343	3
363348	2
298670	2
178314	3
324443	1
183438	2
341713	5
1997733	4
158598	1
321253	2
557129	1
581814	1
578960	1
869796	2
538322	3
198928	1
550996	2
361398	3
334292	3
812338	1
270676	1
263704	7
277364	6
299807	1
4289862	1
519763	6
583746	12
350295	1
1108638	2
531038	4
350965	9
300301	1
434339	3
279179	3
327423	4
198251	2
4411289	1
147964	5
274115	2
334697	1
352586	2
312455	1
309564	1
322433	6
270993	2
553150	6
287507	3
196491	2
260290	1
4451899	1
805185	2
353085	2
197099	7
449417	5
340125	1
158836	1
287645	1
593686	3
197624	4
353782	1
516576	1
335926	1
157012	1
340451	2
183459	1
3205714	1
353688	1
270248	1
593138	1
579293	10
191549	1
524038	2
579615	1
593301	1
529180	2
195047	2
310886	1
144196	10
334529	5
297334	1
575844	1
313095	4
514996	4
300763	6
299997	7
361375	2
397273	1
296137	2
259916	4
175077	7
234054	3
270145	1
199455	11
553395	3
309534	3
523731	1
313037	1
199273	6
354181	3
276158	2
1108356	1
356353	3
382220	6
273348	3
1110037	2
265129	3
1110135	9
184259	2
179319	1
380190	2
311758	2
327069	1
199497	2
526916	1
340600	1
537548	5
3096648	2
977628	1
197725	2
261084	2
205160	2
4338803	1
199047	1
177100	1
290343	2
265414	4
207770	4
564037	1
302321	2
515362	1
1107327	8
2788005	1
304312	4
770920	3
289348	1
262634	2
196697	3
2210028	1
272188	3
3029968	1
302865	4
1106654	1
301030	1
302545	7
902711	4
529506	2
23507	1
197801	4
837484	7
273902	2
325443	1
197463	2
179760	1
178926	1
359984	2
187720	2
351900	2
548932	1
230232	1
4394350	2
271439	2
331747	7
262970	1
4346568	1
551141	3
347189	7
352812	5
199456	2
328246	1
542103	1
311718	1
845544	1
199281	1
352624	8
726712	2
325636	1
276302	2
188607	4
265940	7
315223	3
113581	6
263977	1
169927	10
166535	1
214607	1
182984	13
172859	8
546456	1
565660	3
679245	1
337727	1
4437746	1
1765402	1
824302	1
299184	1
299639	5
806179	3
575041	1
296960	2
189879	8
353711	2
345913	1
3577387	1
268844	3
192180	1
331912	1
590175	6
329313	3
315491	3
4322947	1
195418	1
194848	2
846386	2
205765	1
265985	4
346719	1
586108	1
573068	2
319438	1
327282	2
744866	4
341139	2
182062	2
192209	3
192093	1
512546	3
306275	4
186645	6
111277	3
2901970	2
316782	3
270724	4
353748	6
340852	2
552251	3
396244	1
278098	3
327058	1
192465	1
326315	6
333753	2
338987	2
421893	3
271431	15
569889	2
505587	1
326732	3
147100	1
588499	4
628218	8
182647	2
4461127	1
347166	2
272701	2
269103	4
273466	2
248053	2
276762	5
263380	2
178358	1
364341	1
331435	2
303841	3
532235	2
265793	2
176890	1
183211	4
176853	1
2122726	1
186872	1
588676	1
341899	2
177068	4
374863	2
2210025	4
1105486	4
3172945	2
263272	17
355089	4
593156	7
259382	1
191077	1
3487872	1
176604	1
340759	1
553825	2
333216	3
465480	2
177271	2
515594	1
190219	3
293640	1
726020	1
439880	2
14258	1
566203	1
2621657	2
573110	2
183870	1
569522	2
307092	1
193853	4
309161	1
335786	3
294440	6
333587	5
147987	1
515511	1
532714	1
274577	1
275305	1
330279	1
350444	1
763169	1
808579	2
352559	2
309206	1
716838	4
271577	1
261315	4
1032037	2
508866	4
258530	3
335301	1
291870	1
346868	2
593709	1
215751	3
266946	3
1043378	1
263479	13
589064	5
561027	2
329830	2
4412540	4
550807	4
269828	4
270051	5
276141	2
195470	1
336761	1
312247	1
813606	1
331786	3
540852	4
301234	2
1877675	4
51657	1
1111350	4
590519	1
814986	2
319687	3
196844	4
40649	1
187222	5
321762	1
268581	2
671300	1
548032	1
267752	5
133750	2
176886	7
187235	1
194903	1
260666	2
317583	1
297577	3
175529	3
272279	7
329528	10
186891	1
312260	2
95582	1
814322	2
194043	2
186381	1
808244	1
4418703	3
326662	3
565357	2
369182	1
307978	2
303251	3
185235	4
267892	6
3797933	1
578908	2
324595	1
317224	1
552528	2
397444	1
241843	1
199067	2
263459	1
837075	1
199036	2
447776	2
314639	2
274694	2
288224	2
352207	1
639986	1
267470	2
308319	1
263980	1
314359	8
305880	3
191412	8
957807	2
191608	3
302553	1
2740201	2
4372625	1
348622	1
570367	2
585227	1
290398	1
339231	1
182806	1
827852	1
300457	1
174727	2
273112	1
305026	3
183053	1
341737	1
531722	1
312217	4
192952	1
345121	1
229905	2
343727	3
193831	1
350242	1
586839	2
689848	1
582884	2
206421	5
1102657	1
196037	11
186779	1
355533	2
270081	1
292181	2
196390	1
827689	2
190976	1
367453	2
350579	4
342397	3
336710	1
364034	2
323501	4
172378	1
289569	2
107044	1
352733	2
839233	12
210262	2
523749	1
276312	1
340162	5
191897	2
345860	1
585073	4
584463	1
562757	1
586968	2
275631	1
328143	1
584978	2
192852	3
386977	2
187262	1
181844	2
1917420	1
185915	2
296474	1
4391085	1
197344	1
575261	4
194878	1
198067	1
265706	1
1105751	5
193372	1
262399	4
350301	1
1763286	1
180800	3
694337	2
310945	1
590168	3
572751	2
178568	2
185338	1
205661	1
369109	1
295205	3
180221	8
348743	1
307640	3
265641	1
308052	1
289627	1
190254	2
179192	2
182889	1
216279	5
297967	5
584137	1
262869	2
305460	1
4376649	1
195374	1
158625	1
190460	1
198423	1
333837	1
139812	1
822511	1
196856	2
851323	1
567881	1
189208	1
208280	2
329274	8
191958	2
614318	1
213896	2
334328	1
724298	3
662667	3
340642	2
1678333	1
4127460	1
344158	1
266332	1
348568	1
582695	4
769961	1
536796	1
579462	1
187624	8
310877	2
806356	1
351430	2
312766	1
295370	1
198238	4
319038	2
272184	8
214699	4
188158	1
295094	1
2925620	2
551696	1
193610	1
190273	1
261511	3
308523	1
341453	2
439924	1
327110	1
351105	2
538223	2
374557	1
191816	1
274289	2
545986	1
562486	2
577504	1
192009	1
268125	2
341023	1
212694	2
360861	3
198045	1
570451	1
1032841	2
192971	2
822733	1
586525	1
185576	1
2645483	1
51091	1
545236	1
301620	1
585949	1
174959	5
112239	1
294910	2
538259	4
258202	2
354612	2
174519	1
256589	1
2170530	1
547223	1
186134	1
191999	1
269285	5
175193	1
293232	1
4395613	3
351292	2
509838	2
540500	2
350127	2
371930	3
230403	1
181871	3
199205	1
349874	5
185873	3
340960	1
761968	1
353088	2
185692	2
211876	2
198686	1
315496	1
182844	1
351465	1
343906	4
276151	2
336817	3
322991	1
592933	1
624814	2
531675	2
294791	1
198701	7
197867	3
528756	2
259293	1
322661	1
589475	2
553063	2
2346355	1
2808641	3
1029949	1
830545	1
2056702	1
1130562	1
174260	1
276620	1
192182	1
558512	2
331240	1
4380191	1
3510171	1
193041	2
22923	1
466409	2
1133895	3
180466	1
268440	3
733028	4
188999	2
268002	1
273164	2
1109372	1
195807	1
134726	1
313153	1
540532	1
198740	1
586485	2
1997391	1
194488	2
528410	2
182142	1
290300	1
413996	1
353339	3
1106227	1
585365	2
366771	1
4471604	1
4316995	1
346689	1
580044	1
344114	2
333695	1
4314720	1
352631	1
174162	1
512512	1
319708	1
309147	2
3325760	1
528581	1
238570	1
786081	2
323583	3
183824	1
368127	1
352784	2
130076	2
263834	1
260741	2
314320	1
561171	3
619140	1
177353	3
309676	5
4345840	1
183867	2
545473	1
191387	1
192203	5
185294	1
337470	1
2273298	1
4354582	1
96655	1
260346	2
24175	1
317653	6
344085	1
319898	2
517154	1
294219	2
174174	1
583089	2
574644	2
697578	1
305152	1
300103	1
561662	1
188333	1
1107755	1
509149	2
303414	1
182837	1
4362300	1
766059	2
337461	4
190504	1
261132	2
261337	1
351062	2
320912	1
318563	1
646677	1
235591	1
188127	1
1088305	1
274828	3
198625	2
318970	1
270219	2
338988	1
1108270	1
303898	1
362793	1
314029	1
289306	4
309290	2
463843	1
362078	1
196791	1
263815	2
274021	2
218132	1
327401	1
309892	1
513532	2
4331119	1
3547902	1
112720	2
4348122	1
328523	3
914235	1
186714	2
516519	1
273274	2
188138	4
267071	2
40149	2
349929	1
571666	1
4445078	1
170775	1
276016	3
813785	1
288168	1
918187	3
209327	1
811421	1
295683	2
348785	1
308157	2
1109539	1
530670	1
177115	3
1026524	1
331491	1
345557	1
273043	2
196553	1
176212	1
334915	4
320249	1
592372	1
192848	1
264359	2
265576	2
1110988	3
360147	1
176615	1
198243	1
327209	1
181929	1
192107	1
509452	1
255507	1
182506	1
192722	2
815573	1
607540	3
273806	1
326561	1
110625	1
210554	3
4452146	1
323231	2
717312	1
180610	2
277293	1
341180	1
270662	2
196138	1
295361	3
304108	1
181237	1
135956	1
2700687	1
590547	1
4466275	1
306558	4
298723	1
197074	1
820370	1
351200	4
258910	1
270423	1
259699	1
339730	1
347991	1
1016598	5
340873	1
319659	1
327383	1
259335	1
195203	1
833381	1
309048	4
343934	1
275180	2
266621	1
277588	3
258849	3
174418	2
321005	1
268668	1
567760	1
4373640	1
352222	3
449833	1
274521	1
258626	1
268820	2
3192831	1
383992	1
248563	1
211761	1
195445	1
301156	1
838200	1
157470	1
330414	2
183606	2
786646	3
321446	1
257805	1
1051764	2
173923	1
276632	1
197157	4
550793	1
534042	1
146612	1
287021	1
821330	1
368698	1
273778	1
1121685	2
493391	1
515632	2
177230	1
730733	2
345804	1
592913	1
231510	1
190116	1
183684	1
290235	1
319455	4
594202	2
339017	3
258710	3
176030	1
193756	1
316781	1
519979	1
1099710	1
208486	1
1108595	1
592513	1
522551	1
160140	1
275796	1
339087	1
1106595	1
289984	1
4469007	2
344554	2
14035	2
1051082	2
191398	1
516873	1
3408594	1
325977	1
197891	1
1065974	1
4077848	1
4015269	1
609964	2
515059	1
91486	2
588038	1
433468	1
321972	1
293596	1
290485	1
1080820	1
4383522	1
1058952	1
341173	1
4306060	1
3529330	1
3265889	1
799264	4
198646	2
517583	2
300486	1
271139	1
221338	1
519353	1
336276	1
158963	1
4419301	1
538658	1
146086	1
805007	1
629361	2
549831	1
347553	2
344609	1
563668	4
291950	3
199181	1
260670	1
289467	1
185695	1
588429	1
839558	1
591464	1
274697	1
308546	2
308956	1
175213	1
255856	1
230528	1
197900	2
196139	1
381219	1
289817	1
306914	4
352455	1
639401	1
863612	1
344198	2
314323	1
180879	1
569826	1
273600	1
342666	1
263899	1
193617	1
4307264	1
341777	1
548796	1
191716	3
293471	1
257131	1
32727	1
276499	1
283117	2
185587	1
214889	1
580090	1
297491	1
270199	2
406247	1
260547	1
181091	1
554461	1
141935	1
187644	1
337580	1
355494	1
191493	2
178557	1
179203	1
327218	1
4450194	1
332651	1
539939	1
198119	1
215731	1
184115	1
345466	1
578016	4
157445	3
588363	2
341724	1
660199	1
185570	1
334215	3
186981	1
187144	1
326116	1
637901	1
337392	1
336950	2
308983	2
173807	2
275824	1
270707	1
195343	1
349537	2
1844553	1
317818	1
178615	1
591540	2
574302	1
321902	3
581014	1
200879	2
71649	1
348237	1
275684	4
556214	1
198201	1
322525	1
292294	2
176956	1
348850	1
313524	1
335550	1
179427	2
348404	1
162639	4
308057	1
749153	1
11376	1
195061	2
258463	1
195999	1
4139860	1
3673770	1
4425256	2
511510	2
331262	1
269653	1
209337	1
593369	1
266483	1
337141	1
342404	1
4426051	1
563654	2
263155	1
2726915	3
196314	1
535571	1
1719314	1
584301	1
180584	1
189559	2
268933	2
526982	1
389067	1
862070	3
745917	1
320557	2
219368	1
194172	1
4386507	1
336528	1
4004998	3
264585	1
311859	1
584296	1
259609	1
262102	1
3694603	1
759751	1
189171	1
278675	1
351070	1
164662	1
2595558	1
177765	1
1108954	2
341750	1
182735	2
576853	1
528109	1
704264	1
192408	1
829032	1
209446	1
312814	2
276193	1
1579254	1
187703	2
173927	1
524515	2
190609	1
563613	2
341213	1
304289	1
307012	1
2124531	1
197568	1
581286	1
268416	1
184322	1
356405	1
348065	2
196061	1
303274	1
353910	1
309301	1
318320	1
110059	1
354924	1
271866	1
332776	2
302239	1
589714	2
16195	1
176100	1
363881	1
263327	1
543614	1
213147	1
294270	1
3879458	1
259594	3
351976	2
185420	1
547451	1
181719	1
314794	1
593166	3
302503	1
211458	1
367213	1
514942	1
735569	1
16057	1
166156	1
294570	1
4330852	1
4306043	1
484444	1
327236	1
175508	1
541415	1
262825	1
300990	2
179703	1
253105	2
330116	1
259154	1
516987	1
259290	1
187784	1
566899	2
175551	1
297045	1
263102	1
355683	1
584736	1
309083	1
336139	1
192676	1
177503	1
4379143	1
166637	1
178959	1
580521	2
166869	1
275563	1
580270	1
193657	1
326609	1
336553	1
268352	1
592086	1
354501	2
590818	1
259372	1
543173	1
262329	1
4355601	1
189971	1
271406	1
268542	1
802104	1
454156	1
326567	1
345347	1
271835	1
425767	1
4471130	1
523577	2
332210	1
1128644	1
1596745	1
251530	1
937735	1
592852	1
168054	1
299090	1
355175	1
322900	1
191792	1
182882	1
567229	1
847427	1
179547	1
316080	1
4396292	1
3716392	1
348824	1
341427	2
325780	1
228798	1
273631	1
528157	1
194187	1
577406	1
287996	1
3614568	1
302972	1
346669	1
143423	1
509285	1
112842	1
419245	3
542699	1
4328792	1
703440	1
1106566	1
269546	1
292456	1
368490	1
180206	1
277081	1
277505	1
308045	1
291733	1
278609	1
514086	1
287368	1
321220	1
823828	1
279649	1
562681	1
781576	1
302395	3
646499	1
1045587	1
1807288	1
318408	1
315852	1
342761	2
192475	1
351707	1
184925	1
196753	1
517170	2
584263	1
177792	2
574039	1
317623	1
521752	1
1967	1
344725	1
317385	1
293342	1
158183	1
1147925	1
224506	1
4329957	1
545515	1
2137077	1
296941	1
556126	1
751601	1
4383092	1
195583	1
196386	1
4337945	1
330564	1
650697	1
272038	1
274071	1
583656	1
240271	1
189288	1
349572	1
187078	1
322840	1
297509	1
193868	1
352165	1
4397737	1
99720	1
199694	1
568211	1
290769	1
261419	1
4352768	1
127065	1
297792	1
790026	1
```
