## Extended Data File 1 for "Diet induces reproducible alterations in the mouse and human gut microbiome": SRS1366788_SRR3310220.otus

```
#OTU ID	SRR3310220
276777	1495
264734	6362
346870	11845
336277	44950
298954	15387
196578	532
182621	3800
235017	86088
274455	32
337494	7099
465433	1794
437137	9528
4378740	30207
416286	712
349142	2741
207288	7394
273997	24891
228601	6222
825939	545
293697	84
275970	255
379505	19268
194490	24290
356144	11951
50208	2870
372906	1810
342962	2896
198725	11318
829401	6076
336214	6830
3906666	9854
331043	6405
401717	516
339905	5622
194340	18790
351859	5120
408513	194
772282	4778
323303	1013
339549	4053
1106101	298
384555	1572
327284	1509
262258	1807
4426641	20064
145737	174
299898	1295
276044	2536
308117	2907
193418	5866
1108599	6986
231704	1688
271811	10284
4399086	1307
842596	2280
581474	2595
372368	7330
539820	1672
277120	9320
976470	852
309361	4284
183362	430
348038	9103
175706	16592
323583	1268
326095	5993
272060	5502
332666	2081
210665	21793
1105328	4818
189327	9976
318470	835
258283	7
306288	380
167509	1052
304106	588
460953	4452
1110378	5122
349246	640
835900	3430
306699	281
1110312	1424
177269	2637
231028	295
273902	155
352799	278
169845	2661
352509	2938
578649	1337
268725	1213
564077	17
259012	5274
272334	2841
330772	4199
276597	2727
2897325	1935
522961	819
276996	91
712677	680
270303	415
405780	1035
208409	1303
274958	4660
231563	431
266860	4277
316008	255
588197	547
196947	15840
258995	285
175646	1396
262677	124
1108422	199
4405128	2063
1844565	1329
215214	5303
333178	4127
235424	1144
355822	97
4327881	482
416078	7282
295974	1855
388276	734
585914	24
338258	4969
320169	1679
270391	5877
353012	795
177742	12
400443	1413
262673	671
290338	2026
314703	568
1098946	983
329712	1562
351972	2836
1517779	1450
269657	4121
269156	278
195711	617
268220	217
337724	300
312156	341
216524	3400
4417539	1438
323614	274
273100	428
267451	8819
266120	2644
1108339	698
341448	3500
346804	159
1871227	1529
276172	3758
351881	634
289918	4814
4374046	293
277420	30
529740	528
262416	929
351272	8
367977	390
331737	409
542857	602
234912	425
354097	2918
215897	7565
313724	52
190708	94
276404	2987
291128	3929
422727	2807
193279	347
214919	2815
522549	1531
258169	1007
652823	492
231169	296
355305	1680
331486	51
3028318	3680
214450	117
343906	637
812138	906
172464	411
210867	2135
277332	2601
348336	1047
1067143	1192
271804	685
298254	3419
163153	556
329073	3288
176193	32
559149	1303
174960	11
421792	1114
227788	1497
264534	1409
176582	7299
309249	568
355468	531
313324	402
318949	77
4343528	312
318204	350
389282	815
4336940	17
583958	11
831922	353
318162	4652
345582	1413
228730	2524
179907	402
422283	237
190392	251
214904	2705
398255	1147
279492	139
259120	1226
342836	53
275470	65
1110253	264
309916	385
350127	486
3392840	2668
342504	402
647215	161
196962	157
702414	6
230725	93
295296	611
586019	745
276125	1245
323794	25
1028915	268
271672	302
181717	2415
810847	171
271983	507
162576	238
311961	70
192557	240
331113	2
276808	196
4432234	907
132165	2382
260410	3015
355187	1727
263111	5168
460611	722
212219	1317
342075	599
206494	3334
278931	1027
4364243	1183
246176	474
555945	2449
351773	240
1135084	1964
347908	306
185989	1497
345095	7
530374	9
4402077	880
2645488	598
3377773	340
262825	3
519437	64
1021682	374
276414	1359
364227	2308
277574	98
517252	207
329790	687
198998	641
2250983	169
322112	737
1094991	146
791560	224
275218	157
337379	252
345211	259
262573	178
314810	112
4466275	13
194077	405
339229	796
265985	59
576400	207
353982	689
2120784	682
1013234	913
260200	112
175458	1471
270984	2437
381666	873
314359	308
513985	161
173722	88
233435	908
300990	582
551915	54
828333	686
191205	23
665703	882
348009	104
1107057	2279
274317	1029
269091	122
356590	319
899195	320
259623	538
822443	102
436032	709
269681	1196
261350	2175
341749	1916
1107027	314
354283	400
1062061	345
875709	5
1737536	84
443620	199
270480	156
273091	777
351794	45
269726	1077
338926	712
157122	374
349175	1444
196194	754
450047	2486
1106254	120
527751	84
511594	21
325419	2717
188457	1033
826624	1044
265030	274
342786	438
171322	644
199065	471
322604	496
373923	245
445144	718
322466	62
4352875	164
827522	435
254079	159
879327	1508
260607	123
266720	502
594512	239
189176	42
342887	227
315485	218
195086	101
4432238	423
580920	341
276561	1234
959160	68
298387	6
640999	342
276770	862
278731	477
264240	2729
591405	151
350091	310
417981	113
653533	3
4357315	641
170926	118
332241	134
274136	235
347375	162
337762	141
584396	4
517293	241
352445	1132
1111448	463
568968	201
810759	362
296042	67
290101	585
273586	372
325126	102
228785	77
449245	211
1107799	5
1105038	344
327900	1354
344527	384
184381	957
403497	1841
180235	32
1110191	640
581933	44
325850	262
268043	963
592160	1059
272516	139
346267	1096
194831	61
573087	343
401384	21
564188	284
1105343	909
348748	150
1109422	481
822511	1
830014	570
513405	374
193509	82
189024	3
579293	43
588471	10
271431	669
358914	27
1108078	65
275628	2369
463233	45
276325	107
4443094	408
198511	1
356055	284
275423	264
2797565	183
309441	241
548021	76
180869	140
353131	350
610842	167
267514	27
269068	4
199307	1228
341913	337
309720	640
3003844	4
287645	111
275397	222
159007	83
261966	118
331657	13
288581	195
560962	123
407393	1575
259506	209
807880	136
842786	144
2182669	564
449417	11
1571092	347
316378	336
240852	2252
530866	148
340650	608
462764	80
1072424	5
315309	355
512191	98
327808	899
324524	222
275139	361
423455	464
509838	201
269172	65
577512	168
593717	6
269418	686
233691	210
266556	63
353923	335
336736	252
328554	195
334619	979
165430	37
173923	319
368318	520
347128	1408
332349	50
352171	936
949863	486
302685	4
263705	259
557370	17
307608	224
313945	50
344108	156
197022	72
173245	66
262541	142
672776	1418
261373	399
522511	267
4155392	114
322464	1103
1110412	128
814501	103
322560	378
547114	346
273741	306
4403349	692
229958	107
4460604	86
343975	386
449353	659
382998	24
694641	91
356164	747
305437	108
181574	606
352612	219
263138	886
416341	405
263362	768
335895	262
195982	66
569244	62
411486	703
310748	1112
358439	142
199600	768
277512	7
274965	509
345862	52
302491	133
334258	223
340447	96
261209	12
845396	4
826541	196
274318	391
215495	1545
165046	119
589622	510
276149	532
306885	192
4471351	122
186389	256
996068	29
277265	579
197765	48
1107461	41
303006	6
589450	50
395040	97
683621	98
4476330	2398
180553	61
270866	505
828708	38
4289862	3
4440624	773
826302	462
209408	12
1113282	17
195691	142
741001	326
294022	323
337784	157
321706	119
276575	417
311445	96
835456	477
260781	8
370190	500
349798	242
265322	289
433676	261
995147	223
330333	334
351253	69
181331	4
4418787	22
513325	96
196749	348
349036	41
185328	149
573969	595
183480	88
211212	24
4454432	343
276190	72
232283	183
397363	420
804770	2
310499	376
346648	142
271766	114
261097	224
289569	56
355440	609
1107473	230
331013	271
350320	585
730939	64
4455677	306
659831	24
1997733	29
625470	29
818144	229
857639	145
1857626	50
593542	1869
988932	251
259846	502
352008	224
314922	130
526490	48
265563	28
261177	134
339531	87
346657	616
524404	92
583117	551
458550	261
4420206	166
258280	412
831197	139
191822	411
347244	15
302090	334
237063	1014
360015	258
658370	783
214120	14
348088	225
322870	31
372622	188
567733	28
1109249	213
265182	117
446135	300
283117	11
334292	292
383971	1776
310760	375
532118	274
323747	468
827592	85
338644	95
340794	117
3013444	147
194858	114
265487	39
518967	579
518894	78
360329	4
344329	563
339031	311
358858	221
274857	129
564806	236
195919	95
463794	365
2675920	31
260454	238
192701	29
344101	75
330921	100
275159	332
290900	6
1107758	149
849346	85
178735	272
308510	17
1106861	429
270908	47
1084900	350
4296496	348
332608	482
199731	89
196135	5
584736	16
322840	8
277202	71
250270	217
352010	13
179575	5
175077	225
452823	215
177927	290
214214	61
272175	351
589989	134
188355	3
176334	11
339050	239
197346	153
318928	520
373909	80
931121	2
377946	132
353593	89
272953	188
541440	107
228232	49
3647536	444
558397	189
320165	124
328428	26
297831	70
269828	85
299419	79
445575	29
275533	536
199567	36
261551	227
229562	584
512695	299
844006	292
162898	116
4472158	276
182950	1
339791	726
660214	33
185185	116
270059	28
216902	257
325541	19
107235	11
461795	156
326701	124
197867	4
193844	187
276466	26
182033	117
1111856	47
4480176	266
262060	1
561312	176
259912	263
551822	104
542126	120
276249	21
569450	74
363997	94
274438	206
592594	99
270423	4
562369	150
260753	90
697874	196
300763	13
310642	7
833816	171
268155	491
177704	51
375106	58
509416	111
194665	669
331150	107
347822	57
4362337	10
590137	318
1054318	29
584954	15
1072801	7
349864	110
263337	183
348287	69
331782	91
316731	2
153291	26
205981	74
1835779	24
312145	70
347587	192
806407	14
357046	22
345882	126
360761	19
196391	138
199118	39
588112	134
262625	18
271602	253
383992	46
175712	13
261277	6
278650	23
295494	15
308224	286
753891	20
339013	416
199532	136
258969	94
335553	160
355045	170
178811	1
183211	107
1058952	33
321722	30
536831	15
349310	83
4402042	52
325633	60
352013	88
166226	336
348377	34
279281	39
700298	3
192684	264
267914	37
348404	114
189445	92
276050	63
609513	61
300507	241
703321	36
320972	53
567595	267
258202	8
339886	114
351457	141
272428	52
762699	399
349372	276
333807	1
301042	143
175377	12
270015	137
326644	203
434089	298
583046	1
196489	101
300582	4
272749	5
269673	50
309696	1
274935	84
276761	176
553429	33
192711	118
346764	144
276656	127
525606	120
1569569	125
623471	31
230553	67
110016	81
289788	57
346098	148
512006	1
197725	25
277204	57
275339	26
296064	102
183321	24
176967	55
591399	26
1109709	64
267188	31
353775	28
546541	126
328905	54
278550	126
208571	82
352843	15
133719	144
1107759	242
272092	22
845273	16
554055	241
1107018	78
192664	27
833458	63
215731	18
4226929	118
672978	4
185631	52
318819	7
806908	20
337511	124
182112	31
590175	107
558567	22
178659	8
191050	27
519765	84
340111	153
260156	107
263252	64
468313	91
1105687	22
584765	108
279582	13
295075	192
4440970	373
324696	114
184494	17
356481	23
563228	33
262944	159
586920	18
320395	130
265522	27
261265	3
261016	11
543886	4
181597	27
562683	84
523577	1
234054	5
347490	165
512919	219
269815	171
276592	12
541173	291
212201	28
217100	185
263390	69
199476	38
335267	231
309892	3
272328	65
269006	91
360518	23
275819	22
193723	13
186385	17
528606	323
211378	11
290343	21
786646	2
341252	65
560092	27
276478	139
743396	17
533847	15
355097	143
276985	34
183606	21
2733439	52
347553	66
276580	24
276386	34
4418586	191
195047	20
849147	38
322267	12
452014	64
312325	70
331062	22
348602	87
275974	143
215193	109
228374	180
745960	2
324884	288
339948	42
331747	25
320354	24
171396	70
270724	3
562376	22
183927	19
262633	21
179107	1
249677	2
145197	13
212694	3
1106614	14
272768	78
584951	68
685156	120
799034	119
759378	277
512615	26
185222	108
729992	97
194425	1
344726	132
313878	15
268962	194
590951	100
263704	12
355746	7
513532	3
538947	19
309534	39
1112984	50
133178	16
232658	101
214835	48
441494	27
197825	41
350256	2
627429	14
196848	4
38415	1
525387	33
340853	130
577653	7
261414	52
338382	177
355533	7
4383135	15
275293	4
268734	55
352192	67
427241	140
571081	7
177917	122
761408	42
186077	1
527762	60
816626	14
447141	148
829032	5
268487	11
292745	76
766563	14
593347	5
331317	12
4358980	2
190637	18
551419	27
342429	6
265211	54
274274	28
355630	22
339351	273
245324	6
178061	44
279431	32
2051608	34
170561	20
297180	1
649107	47
827689	20
177930	12
329528	7
538011	12
399637	4
514640	129
345860	3
320224	180
341139	3
270244	63
571386	6
797021	302
199391	78
363731	42
191389	5
184248	6
354032	128
274380	38
210262	381
259593	9
1868703	6
343264	22
193139	23
187807	112
820367	1
406247	96
576731	44
348875	1
269107	128
324865	31
1111191	169
182165	18
268410	127
513445	91
3412718	55
157546	63
839200	122
545921	6
3392847	33
657266	30
199445	29
275987	13
262428	1
953855	44
270051	15
175272	45
233587	10
335846	28
273459	77
184497	15
270948	63
197216	3
271563	59
237538	56
167609	12
321902	175
314842	57
243150	121
161993	51
617216	68
813654	14
210073	1
194628	24
350188	5
238570	3
4435655	34
194950	106
173830	13
584593	12
1108378	59
387615	158
158611	20
1991255	82
348142	48
388808	6
261924	55
356011	14
262101	9
528071	17
531038	58
576991	41
343923	135
554336	45
350363	28
247715	50
390820	80
584978	25
510524	29
356187	10
315669	96
3694599	14
336872	8
212532	27
264113	286
245539	87
354163	39
327656	28
816299	20
268910	61
355771	12
312490	47
523051	45
4481427	122
324926	15
1106654	13
564445	38
330064	49
270446	3
356073	41
637934	43
340347	15
276052	57
322062	148
263535	2
545038	23
310653	5
520827	4
199422	21
549635	4
330042	11
526527	34
1084080	23
523811	5
350381	14
4345293	23
183089	19
273967	22
543553	23
921813	117
529796	34
513021	59
303566	6
216403	24
308734	119
574021	2
341777	4
11120	70
1108745	81
331553	23
51677	41
232257	38
351105	3
758280	55
1064183	43
276260	35
578588	11
306091	8
529442	38
294293	4
276091	81
197644	35
567226	15
317633	70
2315700	81
708467	8
279026	23
194236	1
1097208	2
206367	23
161277	14
291950	10
301079	47
185550	27
196753	22
11449	18
262724	20
177512	29
301872	86
258626	15
337004	20
178770	118
322678	12
344828	10
4349573	17
716984	24
199181	1
259888	1
206213	4
350697	4
411254	8
345063	26
174959	15
554792	8
382721	75
321484	84
2885978	1
306422	35
4326869	30
186714	3
562486	5
1763286	7
302629	17
1105958	27
193288	2
328536	2
319708	70
322661	1
573189	7
182643	85
271449	132
188533	13
832558	185
1108747	14
52106	7
197775	6
274972	7
704387	5
586453	53
176956	1
326569	3
4449984	200
337461	6
1106892	1
182762	98
347639	126
336509	9
524884	2
531928	18
81682	1
309480	17
92144	13
185834	25
261664	5
170328	34
272576	8
234421	31
518438	13
582558	33
591632	50
4407703	34
164967	64
354849	1
667010	10
186406	2
347744	4
199137	8
113978	48
2120779	153
296257	16
311466	13
550807	19
2154095	2
305803	27
315453	6
557750	8
343667	95
276195	11
558444	22
780650	1
196571	18
179677	1
520931	10
187078	2
770920	11
195215	29
378273	17
570049	75
592307	42
192206	19
297390	1
300208	2
261486	5
315974	7
588768	6
369079	20
268596	97
216279	7
271500	7
333114	35
848915	1
273466	24
196986	21
326964	51
162991	54
272595	68
950922	16
514282	12
269532	12
769075	32
199034	34
4471139	10
298491	6
317135	95
267536	13
190946	19
508968	4
588363	2
269621	69
185338	2
263272	22
272213	36
342397	2
258250	18
271439	2
263500	5
562190	8
511510	5
390497	6
181160	2
339718	48
1051082	28
193853	10
1058090	28
837859	12
367217	4
343183	28
268620	43
318503	42
2901239	25
311677	1
376862	17
1104931	45
187199	1
1110008	13
696477	11
350175	3
448025	15
726955	16
421538	27
167034	19
343251	3
694337	19
261419	7
354563	4
545473	40
267452	21
1034947	51
174353	1
341969	44
372146	16
266976	10
267298	72
188454	2
4352409	2
326820	14
307170	2
189293	16
4389066	1
359020	4
346604	1
205765	1
268720	37
48887	5
196314	1
321809	1
185988	9
267335	26
261132	7
355939	23
563086	24
300865	12
336174	46
1107175	28
319158	58
313274	38
569210	51
328137	1
1107761	94
342489	23
331532	8
260875	14
335330	34
181568	5
528067	15
416287	4
353954	11
275483	21
366722	2
784040	89
306914	2
340194	70
413695	1
358594	47
425767	13
340025	11
334575	1
565585	50
341213	1
551562	39
264155	8
366623	34
179861	7
262766	22
1134611	5
2575787	113
3172379	36
194145	27
157445	7
4417418	12
354971	5
266948	1
236734	1
560502	8
129990	1
304154	5
192803	11
268026	3
1109559	4
300607	5
3510171	3
771177	15
343853	6
177802	2
196733	12
352951	3
132338	12
290210	11
268123	2
522863	20
529539	28
2207032	10
348821	52
221429	5
1109860	23
318369	9
270876	68
196990	44
351478	71
68842	4
1111350	12
335212	17
574263	8
519353	4
269019	17
192316	15
192971	1
188697	42
342988	5
272020	26
3090048	2
352455	1
345709	52
347714	3
4328792	18
113111	42
2368865	35
304080	12
4193317	13
546557	53
327739	31
306755	3
309302	32
234751	5
253105	21
233313	20
548161	8
530413	100
158649	4
2883968	28
769852	10
356148	58
579743	2
261084	20
847934	6
533022	63
1111582	45
763985	28
174500	8
352829	12
173921	1
194692	2
515059	1
317104	11
4380813	3
193657	7
902711	3
371930	4
184363	22
351734	2
524044	1
579244	11
811272	4
429918	24
288193	15
264437	13
276542	34
195307	5
339711	1
234269	3
297904	2
213966	5
317045	15
266546	46
588499	11
954818	4
268841	6
985239	8
2797559	58
339730	11
330992	5
273737	12
298973	2
368127	2
165445	2
835011	1
1742070	1
179785	1
303251	5
354181	3
188695	33
276434	11
196165	1
581342	41
274521	6
827376	30
304472	1
351623	63
730733	5
570450	13
185235	15
339329	4
3589405	2
269585	1
271490	1
182081	79
267345	21
198753	10
279649	3
2398439	29
212732	24
323693	2
273928	8
338778	39
583746	18
577671	8
197069	1
583692	32
273778	17
3424669	2
279301	18
189611	1
346474	22
744291	25
197314	1
346350	3
577674	6
543614	1
826382	79
272279	5
269360	9
353330	1
333753	10
266052	13
187665	18
590980	3
297141	4
921020	1
837779	18
188973	4
577082	2
207770	38
255856	3
521491	3
580305	4
273367	4
324104	10
4193309	20
345635	23
299295	17
351309	9
288677	2
340189	25
228391	38
335263	7
275746	8
614318	4
591439	15
113278	6
346639	100
4450415	4
273648	18
512048	2
574290	8
196037	5
343581	34
266061	14
271430	21
772384	18
178206	1
560906	8
198686	2
4442508	2
747987	2
353632	23
669726	9
526963	8
183839	20
176955	3
298865	1
789601	4
586828	12
294219	4
326702	31
273431	15
176925	16
308907	2
3056461	2
266946	3
333053	48
215751	13
539688	3
525763	2
319938	8
294570	6
260207	4
191616	1
332132	3
988375	13
344256	8
579278	16
249776	1
352533	4
333587	1
166896	1
198119	8
275563	2
166637	4
179513	9
71649	1
188548	1
267041	4
3197419	11
544146	1
593686	6
565921	13
584020	5
348237	10
349572	2
267042	15
589652	1
3964308	28
348703	5
583266	9
569030	7
335701	22
579366	1
330352	3
338222	6
312440	3
697148	12
811108	6
289306	8
176886	5
314930	4
569818	16
319633	9
4471135	23
197463	5
344554	2
197853	11
314935	4
354540	2
522107	1
175836	3
689975	1
553080	11
328213	3
193617	3
205846	4
297509	2
298536	31
262654	26
1077336	38
263546	43
180671	2
256973	1
161571	6
1749524	1
583500	10
322585	3
172859	9
544616	4
537548	4
190658	71
319909	7
196240	4
210554	8
187882	1
182837	6
639293	22
558768	1
278440	10
4359831	21
196632	11
343200	11
565660	5
330296	8
1015028	8
158963	5
198964	6
337561	1
268121	11
266437	16
350965	6
274018	6
188536	3
727945	10
181719	4
197760	13
846464	11
843454	14
492805	6
334886	1
296134	10
330564	1
302513	3
196061	5
568211	10
577206	14
180105	2
262247	37
407963	9
809140	21
591671	26
333341	10
942880	3
144196	17
176100	1
312588	6
2595558	18
276531	6
193364	1
184905	2
347189	5
327282	31
786449	2
277588	3
534042	30
198625	2
340535	9
3376513	3
4308837	4
351833	2
1105486	8
2670715	3
338553	29
354964	7
351405	1
344725	1
358712	10
634450	5
304779	12
346275	6
265940	19
261365	18
192291	8
195294	3
335965	5
197503	2
594682	17
2339949	8
364048	2
321290	32
195143	3
404691	2
573110	6
265793	25
302422	2
181174	2
292216	11
265976	14
180919	2
531773	12
351976	6
269285	5
637901	2
806356	1
260056	7
320055	5
113041	1
227967	12
193063	6
312217	9
327423	2
351299	9
236097	26
1602314	6
288442	12
465480	4
4428953	15
591805	4
334270	20
593043	26
277364	3
351607	5
260205	20
313524	3
554377	1
272787	2
273631	6
272184	16
341453	8
309218	1
356627	11
173739	9
547913	6
436341	15
815380	1
266198	2
593925	1
1110135	4
276151	17
193302	25
269386	35
180221	12
133341	3
321821	6
4363269	9
4300690	1
276016	8
193831	16
2346355	3
1111115	6
347001	7
99634	20
4320013	1
261336	1
589064	4
188966	3
4437746	7
309363	3
2901970	7
262842	1
189754	3
270081	3
320373	10
720944	20
169927	8
182377	1
593733	5
197139	33
350041	1
573068	10
525142	2
214867	3
316381	1
272878	18
523099	1
521496	3
579615	3
3786156	2
851715	24
660686	1
533634	5
352965	2
575756	2
304408	13
314639	1
333351	3
266726	11
326662	6
582695	10
174260	3
325726	3
553654	4
732637	1
389529	23
918242	5
274771	1
704264	11
552035	4
316675	4
290485	2
291715	3
277067	2
274147	3
781576	4
177986	26
262807	1
290852	3
273182	13
528320	1
2575651	1
367453	2
277163	31
270758	2
194429	15
324999	1
1076587	5
1924682	4
968336	4
399245	1
147964	5
340886	2
349348	25
521982	4
646321	4
553063	1
547903	12
3185345	1
510505	7
320768	1
329741	21
1110303	11
3715618	3
513685	13
354461	20
175375	3
331772	16
361476	17
239771	6
180638	3
311309	1
528157	1
846482	22
662917	6
177100	1
462832	37
349539	9
352624	7
279387	6
198423	2
606376	13
540852	3
1016598	10
176673	3
557604	1
262394	4
199036	2
334365	6
270105	7
509149	1
549310	2
609964	3
760350	1
328523	7
4464445	2
295556	2
320123	16
275109	5
258910	1
563613	3
175972	7
269992	5
324888	2
178314	2
349971	16
273240	8
272366	1
297182	7
270988	6
262095	21
331472	7
144497	15
229449	3
443600	1
265483	12
726712	3
276629	12
349459	5
523064	2
336817	3
616624	2
290647	8
299997	7
292892	2
297178	2
4377418	1
532235	2
296340	10
157957	6
178991	2
273649	21
264023	8
196054	1
400599	8
4369956	2
248812	1
194944	31
570243	2
328928	2
534929	23
364179	1
409686	11
294747	3
221758	2
510070	2
592866	10
187470	5
359984	9
351063	12
820458	9
262102	2
350622	6
231510	7
538259	1
325036	1
579431	2
537452	7
178478	1
660038	3
337727	1
183867	2
199414	1
295205	5
305288	3
234724	2
812281	3
346107	5
272277	4
368490	17
174170	1
320557	9
302081	1
111771	1
584301	2
369429	7
1719314	1
824028	1
179449	1
361398	4
1107798	2
174174	6
909065	11
333049	24
552251	6
344607	4
198251	2
588455	7
820966	1
355859	3
190226	4
315880	14
1765960	1
531342	10
1503693	4
589115	3
828546	9
851704	1
343442	1
550727	12
269576	1
317385	1
822733	4
568952	5
318571	2
303844	8
572254	2
363321	1
342223	1
16195	13
271131	6
325540	13
197930	2
157681	3
321182	30
4434514	1
196878	2
528756	2
567011	3
263618	4
259916	6
1147925	4
174471	2
323403	6
1106140	10
353085	3
851442	1
175184	1
273476	1
578457	3
520726	21
563668	7
587530	1
526441	1
1076818	8
551141	4
235401	6
823803	3
348863	3
294146	15
553825	3
275580	6
4369797	1
234443	26
338133	2
185405	2
211761	4
263120	8
739826	4
258485	11
4425256	1
353577	3
728069	1
358007	30
326315	9
4331364	2
312260	1
573034	10
332284	2
316496	4
211795	6
213147	9
348398	8
276620	5
301585	10
313037	8
314402	11
274374	20
186872	1
628982	1
270676	2
357765	8
4379143	21
318370	50
1141218	9
196191	1
4452400	5
265087	2
197157	4
335391	7
338980	2
327931	2
176472	6
561193	1
263044	28
274016	5
352222	3
1121685	15
893041	4
337495	1
263102	32
334602	2
335881	5
331416	1
336708	2
512546	21
822004	1
186645	7
319030	5
576221	15
332651	1
209028	5
193894	1
338273	18
578985	2
324943	4
930055	1
322723	17
275069	21
266715	11
268124	15
277922	13
529192	9
269814	14
157693	16
276894	4
189127	21
337068	8
263933	7
337470	3
4341886	11
306062	6
860192	6
346719	6
323746	8
333372	5
4384203	5
195934	11
193103	1
321446	2
634449	6
356657	9
514988	3
147195	4
349874	1
185483	3
348376	9
330193	1
4432520	7
586364	3
331117	5
4420987	4
214684	13
4365109	14
259781	9
268865	3
557304	11
556214	5
333216	4
187989	9
345454	2
276499	4
593422	2
331881	10
335615	1
266332	9
344155	4
259870	6
267996	4
326749	2
261142	5
571642	2
279579	14
322433	9
977628	4
328569	3
563803	5
196731	2
275557	12
195105	1
392887	2
562681	1
351593	1
166535	2
268844	4
30587	4
553150	3
3176547	6
309048	3
274697	6
590836	1
352902	7
846141	24
320844	26
363430	1
312515	6
197801	1
110059	7
561027	2
180673	1
360861	3
353657	1
1109297	17
806751	1
763169	18
524249	9
729559	3
4397737	4
302545	5
170555	3
276701	4
521191	1
561808	12
732128	14
338796	2
191318	9
193807	3
184391	3
162639	3
191273	2
4343940	7
180052	1
549603	2
264014	15
192852	1
263479	17
657491	4
322562	12
32727	1
312070	5
198170	4
241225	2
176722	1
263074	2
290637	18
918313	12
813606	1
300788	1
187144	1
325768	12
22352	1
1106006	3
328276	5
201673	14
199273	5
95974	2
186779	3
2901240	1
186332	7
259335	3
279487	4
174590	14
542934	2
432444	3
4403749	2
182758	4
274894	6
1108270	5
259293	5
555101	3
206421	5
271592	2
305789	9
4343981	2
593156	7
368261	3
309206	2
216356	3
202419	4
323862	6
194172	5
261315	4
321495	1
347575	3
303919	11
197661	2
337336	1
4387706	2
4349517	2
4405146	3
571965	1
289706	1
213870	10
262399	5
4390754	1
293869	6
271476	3
210068	10
303184	1
197623	6
303274	1
312027	1
515632	4
187153	1
554176	1
258946	1
265129	1
297334	1
259594	4
360717	12
191999	2
184322	8
190908	1
547506	1
356827	1
323595	4
291202	9
1105376	11
547451	5
1106384	1
345330	3
509083	9
271013	7
351430	4
196370	3
322367	3
292807	1
185334	4
1088305	1
349401	2
328825	1
191034	4
356336	8
313685	1
4412540	3
176401	1
538296	1
205985	8
337407	3
321628	10
337732	4
189387	1
530379	3
191583	9
443945	1
185952	3
275592	2
261261	2
343577	14
132895	8
340873	2
440840	4
516494	1
270199	1
273388	7
4450025	9
514405	3
327110	2
363692	22
522433	2
182915	3
2177668	7
373939	21
715492	3
233415	2
802104	2
260529	8
351200	3
302864	2
14035	3
2726915	4
195639	12
299807	3
217096	1
340197	2
569522	3
182061	18
197589	7
306934	2
2593884	1
704655	12
714212	1
320490	1
791522	4
444987	7
298562	3
182735	2
356088	4
1111458	2
264657	10
513055	2
212106	1
288438	5
511564	1
582630	1
4308127	1
1105326	4
324867	2
4478053	4
295153	1
628226	4
325780	3
304427	1
267470	2
192676	8
176455	1
345557	1
175575	1
178926	3
730437	3
1109539	2
353096	3
193679	3
352207	1
157802	3
585880	2
2120775	1
311758	5
196385	4
367535	12
325636	4
892993	2
190846	2
275474	1
346201	3
198865	1
336501	1
581463	4
341713	5
111277	1
304777	5
276762	8
837484	2
430194	8
584397	3
321195	7
4372625	1
295361	8
270248	3
335488	5
306480	5
347529	3
529531	4
311484	13
550883	2
1110690	1
197341	3
309676	8
339504	4
322169	2
541581	1
290141	1
592852	1
198439	1
587933	4
4391085	1
366143	1
167166	1
522727	5
579750	5
548176	1
185668	4
826303	7
139221	2
354957	2
312272	3
821514	7
241843	13
187251	2
325268	1
319214	2
330714	1
351533	1
189971	1
566391	2
185046	1
331720	2
266734	1
541415	1
188971	3
1106646	1
589657	2
174162	2
591562	1
21652	7
3779415	1
261572	11
47477	3
335926	1
271477	1
318445	3
274289	1
337167	1
347653	4
187624	10
4043275	9
267752	4
333166	1
628218	2
323786	2
362450	4
581069	3
801260	3
4343184	3
268416	2
264109	9
333695	4
531374	2
315439	3
416043	1
828435	2
248563	5
1108356	2
274115	3
386977	2
325793	6
510843	19
269125	1
346595	10
1020262	9
188333	2
292544	1
310214	2
374863	1
319196	6
4469576	6
266483	1
562038	1
348948	1
299326	4
272080	6
264464	2
195512	1
259901	2
356353	2
293637	2
318764	2
306275	5
350255	1
661055	4
276158	1
201929	2
585949	1
192282	1
575041	2
198339	6
528596	2
582700	1
198243	1
299474	3
190705	1
318045	1
331857	3
181871	2
292456	1
344844	3
193668	2
2273298	5
322895	1
398138	3
584263	3
353910	1
470382	1
439880	5
188674	1
321253	2
302932	1
262869	29
888575	1
321762	2
336539	1
185854	6
195040	4
429917	14
4432516	5
312455	3
184925	1
555163	1
273784	1
262801	2
505587	2
183438	1
273364	5
585227	2
275684	1
323818	2
374557	11
339566	19
3220120	1
804119	1
203538	1
830189	6
370357	1
271378	1
194187	3
837404	2
189879	3
3205714	1
3096648	3
4459184	1
306558	1
3768338	1
327251	2
348617	1
297733	2
186858	6
273164	1
1105615	1
806179	2
353964	1
146086	1
325586	1
775976	3
4384526	1
839598	1
275511	4
1105659	1
333330	1
331575	7
182984	9
509070	1
4300310	1
1108595	1
192079	1
185570	2
269401	1
177113	2
567961	5
4391848	2
265363	3
332507	1
195885	2
531722	1
1060441	3
540500	4
196946	1
340631	2
158771	1
272964	2
297638	2
824302	1
191958	2
340960	2
261347	5
586271	1
1673703	1
195061	4
44560	1
331382	1
311499	4
351357	5
336145	7
844501	4
353711	2
196140	1
220856	1
845291	7
564961	1
382220	4
516987	8
620319	5
591376	1
805185	1
320087	2
193749	5
535955	3
287790	1
347523	1
355905	4
289175	1
593977	1
160830	1
538322	4
336692	1
296592	1
308684	3
165927	1
350297	1
360385	1
274400	1
183453	2
339720	1
326380	1
196312	1
862070	2
409732	2
353017	2
183384	2
570880	1
192504	2
266935	7
237438	2
349786	1
288075	1
144258	1
164395	1
580521	1
316428	1
269949	1
328207	1
265063	4
259251	1
174441	1
589076	8
261511	2
313298	3
323501	2
1106880	1
572435	1
197782	2
336139	2
547601	2
515589	1
187212	3
556508	1
273348	3
588038	3
4432284	1
529921	3
4329957	1
209576	1
351449	2
265503	1
3321163	1
347063	1
556240	3
899886	3
350664	2
536989	2
346689	1
584516	2
622256	1
2286580	1
301859	12
4314720	1
363017	1
191833	1
194353	1
339834	4
176486	5
211876	2
3443119	2
308052	1
2210025	3
272188	2
288285	2
199534	1
271045	1
191789	1
3172945	3
330754	1
321078	2
581109	4
199701	1
1106109	1
510683	1
197060	1
4134150	2
519412	1
257805	1
271494	1
1109337	4
662667	1
726020	1
362363	2
347805	1
566203	1
183446	1
363735	2
329420	1
340706	4
214360	1
333951	1
331087	1
820362	2
295683	1
353339	1
110858	2
306469	2
3088282	2
355175	1
1596745	1
214116	4
350301	3
591891	1
441468	4
300383	2
275061	4
329402	2
341752	5
584804	2
733028	2
1860112	4
181367	2
368698	2
565357	1
528410	4
229905	3
4483585	2
303414	2
347188	3
563572	4
206151	3
522063	1
918187	1
297984	3
290375	1
1624382	5
327017	1
363064	4
348642	1
585073	6
197624	4
809437	2
334296	4
1099710	3
1743216	1
268927	4
181707	3
353553	3
198701	7
301410	6
1013316	3
199067	1
259218	2
359809	7
230232	2
356138	2
267045	8
277090	1
350681	7
543173	1
185859	1
352812	1
1105269	4
190605	1
542096	1
306704	1
408877	10
3409355	1
2869170	4
726686	6
3320406	1
196590	5
1032037	1
4369131	3
2808641	6
259614	1
263980	1
526468	1
181008	2
305143	1
174272	4
344394	4
1662644	1
4456605	4
196491	6
297143	3
190609	1
296960	3
275984	2
624814	3
4419301	1
3868285	5
294440	1
554303	1
355291	1
1044436	1
308983	1
265706	3
174853	4
549756	1
359993	2
524515	1
192832	3
304312	2
332854	1
342105	2
292145	2
327655	5
187028	2
288873	1
256589	1
556891	1
266375	1
308319	4
186134	3
343030	2
863682	3
304606	3
297967	2
348641	4
309347	1
357853	1
308546	2
633998	1
172403	1
338071	2
4467690	3
578016	2
328973	4
462939	1
355089	1
199455	4
197099	7
4435690	1
554461	1
463843	1
195743	1
351659	1
318645	6
517282	3
431368	1
606927	1
349602	1
343778	1
592156	2
271191	1
362846	1
195418	2
168145	3
3910530	1
277957	1
4464717	1
264225	3
1819	2
262227	2
239923	1
297577	1
183545	1
279461	1
4374853	2
586485	3
346291	1
275869	1
593138	3
263815	1
328393	1
40649	4
2386814	5
318563	6
176172	2
343431	1
1137375	2
354736	1
629361	1
114912	1
362854	1
574644	2
578147	2
269037	2
304355	2
354908	1
1000113	1
270571	1
358030	4
563654	2
177561	1
299184	2
264684	1
271277	2
196212	1
191602	2
343630	2
353820	1
342965	1
744866	1
1106683	1
191753	6
265414	4
2006243	1
397065	3
307978	1
295074	2
169234	3
3409154	1
808794	2
350392	1
4338227	3
2752425	1
192722	2
495391	1
260756	2
4343709	1
300143	1
229088	3
195621	2
586525	2
182647	2
260058	3
454156	1
510780	1
919484	1
676424	1
270030	1
199497	1
301012	1
180610	2
289132	1
572662	1
677226	1
176467	7
329313	1
360808	7
181084	1
1877675	4
299171	1
179547	1
184211	2
519763	4
272880	1
354662	5
49406	15
607540	2
179188	1
821330	1
343663	4
268696	1
374503	1
267694	1
300457	1
182844	4
241224	1
182065	1
272341	2
187262	1
680564	1
331491	4
353748	1
324386	1
332168	1
278609	1
567437	1
268352	1
178859	7
302407	3
552448	1
262329	2
193084	2
183783	6
324443	2
185441	3
1104817	1
844359	1
534874	1
183886	1
858190	1
348627	1
331350	1
195175	2
313898	1
262957	1
341284	3
302321	1
539647	4
335786	1
540532	1
334751	3
294363	1
192878	3
267789	1
260670	1
816919	1
316964	1
4310326	1
302972	1
570367	1
543859	1
311718	1
292294	1
194286	1
187222	2
177993	1
526902	1
356012	3
523934	1
554931	3
196020	1
613189	1
191872	1
558019	1
368711	1
548233	1
1033345	1
4449633	2
588429	1
240271	2
237887	1
292091	8
271482	2
133750	1
295370	2
560196	1
273905	1
308042	4
189324	2
4340137	2
174667	2
320587	1
160016	2
42395	3
814322	1
815573	3
340642	1
359520	1
317865	2
271107	2
646677	2
276193	1
193041	1
338226	1
277497	2
3706429	1
931593	1
176862	1
188138	1
196138	1
773251	1
876705	4
516909	1
191951	1
136686	1
360315	1
352999	1
515594	1
4379141	1
193254	4
590818	1
312227	1
849030	1
278912	1
344906	3
541334	1
369027	1
191762	1
1106787	1
304239	1
711099	1
579658	2
530164	1
396244	1
4015269	1
175365	1
330750	7
313083	1
274106	1
267373	1
288224	2
260653	1
259263	3
550996	1
538931	4
339503	1
528129	1
174418	3
509709	1
521752	1
267892	3
361845	1
190254	2
519692	1
532795	1
236801	1
346686	5
590168	4
764046	3
198537	3
366584	1
4366365	1
268755	1
337392	2
310979	2
192093	1
264489	1
263607	1
405046	1
343811	1
515774	1
233991	2
187099	2
174791	3
194878	1
264787	2
269247	2
332962	1
839233	3
95582	1
557780	2
157479	2
328892	1
69988	2
190971	1
4399793	1
331240	2
215018	3
176691	2
340801	1
183838	1
315491	2
345301	1
320066	2
179838	6
1654474	4
297574	2
190528	2
309290	1
351907	1
273274	1
721704	1
224506	2
334329	1
4453627	1
776119	1
180288	1
181603	1
380190	2
355344	1
16766	1
676605	1
319659	1
278098	1
333189	1
442846	5
4374663	1
356632	1
317199	1
4217959	1
216495	2
352244	1
208357	1
266694	2
523046	2
272593	4
701221	1
344198	1
265576	2
321796	1
143557	1
2122726	4
193453	1
592913	1
191108	1
443853	1
686789	1
274509	1
1844553	1
327401	1
215750	3
333363	3
158719	1
1136275	1
334395	1
336950	1
273179	3
299008	1
290398	1
561662	1
274387	1
4402368	1
291823	1
209475	7
337289	1
533420	1
589475	2
558512	2
4380191	1
335401	1
318842	1
4447605	1
576997	1
357529	1
4415229	1
588060	5
14094	3
584296	1
348897	2
189171	3
363348	2
174056	1
552528	1
175483	1
178274	2
198646	1
187517	1
174280	1
528266	1
273806	1
574038	3
198490	1
4333499	1
584001	1
174768	1
275366	1
340941	1
314374	7
325539	1
305493	1
198904	1
342085	3
675863	1
808244	1
1579962	1
192774	1
273515	1
187623	1
263179	2
288049	1
185126	1
143423	1
271068	2
145830	1
531675	3
197453	1
185576	1
1107327	2
308365	1
323537	1
344085	1
538658	2
4307265	1
289130	1
523712	1
309710	3
185420	1
268462	2
181025	1
530700	1
4394350	1
151675	1
2548159	1
267781	1
334336	1
162539	1
263834	1
799264	1
318446	2
296420	2
275543	2
349783	2
331786	3
354612	1
584541	3
181091	1
345542	4
185190	1
383659	1
305009	1
276402	1
359111	1
548196	1
264585	2
15700	2
16006	1
303146	1
870421	2
912082	1
1106302	1
345121	2
339092	2
361375	2
338987	1
337141	2
557702	1
227622	1
334215	3
320735	1
366752	2
772398	2
919284	1
4289858	2
298468	1
352733	1
772010	1
157154	3
266060	1
259212	1
192941	3
572860	2
196791	1
320782	1
299818	2
278753	2
1051764	2
260666	1
315223	1
4453343	1
331435	1
536796	1
194487	1
158598	1
187409	2
264636	1
270707	1
276572	2
353073	1
4375017	2
198809	1
275349	1
731014	2
1793626	1
821722	1
350579	2
348574	1
268125	4
177060	1
271706	1
300466	1
191218	1
175529	1
569786	1
190954	5
4443172	1
331537	1
187703	1
351094	1
275123	1
186194	2
348568	1
177115	2
181141	2
339087	1
348659	2
208486	1
196139	1
1111745	2
260215	1
272170	2
182806	2
333197	1
376516	1
170412	1
297970	3
289730	3
302553	1
839558	1
169584	1
301276	1
189996	1
571563	1
302706	2
274844	1
185066	1
183773	1
196697	3
179192	2
355019	1
3584772	1
270145	2
325443	1
192952	1
315200	1
400739	4
4463868	1
305850	1
263207	1
276513	2
317818	1
190063	2
185587	1
363881	3
1108826	1
348313	1
1967	1
179949	4
269078	1
266761	1
519212	2
180555	1
263899	2
615353	1
819181	1
4447260	1
839545	1
308386	1
1024529	1
359359	1
189730	1
189208	1
197568	2
191493	3
276000	2
518598	1
275180	1
188432	1
352702	2
198404	1
557297	1
3150250	1
4420272	1
336276	1
95570	2
329360	1
182506	1
290300	3
183824	1
4327141	1
370077	1
191256	5
193174	2
319898	2
1108453	1
4370025	3
553395	1
587669	1
187812	1
263155	1
181683	2
106258	1
574039	1
187035	1
572153	1
858999	1
187235	1
540770	2
279298	1
355494	1
174901	1
301195	1
194374	1
269141	1
336844	1
519880	1
508866	1
786081	3
584137	1
555304	2
260752	1
4444771	1
340600	1
356226	2
4332944	1
277443	1
577110	1
190320	1
527413	2
174688	1
4341897	1
339654	1
297045	1
311370	1
586053	1
278901	1
231752	1
519000	1
1667433	1
1108042	1
276141	1
4480555	3
176063	1
397273	1
216184	1
338111	1
338348	1
316598	1
193868	1
265011	1
639401	1
806361	1
190659	1
766059	1
321560	1
395587	1
613022	1
196898	2
228798	1
519398	2
248126	1
267175	1
178511	1
191412	1
329274	3
559995	1
574551	1
4398137	1
1109372	1
202614	1
850841	2
727507	1
590519	2
110660	2
158217	1
4316569	1
269501	1
368950	2
305494	1
292181	1
1112190	1
273600	2
571805	1
198363	1
276941	1
528013	1
354905	1
322803	1
271647	1
337331	2
78165	1
582379	2
264846	1
290030	1
180208	1
318732	1
314284	1
268257	1
2688034	1
262935	1
350337	1
211335	1
592616	1
346606	1
334040	1
457371	1
193310	1
326561	1
184765	1
2762219	1
549631	2
259006	2
1108744	1
192222	1
336518	1
4416025	2
185915	1
336528	2
183053	1
4322534	1
186981	1
190233	2
335550	1
593709	1
1110988	1
342404	1
339017	2
217797	1
337317	1
275616	1
109299	1
209990	1
4483392	1
1105751	1
260088	1
189916	1
352489	1
354924	1
110625	2
3044876	1
276236	2
582884	2
316224	1
349862	1
190057	1
583089	1
188158	1
3408594	1
136882	1
4139860	4
516873	1
4310265	1
298937	2
343727	1
191077	1
350719	1
110457	1
316550	1
160548	1
187917	1
342666	1
415491	1
262653	1
258849	2
206887	1
196386	1
195189	1
183467	1
326390	1
305787	1
180800	1
314621	1
323231	1
266203	1
113581	1
305460	3
273708	1
299639	1
724298	1
175371	1
409947	1
314029	1
169901	1
190483	1
2795129	1
4458700	1
518584	1
287879	1
289622	1
4315688	1
517890	2
1107439	1
452592	1
527067	1
294763	1
186526	1
1768385	1
342788	1
810754	1
183684	1
514996	1
333235	1
293097	1
2499530	1
191755	1
346253	1
334267	1
4387246	1
198426	1
179760	1
542699	1
328143	1
570471	1
182062	1
4449518	2
185822	1
190649	1
274836	1
831409	1
308759	1
591734	1
192203	2
426638	2
323154	1
847427	1
189778	1
324901	1
816410	1
277143	1
749153	1
577504	1
190607	1
290963	1
588320	1
259556	1
355683	1
4432459	1
1062318	1
558603	1
328391	1
2506486	2
340139	1
300910	1
271734	1
1105981	1
177473	1
529180	1
313069	1
2117	1
1009419	1
1111653	1
246635	1
348839	1
814986	1
333079	1
114585	1
2120	1
820399	1
778758	1
193480	1
523542	1
896489	1
829302	1
341750	1
273954	1
260346	1
4464065	1
176108	1
303574	1
180771	1
585365	1
303841	1
354622	1
3325760	1
197013	1
179609	1
263403	1
583283	1
449833	1
576231	1
312247	1
180516	1
367889	1
1127197	1
333333	1
194043	1
307640	1
4397901	1
1107674	1
327058	1
305880	1
2137077	1
318408	1
351698	1
182882	1
268583	1
189793	1
182142	1
261590	1
514241	1
275138	1
567760	2
561961	1
513106	1
245625	1
1107670	1
298105	1
4475708	1
844998	1
520924	1
1500147	1
185917	1
364034	1
182830	1
183734	1
302395	2
14180	1
524368	1
4296607	1
308707	1
291463	1
4422517	1
191398	1
298670	1
4359056	1
293177	2
292285	1
4324467	1
4420417	4
317623	1
292255	1
319687	1
163430	1
524848	1
539509	1
266247	1
1133895	1
176877	1
192225	1
310358	1
180471	1
269653	1
275631	1
574302	1
243609	1
185607	1
305104	1
319127	1
562757	1
352751	1
277396	1
211472	1
203594	1
4314258	1
333412	1
269176	1
208891	1
342716	1
530383	1
524444	1
182800	1
317153	1
159911	1
310407	1
288930	1
2740201	1
270317	1
197600	1
173273	1
271443	1
4452146	1
205250	1
267071	1
4363552	1
576176	1
```
