## Extended Data File 1 for "Diet induces reproducible alterations in the mouse and human gut microbiome": SRS1366789_SRR3310219.otus

```
#OTU ID	SRR3310219
260410	13711
336214	76311
194490	85041
333178	51105
339905	54725
208409	3962
326095	31759
235017	32670
227788	1949
1135084	31719
830014	108
437137	19297
196947	6232
214904	6652
835900	9985
772282	23575
583117	3978
177269	33279
407393	15275
416078	21740
228730	10835
573087	1381
1058952	7435
337724	130
349310	1803
228601	51690
188457	325
4226929	1671
311466	666
193844	126
425767	1879
246176	157
3013444	40474
342962	18714
266120	7035
264240	31685
175706	4531
1108339	2951
348038	3077
331043	63582
537548	301
356590	268
356164	9482
376862	3103
1021682	1627
199600	404
352171	2850
342786	6042
336277	7599
344101	3880
277120	5273
304080	619
346648	865
445144	2113
327284	643
356144	7668
332666	4540
263111	16458
272184	18
189327	3597
348748	377
4444771	89
318162	3912
308117	1115
3028318	4215
4378740	2402
353012	4374
263362	135
270391	5477
590137	220
342075	792
276561	4500
344607	5287
298954	3151
329712	2641
328554	390
295296	258
271647	8117
193139	65
339351	467
330042	80
276149	116
341913	3928
338258	3898
298254	3878
233435	12427
330772	21653
422727	2860
310499	99
16195	3608
262573	84
275563	51
337494	11772
275423	9
541440	1002
231169	171
658370	327
4399086	1259
276466	177
354181	210
354097	1197
264534	3746
352509	635
1110378	1325
353131	2871
1108422	248
791560	1819
372368	2154
355187	215
367977	328
580920	588
346870	5231
559149	1101
313724	188
463794	4237
343853	49
342504	2366
216524	1335
577512	153
560962	970
539820	656
368318	1283
3647536	146
465433	3111
228374	96
334292	836
517293	105
356055	86
234724	69
436032	198
372906	376
276770	1147
199137	3
345582	1528
339013	6568
259012	1156
324524	391
403497	1560
1571092	4862
349142	3207
518894	409
344329	1932
441494	784
351272	25
272080	815
264734	2737
314703	81
314359	103
652823	329
331737	516
328905	65
452823	2652
349798	49
665703	328
590980	8
268220	1837
271983	772
797021	79
199307	775
269156	1791
447141	212
322112	324
275628	2694
812138	397
329313	177
4420206	39
401717	837
4418586	290
351859	110
271766	1331
318470	1120
172464	362
277202	121
133719	188
269726	73
196578	861
269091	56
274387	640
212219	388
192664	161
269418	587
4440970	406
560906	56
918313	501
271482	488
351449	3
1517779	2054
351773	60
579431	4
1107027	3735
1013234	314
196122	588
2182669	243
263337	54
384555	3760
378273	36
324865	790
857639	423
269360	2
341749	762
588112	105
323747	119
349246	910
196990	20
2315700	576
661055	458
323231	101
546541	66
343581	478
592160	614
4405128	1891
313324	1588
1067143	2094
1111448	1024
1109709	719
542126	37
351478	778
207288	2585
192557	1196
264437	8
184381	2380
330333	991
299898	471
194429	5
3056461	22
513985	279
322062	301
320169	557
198238	151
662917	339
266860	1771
672776	799
199567	892
270984	1422
193418	1488
275139	456
229562	1040
259623	1535
458550	363
277957	3
353982	1156
1110008	29
185989	1230
810759	256
275159	54
355771	434
4449984	252
833816	85
762699	137
434089	1003
261350	316
195919	157
576400	46
192684	2075
1084900	277
547114	236
528606	81
1107758	1364
322604	163
175458	2653
388276	207
312156	169
313274	1408
1129060	6
267042	15
355305	1072
591562	3
199391	83
350363	23
323583	80
921813	339
289918	1149
274455	153
273100	322
517252	1064
1062061	226
593542	146
1107057	170
581474	463
460611	842
314810	602
317633	143
330064	59
269815	481
588197	396
320395	1270
314922	107
194950	57
231704	116
350622	921
589622	4138
1111350	81
565921	22
271563	76
349372	740
262416	107
879327	482
345882	219
344108	95
4359056	22
271804	160
197346	97
807880	695
1108599	1494
4432238	554
341252	259
305789	61
4402077	447
4481427	14
174500	51
247715	356
259870	130
268725	635
304106	212
260056	1788
198998	855
276414	488
462764	76
265940	38
3392847	181
806179	1
319909	169
335267	154
215495	721
271672	980
423455	208
271811	821
322464	212
659831	118
573969	732
355440	1258
4472158	110
345063	119
352612	134
353954	167
364227	868
351881	548
324696	49
344726	239
769075	97
180671	159
532118	531
594512	104
347822	116
258148	4
520726	15
274136	44
261336	211
564806	241
271431	273
215193	56
161993	135
2645488	52
276656	169
338926	64
312490	65
267045	31
720944	76
842596	161
301585	20
272020	17
339017	14
185222	114
258957	182
360761	14
4440624	812
228391	1869
182621	135
175646	619
184259	47
330296	81
353923	186
332608	75
331013	226
273954	42
397363	637
346474	131
217100	90
349459	24
825939	344
269172	331
162898	145
513445	558
1084080	21
271602	401
293737	75
4364243	653
305803	49
826302	63
548161	13
276249	211
533022	20
276050	294
4432234	409
395040	361
196020	191
949863	105
329790	255
193279	209
345635	72
198753	352
311445	90
1110191	110
363997	58
341448	30
831922	403
245539	23
276996	108
132338	256
323614	157
4471135	8
1110312	357
416341	180
346657	395
306288	435
697874	161
2897325	159
260607	46
265522	30
555304	4
445575	14
389282	309
405780	131
194077	173
275987	25
199065	234
309916	144
828435	80
353593	77
350320	20
584593	19
51677	347
199629	1
1098946	401
1107759	432
275804	1
344828	52
569030	13
529442	34
340853	111
696477	182
331062	20
228785	252
326644	42
342887	39
276777	84
276125	214
268155	156
576991	167
258169	146
548021	75
1871227	288
351623	203
234912	34
272516	16
592156	2
569210	10
233587	95
196571	155
177927	320
321195	3
3584772	10
193723	104
259120	482
321706	65
313037	36
398255	353
270059	28
250270	1022
323303	298
183480	69
312515	130
268734	20
326662	73
533847	14
327808	293
197139	25
1028915	248
270866	85
387615	75
277204	129
348377	5
268962	272
585880	44
110016	33
806407	8
513325	121
260156	162
278731	115
276325	274
274318	128
358439	200
584541	39
848315	1
273648	93
333114	9
335895	94
274317	45
191583	6
422283	121
306885	41
741001	76
411486	393
988932	75
318503	39
340650	111
301859	68
182062	2
195982	184
234421	25
313945	35
4480555	171
162576	190
336810	78
277104	302
2120779	285
182758	45
849346	54
340194	205
4476330	90
313878	126
268620	25
176582	113
569786	2
337762	95
1105376	21
339329	107
791522	1
1110253	141
262673	191
317135	8
265182	3
379505	164
744291	33
356404	63
634449	10
268820	85
183838	375
261924	72
579293	157
346267	384
299295	17
1094991	36
185328	43
589989	36
319158	44
266546	24
48899	427
234443	26
197790	196
351457	58
273967	38
294022	119
339229	353
309249	98
258280	33
348659	86
305177	6
210068	2
195711	467
647215	113
260753	82
4471139	2
133178	35
245324	45
4454432	152
328428	30
536831	42
214116	82
339886	31
1110412	45
589450	34
625470	104
320123	102
170328	68
355822	309
343667	36
191822	129
1857626	115
2658061	3
346804	72
267368	1
343923	158
199215	175
585914	62
514640	54
352445	211
294747	3
192711	24
433676	139
1107761	122
333216	6
348336	97
302545	1
261097	64
180553	22
177704	32
988375	43
607540	160
210665	221
266556	34
339050	159
338133	77
288193	16
266720	233
260670	30
683621	137
346275	4
525966	90
1108356	69
354283	25
708467	46
590951	129
259911	22
178735	45
298723	97
375106	240
530413	14
357046	88
816410	2
198701	2
349874	95
330921	112
724298	1
343183	51
315974	7
849147	38
265322	84
276386	12
275533	425
272878	76
349971	13
899195	140
334365	62
680564	3
390497	6
273741	24
524404	61
349864	165
545038	1
190392	89
1107018	62
338778	95
186194	127
198865	25
167034	82
327900	44
290338	44
314639	35
427241	133
4343528	92
1108744	22
827522	157
583692	314
1032841	5
331486	15
265211	17
347908	57
196962	98
380021	1
4380813	1
345211	114
2797565	108
197855	3
263705	87
4426641	27
299807	65
3906666	5
383992	15
610842	45
272953	36
265030	84
288581	45
293697	70
262101	14
340706	127
766563	175
360518	172
592594	111
522863	23
526804	6
290637	13
730733	8
1108078	49
527751	40
1016598	5
343200	5
228232	65
551915	29
335553	136
581109	4
273459	18
196731	4
1108378	24
343975	202
441468	4
301042	10
99634	9
264657	56
243150	110
205160	1
317385	32
273364	79
323693	9
211820	5
351972	142
542857	29
758280	33
339031	119
315485	74
511594	34
2726915	3
295653	1
826541	54
810847	5
178064	5
335846	36
449245	62
2398439	34
276190	132
264155	106
260200	182
320165	10
335488	3
950922	9
199273	19
844006	15
302491	43
326561	1
347653	13
165430	10
313524	39
350091	5
1109422	60
310760	48
173722	30
1105328	157
356148	144
509416	41
346639	55
334270	12
273997	59
261209	14
272175	350
316761	7
232257	41
554055	182
233691	183
468313	15
334619	115
277922	5
829032	1
372146	37
326964	53
254079	47
831197	43
179861	7
236097	22
271449	6
576731	11
180045	1
208571	24
264109	48
1104931	102
326701	28
162800	1
732128	34
192316	15
144196	124
995147	63
258530	10
177986	22
302081	5
210895	1
159007	88
452014	18
522549	19
336844	22
347496	34
1111191	25
327401	4
495451	2
593717	63
180235	88
169845	8
312325	8
262677	28
553429	16
538931	25
275970	26
271706	9
212201	9
271162	98
335881	31
4443094	1
519765	106
1111115	17
1105343	35
358594	79
4432459	1
167509	53
261177	28
306422	101
267514	37
179907	35
276808	46
346098	29
171322	13
276542	122
538011	1
383971	6
197765	22
165046	9
340535	120
352624	96
526490	86
827592	25
291128	141
316008	23
318369	21
617216	24
190658	7
4478053	9
274016	22
549635	3
513081	2
276629	50
354163	14
821067	26
339718	37
1106101	97
339948	13
339531	34
315453	28
538947	3
265985	46
309302	78
355097	86
312217	8
586019	4
153291	2
574644	7
341427	1
514192	30
558444	20
263272	20
272428	14
347128	12
4345293	8
593733	12
346686	8
176925	70
343264	19
274380	12
326820	37
520931	5
561662	19
462832	15
272279	28
589071	15
273586	41
590175	34
1034947	27
921020	30
341777	14
261551	51
408877	6
266061	7
174791	14
262541	39
605125	2
315223	3
215897	78
352008	13
213147	27
565660	4
321628	5
261365	4
263138	33
194944	12
264023	15
842786	71
588455	5
52441	9
356481	22
145197	4
799034	2
178274	6
259912	16
209028	22
183907	1
529796	9
369079	17
216902	71
196749	22
430194	49
1076818	4
351063	5
552035	2
351253	49
814501	37
4348122	6
270248	17
231563	41
234269	8
185834	27
562190	6
276141	4
348009	57
329741	5
1051764	11
189293	8
1105038	52
806361	2
968336	55
311484	4
289315	18
269285	7
175375	44
730939	31
339549	42
4352875	26
332854	12
4460602	3
567733	10
826382	19
297984	1
592913	22
1997733	12
215317	34
303574	29
302629	20
272213	6
460953	32
265483	21
346764	31
211761	11
196194	49
729992	46
271592	10
509709	3
336736	35
349175	79
183174	3
4070490	2
416286	24
340873	5
187665	3
352192	38
259910	5
267694	5
953855	50
547913	1
1113282	45
260752	7
344085	5
577206	14
518967	20
275397	8
274972	5
269125	9
262102	7
297831	49
554792	3
214120	11
266976	4
292181	10
325437	1
189681	6
321182	12
262801	4
513685	7
305437	27
48887	2
520075	3
561312	6
278006	3
271107	1
546557	23
449417	3
697578	2
277332	1
322719	8
806908	27
551419	22
348602	38
196844	1
275974	40
567595	44
1009419	1
345709	22
248053	6
347587	15
4328792	17
862070	12
274958	2
347639	48
305152	3
299639	3
198339	1
175712	31
515953	1
358944	2
669726	5
279281	8
697148	8
279579	11
522727	4
309534	13
313298	1
268043	23
4475708	2
315880	8
321762	40
660214	16
261132	3
530866	1
373923	11
685156	55
338644	35
637934	21
215214	55
157122	5
182033	25
449353	21
298536	17
563086	12
299818	4
259506	14
563668	3
805185	39
183296	1
178314	1
591405	22
340139	1
107235	33
263044	51
199476	1
317653	10
363348	1
1109249	19
352652	1
338348	1
771177	41
270015	54
182165	19
265793	27
177271	5
429918	5
144497	2
837859	15
194340	1
289627	11
311961	13
197331	1
162539	8
355045	12
348948	5
216403	2
564077	12
268487	2
337068	9
270051	6
718320	1
302513	1
557370	11
347523	11
3436277	1
274274	21
275218	52
553080	20
277574	58
175529	1
268720	1
198119	21
534929	37
336174	25
3172945	18
230725	55
429917	14
309361	21
261261	3
521982	31
586453	28
278931	2
333351	37
275206	1
354032	13
298491	3
309676	13
328213	7
2286580	13
171195	6
4340358	6
545921	6
269068	3
189176	14
309290	11
1107175	49
657266	1
214424	1
199118	14
350664	2
347166	4
228798	11
295153	2
531773	5
325199	1
263687	1
289177	6
303504	2
512191	14
421792	7
4155392	56
288873	28
334296	63
770920	7
561961	9
196385	3
564961	2
388808	2
323794	8
221758	15
893041	1
276052	20
593925	5
581933	15
3651717	1
359809	17
275339	22
306762	3
4374046	9
314842	13
591439	29
300375	8
292745	56
173245	29
325780	9
272595	39
367535	2
311758	4
296104	4
178061	11
818144	37
338071	1
164662	1
573034	11
316782	1
772384	30
959160	7
322870	9
335212	3
271490	1
193784	3
169584	5
335966	1
308308	8
369027	1
368698	3
312770	1
331150	2
15700	3
193254	5
2901970	11
463843	2
337784	17
802104	4
844501	4
382998	26
181719	10
266060	10
290101	3
97286	7
560092	19
315390	6
264113	3
522025	13
259293	6
328523	3
463233	26
529539	4
277364	2
583958	13
1110303	13
278712	1
339566	18
3190727	1
261347	8
589115	17
301079	16
549319	2
575041	4
320224	15
4442390	1
661259	8
347490	7
553395	1
271494	2
2675920	13
273274	14
592365	1
588471	4
270303	11
899886	8
185915	3
689848	2
276894	1
1107473	21
157681	7
320354	10
325836	1
830189	7
571563	4
229449	42
1793626	1
554336	18
301156	2
276513	11
196489	2
340111	15
584692	1
260207	1
4381913	1
258910	2
354971	7
583056	2
592852	1
216279	18
327656	4
322585	8
837404	2
580196	4
354461	17
676472	1
306699	54
263546	31
206421	17
190609	4
523811	6
325489	2
1111754	1
269673	3
335330	45
1111782	7
274018	1
563613	3
579278	10
361476	12
351405	9
367217	3
858999	4
816299	8
558397	13
322466	10
350127	3
359984	30
188533	1
191050	9
299261	1
333053	14
1108638	8
326702	10
582558	6
197825	10
382721	11
519398	3
235424	3
193678	2
571386	2
839200	1
334617	1
303566	11
1106254	4
355468	13
1058090	9
175193	12
348142	2
132895	10
831641	5
271185	7
294440	2
272768	2
322059	1
183927	14
3868285	50
331537	1
589714	9
753891	3
197022	19
353096	15
580044	4
260529	1
271131	7
726955	2
828546	2
416043	11
323061	1
1106614	2
259593	1
269107	5
268440	6
270948	4
348508	3
309480	3
551141	2
321811	1
1110135	2
528067	5
209475	9
532235	2
348376	7
531722	12
268708	3
536989	4
4369956	6
275631	1
398138	3
334258	24
1111856	8
582695	3
1105659	1
364048	13
846464	3
187807	2
275138	4
849030	3
197930	2
229905	17
332364	8
351299	6
370190	12
837779	8
250289	1
267188	16
324567	2
336509	7
334215	21
321484	11
11120	3
304312	3
318446	1
234751	3
199445	14
565585	16
331472	6
295074	4
207390	1
266483	1
352049	30
352010	10
512615	25
178478	2
326315	2
1081614	4
351206	1
327739	22
273240	1
270908	14
331782	3
261572	36
343030	2
583974	1
561607	12
161571	2
258995	1
270215	7
563514	1
1020262	8
826303	34
355859	1
1072801	1
1077336	4
530379	1
1905494	2
179513	5
353026	1
308042	1
321722	24
273902	30
177022	1
330512	8
582103	1
336950	2
4337945	1
274021	25
345994	3
327818	3
352784	24
809140	3
314552	1
338177	1
346868	1
276761	9
390820	19
414089	3
566391	10
2368865	13
186981	3
276236	1
327655	3
354501	2
304206	2
586828	1
1737536	4
314320	1
347991	1
192070	3
446135	21
263479	4
4426298	15
1108745	5
135311	15
4471351	10
194665	30
4449518	14
364179	3
264014	66
349602	1
179192	9
289569	14
307640	1
345862	5
326116	11
338757	2
345802	1
360015	1
268063	3
814986	5
667010	7
189127	8
318370	36
201673	1
240852	2
185550	30
325540	10
269576	4
347063	3
306275	6
305009	3
177917	4
1111582	16
268581	3
146656	2
588363	1
578457	1
334582	3
518360	1
260875	12
354540	1
192585	1
351094	14
331317	3
96459	6
325850	1
335952	2
351659	5
259609	19
189879	2
192107	4
175077	11
581039	2
1105958	9
279487	2
162991	4
567427	3
193063	7
261265	8
272576	5
400599	2
177068	5
405046	1
268927	2
526527	3
1107461	5
333049	3
298862	11
4015269	1
3694599	3
359720	4
274935	6
259781	4
168145	3
316535	1
276044	4
297967	2
289788	7
321493	2
345330	1
4445078	1
276597	3
343431	2
134517	1
188355	2
183211	6
450755	1
187535	1
274965	1
744866	4
179460	1
302865	2
288496	1
813606	2
198725	2
351292	4
261414	3
851715	3
111237	1
174056	9
1797754	4
197989	1
337470	4
259263	3
515059	4
182806	4
318764	12
4319940	3
514996	1
211234	6
180919	2
181717	7
260364	3
262634	1
407963	3
813654	4
263390	1
348561	1
187917	1
1105486	2
845396	3
185723	4
856920	1
336559	3
182081	8
185854	2
333695	15
183773	8
336553	4
317045	1
593347	3
183682	1
729559	5
309048	2
820458	2
837484	4
312272	2
1107439	1
346107	2
263873	9
550793	1
278753	2
332556	1
199534	1
515169	1
186650	5
278684	1
278191	2
293177	1
1105758	1
518584	5
584397	12
337407	4
260454	3
417981	11
510205	1
52106	3
348088	4
157445	19
845273	5
876705	3
321972	3
519763	13
216495	6
324884	4
277497	3
355089	2
193610	2
335965	2
545473	21
309441	5
356226	6
267007	1
273325	5
295683	1
339504	2
184903	1
235401	1
348641	2
588429	1
562683	5
896489	3
340189	2
443620	7
557304	16
360808	8
336696	2
1015028	5
171396	1
267345	5
319938	1
158598	4
335401	3
179810	1
4320013	2
261277	7
312588	5
322723	8
191584	1
47477	3
276404	1
653533	1
562486	6
538322	2
276091	3
182830	1
174754	1
188695	3
356627	12
353124	1
331720	6
578588	6
290300	3
165927	2
339834	2
727945	1
557750	10
352013	1
158649	2
431368	8
270988	4
409947	1
517890	1
577671	11
835011	4
262654	3
311172	1
517244	1
275150	4
4327881	5
743396	9
104394	1
196154	1
327272	1
283117	2
188999	1
875709	7
276522	1
510505	7
313685	8
296257	6
261492	5
315309	9
279582	4
272170	3
4343981	1
304480	1
624814	1
240271	3
557275	2
337379	1
184211	1
343630	1
265063	5
3325984	1
561027	4
4193317	2
331553	9
586968	1
579750	1
2120775	9
367814	2
199422	2
355291	14
350691	2
190844	1
386977	4
290343	3
3090048	2
366623	8
892993	3
308957	3
325633	8
349539	6
271068	2
311286	1
331857	6
4369131	3
4377091	1
333166	1
589076	12
30587	1
353820	1
455746	2
292255	1
270724	1
328143	4
318732	3
197623	14
319633	1
308546	7
1108270	1
193859	7
295075	3
528109	1
586839	2
307608	10
1110187	1
567226	2
519437	1
277265	5
448025	6
342836	1
271476	2
574263	2
359111	1
273164	4
268755	2
639293	1
268612	2
591464	1
306755	1
303937	1
543553	15
325768	1
195691	10
1107327	3
180288	1
351682	1
267789	3
160178	1
333330	1
273091	16
1844565	6
258485	3
352843	2
510070	2
521491	3
574038	3
550883	1
312682	1
4420417	5
175272	4
363692	6
510597	1
564400	1
193509	1
183438	1
313069	5
330352	3
229088	2
227967	11
192747	1
331772	8
179853	1
295205	2
265487	3
515485	1
189171	4
157355	1
541173	1
832558	3
190573	2
524368	1
330279	2
352207	2
366584	1
363625	4
340575	1
824302	2
276802	2
311859	2
4433554	1
586920	6
332284	3
342988	5
944063	1
308319	7
328276	4
372622	2
585881	1
176858	1
160830	2
186872	5
196240	6
313578	1
236225	1
363017	1
331717	7
263207	1
419601	1
574021	1
191789	1
1013316	2
1081231	2
172809	1
4359831	5
4336940	3
273348	1
419245	6
339711	2
547903	8
157704	2
524884	1
575706	1
342429	4
211458	1
364926	3
363731	4
451273	1
2210025	4
186385	1
273476	2
296042	2
353088	2
822443	7
649107	1
263908	2
293232	3
574551	2
199455	2
69988	1
269532	1
201643	1
347805	2
731014	3
536754	1
329420	1
394270	1
560502	3
213671	3
97151	1
301733	1
594682	7
1106140	10
312027	1
182735	1
553063	2
211335	1
408513	2
258849	1
373939	3
346719	1
339512	1
11449	3
2128807	1
262394	1
164967	4
191412	1
590519	2
185923	1
526963	3
357028	1
337732	1
287507	1
205985	2
3150242	1
361108	1
350965	1
1046624	1
564188	2
547451	2
356187	3
274546	1
273649	2
124470	1
214867	4
295188	1
205134	1
563654	1
356632	1
166535	1
550727	2
195639	4
4376649	1
268416	1
337461	5
584954	9
531342	2
213966	3
2293557	1
4438116	1
343906	1
231028	7
574039	5
163153	3
997439	1
237063	2
349348	3
262159	1
335701	1
262842	6
484444	1
273737	3
769852	12
346141	2
822391	2
4417418	2
262869	1
197762	1
317199	4
306934	1
273784	1
265976	9
365496	2
288442	3
509083	3
4412540	3
360730	1
302157	1
318445	8
510780	1
353775	6
305143	2
267452	2
341139	1
278440	1
3376513	1
320954	1
341213	1
374863	3
400443	2
340254	7
274509	1
319196	1
359520	1
520385	1
340850	1
308734	2
336708	1
113978	7
304360	3
338382	6
1123592	1
185338	1
207713	1
272518	2
186645	2
3265889	1
180638	1
193654	1
1112814	3
846141	3
197644	12
316925	2
267536	4
267892	2
268844	2
918187	3
99661	1
314621	1
214603	1
305946	1
230403	2
583746	2
322372	1
4345840	3
272757	2
264225	4
3786156	3
191951	1
554461	1
563803	2
2550241	1
160609	1
1108350	1
324867	6
191389	1
204111	3
347244	2
1141218	5
492805	1
277081	1
4405146	1
275288	1
811108	2
176690	1
263535	1
4453343	2
329856	2
760350	3
345658	1
192832	2
352799	3
221110	1
450849	1
268037	1
263102	2
177512	2
315382	1
187891	1
353577	1
266153	1
196386	4
331747	2
214699	1
4414044	1
349537	2
353073	4
197216	1
444987	1
329073	1
214835	7
761408	3
975306	1
1918384	2
640999	3
276592	1
212366	1
264787	3
276985	3
523749	1
515774	1
273179	1
236801	1
328617	1
350373	1
170935	1
340347	3
322267	1
319796	1
316381	1
369429	2
195215	6
177930	1
355533	4
320373	1
266621	2
759378	3
344527	2
4294834	1
557646	1
221338	1
976319	2
133349	1
271439	2
137650	1
344154	3
272060	1
272366	1
703321	7
529921	1
206186	1
333837	2
342089	1
185631	1
591540	2
107044	2
174590	3
563228	2
3547902	1
324943	4
265280	1
572476	1
325636	1
296340	3
330992	3
232658	1
1107798	3
328393	2
528013	6
331657	3
290900	2
571965	2
517282	1
588038	1
4457064	2
344906	2
315669	1
570880	4
3474081	1
351833	2
261016	2
275592	2
637901	2
192807	2
342666	5
214450	3
332885	3
352489	2
581342	2
2656868	1
811272	2
196825	1
297045	1
3202924	1
294910	3
259594	1
827852	1
764046	2
3319464	1
346350	2
449833	3
299687	1
520827	1
347189	3
78165	2
182837	2
303191	1
368462	1
276622	4
739826	1
570049	2
110660	2
341180	1
461795	1
187028	2
286668	2
275123	1
593138	3
344114	1
907683	1
276151	2
162639	4
272880	1
555101	2
362997	2
197344	1
321768	4
530374	2
4362337	6
592307	2
300880	2
672978	2
158302	1
324796	2
338069	1
287996	1
572828	1
196219	1
183362	1
181603	1
557164	1
261992	1
350381	4
349624	2
354563	1
353748	3
344256	3
2925620	1
1109337	1
195047	1
512695	3
328391	1
748564	1
272192	1
193756	1
1844553	1
50377	1
273182	2
621649	1
95582	2
530700	2
377946	3
499378	3
295494	3
224800	1
1107209	1
632051	2
147964	2
333587	1
276762	1
196533	1
562599	2
523418	2
174272	1
1819	1
593043	2
289306	1
1107799	8
112842	1
789601	3
191579	1
510750	1
327685	1
237538	5
293637	1
582652	1
328137	3
524287	1
349036	1
337336	1
308598	1
182506	1
211472	1
550996	2
292908	1
4383135	1
329283	1
277163	3
808794	1
174824	1
278609	1
268596	5
816626	1
2808641	1
318408	1
352202	1
184248	1
263500	1
81298	1
562681	2
147100	3
193853	1
347801	1
214919	2
309363	2
1107959	1
262653	1
290141	1
576221	2
191325	3
326567	1
216958	1
361398	4
269873	1
276172	2
309301	3
454156	1
186841	1
539962	5
931121	1
198670	2
4402042	2
264134	1
462727	1
133843	1
420345	1
335550	1
522063	1
453896	2
1064183	3
184725	1
1054318	1
270290	1
401384	1
238570	1
301276	1
526441	1
1808742	1
392887	1
533516	1
4356331	1
279439	1
3412718	2
1101177	1
704655	2
279026	1
170561	1
176480	1
560336	1
557782	1
399637	1
192182	1
588216	2
324999	1
199731	1
324901	2
288409	1
269885	1
1736067	2
303841	1
189703	1
321902	1
2868079	1
583266	3
109299	2
421893	1
545515	2
271692	2
516909	2
307978	1
310407	1
584301	1
194878	1
1080820	2
355905	1
262944	2
319702	1
270876	1
297733	1
195374	1
747987	1
173739	3
342965	1
543614	1
528071	1
175972	3
332865	1
351465	1
572743	1
327298	1
195470	2
196370	2
266946	2
181683	1
350404	2
184494	1
568211	2
213401	1
306299	1
350208	1
197099	1
583046	1
306469	1
320844	2
182950	4
821514	4
258969	3
1109860	1
4278525	1
568952	1
366237	1
305553	2
314188	1
183603	2
352222	1
1060441	1
289379	1
521073	2
360861	2
355798	1
569826	1
550807	1
183812	1
533159	1
196491	1
187561	1
1084045	2
574471	1
544616	1
1812215	1
524318	2
190699	1
1109539	1
300607	1
199388	1
287541	1
590968	1
350392	1
269103	1
188399	1
561193	1
298973	1
191077	1
400871	1
157154	1
327826	1
533634	2
269814	1
259006	1
269019	2
178926	1
51657	1
258877	1
726686	1
275305	1
512919	1
191064	1
297638	1
389371	1
3392840	2
4391085	1
437599	1
301234	1
278550	1
172859	2
317924	1
271500	1
174418	1
190254	1
345208	1
273600	1
110625	1
296693	1
2137077	1
268775	1
184765	1
262936	1
4308149	1
339791	1
198537	1
569660	1
277442	1
275293	1
212532	2
190946	1
627429	1
275543	1
263074	1
766059	1
956836	2
191753	1
341752	1
225467	1
98511	1
352733	1
196085	1
306091	3
274815	1
354964	1
518598	1
260387	1
339087	1
848915	1
584933	1
512177	1
336691	1
324926	2
1032037	1
261511	1
805066	1
304408	1
346185	3
191573	1
821330	1
357582	1
4358947	1
4379143	1
1109605	1
328598	1
272334	1
351231	1
342934	2
197157	1
182361	1
292285	1
591632	1
176836	1
1654474	1
189445	1
139812	2
945908	1
992327	1
190483	1
775193	1
577674	1
959199	2
325419	1
849770	1
266715	1
196697	1
328024	2
336872	1
4385761	1
340176	1
180216	1
348824	1
111277	1
273431	1
353195	2
4384203	1
317389	1
276575	1
544146	1
217797	1
539647	2
198625	1
258550	1
1106861	1
315496	1
273928	1
4392646	1
4480465	1
513021	1
259916	1
262280	1
301410	1
591376	1
92144	1
270423	1
2731539	1
4426051	1
319687	1
191089	1
334697	1
523064	1
388945	2
858190	1
584137	1
158836	1
196596	1
4363660	1
183517	1
350052	1
341453	1
525515	1
341750	1
320782	1
786081	1
233415	1
261114	1
336710	2
320615	1
336276	1
308400	2
187784	1
215751	1
263618	1
313764	1
309710	1
176472	1
312440	2
828333	1
258463	1
191897	1
267996	2
196974	2
187624	1
694641	1
174768	1
271705	1
258202	1
183384	2
347188	1
256973	1
589449	2
531339	1
1743216	2
263839	1
349755	1
273515	1
300507	1
1078804	1
196061	1
196986	1
276580	2
175377	1
440840	1
317104	1
260018	1
578511	1
11376	1
587933	3
272277	1
190057	1
823948	1
196770	1
4346003	1
276115	1
556240	1
340941	1
187623	1
354736	1
262766	1
260088	1
325126	1
211795	1
272209	1
360329	1
419279	1
192203	1
805007	1
786019	1
342575	1
348227	1
224506	1
185334	1
362846	1
330053	1
259372	1
171772	1
36926	1
4420769	1
311515	1
277512	1
267739	1
211876	2
3596899	1
323400	1
198966	2
364291	1
342085	1
302395	1
302407	1
1108453	1
275824	1
566022	1
177792	1
185743	1
272092	1
380190	1
313387	1
356088	1
348627	1
328892	1
368950	1
519353	1
274438	1
338226	2
544105	1
360717	1
357765	1
558603	1
196037	1
4434514	1
274697	1
203425	1
324013	1
194425	1
318204	1
274694	1
355683	1
264461	1
535549	1
```
