## Extended Data File 1 for "Diet induces reproducible alterations in the mouse and human gut microbiome": SRS1366790_SRR3310218.otus

```
#OTU ID	SRR3310218
298954	21700
356144	52991
411486	2851
216902	628
342962	16857
407393	7831
331043	31793
339905	29406
333178	34317
4378740	32766
592160	4302
328554	216
235017	68768
372368	17952
1135084	6786
827376	2394
353131	514
185328	255
233435	5310
355305	7384
349142	3417
4426641	7809
593542	1816
216524	3253
339549	18171
263111	11293
194490	33951
339013	1646
175706	16838
196947	35059
384555	5918
336214	13096
300143	1450
264734	12863
387615	117
348088	2786
338926	841
379505	4452
277120	12536
210665	5827
3028318	10159
835900	14417
270391	7168
437137	12800
261350	19478
175458	3861
1098946	2443
4476330	554
346648	1893
214904	10789
271449	40
342786	5867
236097	22
344101	626
314810	399
207288	20715
276575	980
330772	10968
171396	258
273997	14111
352192	64
182033	60
1013234	1874
338258	15673
264240	5498
342504	2298
320169	12335
177269	14360
353012	3676
260410	3601
373923	264
331737	365
176582	3816
298723	19
177353	2
264534	1965
449245	330
178735	532
330333	178
228730	3188
354097	1499
346870	5343
184381	3225
309361	633
337511	423
208409	6177
259012	8009
588197	2372
198725	5609
189327	7783
640999	820
326095	6236
1110378	733
231704	617
3392840	477
560962	535
416286	363
347128	195
263252	172
460953	1234
1105038	405
229562	425
274317	570
857639	615
1108422	440
278731	543
266120	5072
337494	2566
332666	6100
4417539	461
192079	1239
341448	848
175646	3160
348038	6584
465433	2467
228601	6152
262416	627
1021682	888
416078	11486
346267	1903
1107027	2457
658370	547
265030	27
383971	542
276770	299
194340	4576
276325	313
215897	1874
276044	1203
298254	1322
270423	1
336277	5604
349175	4259
275563	26
433676	1036
398255	2886
274965	273
306885	171
321768	5
567595	550
1110312	1817
269726	3454
262573	30
355187	2105
215214	1588
959160	18
295974	818
185989	249
263138	786
348748	757
452823	1785
1113282	98
271804	215
522549	1276
260454	344
447776	73
1108378	41
322464	233
308117	756
323303	2036
199118	34
199391	984
349246	1004
352509	459
291128	1843
337379	120
268043	258
4383135	3909
364227	580
810847	48
1105328	2866
212219	3312
195691	799
270984	3479
269657	845
320395	282
356164	2301
772282	6737
532118	366
275159	71
581474	3402
559149	192
342075	413
573969	162
1108339	840
436032	230
178760	685
339229	349
188457	1817
665703	347
193165	2038
346098	113
329073	1383
517293	481
463794	2908
389282	1507
512695	95
358439	338
274438	639
196578	1387
372146	108
995147	484
1571092	1337
259623	1155
4399086	1807
318162	611
290338	1202
551562	66
133719	807
199065	176
272953	61
293697	198
372906	749
345582	2245
266860	3773
375106	128
163153	687
312490	138
1857626	243
304106	348
2182669	174
1871227	533
2368865	73
289918	7217
275628	810
325419	1192
344329	162
192557	214
528606	77
403497	1104
826382	16
348336	1404
144196	246
260056	1899
539820	598
1517779	1558
1106101	357
171322	1336
1028915	636
176886	7
1110988	335
316008	221
422283	122
3647536	266
4432238	656
899195	549
235424	486
842596	756
561312	198
349539	13
4443143	210
458550	176
423455	692
1107758	342
355045	484
340853	284
329313	212
326644	161
516588	1
261336	232
157122	716
179907	98
343923	160
949863	674
401717	560
799034	554
190392	155
327900	49
4226929	344
339351	209
1111191	271
1108745	117
132895	8
348142	88
557750	13
816299	21
313524	77
356590	70
195919	216
1034947	83
314639	338
50208	426
1107018	227
447141	308
263705	74
269673	157
325850	278
304080	152
240852	426
346639	54
518894	376
318928	143
1111448	1027
786646	8
259846	71
322062	662
827522	240
347490	13
335267	84
807880	212
769075	196
309302	27
4364243	696
351859	237
206494	271
4460604	123
199307	388
329790	142
1108599	1096
1111582	60
215495	1753
313878	66
162576	73
683621	179
191822	76
519437	33
449353	69
427241	297
250270	700
311466	74
268820	188
261265	161
193418	1001
173722	52
268725	653
182762	36
672776	484
921813	490
1109249	236
1084900	121
228374	190
159007	462
167509	56
366623	67
327808	363
268220	606
318204	147
268155	298
543553	16
327739	19
330064	69
918313	96
339050	147
4155392	31
2797565	203
186194	70
186385	39
350363	27
271107	3
685156	397
276125	279
576400	283
274136	311
586019	130
275423	187
181574	190
583117	802
273240	13
517252	204
350091	58
1109709	154
762699	66
825939	860
400443	74
265322	208
182643	42
132165	1047
276466	137
310499	115
313324	635
1105343	280
318470	308
831922	456
1997733	14
272334	1201
276249	108
591399	2
272111	2
295296	1473
315309	62
355822	284
341913	1547
181717	864
1109422	477
272175	240
217100	188
565585	55
988375	41
196391	51
335391	20
352445	593
625470	68
345211	81
258969	50
339791	873
183927	12
341749	683
312325	49
344108	73
812138	165
173245	102
276052	28
322112	310
350320	271
827592	258
267451	579
741001	434
2645483	339
333114	24
164967	7
263362	73
300990	177
4374046	86
519765	110
321290	1
445144	1382
319909	190
184259	20
1107761	174
197765	22
2250983	61
323614	85
2883968	166
354163	5
879327	208
578649	554
562190	9
332608	88
233587	58
573087	424
358483	1
351972	317
188697	234
405780	642
591405	281
258280	192
234912	146
324524	272
157546	524
524404	525
590175	18
326749	2
576991	150
358914	9
48899	183
348009	14
275974	56
337724	390
276149	296
844501	1
233691	231
354032	292
356148	162
197644	32
274455	111
259120	217
186389	102
4440624	194
849346	24
261966	21
1058952	313
4426298	136
195047	3
193279	204
351478	302
610842	596
199600	58
355440	241
367977	437
262541	113
231563	519
309249	95
274018	28
1569569	42
352171	685
276414	996
309441	51
287879	13
214684	9
348897	2
460611	260
4480176	251
198753	72
343975	100
534929	62
279298	1
276561	351
344828	13
196489	28
193509	264
322723	53
322466	41
182621	676
1077336	125
397363	158
4440970	589
589622	70
346604	13
542857	427
623471	6
329712	91
313724	90
326820	19
661055	55
309480	13
345709	135
353923	121
589714	5
826624	319
1107057	363
4355739	22
210867	179
541440	110
185834	57
327284	133
349372	350
275970	289
4432234	260
266726	169
214919	20
835456	273
177917	26
4405128	286
586453	77
173739	22
235401	7
335846	147
354283	153
353593	279
392887	2
190708	10
355468	233
1067143	1074
3412718	41
315485	94
557370	13
4472158	150
4402077	162
594512	72
318949	7
351881	352
306288	152
267958	20
270866	299
791560	436
526490	597
591245	14
346804	61
258169	175
198998	251
518809	1
178061	21
312588	3
360015	195
590951	50
322870	47
335553	33
265211	58
183211	2
546557	115
383992	20
522511	18
421792	265
189127	24
270317	13
303414	7
564806	84
340706	170
272878	83
178770	32
363881	4
513985	387
192316	27
261177	125
245324	36
378273	17
331782	44
309720	35
246176	104
299898	149
301042	49
278550	43
196122	252
826302	230
262673	181
1108453	10
228232	70
1924689	3
99634	76
228391	294
335701	59
270059	22
353982	158
196749	160
446135	101
988932	177
590137	106
4480555	107
314703	554
274380	10
462764	40
766563	118
191493	1
229958	32
274318	51
132929	9
276761	34
335895	87
584593	14
842786	110
259593	3
175972	2
350127	212
577512	99
271482	152
216403	20
2051608	6
262258	543
416341	57
302491	73
351253	56
560092	17
274935	12
198964	20
240271	1
263546	16
263337	33
565921	3
199215	89
192803	5
183362	91
16195	154
321484	22
4343528	148
294708	2
275069	76
183838	96
302090	52
277104	134
346474	139
261572	40
826541	400
288581	178
301872	7
333049	3
275533	505
353096	6
208843	1
351063	5
339886	174
347587	16
452014	47
192684	404
189445	14
261414	67
273182	28
309916	144
271766	126
199567	399
400599	8
554055	70
51677	58
352008	34
1110037	45
352010	115
186779	4
294022	187
589989	31
338644	45
322678	1
278931	165
351457	21
697874	144
341252	275
395040	172
4455677	195
2315700	341
346657	140
195622	150
277204	67
271672	103
290900	2
348602	36
194831	34
368318	406
345882	104
580920	66
265414	2
192832	17
1058090	38
343183	49
193723	31
573189	4
434089	78
553429	14
1107473	61
243150	168
271602	158
810759	97
176193	5
652823	97
175272	36
4357315	43
576731	36
49406	35
185185	18
232257	24
4328792	27
296340	14
425767	74
300507	113
276542	82
591439	25
326701	95
307608	253
262654	16
260752	81
340650	109
306422	152
313037	73
185222	283
344527	19
538931	28
1110191	155
272768	79
268734	33
822443	103
269681	70
324926	33
1024529	1
289788	334
352049	33
197825	144
299807	13
388276	417
344607	160
555304	16
296064	117
525966	43
562683	93
290101	96
276808	33
637934	8
312145	98
323794	12
187807	3
261551	98
331150	72
107235	8
525606	43
367535	5
339031	74
2897325	69
308365	1
828435	145
314402	4
536831	45
269815	127
214116	53
261132	2
353775	25
350381	29
720944	27
662917	55
334619	44
1991255	87
196571	64
348821	17
382998	25
357046	25
328276	94
245539	191
696477	32
1111350	45
522961	26
316378	152
2575787	61
833816	51
234443	57
272757	136
513445	47
2901239	11
346764	65
4443094	71
712677	1
260753	54
269418	91
277163	93
593043	8
272080	10
271983	138
345635	29
274016	19
579293	18
133178	30
188355	11
382721	3
312156	146
274274	7
193844	78
4296496	18
667010	42
175712	19
315453	48
583692	80
197790	43
694641	5
609513	21
1835779	2
332284	22
275397	39
185550	49
276629	18
232658	16
541173	104
863612	2
347189	1
308734	248
450047	168
818144	275
254079	81
664827	1
577674	1
194950	48
227788	119
199273	11
404691	21
546541	91
260607	45
349310	51
309161	17
529442	33
194077	253
548932	1
2398439	16
264113	41
190637	9
212694	3
657491	16
4454432	133
352612	18
591562	7
4416659	1
266546	48
1108078	7
352799	34
729992	102
228785	187
181597	18
344726	15
361476	25
176925	7
343853	14
558444	11
830014	75
170561	38
273466	8
295075	54
195711	85
317135	16
591632	44
463233	109
322604	117
331013	70
617216	34
268410	172
182758	47
628218	9
2128807	2
287645	11
309363	18
269107	58
953855	61
289569	41
215193	25
342887	161
1107799	62
376862	138
269091	82
1105687	16
297831	40
339718	33
363997	18
398138	16
276777	82
330921	45
269125	7
180869	40
443620	72
273091	122
588455	10
275138	1
325126	166
205981	14
266556	15
335263	1
356481	24
191050	17
588112	152
189293	15
324696	77
661259	4
320123	29
266060	3
230553	27
744291	76
1123592	1
4345293	12
1062061	88
1106254	88
345557	17
976470	33
338382	106
277574	48
355097	39
338778	108
422727	73
372622	154
275218	36
352624	46
192701	8
382220	5
320165	27
343200	3
297141	1
145737	40
567226	23
329402	7
551915	20
318445	11
1107175	68
356055	62
270248	3
314922	27
276434	33
313274	179
262869	1
968336	42
340347	1
208571	21
4193309	7
337762	44
234421	13
313945	110
758280	15
323583	95
276151	1
259912	19
647215	40
315974	9
335881	27
3392847	139
1081231	1
191999	1
351465	8
276656	12
320224	33
186773	1
308308	38
589450	64
320373	8
292745	91
356404	21
259870	50
199137	28
269019	3
333471	1
310642	8
581933	13
568211	1
276190	33
176026	3
529740	39
262944	43
296042	72
347653	19
340535	6
338553	36
247715	160
267452	11
267042	12
585914	43
211234	31
4352875	78
356073	1
558397	44
576221	16
583266	2
265182	7
323747	89
522863	6
351773	101
360518	49
568699	5
183480	88
261924	32
321706	47
318370	7
259293	6
1112984	12
275592	2
352829	19
199532	102
212201	78
212532	53
279179	6
334258	70
187989	5
579244	23
347822	41
261016	4
896489	3
1076587	1
333330	1
214120	14
269156	20
4418586	4
268620	62
581463	1
266061	24
270446	4
512615	28
1107461	4
314842	22
837779	66
211876	3
328428	13
211335	4
331772	8
573034	11
339730	1
331486	36
349798	38
113111	19
353632	1
844006	43
732637	63
263120	9
182081	22
513405	45
584765	33
331553	15
449417	4
511594	41
333686	1
593717	20
339455	1
347908	26
272576	3
176986	64
261277	4
270908	52
743396	5
336759	1
559991	1
730939	37
169845	121
194665	52
1084080	32
272020	74
417981	24
1105486	9
569030	14
192711	31
212732	5
528865	2
4403349	39
272428	5
542699	1
315880	12
772384	40
333372	4
268962	22
328905	24
193101	28
210068	14
4420206	27
1737536	27
333053	45
174299	1
193139	24
537548	1
279431	9
199534	1
341969	7
233313	24
270988	9
317924	4
702414	9
388808	13
365496	1
172464	59
355771	157
264657	15
363731	5
727945	7
521491	6
275061	24
270303	57
193784	10
373909	11
190609	3
197346	57
270480	15
264109	38
325541	9
303191	3
174500	42
273967	64
259506	89
547114	97
213870	3
336736	43
275470	25
197891	1
198238	35
363692	17
248053	11
522727	6
584978	2
296257	4
592156	2
177704	50
161993	66
270876	58
832558	51
2594571	1
177986	34
564188	43
324943	16
772010	1
315496	3
4349573	11
369079	6
814501	20
289315	6
514640	29
276996	29
429918	35
190946	15
513685	16
133341	3
340194	33
293737	28
50499	5
331062	22
328523	4
390497	5
997439	15
324104	22
431368	3
845291	3
358030	22
769852	21
332854	9
432444	25
349971	3
276172	13
784040	11
277265	5
196962	25
175193	7
185723	2
325780	9
334365	14
339329	53
529539	7
230725	71
322585	6
305803	29
321628	10
461487	2
184314	1
549631	3
191583	7
276592	6
183773	4
276894	1
301859	23
441494	38
333753	1
332349	5
542827	1
1110412	40
333587	2
178659	5
310760	82
266720	85
835011	3
347523	1
345095	4
355344	2
351299	6
520726	11
530866	13
430194	10
177927	10
429917	27
3185345	1
182165	39
340189	42
563572	3
264437	10
273648	32
237538	6
347639	23
11120	5
1797754	1
188695	9
231169	51
234269	6
548842	1
347001	7
408513	52
272516	16
319938	1
4432516	1
708680	1
339092	6
267335	23
1602314	1
309676	16
175375	11
849030	2
134365	1
78001	1
592594	22
547451	2
510505	17
269176	18
188741	25
300865	2
1110253	16
292181	11
187624	6
1106140	2
190658	13
182861	3
279026	47
2273298	5
369027	1
267514	26
355746	5
272328	3
177512	37
229905	22
4326869	8
468313	30
333695	10
193657	1
194487	2
4341886	1
340111	21
851323	1
273954	11
359809	14
275339	38
331747	29
277202	12
1111115	15
325768	5
1127197	1
273902	42
303574	3
334395	1
356187	4
165430	15
512191	3
358594	12
830189	12
582884	4
166226	31
237063	26
289627	10
272213	10
276000	2
195982	5
465480	7
875709	2
199205	7
185915	1
550727	10
337551	1
211720	1
196240	11
186714	6
211761	12
551419	11
276798	5
179192	7
196645	3
295494	3
846464	34
306699	48
210895	1
273100	76
174260	2
301498	4
262724	2
180553	34
1054318	4
231028	2
196370	5
584020	12
194429	45
194858	60
192664	25
590168	9
344155	1
271431	21
322059	2
196037	1
195040	4
335401	1
269285	7
4338733	3
179575	2
360761	10
519545	9
305009	2
584541	10
321722	7
4435655	43
579743	1
547903	4
578147	8
574263	2
448025	10
201929	11
270707	2
334270	24
276236	6
268933	4
164662	1
271162	17
305789	20
4315688	3
194787	10
530413	16
216279	14
273741	19
322719	4
348622	1
273586	22
321493	1
1104931	32
1060441	1
589076	3
263044	25
548021	27
261486	1
540770	1
594682	22
513325	12
813654	4
318503	29
377946	2
345330	7
343667	10
585880	14
362009	1
185066	5
1109297	8
272595	18
591540	1
263980	1
326964	7
332241	7
234724	4
592913	4
797021	77
339531	23
343431	7
309048	4
1105269	1
110016	13
331857	8
299419	1
194628	10
509989	1
326662	12
348377	5
521982	5
319158	31
290647	4
554336	24
335330	17
2286580	9
259781	2
355089	13
343264	10
1106861	15
174960	6
309892	2
4377150	1
1064183	10
110660	6
271131	6
554792	5
930055	1
771177	2
1763286	2
308510	2
294570	1
298536	10
263272	24
593733	7
346107	9
1094991	17
548524	1
307978	5
194944	2
337784	23
1105376	11
589071	3
549319	3
657266	2
196697	5
570450	5
461795	22
2733439	15
4449939	1
704655	4
574644	4
340447	4
328973	2
192107	3
196385	7
356011	1
577206	6
528756	1
335212	9
516494	1
305437	23
582558	4
374863	9
309534	5
265175	16
331317	9
264023	5
492805	3
279582	21
260207	1
209028	12
362854	1
304408	2
349864	5
509083	9
339504	4
211795	1
262101	20
338222	2
191389	2
195639	7
584954	9
263479	14
184494	7
182112	13
185235	1
325633	15
1051082	15
339087	1
360808	2
2869170	2
181603	2
763169	4
328393	14
287507	3
174959	3
858190	1
348659	15
659831	1
846386	2
342350	2
311445	38
265483	5
216958	1
809140	6
321182	8
337461	3
529796	4
267536	16
751601	1
826303	7
570049	15
356336	3
262809	1
266935	8
584397	9
305152	3
352784	8
957807	5
348287	18
876705	2
2201955	2
266946	2
533022	10
350188	4
514405	3
646499	2
273274	6
563086	5
197623	11
358858	4
831197	19
555101	3
519212	2
341139	1
516987	19
216495	3
271706	5
333079	1
4471135	6
324901	1
1028133	1
564077	17
295205	1
206367	8
312260	4
176858	3
190699	2
519398	1
950922	6
538011	14
539962	8
196844	1
572860	1
791522	4
660214	10
512048	2
216184	7
812281	1
806908	15
260156	42
107768	2
258530	3
527413	1
553080	5
194187	2
321902	14
206421	18
303844	1
581069	1
302097	1
296470	1
331720	4
1112814	2
275150	7
338273	9
3003844	1
523051	3
196386	2
349036	1
261419	1
346350	3
260200	8
262766	4
324884	49
522025	6
268416	2
1105589	1
308224	63
335786	1
2120775	2
313685	9
588768	1
1844565	1
198686	1
2645488	22
761408	2
267298	24
180235	9
144497	2
183867	2
317633	17
205846	14
262399	3
311724	1
2177668	1
3172945	5
462832	12
342934	1
174791	8
213147	14
202419	2
332364	4
4043275	5
259911	9
178274	11
314930	5
577653	1
292145	2
588060	1
2212505	2
197074	2
196990	18
4396045	1
262625	15
583635	1
295361	2
578526	1
158611	11
586364	2
354971	32
268612	4
419245	2
179427	2
196194	53
327656	1
3906666	3
192206	2
183321	3
205985	10
327401	7
337068	14
4471351	9
262677	9
3220120	1
566391	14
271185	8
748564	1
560906	3
627429	9
578588	12
327282	7
336810	6
589115	2
267045	15
521073	3
440840	1
344256	6
4481427	14
510524	2
541354	1
178859	5
805185	4
275950	6
312515	4
344085	1
174590	9
269532	7
322267	13
533847	9
198119	31
1108638	4
318571	4
324796	1
275987	14
318819	3
342836	3
333351	4
562486	4
258849	2
726686	1
529531	1
188607	2
2726915	5
197099	3
332919	1
3584772	10
132114	2
515059	3
519290	10
607540	4
169927	2
193302	7
726712	2
1736067	1
732128	23
542126	14
514086	1
261209	15
1121685	8
358007	5
190976	1
563228	2
439924	1
289133	1
185631	5
338757	18
568968	6
592307	3
188399	4
134517	7
211378	6
279579	13
565495	1
175377	4
921020	10
370190	2
162639	7
214889	3
265793	8
270015	18
669726	5
260875	8
165046	17
330512	2
303919	1
1051764	5
196061	1
606376	7
536989	2
270948	7
191412	1
191549	2
543173	1
199476	2
565660	5
862070	6
260529	1
321762	9
302629	7
185988	1
577671	10
409732	1
95570	1
267694	1
183572	2
187891	1
539509	1
230403	1
575041	1
569210	2
863682	1
1111856	9
587510	2
192676	1
258148	1
306020	1
309290	4
170926	11
168145	10
302513	2
351430	2
193208	1
1076818	2
268596	9
234751	5
733028	1
278712	5
1108356	12
314359	9
298862	2
182167	1
306275	2
197279	3
441468	3
1107798	3
194878	1
207770	5
182950	4
189288	1
78165	1
198423	5
1924682	1
184211	5
195385	1
893041	2
4383092	1
267996	1
263535	1
538322	1
147964	5
258485	6
262653	5
193868	1
341752	1
564445	11
459025	1
340636	1
195270	1
753891	2
273687	8
400739	9
334215	2
324888	1
265940	6
4438116	1
268841	7
304360	4
310748	2
311961	13
160548	3
1016598	5
272060	3
4310265	1
530885	1
354461	6
176212	5
179513	9
355859	1
405046	1
557304	10
369429	8
339948	2
580521	2
180092	1
334870	17
3056461	9
276721	1
1111782	2
261097	16
334575	1
575993	1
355630	1
1110008	16
538223	1
351272	5
528067	4
339566	12
316535	1
271230	1
377756	2
336509	3
206151	1
4329957	2
333638	1
639293	2
4453343	1
4326861	1
4434514	1
529506	1
201673	6
231510	1
309347	1
484444	4
186393	1
1015028	2
4432520	1
839558	2
3176547	4
279281	6
1141218	8
587530	2
550807	3
180107	5
259609	7
267739	1
182735	1
1109362	1
276386	3
4308837	2
356088	1
1087556	1
174885	1
298036	1
333216	13
308319	4
271563	6
326116	4
552251	1
157355	1
329741	5
563668	3
545473	2
273388	1
579278	4
839233	4
3522002	1
301079	5
334292	2
527751	2
273928	1
276091	12
583958	6
229459	3
296420	1
195470	1
265487	2
301276	1
436341	8
272366	1
328143	2
269172	13
350175	4
157445	5
261347	3
192209	1
386977	2
275684	2
407963	5
305288	1
341893	1
806179	2
4359831	3
572313	1
276572	1
294910	2
453896	1
977628	1
328598	1
540862	2
271068	2
353954	12
270811	2
320768	2
694337	6
272277	2
339834	2
271592	4
637901	1
541135	3
409686	2
333341	1
271476	1
191318	2
318764	7
168984	1
332507	1
510162	1
347226	1
4459184	1
321821	1
182142	1
193831	1
661933	1
277512	1
311286	2
512177	2
174418	1
3694599	4
175371	1
816410	13
806407	1
764046	2
178725	1
187703	1
1108595	3
186844	3
170328	2
4155395	3
248812	1
321446	2
4402042	5
4397901	1
457371	1
1110187	1
349348	5
4322947	1
321253	1
347367	2
315669	7
196632	5
267789	1
195203	1
766059	1
292892	1
4420417	1
301030	1
30587	3
353049	1
197801	5
730733	1
300788	5
199629	1
299695	1
277364	5
837484	2
197139	7
583500	1
199422	4
942880	1
272279	5
196986	3
298491	2
320972	2
260088	2
1108747	3
801260	2
173807	2
194656	1
261492	2
373939	11
4405146	3
270215	1
355291	1
301883	1
267188	5
529701	1
263618	13
390820	1
308042	3
849147	3
157238	2
570471	3
562376	2
299687	1
703321	4
198251	2
311677	1
1107327	2
297638	1
566203	2
575706	2
517282	2
237438	2
530374	2
340176	1
45353	1
342489	3
650615	3
348948	1
584296	2
347496	5
851733	2
262102	4
192952	2
4417418	1
567011	1
229449	6
236308	1
1105659	4
529192	4
298468	1
510377	1
509416	2
4437746	2
4369956	1
186872	5
833458	2
235259	1
1029949	1
197022	4
570243	1
176173	1
270051	8
299184	1
268121	2
389529	12
303006	1
4311539	1
326315	5
315491	1
326721	2
326569	2
239571	2
4471139	2
4374853	1
176039	1
1046624	1
371930	1
349874	3
346705	1
421538	3
342988	1
181719	1
263704	2
1103807	2
513021	6
654709	1
578985	2
199701	2
1020262	4
198701	4
353195	1
347063	4
153075	2
182915	1
327596	1
176063	1
148722	1
290637	2
305946	1
1080820	5
624814	1
409947	2
351659	2
571386	2
514996	1
586968	2
4289862	1
4381639	1
354911	1
162539	2
265580	1
2210025	2
571081	1
196054	3
341777	2
2117	2
578511	2
349624	4
512919	10
305880	1
350664	3
300607	1
161571	5
514282	1
341213	2
726955	4
157693	2
182844	3
317385	5
196950	1
362363	1
312272	9
302545	1
818672	2
347805	2
174353	1
588038	1
828333	3
264787	4
263815	1
518967	4
114038	1
533133	2
586485	1
322203	1
3554141	1
814986	1
229808	1
2233608	1
350301	1
174056	7
845273	3
258995	5
296960	1
4340358	2
2594566	1
851704	4
275180	1
145197	2
340873	2
273431	2
298670	1
539647	3
186858	1
272593	1
174471	1
847934	1
265522	10
189681	2
815380	2
567733	4
158563	1
276016	6
307640	2
319127	1
416043	3
327242	1
181174	3
529219	2
306480	1
342429	11
238570	3
588499	4
297182	5
258202	1
353073	1
196709	4
350256	1
166535	1
558458	1
191325	1
708467	12
197855	1
306914	1
1108744	4
274521	1
288442	3
194145	6
189916	2
345802	1
326702	2
176955	2
259711	1
187400	1
926362	2
184363	3
214867	3
4428953	2
179133	1
304777	1
185767	2
646677	3
262537	1
266483	1
158591	1
330042	4
586458	1
298387	1
3013444	7
197760	2
361398	1
3016478	5
165927	1
2122726	3
293637	2
211212	1
183495	2
260547	1
1106614	1
509149	4
1108042	1
189171	7
524249	1
317653	5
173830	5
336559	1
258550	1
572662	1
199445	9
264846	1
180191	1
353748	5
264225	1
214699	3
294146	4
352013	2
844369	1
259372	1
300960	1
827852	1
330750	1
345063	7
304604	1
189176	1
318732	2
105813	1
279487	1
586828	7
781576	3
330992	1
260741	1
510205	1
2120779	3
1107759	5
4449518	5
196533	1
345862	6
187882	1
192182	2
21652	1
526804	1
301585	5
333363	2
2435303	1
192807	2
309710	3
4216180	1
311370	1
463843	2
832848	4
1111458	2
331472	2
321195	1
356226	4
209337	1
268440	3
295683	3
538259	1
232283	2
342965	1
258910	1
3349135	2
340886	1
958584	1
1108270	6
567556	1
588216	6
495451	1
273348	1
729559	3
302865	2
241843	4
262842	3
336785	1
335719	1
265503	3
547601	1
344154	1
267892	3
353124	1
593731	1
186650	1
263873	2
356827	3
356627	1
11376	2
313069	5
187409	1
198865	10
1106880	1
449833	4
232030	1
172859	7
892993	1
293232	1
177115	2
197900	2
634450	4
345121	1
268720	7
215751	3
214835	7
195215	2
583746	1
816919	1
194286	1
269068	1
351794	2
336844	3
628982	1
261365	1
351449	1
396244	1
2621657	2
533159	2
4439530	1
183446	1
547913	1
148392	1
837404	1
4373640	1
291817	1
541334	1
177024	1
536754	3
178766	1
262227	1
556891	2
195086	1
291715	1
1503693	2
539688	2
248563	2
158598	1
552852	1
184248	1
450849	2
517722	1
266976	6
177271	1
313387	1
328213	2
191755	1
192592	2
196848	3
260670	2
620319	1
570646	1
265730	1
567389	1
337004	3
1107959	1
11449	1
194172	2
275796	1
178064	2
2339949	2
265563	7
312440	2
439880	1
197725	2
277957	2
586920	2
355175	1
337727	1
288586	1
191951	1
739826	2
4362337	2
301410	3
360861	2
512546	1
584396	1
336950	2
549635	1
190504	2
3090048	1
275819	1
158963	4
198649	1
193063	5
171772	1
547287	1
347188	1
518584	1
523811	1
3964308	3
185873	1
193610	1
346801	1
259263	2
293177	2
192203	4
162991	10
213671	1
582695	1
177014	1
346291	1
4478053	2
308707	1
259006	3
576833	2
1654474	1
574290	2
338348	1
336708	2
1106468	1
511510	1
4360216	1
631564	1
183174	1
277332	1
352222	2
899886	1
744866	3
214450	3
532188	1
228798	1
178926	1
515632	1
350691	1
338301	1
276622	2
196770	2
320354	1
257352	1
271647	1
260781	2
283117	1
523542	1
770920	2
176967	5
272170	4
813785	1
522274	1
1111586	3
180800	1
266247	1
303566	1
290178	1
2548159	1
104358	1
321735	1
297617	1
593686	3
160016	2
214360	1
187099	1
1063783	1
166099	1
321796	1
267368	1
355019	1
401384	4
270244	3
355120	1
271356	2
267071	2
268910	1
177230	1
262825	3
348376	8
550883	1
584463	1
302321	1
343030	2
190268	1
584951	3
278753	2
279387	2
265985	2
271500	2
196753	5
1662644	1
717312	1
3547902	1
526527	4
189208	1
328137	1
195143	1
182506	1
331435	1
178882	1
278684	1
570367	1
185917	1
272209	1
580090	1
275139	5
306091	2
197157	1
322839	3
110059	3
290343	1
330352	2
820367	2
3265889	1
886640	1
301234	2
270030	1
323595	1
188138	1
2093795	1
349572	1
298006	1
182806	2
268865	1
524543	1
263390	1
113278	1
419945	2
198026	1
320557	1
2123717	1
531436	1
196553	1
271705	2
217096	2
259772	1
304312	1
291202	3
151176	1
556214	2
514272	1
300375	1
337010	1
426638	1
343727	1
308991	1
299858	1
525387	1
4449984	1
4380813	1
273737	1
353453	1
227967	1
4483392	1
181267	2
221454	1
295074	1
4447917	1
214214	1
581342	3
518598	1
381666	2
747057	1
191432	2
325918	1
191205	2
525142	1
292057	1
266715	2
170555	1
209408	2
167034	5
176604	1
353339	1
4445078	2
276513	6
4304089	1
196314	1
186645	1
296717	1
177930	1
578457	1
209475	2
561961	1
649107	1
4319940	1
331717	2
187917	1
267007	1
271430	1
179861	2
187028	3
294440	1
548161	1
364048	1
367217	3
593166	1
304779	6
585365	1
574551	1
400871	1
570880	1
229088	3
289306	1
350295	1
351200	1
189936	1
399245	1
288044	1
837040	1
457614	1
551969	1
822733	2
178478	1
4418703	2
290852	1
1109559	2
322367	1
336553	1
505587	1
311758	1
271439	1
329817	1
4337945	2
1103499	1
295196	1
205160	1
273649	1
541581	1
192878	1
317104	1
383885	1
517583	1
357305	2
202261	1
561808	3
519763	1
176444	1
261664	1
196898	2
306558	1
183805	1
3829957	2
340197	1
309206	1
181683	1
629361	2
534874	1
308983	1
310653	1
289177	1
275913	1
573214	2
239771	1
45149	1
266896	2
3596899	1
531722	3
302685	1
195175	1
196733	2
157154	3
315223	2
1107209	1
520931	1
192210	2
4311140	1
350392	1
3462422	1
292091	2
174754	2
157681	1
4343981	1
4469007	1
559995	2
298621	1
179107	1
4348122	1
48887	1
339711	1
327110	1
175077	2
3879458	1
846141	3
2868079	1
562599	1
318125	1
4327881	1
557782	1
516909	1
268487	2
513055	2
174174	1
176486	1
697148	2
262280	1
341453	2
181249	1
193859	1
325793	1
331575	1
139812	1
279461	1
521496	1
190846	3
4332780	2
262329	1
197146	1
196731	1
299090	1
301733	1
182061	1
278506	1
588471	1
188556	1
389067	1
4372625	1
221758	1
1106227	1
829032	1
344142	1
314188	1
4308127	1
286668	1
659146	2
525763	1
185607	1
175586	1
455746	1
257805	1
4412540	1
183812	1
325443	1
834097	1
3673770	1
817903	1
290769	1
775976	1
388945	3
580044	1
837396	1
569818	1
882782	1
276141	1
343581	1
355798	1
219368	1
559286	1
292665	1
184322	1
198490	1
522595	2
825063	1
271846	1
176877	1
315430	1
192368	1
186624	1
2593884	1
571666	1
520827	1
590968	1
339017	1
273179	2
351287	1
315390	1
221338	1
342666	1
170935	1
308052	1
356353	1
184905	1
589652	1
294747	1
276941	1
1110303	1
351833	1
350242	1
350965	1
726047	1
192291	1
260655	1
190226	1
184725	1
353964	2
543614	1
1142657	1
111277	1
561193	1
324567	1
814322	1
273164	2
183453	1
351292	1
356632	1
192133	1
531928	2
3409376	1
1072424	1
264101	1
582842	1
1765960	1
288438	1
193668	1
259275	1
167078	1
560502	1
1110650	1
508914	2
820966	1
589475	1
4376649	1
197318	1
267286	1
593347	1
553290	1
329360	1
314284	2
4475708	1
540500	2
187784	1
345434	1
749153	2
579712	1
304206	1
522433	1
4359984	1
364034	1
329283	1
183849	1
593138	2
553150	1
193254	1
362078	1
565625	1
291270	1
324013	1
567881	1
348617	1
342761	1
1103002	1
355940	1
270491	1
196436	1
189282	1
567760	1
553063	1
556240	1
204111	1
174824	1
276195	1
189392	1
191256	1
191958	1
526963	1
267345	1
1133895	1
348641	1
345913	1
197762	1
1108449	1
4420959	1
759378	1
319455	1
198201	1
182062	1
845444	1
182647	1
225467	1
571185	1
336696	1
210383	1
2167415	1
263907	1
```
