## Extended Data File 1 for "Diet induces reproducible alterations in the mouse and human gut microbiome": SRS1366791_SRR3310217.otus

```
#OTU ID	SRR3310217
273997	54443
437137	8732
353012	292
4426641	42565
353923	269
348336	1091
835900	6300
346870	3147
1108339	127
277120	4900
235017	31169
586019	144
1105343	1272
339549	7512
995147	272
826302	265
198725	5256
842596	267
593542	607
259012	3186
196947	3284
1107057	1756
445144	280
2182669	272
263138	2144
1105328	515
449353	97
3647536	545
298254	1952
228374	120
261350	2672
210665	10440
289918	2979
207288	8626
270984	1299
215897	3758
356144	5283
178061	91
298954	9516
342786	2732
665703	320
278731	226
264734	5780
270317	45
821067	73
1108599	2727
384555	369
214904	621
379505	9168
346291	1038
355305	784
309720	114
339905	4145
355822	186
372368	9083
4378740	9505
348376	3624
368318	110
372906	1207
465433	932
354097	2621
658370	393
312325	6
3028318	2081
275159	446
266120	1042
341448	1574
422727	2366
348038	3291
194340	86
460953	2171
331043	4586
264240	493
326095	2293
364227	996
4472158	308
827592	200
304106	578
348748	715
355440	2664
234912	1209
272080	1782
272334	7136
403497	966
331772	14
580920	372
228601	1381
275397	259
216524	2092
564806	109
345211	137
389282	842
196122	115
189327	4005
4417539	699
320169	944
1571092	617
260410	1517
228730	1843
271983	106
272768	209
339229	470
356590	204
345063	3068
264534	349
184381	896
342962	989
341749	848
573969	335
175706	4766
212219	1593
194858	132
355771	2006
188697	461
294022	375
274857	41
339329	575
233435	821
215214	2573
349142	2860
4405128	125
275628	1032
276172	1323
578649	77
170561	344
266556	124
346267	1029
269726	510
261336	122
270391	2135
360015	430
193418	2221
314810	683
772282	937
346764	84
458550	68
272020	847
539820	241
215495	917
322112	578
416078	1911
177269	1886
262101	153
592160	479
407393	1256
826624	1859
349246	323
210867	268
165430	110
1110312	960
195919	33
270908	585
4440970	129
271602	52
340853	485
349175	711
271449	17
318503	18
274317	699
949863	287
588197	288
272595	15
351972	522
370190	323
348088	948
199065	181
1106254	26
179907	389
541173	144
343975	184
1067143	534
180869	488
274318	657
323303	197
183839	326
159007	95
576991	39
192557	45
295296	886
581474	1608
273091	557
311466	2216
276561	297
276325	269
542857	1355
266720	998
175646	2499
259623	220
260056	1020
332666	1948
3906666	1309
271766	241
356073	2151
1110378	652
584765	126
522549	1112
268043	362
405780	518
347490	24
347822	106
346098	1070
672776	620
388276	272
562683	28
262633	81
1112984	820
275533	722
272060	5
333178	1732
272953	66
1098946	827
4453343	1
4364243	1824
268933	9
331737	39
331013	99
194077	443
338926	315
827522	330
342504	388
267451	1369
352445	683
2897325	112
318928	252
295075	533
348659	172
1111582	187
1111448	373
231704	211
593043	494
189024	2
174959	326
789601	17
330772	1365
344101	516
759378	166
368698	2
383971	3385
522863	19
177986	29
275974	283
189445	157
346648	233
683621	72
302090	72
261097	137
354283	56
720944	7
416286	523
339351	57
187807	17
344256	35
327900	137
194490	3602
308117	1307
342105	4
363997	196
1107758	87
290101	114
271162	405
1013234	171
258969	58
289788	97
263111	1908
576400	135
315485	202
276434	26
337762	155
576221	2
317135	240
356164	462
196733	6
338258	1572
341252	262
315974	15
339050	169
325850	263
1028915	274
302491	274
300507	510
831922	307
331782	627
349862	2
336736	68
3392840	574
1111191	129
518967	1066
260752	72
275970	146
341913	245
530866	19
398255	1462
820458	4
259870	7
351457	26
271672	7
276996	67
351794	88
336214	1308
274136	897
772384	39
353954	9
196020	751
212732	62
277163	35
351881	767
555945	1673
276478	84
4155392	55
524404	583
346639	140
330296	94
322560	236
323614	105
345882	210
4343528	78
921813	198
197825	252
182621	585
310748	229
309916	289
318204	201
340650	390
762699	32
363731	704
452823	107
193279	204
299898	48
1105038	208
278550	86
381666	223
305437	13
324524	203
272878	61
243150	32
4432238	369
276091	30
1106654	17
313324	97
262673	273
199532	294
276777	103
270303	428
274018	108
276575	65
548021	43
351478	61
1021682	211
857639	318
352799	206
173245	41
712677	449
240852	38
347639	84
216902	323
296064	112
696477	5
113278	2
266860	1569
1991255	432
322466	65
1108745	48
640999	88
272175	178
662917	41
273954	261
311445	59
610842	133
192701	8
4449984	227
827376	551
246176	42
176582	453
276236	129
276190	112
269107	170
812138	104
346804	50
275423	121
583117	217
528606	113
584397	32
175458	421
1135084	1481
217100	148
269673	30
269418	118
1517779	544
194665	14
344726	39
306288	221
262258	838
909065	4
304080	53
1141218	9
637934	29
196749	591
334270	14
296960	1
339886	72
250270	414
335267	169
2901239	35
589989	13
268720	72
1871227	324
564077	15
195691	86
525606	497
301079	19
331150	225
4399086	1680
401717	152
276808	154
4380813	5
343183	45
352008	320
233691	222
198423	5
310499	69
345582	200
339013	233
198753	22
157122	168
4374046	114
276414	583
208571	73
167509	128
269172	39
791560	133
468313	83
229562	52
273100	283
269681	174
592594	39
387615	66
309441	188
356657	117
209028	3
899195	202
327739	55
2797565	43
259120	245
352171	795
273967	94
165046	113
1105376	5
463794	147
324884	184
423455	142
335895	148
1110412	61
532118	181
4327881	461
893041	26
408513	58
563086	40
816299	127
196770	1
647215	121
312156	242
297831	44
254079	137
274935	61
261924	118
320224	66
348287	47
279281	11
342887	210
727945	11
810759	37
177704	37
826541	113
270015	71
818144	116
326644	238
346595	113
276770	20
337494	42
258169	100
181597	42
260454	27
343923	179
192684	77
196632	33
185917	3
337727	1
839233	3
278931	209
449245	89
306558	3
196489	51
294146	10
327284	127
524249	67
589622	21
660038	1
276466	44
332608	227
276149	532
4402042	96
335701	55
443620	59
517293	230
337784	68
441494	41
337724	170
741001	190
744291	36
272328	64
832558	42
436032	252
288581	50
308734	58
353593	78
276761	41
514640	26
326964	22
319158	8
367977	135
262944	23
318470	71
261572	13
1110253	26
267452	16
301042	31
328554	228
260753	12
421792	494
300143	98
588112	49
331486	58
340794	262
215751	44
576731	18
339031	240
335391	10
828435	152
306422	73
570049	109
269815	59
4226929	79
351859	79
352509	36
533022	16
183838	27
559149	57
526490	39
295361	2
1844565	299
797021	14
346657	80
321722	19
694641	91
4476330	401
628226	3
51677	15
318819	12
810847	26
310760	29
327808	132
110059	1
177927	9
301156	2
416341	46
347587	12
173722	89
325633	29
322464	20
334619	125
4352875	24
558397	42
183480	40
333053	29
560962	85
358439	129
1857626	277
341969	67
319898	2
685156	43
351449	11
342075	141
325126	51
583692	28
274972	9
366623	9
273741	32
193509	225
350965	33
162576	138
265563	9
433676	121
427241	56
2645488	30
133719	131
189293	16
436341	46
268620	27
434089	43
546541	95
4349573	176
799034	128
1109422	162
1106101	152
262654	7
1107473	41
347553	36
276404	46
1106861	33
851323	3
849147	24
322585	6
2120784	35
567595	38
309249	205
1109249	59
177917	33
315309	51
196578	176
271804	94
335846	71
173739	191
192368	1
322604	187
525387	2
879327	49
356336	17
404691	14
344527	23
335553	106
269091	148
196962	25
591632	10
345635	57
526963	7
377946	55
373939	33
312490	12
342836	6
199307	106
261414	63
355045	102
191050	34
586453	59
1107027	144
237538	20
551915	33
265322	130
326732	19
4352768	1
277497	3
193139	5
215317	260
581342	5
268725	153
1062061	53
590951	17
1084900	47
4432234	84
197644	20
205846	7
3016478	15
277574	108
364048	22
339455	1
389529	9
313095	1
197765	75
729992	53
511594	7
353982	154
322062	62
538931	13
208409	259
338644	97
536989	15
822443	37
352612	65
195086	8
545038	21
185185	54
232283	85
276629	4
272593	195
265030	50
395040	73
190392	96
350363	32
261177	24
268155	197
460611	71
298723	9
347908	34
268596	121
942880	8
228391	244
277202	39
229449	8
157546	74
201929	1
320844	15
345709	16
292745	83
344828	44
274016	1
517252	96
350320	70
1110303	7
228232	67
697148	9
400599	2
590137	82
261551	13
579750	2
350091	78
513985	138
329712	99
594512	79
3013444	194
313878	6
313945	65
336810	33
354461	23
355019	4
554792	5
188457	82
180671	1
1107018	21
303574	26
188138	4
1108378	21
171322	230
347413	2
341173	1
4402077	65
383992	1
578908	12
227788	298
311961	23
4471351	44
258280	71
659831	83
212201	34
267188	10
316008	55
273182	11
312145	55
336708	1
375106	32
4443094	38
263500	1
4440624	125
341453	1
199567	59
269657	60
329790	101
304360	2
330042	20
276050	104
1064183	8
264113	54
331553	16
185989	81
583958	10
519765	35
186385	20
272757	3
730939	17
4355739	17
588471	91
262541	96
2593884	3
198998	52
185328	33
266061	218
578985	1
4404575	1
262766	31
308546	2
179949	2
356627	2
262247	1
132165	113
261966	5
263479	7
320165	29
261256	1
277104	87
341752	2
3392847	45
828333	56
198238	11
355187	147
516987	12
411486	345
328213	1
833816	37
262653	54
199391	1
313724	102
293697	21
4155395	1
334258	36
332241	21
348602	17
356011	16
273459	25
304408	7
825939	74
339791	47
553395	1
328428	28
273466	47
844006	41
289569	39
193723	3
562190	7
338778	68
301872	12
541440	31
744866	1
356055	56
4454432	62
348821	32
1111782	3
594682	13
582558	1
581933	5
1108595	2
206367	21
263179	4
2883968	38
353026	9
314703	62
194087	1
346185	16
210068	9
263252	104
344329	88
554055	45
232658	19
567961	1
276260	35
319708	61
417981	109
338553	11
340706	49
309363	2
542126	19
328905	31
261209	11
333049	12
184497	1
342085	1
339948	2
1109709	45
335263	2
194944	24
340276	1
1109297	43
190946	12
190658	10
11449	6
238570	3
195982	52
196990	44
175272	28
553429	11
307608	18
276052	5
330333	40
348142	2
353964	2
191318	8
726712	1
321484	19
273649	6
194831	3
214889	2
318162	44
546557	15
278650	5
351623	31
275109	4
299261	3
522511	53
321706	64
270866	46
198690	1
197139	7
561312	17
354662	53
193844	58
229958	9
262677	17
353131	84
328276	5
535348	2
373923	24
99634	11
308308	31
527762	21
263535	8
308224	50
3868285	39
899714	5
180553	81
554336	26
279026	29
166226	46
144497	9
835456	1
199118	20
830014	25
192291	1
194610	1
320123	13
271482	24
265211	16
1109860	12
4435655	48
192206	4
361476	25
842786	16
565537	1
263337	29
582379	3
320373	10
199422	23
839200	8
179513	3
199137	12
178735	37
214450	29
194950	8
330064	39
273240	22
950922	25
1737536	7
1113289	1
276249	1
590519	2
68842	1
1997733	11
1104931	11
275684	2
342231	1
331575	7
267042	34
271705	18
324696	113
199476	8
267536	9
591405	32
585880	4
316037	1
325419	19
199215	31
551822	92
843454	5
348377	8
199497	1
584541	3
589450	13
587933	3
299419	31
593717	3
320395	69
263705	18
347128	7
1034947	19
275293	3
265175	4
262625	3
816626	15
1109559	25
277922	3
272213	7
4139860	1
318366	1
1110988	15
4407190	4
573087	78
195711	3
192664	14
534042	27
273388	13
1105326	1
309663	1
185834	59
145737	13
276985	69
557164	1
351299	1
758280	3
547114	46
273586	11
513021	21
513685	1
331062	28
354181	1
318343	1
432444	16
199490	1
211378	11
199600	45
555304	10
192711	42
346107	6
976470	2
371930	1
186650	1
263362	19
234421	37
518894	29
276016	6
584954	61
330921	21
512615	22
231169	16
4481427	21
335330	8
170328	24
230553	32
190908	3
509083	8
519763	4
232257	3
553825	2
258148	2
110016	19
551562	44
902711	2
567226	9
2315700	59
352049	12
196194	35
189127	9
564188	70
353775	31
268352	2
833216	1
352533	15
348398	73
512191	9
589076	16
351357	2
692973	1
352999	2
530061	1
399637	2
625470	11
831197	14
579293	6
352222	1
401924	2
165241	3
263908	5
234443	15
1016598	2
327282	4
176334	1
609513	18
294747	4
584593	8
141901	1
197346	15
1107761	23
703321	7
1121685	1
168698	17
530413	8
327656	8
268410	27
271500	2
318563	1
918242	2
4466275	4
245324	9
346474	26
336509	5
355468	53
1110135	2
557750	9
319659	1
4362337	7
316598	3
343030	2
1106140	5
1624382	1
345095	9
175193	6
336174	10
585914	15
959160	27
1111856	21
397363	36
325768	3
349798	34
269828	22
214919	1
184363	8
345454	4
191493	2
321182	15
267335	20
1110008	18
4406782	1
560502	4
188536	4
291128	56
178770	21
591439	6
1065974	1
306885	48
187703	5
349372	30
560092	13
2797559	34
314842	41
814501	44
274438	23
261084	9
3633129	1
268734	23
276592	9
259910	4
354254	1
161993	24
953855	28
368462	1
577512	23
323794	11
158649	2
508866	7
4343940	10
245539	26
340111	10
288442	10
301585	20
182176	7
205981	26
338382	21
183321	5
193853	1
761408	2
523811	2
226905	1
4384203	5
258250	5
334956	1
320557	14
233587	6
259912	34
276580	4
184494	6
264155	4
522727	5
176467	2
300865	5
273084	1
276542	12
181683	4
769075	21
4480555	14
290637	1
315669	35
188973	1
326749	6
339720	5
340189	26
259212	2
271835	1
186510	1
523051	15
292216	13
652823	46
277512	4
511510	8
830189	13
314922	82
805185	3
265976	4
4450194	1
429917	5
50499	1
237438	3
739826	3
462764	43
1076587	16
236308	3
988932	41
173807	2
272290	1
845273	14
235424	5
264109	3
591245	3
1108422	94
187624	3
447141	25
763985	19
996068	12
315382	2
309361	24
300491	1
333114	24
275061	3
211761	1
586920	4
623471	10
199455	1
332854	4
353657	11
846386	6
3172379	2
846482	14
185222	39
985239	3
422283	23
276125	1
382998	7
538011	14
272964	1
258995	30
448025	7
499378	1
233415	1
333351	6
198964	5
209408	6
588455	3
528410	1
261016	9
431368	1
233313	13
319938	1
340347	3
312217	5
1107175	8
304606	3
347375	7
185988	1
262842	2
513325	4
321019	1
160548	3
348642	2
351272	4
341899	2
593686	6
183211	1
589071	1
259916	5
329741	5
197157	1
1077336	16
726955	6
274694	1
348009	15
14035	1
356148	34
270059	5
190483	1
442846	31
1108078	29
462832	15
267996	2
513405	5
313524	10
324926	4
358914	15
557370	5
349971	7
293737	22
363264	1
3879458	1
1107327	3
191583	17
441468	18
263618	3
534929	31
1020262	5
315453	17
446135	14
329073	18
3412718	27
514192	26
358594	5
851704	1
316675	1
583046	3
264137	2
351773	28
845291	9
519437	26
309133	2
177742	7
339718	26
315880	4
196370	8
309480	12
276513	7
786646	2
182950	2
346606	1
272701	2
50208	29
205985	5
107235	10
567733	4
197790	11
234054	13
335301	1
305152	1
807880	24
184211	3
309302	7
331317	9
105109	2
279579	9
356481	8
355097	2
769852	9
332132	2
400443	4
182112	19
348863	1
339531	4
849030	3
316946	2
193302	5
839598	1
188786	3
573034	9
322719	2
264023	5
352559	5
334870	57
185338	2
337004	3
314402	1
178991	1
191822	25
191616	1
347496	8
617216	39
3198316	1
592156	1
1102643	1
264657	13
568228	1
542934	8
528071	2
348237	5
332349	8
196645	1
306480	1
660214	19
1109539	2
158963	4
274274	18
382721	8
132895	2
349624	3
335212	18
564445	9
182061	6
329402	2
271476	3
345557	1
811272	1
163153	3
196697	4
350381	15
565625	1
261277	12
593925	1
343581	6
319455	3
275819	3
702414	3
185631	6
531722	2
590175	3
1110037	3
298562	1
784040	5
1094991	13
196315	1
589714	2
513445	9
363692	15
1058090	20
339504	12
338757	1
266946	2
369079	7
214684	1
362853	1
586968	1
304777	7
297143	1
367535	4
318445	12
139221	7
297141	4
308857	2
274374	1
293232	1
557304	9
197930	2
176925	9
277143	2
262227	1
443853	2
262573	24
274380	9
14280	1
533847	3
174757	1
461795	10
359809	5
2740201	1
158273	1
531773	10
326662	6
550807	9
177512	25
347575	3
177068	15
191999	2
207770	11
279582	16
196061	1
174590	7
188695	6
333341	11
811108	4
260058	4
4326869	6
322870	9
4455677	9
352829	5
328523	6
336950	3
529539	6
299818	1
539962	13
349369	1
211458	1
188116	1
634449	7
527709	4
351593	9
215193	8
197900	1
348743	1
369429	10
430194	4
1054318	11
2417189	1
328598	1
1602314	4
340025	3
192316	11
324999	3
331720	4
326702	2
531342	6
181717	1
183867	4
316496	1
694337	9
509452	1
264014	20
578588	1
183459	1
272516	28
185923	1
4322275	2
661055	8
344198	4
763169	7
4421128	2
308157	5
319214	8
324104	5
697874	5
183927	17
189971	1
279431	11
269125	1
569030	5
263546	6
342404	2
178859	8
269992	1
213147	4
331878	3
826382	10
182081	12
144196	8
270948	14
1106614	3
164967	2
258202	4
269156	4
558444	4
262416	23
268124	6
265940	10
299474	2
195694	1
185550	20
196391	2
837484	4
343667	4
236097	17
274455	20
4004998	1
351734	2
171396	1
1111350	12
192592	2
429918	10
592866	11
565585	20
346201	2
355630	17
300788	2
551141	3
265011	1
311286	3
579561	1
351094	21
354971	3
509416	7
194145	17
268220	17
875709	18
263044	24
1084080	15
153291	1
170926	8
276762	6
266546	16
351253	29
260716	4
196240	7
262394	1
342489	9
199273	3
176472	2
348283	1
258485	3
349874	8
174500	10
182497	1
1080820	1
450047	3
351976	5
172464	6
350579	1
273164	1
358030	8
352192	13
334296	2
313274	8
261419	1
290210	3
4432459	2
274894	1
297182	5
331881	5
1105958	5
248126	1
253105	2
4372625	2
357765	5
310877	4
309676	1
174727	1
278059	2
318732	12
4471135	4
593733	6
4335582	4
268755	2
182033	10
198625	4
113978	4
333576	1
761968	1
295974	12
346686	1
273648	2
570450	3
637901	1
186077	3
267071	4
278098	1
193254	3
262329	5
275470	4
317633	7
344108	6
260875	5
344154	2
175712	6
689975	1
4420206	2
349459	1
349310	6
277364	2
269532	4
253046	2
583283	1
183089	1
348703	2
265363	4
268487	11
846141	5
195492	1
296340	2
268196	1
732128	4
584951	8
263120	7
400739	6
704655	8
167034	10
565357	1
678717	2
1108356	3
463233	14
4155393	2
968336	2
197452	9
269413	1
360518	12
247715	21
277204	14
363881	11
591540	3
837779	8
185405	4
261265	11
813654	5
182647	1
192182	7
305803	7
401384	5
206151	3
190226	2
268844	3
513532	2
275339	19
849346	6
759751	1
183362	9
353748	1
321628	1
262399	6
287645	4
271068	2
362846	1
11120	4
349537	1
269141	1
294570	2
189879	5
988375	8
318369	3
523064	1
132338	8
318370	6
4403349	1
323746	3
272749	4
1105687	5
133178	14
555101	6
329274	12
529531	3
216184	4
259263	2
349348	2
306062	1
291202	2
337461	1
323621	1
269019	2
343200	4
354908	1
145197	3
562376	5
197855	13
353124	2
571386	5
198251	1
4289862	1
529192	11
260156	10
529442	14
530700	1
292181	6
348313	12
565660	2
194628	9
299295	11
815573	1
302629	5
526552	1
313685	2
743396	4
198701	4
229905	3
4325509	1
344155	1
260529	5
260205	3
201673	8
306091	2
358007	9
345322	1
276802	1
268440	2
178314	2
193668	2
538947	3
343264	6
303937	1
299008	1
529796	4
826303	5
270988	5
277265	9
184259	12
197725	1
312070	1
163425	1
588060	5
312260	4
271706	3
297904	1
269285	3
272277	6
560906	4
276632	1
260607	8
272880	1
352902	4
189778	1
194978	1
526982	1
325726	2
336277	1
195885	1
227967	10
449417	6
4345293	6
272428	1
350622	2
510070	1
290343	1
157704	1
273348	3
344844	6
321253	2
514405	5
356138	2
514086	2
351430	3
169927	3
276769	1
3056461	2
355291	1
332284	11
359984	4
390497	4
547903	5
276941	1
261373	2
176039	1
259781	3
248563	1
324522	2
185952	2
976319	1
1113282	1
591399	3
277420	2
4434514	2
262756	3
318571	2
271107	3
511931	1
214835	8
261992	2
575041	1
528067	14
4308837	3
322840	4
325793	1
304604	2
4407703	3
259846	4
351880	1
1819	1
344807	2
719033	1
324901	3
235401	3
510780	1
317385	1
172859	2
382220	2
578457	1
704264	5
263815	1
157154	5
307640	2
287879	4
378273	5
821514	2
4443143	1
206421	2
2210028	1
1828413	1
181603	1
352852	1
182165	4
4420417	7
356353	3
184925	2
260670	8
515594	2
262869	9
351292	1
197801	3
529810	1
577206	5
325540	1
547913	5
320221	1
1108974	2
192408	6
339834	3
199268	1
262970	1
216356	2
267041	3
515485	1
444987	2
260756	1
766563	8
676605	1
440840	4
195639	8
194504	1
514988	4
342575	1
347082	2
266483	3
177100	1
211820	2
340575	1
190528	1
517282	2
308991	1
175371	1
570451	1
1673703	1
192852	3
463843	2
271431	6
527909	1
271585	1
192180	1
357046	4
556240	4
323463	1
408877	2
269386	9
320055	1
275218	5
317740	1
299326	1
194172	3
4478053	3
319038	1
593977	1
806908	3
536335	1
520827	3
398138	7
358858	3
272341	1
264572	2
294293	1
193463	1
270876	11
296693	1
336817	4
354800	2
347189	3
364179	1
310642	5
3090048	1
3547902	1
1105455	1
326315	4
4341886	3
345862	5
197589	3
537452	1
1938	2
198916	1
388808	4
38415	1
196165	3
548161	3
374557	4
323583	4
276386	6
192676	4
179192	3
352489	1
175795	1
269103	1
274115	1
295494	4
350337	1
352951	3
4428313	1
3172945	1
331088	1
301498	1
265570	1
514996	1
303566	5
196889	1
268416	2
192203	1
372146	2
351063	5
306299	1
1015028	1
351659	6
350666	1
263200	1
536754	1
308319	3
2398439	4
586485	1
211335	2
366147	1
542699	3
327058	1
244513	1
528013	2
266421	1
1111115	6
366752	4
185001	3
586828	7
270480	2
317045	2
347991	1
186780	1
191325	1
359376	3
110625	1
271577	1
548233	1
188862	3
4328792	3
189176	1
30587	3
569210	8
266948	2
333753	2
309710	1
563228	9
319687	2
162639	2
327401	5
188533	2
295153	1
261590	2
957807	1
312588	2
198865	7
194151	1
174260	1
334529	2
351105	1
273376	1
343853	4
1086889	2
551419	5
308052	1
197762	1
369182	1
523577	2
561434	1
523542	1
204093	2
347933	2
4467690	3
174667	2
274603	1
345658	1
267368	1
186645	1
571642	1
318645	2
327251	2
177031	1
527067	2
358712	2
360808	1
342716	1
303006	1
276195	3
288438	1
4359831	4
646499	1
1072801	1
332587	1
809140	6
510505	2
265414	1
588499	2
263980	2
314374	1
337068	6
343130	1
828546	1
300208	1
344554	1
411254	1
355089	2
332450	1
308042	3
791522	3
354957	2
275950	1
14180	1
341180	2
580044	1
321290	3
183495	2
556214	3
312272	1
340176	5
260346	3
304154	1
197867	1
326820	7
197430	1
180615	1
3925380	1
330352	1
306699	8
176691	1
532235	3
1032037	2
276656	1
268962	1
290957	1
516909	1
187028	2
342429	2
264437	3
850905	1
539027	1
581463	3
1111745	1
492805	3
669726	4
275069	3
550727	1
332168	6
954818	1
578016	4
1877675	2
230725	11
563803	1
300152	1
258910	1
4306036	1
181871	1
190268	1
302545	3
353339	3
195583	1
195621	1
271430	8
294219	3
347063	1
196385	4
347653	1
265793	1
318395	1
278901	1
353453	1
409686	2
186526	1
275987	2
263272	4
199445	11
514617	1
414089	1
325780	2
186844	2
341284	1
176704	1
553290	1
314323	1
918187	1
214120	3
193551	1
178996	2
277588	1
210262	2
331113	1
627932	1
221429	1
175377	1
321495	1
133341	3
563572	6
196950	1
228785	3
509149	1
791998	2
206494	3
569818	4
521491	1
277332	1
260364	1
191064	1
548692	1
196571	2
335881	2
192803	6
4369131	1
325541	2
290398	1
161571	2
177748	1
578511	1
336872	2
592086	2
175575	2
157840	1
192389	1
2051608	2
1035532	1
340642	2
296869	2
334661	1
342223	1
187470	1
142814	1
667010	1
330750	3
2645483	4
590980	1
565921	1
569786	1
352207	3
409947	5
268841	1
360962	2
592307	7
326048	1
261315	1
312269	1
273367	2
187235	1
585807	1
593166	1
583500	1
350149	2
561171	1
348622	1
2043254	1
49406	3
569884	2
344906	1
196135	1
190003	2
112239	1
781576	1
351607	1
3786156	2
187251	1
353553	1
354163	7
273515	1
265522	4
191205	3
322267	3
591562	4
276620	1
531052	1
173830	1
4183249	1
549736	1
311484	4
191602	2
196709	2
290696	1
231510	4
195294	3
202419	4
340139	2
546958	1
186043	2
354622	1
319219	1
287996	1
564087	1
587530	1
174299	1
328143	1
209524	1
309206	1
260547	2
275305	2
275474	1
343794	1
4391085	1
328569	1
574644	3
301276	1
564037	1
231028	5
407963	1
186389	1
428457	1
351833	1
265182	3
516223	1
772972	1
319196	1
1058952	1
3176547	5
321469	1
326701	1
237887	1
133843	2
309083	1
101248	1
627429	2
324595	2
814986	1
267298	1
581109	1
2368865	1
295205	1
802104	1
174174	1
430219	1
184248	1
183824	1
323595	5
4417418	1
192832	1
1105269	2
4349517	1
316378	1
266976	1
297936	1
261744	1
347188	2
260200	3
1108350	1
22371	1
335032	1
319165	1
2762219	1
331491	7
354612	1
196054	1
336145	2
267892	3
275859	1
272273	1
327655	3
338980	1
192878	1
584463	1
820399	2
816282	1
194429	7
276151	2
318446	2
178274	2
182945	2
1624481	1
182844	3
162539	1
4369434	1
195999	1
349036	5
268125	1
176886	5
277181	1
509838	3
186406	2
552528	3
533634	1
512546	2
4316995	1
586364	2
40649	1
309048	2
4357315	2
520726	4
195215	1
808244	1
333587	1
527485	1
1032841	1
267752	1
318408	1
180065	1
182758	2
183773	1
305789	2
514061	1
256449	1
533159	1
175750	2
2339949	5
130076	3
192941	2
4416659	1
624891	1
421893	1
526527	1
321446	1
196844	1
278712	2
4336940	2
268462	3
274521	2
157693	3
300103	1
275483	1
527751	3
4471130	1
547287	1
290900	1
294708	3
327826	2
336676	1
4471139	1
183453	1
812281	2
276044	9
177930	2
189407	1
316740	2
268668	1
588768	1
335632	1
194903	1
167609	1
3409376	1
258849	1
646677	1
362327	1
293637	2
157445	1
198339	1
624814	1
196898	1
2123717	1
362363	1
4338733	1
276522	1
234269	1
302321	1
179350	1
185334	1
346003	1
567011	1
302685	2
330193	1
4384526	1
183870	1
300877	1
560196	1
329856	1
240970	1
809437	2
324943	4
348641	3
532022	1
188399	2
2915091	1
1060441	1
187294	1
350188	4
180221	3
583266	1
182735	2
322562	1
4359832	2
345860	1
291750	1
1105751	1
179203	1
318970	1
319909	1
1108744	2
194277	1
185723	1
266726	1
341427	1
182142	1
297967	2
540770	1
134101	1
353096	1
132929	1
4418586	2
182882	1
264787	1
303919	5
742358	1
329153	1
320490	1
182915	1
524318	1
331117	3
554372	1
317818	1
283117	3
4383135	2
234751	2
899886	1
276798	1
350392	5
772558	1
195061	1
338290	1
182643	1
3265889	1
291823	1
314476	1
4369956	2
338345	1
270446	1
334292	1
400871	1
585480	1
334365	3
1051764	1
521982	1
571081	2
308510	1
561808	1
296134	2
313764	1
195512	1
565764	1
584978	1
575756	1
332475	1
322433	1
217096	1
179838	2
212532	1
312440	1
350697	1
268910	2
262280	1
355746	3
214699	1
263207	2
4338803	1
360717	1
579366	1
315852	1
545921	1
176486	1
4311539	1
367453	1
312515	1
337561	1
228798	2
1121574	1
2700687	1
445575	1
428953	1
366651	1
532377	1
337246	1
540862	1
918313	1
271439	1
1107798	2
4388396	1
592372	1
364175	1
346275	2
48887	1
323747	1
1602805	1
266935	2
314359	6
2137077	1
279298	1
3096648	1
519398	1
529829	1
308386	2
590168	3
806407	2
269178	1
275796	1
346350	2
305059	1
1046624	1
183174	1
522433	1
1106373	1
270707	1
561961	2
266410	1
571965	1
187812	1
355905	1
773251	1
275592	1
347523	1
579431	1
279461	1
355494	1
343431	1
290764	1
547714	1
124470	1
3321163	1
347166	1
174056	2
265129	1
350256	1
185607	1
153075	1
190607	1
183812	1
194710	1
268581	1
271647	1
180584	1
313086	1
862070	1
273928	1
185441	1
259006	1
574038	3
197453	1
273806	2
336539	1
827852	1
3320406	1
276046	1
316415	1
251530	1
331262	2
876705	1
593138	2
316731	1
197279	1
308383	1
271277	1
271311	1
265483	2
328246	1
344394	1
365891	1
191256	1
178659	1
317199	1
3376513	1
194848	1
273687	1
331859	1
148392	1
292453	1
193756	2
339092	4
322723	6
577671	2
569450	1
296257	1
180516	2
543467	1
512919	1
1106468	1
214116	3
272319	1
197624	1
182062	1
194557	1
178173	1
349539	1
333372	2
582695	2
298468	1
321195	1
305061	1
271131	1
196986	2
161899	1
583746	2
1107461	1
537548	1
261664	1
528756	1
270968	1
348508	2
323231	1
275180	1
266198	1
349401	2
288843	1
191789	1
269327	2
290769	1
312586	1
553063	1
457371	1
2132217	1
549310	1
326609	1
311692	1
174162	1
388945	1
386977	1
355175	1
4463868	1
331532	1
263957	1
347001	1
270724	1
345536	1
338273	1
348358	1
260781	1
170056	2
192747	2
187262	1
356187	1
234724	1
277957	1
553080	1
348197	1
261486	1
4442508	1
771177	1
421538	1
345330	1
183477	1
196856	1
110660	1
302865	1
188355	3
196878	1
355939	1
301410	1
2621657	1
180563	1
262102	1
98911	1
259293	1
529921	2
530094	1
290485	1
2120775	1
2726915	1
270423	1
562486	2
259154	2
525763	1
4372528	1
585073	2
349572	1
264193	1
273112	1
296094	1
370839	1
291934	1
543886	2
512695	1
561221	1
196832	1
267739	1
175529	1
323501	1
528157	1
174418	1
361297	1
2808641	1
4460602	1
259506	2
179861	1
561607	1
266715	1
342350	1
2313540	1
177014	1
347714	2
3949300	1
315223	1
563613	1
341737	1
258179	1
810788	1
84779	1
552251	1
519212	1
4465910	1
539647	1
338222	1
510843	1
188850	1
966331	1
342287	1
439924	1
535955	1
1105486	1
293177	1
182506	1
523892	1
197022	1
585949	1
1081614	2
342761	2
185995	1
356088	1
343251	1
581069	1
158563	1
547223	1
552183	1
1109337	1
190516	1
189530	1
350664	1
525142	1
197623	1
263704	1
292665	1
341713	1
3578010	1
820367	1
629361	1
158217	1
174824	1
195047	1
289315	1
562757	1
260001	1
198597	1
149120	1
186714	1
193868	1
845396	1
176100	1
```
