## Extended Data File 1 for "Diet induces reproducible alterations in the mouse and human gut microbiome": SRS1366792_SRR3310216.otus

```
#OTU ID	SRR3310216
4426641	38063
346870	4920
339905	5451
235017	53280
272334	6763
266120	1776
4378740	8413
337724	163
298954	5883
273997	48860
277120	9021
198725	864
189327	6600
263111	3505
346267	1115
215897	2802
857639	187
3028318	2166
175706	4061
264734	6129
262416	21
437137	12451
216524	2006
177269	2383
356144	8595
588197	524
339549	9961
331043	5796
207288	9985
835900	3455
276149	342
233435	992
1108599	987
363731	3250
276236	185
278731	198
196947	11638
338258	2421
407393	1444
276172	1923
355187	580
270391	2874
712677	246
336214	1644
372368	10114
175646	1515
228730	2258
3906666	1665
320169	1139
318470	151
518967	1159
332666	1875
295296	694
345063	3530
416078	3659
199307	263
398255	1671
1106101	169
210665	7909
341448	1140
379505	6770
264534	643
342504	345
308117	514
318162	88
717312	1
348376	4378
259012	3208
262258	15
275974	53
212219	1792
411486	535
4407703	143
247715	40
1517779	361
348038	5434
274317	35
422727	582
194490	1300
539820	180
384555	416
799034	130
1107759	73
212732	185
175458	509
353012	405
262653	87
272020	1324
215214	1932
561312	19
772384	15
729992	80
261350	2528
953855	36
555945	883
460953	1668
228601	1791
1844565	226
593043	2087
330772	2370
1098946	846
276414	940
260056	146
274958	3
273100	100
333178	1450
899195	94
215495	1017
1110378	194
422283	66
329712	62
593542	502
348088	1067
210867	289
201673	8
581474	1045
592160	733
275423	4
1571092	564
354097	379
289918	1859
260410	1233
4399086	1063
268725	143
831922	198
1067143	670
355305	1225
3013444	213
826624	142
326095	1242
318395	1
266860	2761
1021682	231
465433	1193
270984	2331
276325	1047
367977	212
214904	711
325850	1151
306288	65
352533	10
389282	818
184381	861
460611	146
264240	708
342962	1362
295075	25
584954	68
4420206	11
309249	97
1109422	127
268155	274
1105328	234
311466	301
1084900	30
1110312	872
343923	607
341913	299
421792	433
346657	55
352171	1029
349142	247
196122	14
346291	1220
343183	152
323303	715
233691	147
271482	165
343975	67
527762	5
278650	3
193279	58
860192	20
4432238	227
229562	178
529192	22
4226929	71
1013234	589
522549	1081
259623	374
554336	30
270866	73
355440	365
304080	72
672776	209
665703	209
842596	82
271162	49
271602	108
445144	492
322112	80
833816	12
339351	76
640999	48
276770	44
347822	146
353982	229
313274	109
583117	63
272878	10
400443	65
262101	209
1135084	1129
324524	32
166226	31
1107057	168
334870	24
387615	17
759378	98
350363	21
4405128	163
178859	2
4352875	43
342075	135
988932	40
296064	493
4476330	47
208409	343
182176	24
1107335	1
294022	27
193418	769
272080	37
377946	34
192684	27
342786	1029
180869	134
447141	46
1108422	120
300507	395
4343528	94
261336	14
346595	127
825939	90
434089	58
261097	188
849346	11
383971	100
338926	29
157546	81
299419	33
828435	76
1028915	359
1110191	172
4349573	156
432444	33
348748	45
266546	26
337494	87
356657	130
327284	234
157122	114
341749	95
449353	32
352192	19
300143	56
354283	24
271672	54
551562	56
48899	127
340794	138
266720	70
350091	3
334270	18
341252	950
433676	191
4374046	30
273586	23
372622	99
807880	28
810759	24
269360	1
306885	33
264657	12
271131	4
354662	57
1016598	2
345582	275
567595	82
273954	40
559149	90
348336	34
185185	46
275970	18
353131	248
177917	41
542857	65
193509	20
260752	17
532118	194
332349	4
317633	5
4364243	204
348821	19
273182	21
275987	13
818144	74
538256	1
176582	217
370190	171
772282	725
372906	67
196020	128
171322	115
267045	1
388276	449
1108339	117
232283	72
199567	259
269815	38
995147	341
351972	168
351794	129
268043	71
576400	105
525606	24
812138	22
353923	73
269726	425
275159	21
524249	16
313945	65
1857626	106
169845	137
307608	31
316008	20
2120779	55
517293	224
345882	220
197644	20
269172	18
4435655	207
276434	32
741001	197
268865	1
275628	199
449245	72
349246	140
298254	331
1108745	35
263252	118
269657	21
573087	62
314810	39
258169	15
352509	166
364227	319
594682	15
328554	102
351457	7
513985	102
196749	88
4440970	54
588471	425
315669	23
518894	25
327739	4
277265	231
216184	3
423455	234
921813	135
192316	6
198998	135
1109249	62
217100	129
258280	60
827522	82
576991	35
354964	5
683621	33
227788	137
351859	82
297831	18
264109	6
278550	71
328428	33
816299	126
177704	10
319708	34
311445	8
322604	67
355822	26
170561	21
959160	20
190392	127
261177	20
315485	67
349175	518
279492	11
346474	33
183480	47
1106614	8
194340	54
216902	352
822443	32
546557	38
1105038	195
243150	53
744291	26
262633	15
827376	126
208571	16
436032	72
526490	17
573969	77
338644	39
331737	57
288581	46
1111448	340
513405	15
311961	6
231704	61
144196	5
523051	38
344101	116
214450	33
314703	40
580920	55
322464	53
4472158	20
196578	167
276561	43
512615	15
309916	47
403497	135
277364	4
309441	48
1107027	100
949863	185
335553	28
791560	76
528067	7
276466	16
356164	67
290101	3
306699	17
263138	107
340650	60
199065	37
1107758	52
276478	47
214214	10
463794	123
312156	43
170926	12
703321	10
397363	68
199118	36
267451	248
344726	12
195919	35
511594	11
145737	32
588112	57
228391	50
191050	2
228374	167
2797565	64
268220	67
175272	36
130076	3
317135	9
275533	41
730939	10
685156	49
173245	37
236308	1
323746	3
331782	37
333053	17
339229	93
395040	31
326701	82
275139	95
835456	54
352445	33
261966	48
339791	65
327808	109
323614	36
1077336	17
814501	14
659831	37
269418	94
313724	16
1062061	28
260607	13
194950	22
196571	1
215751	232
329073	12
270051	3
174959	10
259120	63
326964	4
732128	6
832558	62
196370	2
562683	29
1871227	171
429918	13
172464	6
263705	34
652823	40
322560	128
3647536	30
274018	36
321484	11
541173	112
352008	11
192557	73
269091	10
401717	58
358594	5
330333	92
193139	6
271983	11
335895	34
268734	28
277574	23
821067	23
368318	142
2315700	48
306422	29
4402077	40
1111582	5
826541	38
190658	3
274318	51
4480176	60
408513	12
976470	48
162576	45
336736	50
269107	15
899714	29
349372	23
339031	23
351593	17
245539	54
345211	33
335267	53
658370	31
265985	5
1111856	5
373923	33
1737536	5
49406	31
458550	76
586453	34
185222	39
529740	19
196489	36
314402	7
320395	49
4417539	8
351881	60
199215	7
182621	81
322062	16
275218	6
287879	9
266935	8
274136	51
250270	16
344329	101
584978	1
302491	57
343264	7
720944	9
545038	19
514405	14
318819	11
329790	58
1105376	16
214684	8
196385	4
522863	6
179907	9
313524	23
560962	121
273091	25
346098	39
331772	9
348659	3
262541	6
309302	4
193302	3
270908	10
185328	109
339013	39
4454432	14
332608	34
351478	80
234443	20
512191	3
842786	18
271647	29
2897325	9
260753	38
355630	1
269828	6
1112984	42
2182669	63
185338	1
182112	18
233313	29
827592	30
276016	3
276777	40
233415	2
321706	31
771177	1
893041	19
287645	9
353593	22
273741	4
265211	10
519765	10
1058090	31
319158	10
345635	12
246176	10
2883968	9
199422	2
592594	11
167509	35
310499	16
1835779	3
2645483	42
348142	20
844006	20
352829	7
263479	12
323583	27
170935	1
551419	3
262673	59
589064	1
892993	2
279281	11
318503	6
348602	15
839200	8
294146	19
309361	72
355771	47
1108078	11
277104	13
230553	30
1054318	8
313324	38
358030	18
349798	14
546541	17
330064	6
590951	27
198753	40
323747	26
529442	11
325419	3
261209	11
533022	7
262573	35
272953	14
3412718	14
577512	54
175375	2
331062	72
324943	5
273967	12
344527	9
272170	1
277497	2
274893	1
557304	5
291128	21
162991	13
309720	29
269156	59
609513	9
266976	4
347908	5
1084080	11
446135	18
511510	13
262329	7
269532	16
176063	2
334258	10
339718	34
533133	1
1105343	85
328905	19
260454	12
355045	69
321762	1
272328	17
3392840	31
826302	26
269386	6
2398439	13
610842	43
183362	3
437599	2
322870	26
345562	2
4155392	13
205981	21
195982	45
356590	75
462832	8
637934	13
99634	7
194077	23
324884	22
215193	23
198625	1
405780	46
274387	1
193844	12
339886	28
534929	22
134467	1
846482	10
564445	11
517252	49
837779	5
351773	1
237538	5
382998	3
583692	6
273164	4
196194	18
234054	2
267298	17
334619	16
271277	6
318204	27
547114	36
197346	12
828333	19
270876	12
851715	1
355746	7
299898	13
270948	2
697874	17
417981	4
4402042	7
339566	5
1110008	13
846386	2
353553	1
312490	19
158771	1
265322	170
1108453	1
427241	45
617216	16
4455677	27
305803	8
592736	1
228232	10
514988	1
110016	21
314922	24
1111350	21
321722	9
627429	5
509416	8
275061	23
569030	7
1051082	2
551822	46
591405	11
625470	11
463233	21
830189	4
293697	38
1110253	12
4418586	68
528606	27
337762	6
462764	14
769075	26
206494	8
182844	4
592913	1
191318	2
335391	7
189171	5
2120784	29
278931	10
356055	18
589622	14
541440	37
565660	1
185066	5
578649	17
375106	15
270015	19
272060	41
276513	9
514192	6
272593	4
416286	23
542126	11
261924	4
327900	6
528071	5
348009	6
228785	8
269673	20
330296	16
594512	26
1107761	25
230725	24
199600	11
4449518	1
521982	2
806908	7
704655	5
305437	2
339329	10
321182	3
381666	18
341713	1
343581	4
347587	26
192664	16
346648	18
358439	36
452823	84
310760	16
830014	14
188457	39
164967	27
2419864	1
588768	1
132165	28
3392847	19
268026	1
271766	9
326732	2
261572	2
229449	3
276542	14
197790	1
236097	3
1109709	31
186645	1
733028	1
337004	5
366623	15
849147	9
197825	20
558444	2
265522	11
234912	28
340347	2
295074	2
4443094	2
328137	1
538931	8
591805	6
259781	1
187807	6
189445	6
178735	10
333372	2
4328792	2
347933	6
697148	2
261551	14
372146	5
299818	1
312145	3
276761	10
584397	18
332132	4
350208	1
373939	15
261084	8
353748	1
272595	5
1107461	3
704264	6
2645488	14
350965	5
276808	10
584541	1
554055	12
174590	7
359809	13
513445	17
352799	39
182081	3
186385	4
331553	10
195711	17
729559	1
314842	1
339834	1
1108270	1
3964308	2
324696	7
340139	4
522511	8
315453	9
564806	16
1112814	1
268962	2
350188	6
328393	3
326644	19
441494	30
275397	17
279579	11
851323	3
590137	10
1106861	11
193723	5
339720	1
573034	6
276046	1
338778	10
647215	16
4345293	3
671300	3
176925	7
1076587	5
1107473	13
205846	2
2286580	3
276985	16
524404	32
197930	1
593733	8
589989	12
513532	1
330921	19
320371	1
1110988	9
341969	2
1107018	32
331013	16
339050	18
4460604	3
276050	50
304106	28
321902	9
144497	1
170328	23
279582	13
1111782	4
301859	3
275746	1
579293	2
516987	9
347653	3
293737	3
232257	8
1991255	24
240852	17
212201	32
195691	11
273466	16
297733	1
576221	3
350127	3
839558	1
275339	15
336509	4
762699	13
443620	14
312515	13
161993	18
589450	8
289788	6
245324	6
326820	4
304408	8
274857	7
1106254	19
4440624	10
1105486	1
358712	1
260875	4
549756	1
336277	2
529219	1
565585	25
190226	1
353657	24
344108	7
277202	13
331150	12
331717	1
361476	13
328276	4
416341	21
184259	4
299807	5
1104931	18
254079	5
320224	9
542934	6
696477	5
567226	3
269681	31
351272	3
560906	4
237887	3
266060	3
875290	1
260001	4
512177	1
453896	2
276190	17
338987	1
182033	15
761408	2
347128	1
354461	3
209408	6
591245	3
514640	4
449417	4
234421	2
272516	2
311286	1
173722	6
344828	8
578016	4
331881	2
263120	4
174500	4
1094991	15
232658	3
1106646	1
576731	20
661055	9
347523	1
167034	7
646677	1
189293	2
319909	13
177068	4
262677	4
401384	3
51677	11
308734	35
258995	7
276141	1
347553	23
3786156	3
262399	6
271449	3
4452146	1
157445	1
361853	4
313069	1
388945	1
369079	1
266061	6
133719	18
879327	9
153291	8
620319	1
343130	2
1113282	3
363997	13
348313	10
202614	1
185550	29
337511	6
591376	1
263044	15
268410	21
258969	6
194665	13
351449	2
210068	11
408877	1
274380	9
333216	2
1020262	2
263337	9
4405146	2
4481427	4
2368865	5
346764	1
4308837	3
1109559	1
262944	16
276044	5
273515	1
259293	2
662917	8
209028	5
272576	2
270303	20
301042	6
4336940	1
187028	1
187235	1
557370	6
346639	9
266198	1
213147	8
358007	6
194944	5
299261	3
559377	1
260156	14
558397	9
323794	1
918313	32
356011	7
398138	4
188697	16
258485	7
197139	2
356148	6
569884	5
529796	2
173807	5
210262	3
206421	5
276000	1
238570	5
305789	4
258148	2
1111191	7
183839	4
513685	1
273806	4
211378	6
1997733	13
583958	2
361297	1
271431	3
271804	18
270724	1
766563	5
324926	8
196240	3
553080	2
233587	4
189127	7
566391	1
340853	17
338553	6
349310	2
1107175	10
2575787	2
4355739	4
312272	3
276260	2
270059	11
194429	12
145197	1
404691	10
334575	2
264787	1
340706	5
235424	5
206367	17
279298	1
360518	8
211761	1
178061	9
520726	2
1111115	6
276996	8
1106140	2
268596	9
1034947	24
1106384	2
271706	2
4480555	1
194787	1
308308	2
301585	14
272175	14
265030	14
942880	12
356187	2
1110412	16
583746	1
341899	1
231028	3
448025	4
270988	8
194145	7
274795	1
216279	5
157355	1
265182	3
346804	12
191205	1
259870	15
196645	2
744866	1
331486	4
320373	1
2797559	1
196962	1
348398	14
309676	3
165046	6
193063	2
336810	4
337784	8
331747	3
267335	3
159007	10
288168	2
192803	2
258530	2
11449	1
274972	3
276386	1
585880	1
363881	2
809140	5
265483	5
4449984	3
229958	8
229905	2
197623	4
302932	2
316378	1
299474	2
303566	4
582884	2
214699	2
360717	1
340447	5
182758	2
185029	1
263873	1
344394	2
346275	1
214889	1
160178	1
313685	1
547913	2
295683	1
350082	1
429917	3
820458	4
694641	5
584765	11
313878	9
272749	2
347639	5
292181	2
588060	2
342887	8
185723	1
274509	1
349348	1
68842	1
335701	7
1109860	3
340873	1
296340	3
320768	1
2726915	1
292745	8
272768	7
267188	1
2575651	1
265976	1
563572	1
315382	2
320354	1
510505	3
584296	1
205985	6
357046	6
273357	1
318645	1
1105269	6
4312608	1
352612	3
321628	4
578908	2
509083	3
565921	1
274438	7
512919	13
826303	2
314930	2
303006	1
132895	5
567733	2
4359831	8
139221	6
789601	1
298491	1
331857	2
574263	2
359376	6
360015	12
261414	2
325633	4
195047	3
322267	2
158963	2
190708	2
847934	2
297141	2
669726	2
277204	7
556891	1
272964	1
273600	1
259912	7
763985	2
4327881	3
320123	9
161571	9
329274	6
351607	1
416043	2
11120	4
237438	2
331878	1
358914	2
4359056	1
450047	3
581463	3
276404	9
555101	2
4471351	5
276052	8
370077	1
355939	1
199137	2
323231	1
552528	6
180553	2
339531	1
177512	24
354971	3
360962	1
263390	1
345330	2
560092	4
262724	1
354800	2
196990	1
264155	2
4418787	2
344844	2
177742	1
660214	1
547903	5
315309	5
270317	5
290900	1
548021	4
331975	1
191822	4
555917	1
3694599	4
340189	2
274935	3
814322	2
326315	3
3547902	1
322169	1
978067	1
268720	3
322723	6
534042	9
335330	4
342836	3
259006	11
320249	1
354908	2
234751	1
346686	2
4445078	1
196632	1
3172945	2
587530	1
348287	3
349971	2
786646	3
322719	4
364048	1
4432234	5
802104	2
837484	1
566203	1
590168	2
465480	1
726955	3
329420	1
362363	1
810847	3
340025	4
263976	1
4385760	1
811272	1
279387	1
347490	3
195086	3
176886	3
353954	3
1108974	1
265940	2
350301	2
175377	1
196733	3
205160	2
351623	5
585914	9
628218	4
266556	6
133178	5
356827	2
184211	1
277922	3
227967	3
1076818	2
266697	1
727945	3
158217	4
814986	1
273648	4
342489	2
519437	2
419245	1
513021	9
539962	4
562599	1
349929	1
183211	1
193784	1
581109	2
268352	5
589076	2
351430	1
527751	2
353453	1
639293	1
273348	1
289569	5
2251909	1
180516	1
543173	1
271430	3
301872	1
268927	1
593717	3
530413	2
574644	1
308157	1
468313	2
551915	10
333114	2
302629	3
378273	2
318928	1
548161	1
355089	2
133341	1
270480	2
584951	1
837075	1
988375	11
331532	3
315974	1
348897	1
1105687	1
196154	1
564188	4
198686	1
264014	8
591632	11
343853	3
186773	1
549631	2
425767	1
592307	2
292216	3
274016	1
343667	1
837396	3
261373	1
1141218	1
585949	1
303919	5
263272	6
328973	1
844501	1
234724	3
345557	1
797021	2
318571	3
347063	1
185989	8
570049	3
263546	2
324865	2
192701	1
322466	1
320844	1
207232	1
168145	5
177115	2
2621657	1
263618	5
275631	1
4407190	1
4300690	1
4403349	1
182970	1
694337	1
318370	1
545921	2
265175	1
199445	2
350622	5
183321	2
215317	5
268425	1
354163	6
1654474	1
265580	1
323386	1
341752	1
863612	1
199281	1
198865	6
325126	2
716984	2
274274	7
358016	1
330389	1
519398	1
581933	1
278712	2
267042	1
996068	1
261265	8
332241	2
510205	1
208434	1
347375	4
562757	1
192832	3
295974	6
543553	4
302090	2
198339	1
350698	1
351253	3
337068	6
517695	1
110059	1
277066	1
4306036	1
303841	1
791522	1
813944	1
442846	8
328523	1
845291	1
447776	1
4362337	1
16195	1
806361	1
370809	1
176455	1
315491	1
574021	1
1662644	1
268440	1
326662	1
186389	1
300788	1
356226	1
220428	2
881916	1
578985	1
165430	6
805185	1
749153	2
1060441	3
176858	1
350052	1
195639	2
4412540	1
4359832	1
514996	1
553429	2
320165	3
322059	1
374557	1
176193	2
277442	1
4466275	1
563654	1
870421	1
356627	1
193657	1
262654	1
1058952	2
191583	1
266715	2
298536	2
1109297	7
263362	4
197765	8
352222	1
309363	1
187561	1
4443201	2
157802	1
199273	4
556214	4
271255	1
265793	4
290338	1
572662	1
586968	1
113111	1
267452	2
813654	1
373909	4
356073	4
353775	2
310748	5
272279	1
315880	1
355097	1
544035	1
259846	2
173739	3
289730	1
192711	3
530866	2
186779	1
228798	1
520827	3
646321	1
527067	1
313037	1
400599	3
192941	1
221758	2
195433	2
4483585	1
1110303	3
4377150	1
174353	1
196436	2
258910	1
273928	1
354566	1
314374	1
455746	1
197022	1
586019	1
189076	1
260205	1
276629	3
259625	1
196391	1
390896	1
212532	3
3868285	2
345536	2
354032	2
569660	1
288442	1
535549	1
308319	3
341173	1
347496	1
513325	1
272428	1
896489	2
300722	1
262766	3
348622	1
4343940	5
318949	3
2212505	1
827689	2
350381	2
839233	1
335212	1
543614	1
276656	2
522727	2
185834	2
918187	1
320369	1
185631	1
529531	1
302706	1
318732	2
271577	1
439437	1
557750	4
409686	1
335719	1
4437746	1
272787	1
229088	1
331720	1
361927	1
106291	1
421538	1
667010	2
194903	1
299695	1
3522002	1
3768338	1
542103	1
301498	3
271476	1
265363	1
309382	1
1058815	1
216495	1
515059	1
192206	2
4426873	1
561607	1
784040	1
4369434	1
196061	1
276762	2
1042479	1
353820	1
347575	2
166869	1
273737	1
564077	1
199455	4
335846	2
179861	1
515632	1
344155	1
314284	1
192222	1
1065974	1
1106227	1
342429	1
211234	1
342965	1
347001	4
4426298	1
192906	1
271068	1
107235	2
1108378	1
532188	1
262625	3
331262	1
554792	2
196697	1
359984	1
531773	1
177927	1
311484	1
324013	1
548233	1
589714	1
175712	3
267743	1
214835	3
1108595	1
578457	1
1819	2
193610	1
828708	1
21652	1
829032	1
509838	3
1111458	1
319687	1
194858	3
312455	1
325780	2
3016478	2
591562	1
542699	1
3998912	1
348641	1
176486	1
260200	4
275069	1
277420	2
2117	1
544479	1
586828	2
588499	1
174754	1
189754	1
262842	2
353096	1
439880	1
177503	1
552448	2
769852	1
680564	1
184363	2
267536	2
294570	1
271563	2
209475	1
985239	1
334365	1
198238	1
323403	1
277588	1
340276	1
198119	1
349874	1
276249	1
1051764	1
47477	1
276597	1
277332	1
268844	1
1134130	1
312070	1
743396	2
314639	1
291202	1
4311536	1
260547	1
533847	1
348377	1
441468	1
176212	1
537548	1
322840	1
176334	1
262756	1
302513	1
4471135	1
305880	1
673073	1
273240	1
180671	1
179513	1
259609	2
271500	1
264325	1
332854	1
811108	1
522591	1
267892	1
178770	1
185668	1
261016	1
511229	1
512695	1
261347	1
567011	1
189730	1
187251	1
322991	1
263102	1
327282	1
191602	1
211335	1
1108747	1
637901	2
269285	1
628226	1
289315	1
466409	1
766059	1
198740	1
591540	1
333341	1
530374	1
340111	1
341453	2
188695	1
174727	1
191412	1
331117	1
343431	1
519212	1
584593	2
329741	2
4478053	1
3102225	1
157681	3
275796	1
318369	1
275684	1
816410	1
835011	1
364736	1
276798	1
270446	1
322661	1
134101	1
134265	1
183438	1
624814	1
369429	1
592287	1
258849	1
352843	1
1135042	1
523749	1
343906	1
862070	1
205383	1
342350	1
190846	1
216888	1
197900	1
716838	1
577206	2
430194	1
52106	1
333695	1
192203	2
563228	1
560502	1
214919	1
461795	1
4314720	1
521491	3
576176	1
339711	1
302407	1
1103002	1
4420417	2
197801	1
301030	1
182950	1
331158	1
301224	1
273500	1
517722	1
538223	1
821164	1
324482	1
269019	1
3510171	1
301079	1
550807	1
214120	1
968336	1
509452	1
331317	1
310642	1
570243	1
179192	1
195294	1
277163	1
289132	1
514272	1
```
