## Extended Data File 1 for "Diet induces reproducible alterations in the mouse and human gut microbiome": SRS1366793_SRR3310215.otus

```
#OTU ID	SRR3310215
539820	689
273997	7698
4378740	24638
1871227	5159
214904	3574
407393	1394
298954	5950
1108599	4231
235017	75280
356164	956
272334	1087
336277	6011
196947	6210
342962	4092
193418	3294
215214	2525
379505	7526
1135084	3284
372368	5142
259012	3251
835900	3379
353012	1049
522549	1067
194490	11159
193279	159
338258	5091
460953	1975
423455	166
465433	2182
341913	499
216524	3284
167509	50
336214	5112
185989	3091
517252	166
759378	179
384555	2210
263111	3862
4426641	7618
277120	11022
3028318	6269
325850	663
259120	158
363731	2947
1098946	705
346870	3262
207288	4853
189327	8931
175458	1058
331737	147
3906666	6016
593043	1754
270984	2709
344101	2077
326095	4265
188457	541
177269	3586
231704	177
199307	98
555945	1552
273741	100
266120	2018
416078	4205
276777	7
348038	8184
356144	5094
593542	1451
214919	4877
581474	969
345582	938
341448	1337
339549	7821
551562	50
437137	13272
264534	843
318162	555
332666	3902
237063	1048
351972	682
270391	10103
306288	95
144196	153
334270	25
198964	10
343906	2182
389282	664
264734	4540
266860	3680
344114	1
405780	691
609589	2
331043	5300
262633	975
278731	204
346267	840
210665	8845
314810	370
831922	876
3013444	2238
198998	875
322870	20
565585	26
272020	293
276172	4250
264240	2025
398255	809
228601	6971
183838	813
4417539	667
356657	95
250270	358
295974	698
337494	939
289918	1852
259846	475
658370	514
215897	3349
268043	102
4402077	1030
261414	46
522961	782
1110312	705
228730	2003
178735	222
313324	898
1058952	183
352171	893
274438	453
260410	2037
422727	183
772282	3063
348336	686
1076587	208
323303	408
274455	30
198725	4129
212219	922
529740	297
348821	24
325419	1070
290338	92
532118	330
351859	514
812138	169
171322	676
339905	4795
327284	53
271983	135
229562	865
208409	1708
312156	99
276149	1134
194340	1501
333178	1766
233435	1617
340853	135
560962	86
277104	41
274317	625
184381	1815
828435	249
1110378	585
518967	222
355187	724
360015	18
175706	5185
352509	98
373923	110
199118	56
330772	1494
107235	9
268725	509
822443	105
318470	1228
343975	120
199532	52
3647536	66
175646	939
349246	542
276414	1349
309361	341
588197	254
277332	163
324524	765
272428	6
320169	835
4364243	863
517293	169
269726	1676
276770	77
1109709	102
196578	374
672776	274
381666	943
349175	2131
529539	72
445144	583
567595	254
163153	420
434089	11
327808	291
432444	48
372906	373
584951	11
518894	103
262416	635
1013234	386
321706	34
215495	1602
291128	1481
547114	74
842596	228
1067143	1402
4432238	925
295296	432
583692	34
559149	303
194145	11
273737	1
337511	110
157122	130
271602	81
243150	238
1112984	458
291870	1
1077336	60
541440	148
339031	47
300143	171
376862	70
216902	194
215193	8
526490	126
403497	381
276808	35
329073	1373
275159	146
995147	142
4374046	39
583117	699
1517779	1433
322464	108
276044	969
356590	94
179907	118
2182669	130
259623	437
267451	1616
309916	51
4155392	20
1107027	136
197790	338
269172	107
182621	231
299898	217
345063	302
196489	61
830014	33
401717	134
346648	74
270908	82
271672	214
1107759	29
199600	551
341749	369
198238	382
322466	29
652823	83
261350	746
272757	215
133719	275
274958	307
353982	152
262258	777
355305	742
347490	70
367977	701
232283	156
637934	9
173739	64
342887	86
196749	169
274274	6
4405128	449
825939	191
162576	71
665703	448
364227	446
196122	86
228232	11
343251	1
349372	120
395040	112
350188	24
290101	11
268734	44
351478	119
197760	11
307608	95
460611	1008
342504	304
383971	109
323614	39
1108339	490
348398	9
298254	1050
573969	192
110858	1
318928	227
370190	335
588471	365
351881	249
271804	105
318204	137
353923	127
176582	317
330064	35
276597	165
263252	142
350965	309
949863	222
354032	65
263102	2
1569569	20
276542	20
336810	10
522511	50
348376	349
555101	9
531928	19
513985	157
228391	866
346595	94
353131	92
235424	496
541173	146
1106101	145
315485	94
265322	234
304106	81
193139	125
339013	527
827592	66
50208	169
523051	58
340794	430
590137	81
546541	57
411486	273
1107758	147
1111448	701
339229	230
328554	287
558567	44
1109422	439
270866	377
4440624	236
352624	284
192684	286
214214	38
228374	208
835456	157
349142	603
314703	258
355440	85
300990	19
185185	37
592160	440
270051	4
422283	148
232257	6
259006	25
328276	189
310748	188
346657	127
388276	600
4471351	5
320395	169
4476330	151
463794	155
159007	167
289569	44
205846	1
324943	12
351253	16
279431	2
268155	403
685156	49
278550	75
452014	12
172464	52
49406	160
197644	49
762699	35
1109249	205
270480	141
349864	70
1105038	230
196962	195
342786	418
4440970	124
188695	3
312070	7
1021682	386
349310	66
815573	1
577512	38
300507	80
417981	30
827689	23
389529	22
261177	44
513405	259
308308	8
4226929	186
181717	233
261265	287
358439	140
273586	38
196391	50
168145	7
425767	42
318503	31
320123	20
194429	10
270215	24
275139	30
164967	60
199065	94
4352875	126
279301	17
323583	151
1107018	72
166226	52
588112	212
273091	128
336736	35
304080	54
333053	113
157546	18
704264	12
355045	335
4420206	20
268620	8
551822	85
544616	1
846482	22
1106254	68
458550	97
299807	2
322560	251
826541	47
326644	90
347908	33
318949	54
4357315	22
345211	53
617216	27
568968	131
436032	111
315309	33
893041	12
270015	9
309720	145
331240	1
564445	12
712677	433
879327	239
273364	5
594512	53
314402	26
538931	9
306422	27
275397	56
511594	11
270059	51
229958	18
261347	4
368490	37
261373	342
334870	187
697874	22
416286	425
348142	30
375106	69
236097	8
319708	42
818144	75
959160	25
899714	35
772384	129
592594	16
191822	64
421792	482
197139	8
449353	162
427241	191
265030	35
1105376	19
269681	194
269673	92
443620	12
352445	355
16195	99
272080	33
309480	3
857639	167
167034	32
322604	88
837396	39
331486	39
343420	1
178061	4
4432234	85
585914	25
1108422	211
235401	2
275533	156
199137	8
316378	134
296064	285
247715	27
324104	40
860508	1
195711	66
1107175	18
170561	140
340706	24
354097	118
192701	3
316008	45
308117	507
293697	90
270303	86
323403	247
590951	145
329712	98
321796	1
267188	14
312325	42
659146	3
529442	61
346291	105
569030	30
339718	124
827522	184
173722	16
571081	1
329274	199
814501	33
2575787	56
4435655	101
267045	3
828333	18
308224	78
662917	172
359809	15
527762	13
193723	15
1062061	61
586453	81
331317	6
342075	137
573087	245
321902	98
368318	166
335267	76
263390	41
177917	48
524404	311
195919	56
145737	57
1503693	2
337724	228
1108453	32
260156	16
4454432	111
328905	22
173245	50
339351	21
331782	72
343923	22
842786	74
2398439	10
170926	37
1110008	18
206494	37
208571	42
261924	37
791560	258
190392	195
275628	442
196848	1
334258	27
329790	60
322112	113
347128	100
165430	61
334619	87
306091	4
276592	5
4449984	114
683621	94
465480	4
182176	23
569450	64
899195	101
346098	53
319158	86
356055	20
261209	8
269156	267
786646	22
337379	91
332608	68
99634	10
849147	11
351773	48
294022	46
4322275	2
320165	17
519765	27
350622	61
594682	17
591405	29
182033	60
272328	29
186389	99
4418586	21
1108745	71
310499	39
245324	6
1105328	359
313878	15
274136	22
183606	1
174500	7
548021	18
265182	5
338926	46
446135	44
833816	16
324865	58
354662	48
819676	1
258969	23
813654	2
809140	13
314922	28
2250983	56
355746	6
340025	10
287645	65
350091	20
979315	2
1034947	40
988932	88
741001	170
1072424	1
2897325	110
185328	60
276561	29
133178	13
263705	36
275974	69
578908	117
356148	21
315669	19
586019	15
274318	32
194665	14
335895	52
353748	5
276478	79
301859	12
1111191	16
610842	23
298031	1
831197	31
198119	3
513685	6
694337	2
273648	8
175712	21
262673	115
274018	28
309441	18
260607	18
299419	52
640999	91
468313	22
266720	41
260753	88
193844	43
534042	18
350255	1
265483	8
753891	4
269418	70
826302	97
330333	78
826382	7
1113282	25
339050	57
196037	2
327900	43
1108356	20
581463	8
844501	1
260663	1
313524	12
512615	49
339791	39
266546	54
276798	8
321484	13
3424669	2
277202	3
260752	110
273388	5
288581	60
310760	53
355771	8
178274	7
320224	5
799034	57
271449	12
1111350	29
339504	8
554336	71
185222	114
921813	131
4418787	9
576400	89
298723	230
2315700	86
258280	74
246176	66
2645488	36
449245	57
447141	113
579244	2
184248	2
1084900	93
528606	44
551419	24
4403349	18
194077	55
182081	25
347166	1
338273	4
392887	1
198423	3
268410	33
197825	13
1028915	175
355468	14
181574	43
1111856	28
272953	67
592866	43
1110253	49
306699	32
337762	14
230553	24
262724	6
245539	40
1737536	37
179927	1
805185	28
228785	51
264109	10
348622	60
275218	83
548032	1
1571092	93
183480	105
452823	92
512695	14
1105269	3
1108078	7
4481427	46
337004	11
1084080	48
258169	67
353775	8
4405146	9
344726	26
1058090	45
199391	30
330921	21
4472158	40
589989	37
180869	74
313724	47
4296496	27
197765	42
2797565	76
276434	25
263362	6
321628	11
3964308	16
268844	2
441494	29
315453	23
1107761	70
696477	16
199273	3
382721	11
342489	3
177512	13
826624	57
4359831	2
810759	59
968336	5
366623	4
353593	39
589622	70
308734	56
346474	18
339566	5
265363	2
573034	9
262573	18
217100	243
263138	39
1109860	3
267042	10
953855	111
536989	78
276985	30
807880	108
356011	28
231563	19
180221	3
178659	2
241843	8
593733	20
347553	35
262653	11
345882	1
996068	30
343030	3
289788	8
221758	4
277265	31
766563	9
254079	21
170328	22
4407703	80
357046	18
258995	17
545038	13
592933	4
352049	4
367217	1
297831	37
4383135	12
276325	35
259912	71
4402042	26
177704	53
348748	11
271476	1
197346	38
306885	57
198753	27
553429	18
266061	24
404691	6
196571	8
262766	6
272516	19
4428953	16
177271	6
195982	21
4321090	1
268220	30
189293	5
262095	25
729992	121
300788	1
577504	1
549274	4
358594	16
234912	22
267914	1
571103	1
694641	48
1106861	10
450047	24
185550	34
230725	75
1109297	11
293737	10
4193317	2
309302	8
358858	22
505587	1
564806	29
232658	60
340650	46
330042	14
269386	8
269091	18
373939	6
262541	19
323746	3
744291	35
273902	2
269532	47
689975	1
345709	7
1108270	3
196194	62
353657	19
206367	10
801260	1
183839	12
351457	25
254446	1
276466	48
292745	14
180553	8
580920	55
526527	1
260205	21
436341	5
196553	1
560502	3
332349	16
199567	9
4343528	112
344394	3
165046	26
533022	7
272787	1
265522	36
1107057	95
194187	8
322839	37
519437	32
262677	25
558444	2
758280	4
562683	94
1110412	50
2733439	17
341969	13
1110988	30
4327881	38
347639	25
279579	4
210867	32
269815	93
339329	4
513021	25
294146	25
1991255	6
591632	32
320954	1
299474	10
591439	15
442846	10
325633	46
260454	29
162898	58
331013	54
534929	11
353711	1
387615	24
4478053	3
276236	36
331857	3
816299	61
276996	25
189445	2
174590	21
341752	3
343183	4
397363	23
176100	1
351449	4
177986	9
2883968	10
260056	25
441468	12
195934	2
262101	35
320844	1
352829	12
466409	19
313945	24
551915	11
2051608	10
331747	7
349798	75
3392840	45
348009	16
273967	39
237538	24
431368	2
554055	68
433676	112
161571	5
358007	6
352533	6
354181	14
346804	34
587530	8
816626	2
809437	2
346350	1
307170	1
360962	15
331772	18
182647	3
321722	20
263337	65
324926	2
1083460	1
2122726	1
587933	3
340873	2
660214	8
1104931	40
588455	14
349862	1
335311	2
511564	1
579462	1
340535	3
4043275	7
849346	12
1094991	27
339886	102
581933	16
577653	2
542857	34
192711	26
513598	1
832558	14
4480555	43
659831	9
518438	11
302491	54
340194	4
143423	1
292892	2
294219	1
279281	24
205981	24
196753	9
557750	5
192203	1
763985	39
324696	19
174174	4
1105486	5
584954	40
564077	2
334292	22
363997	24
730939	42
570243	1
347244	4
354163	4
325126	14
216403	18
1109101	7
301042	16
272184	9
349874	24
593156	10
554792	3
514192	6
346639	21
277574	50
332241	26
461795	19
625470	42
344108	14
173923	21
305803	3
589450	24
338644	64
185917	2
335553	28
313685	3
327656	3
531722	4
846141	4
702414	11
1111115	13
273100	83
355097	17
546557	22
2201955	2
581109	3
337784	41
309363	4
145197	4
416341	16
514405	19
593717	11
1108744	14
346764	14
576991	40
567733	13
271766	141
309290	6
273687	15
797021	10
509083	5
183211	1
355494	8
2368865	4
233991	1
343853	7
429918	26
294570	2
275339	16
212201	26
4465905	1
526982	32
350127	20
516987	19
276386	1
398138	9
704655	18
4443094	1
627429	12
191789	1
557304	18
183927	5
237887	3
183893	1
377946	3
193254	3
270662	2
530866	13
524249	14
262944	6
3584772	2
352008	33
390820	39
876705	3
317633	14
462764	16
606376	8
263618	4
577206	4
350363	6
265211	17
1967	1
311445	15
266726	30
539962	28
513445	66
182643	17
331553	10
1141218	2
351976	3
547903	18
344828	4
985239	1
557370	7
838024	1
1107473	19
647215	43
328523	6
771177	3
176193	22
336509	11
292544	1
547601	10
571111	5
1105958	6
201673	6
4348122	2
522863	8
251530	1
192664	12
303566	2
314842	15
563668	5
132165	1
266976	7
359376	4
345635	25
343667	17
193509	15
2670715	1
331491	1
828708	32
355822	48
820367	1
325443	2
342965	3
558397	22
323794	4
267452	6
345536	9
130076	6
190658	44
312272	4
347001	10
184259	7
341252	30
348659	1
272060	28
845396	3
363881	2
270948	8
356481	7
305437	16
331720	2
174260	1
275483	8
206151	1
4345293	16
521982	12
234724	2
352192	8
530374	2
669726	8
429917	10
311564	2
525606	9
577468	1
234054	5
1106006	1
3412718	8
1105343	24
176925	7
258485	5
858190	2
844006	8
348602	12
543886	2
174272	1
227967	2
372146	9
1924689	1
343581	5
352612	9
1020262	11
276125	14
863612	2
561607	15
295075	10
1106140	2
354283	38
194950	18
322062	64
462832	6
334365	3
347744	2
229905	2
275423	2
261097	8
366584	1
367535	1
564188	8
769852	5
571386	2
2386814	1
4341886	2
206213	1
11120	5
176886	1
786449	1
317135	7
270988	12
259263	2
195691	19
4349573	16
182112	17
182062	1
860192	6
381219	1
318446	10
263479	8
1106373	6
340111	9
513325	12
323595	1
562190	4
553290	2
988375	17
875709	1
275970	14
3392847	37
268121	1
187212	1
181174	5
3056461	4
580090	1
263500	1
578016	2
197022	2
186385	4
592616	7
4432516	4
169704	1
592156	3
396244	1
318819	7
311961	24
194944	11
331472	2
343264	9
628226	2
274380	3
679245	1
547287	5
207770	16
276190	17
266410	1
566203	1
4407190	6
331150	6
234443	36
408877	4
191833	3
271430	4
4315688	2
197589	1
275061	24
671300	5
533634	2
4447260	2
317385	1
574021	3
369079	3
353453	2
238570	6
315880	8
329741	2
231510	6
347529	7
408513	8
583746	6
549603	1
730733	3
720944	14
463233	56
177014	1
378273	8
279492	9
321182	4
590175	23
326702	1
264113	11
530670	1
179861	6
264657	7
567875	1
821067	1
697148	6
839200	16
132114	3
576731	14
275984	1
292181	4
353632	3
269107	23
181597	12
355630	1
1028036	1
276629	5
206421	4
272175	87
175272	20
584736	1
196733	5
271592	4
333351	5
279179	4
277420	10
180671	5
174960	6
763169	7
289730	3
266060	3
545371	1
588499	7
335846	30
199215	28
266556	6
188399	4
337068	7
582379	2
275069	44
2120784	12
183321	10
174887	1
193302	2
210262	4
351593	3
356088	3
180555	1
313274	5
581342	11
268596	28
1009419	2
263044	24
276575	8
262399	3
318370	7
199034	8
113111	10
205985	8
904668	2
272595	16
353096	4
269828	4
272701	2
178770	3
332854	1
272768	5
158963	7
323747	13
277442	1
270876	14
309249	18
326820	8
289315	5
302865	2
578985	2
303153	1
273928	4
231169	10
574644	2
197623	2
4343940	6
511510	4
589076	2
509416	1
584978	4
584933	1
339531	5
267345	4
563228	7
265940	5
191389	2
1109337	5
189127	16
1612064	1
577671	8
193359	1
192557	36
2621657	2
743396	7
180288	1
344198	4
584765	9
190846	2
319909	5
3376513	1
1844565	6
400599	3
259506	32
326662	11
1997733	18
340139	3
575041	3
213870	6
335330	20
212532	6
3868285	4
569210	4
260756	2
279387	2
566391	3
349971	12
272170	1
333114	5
589071	3
806908	24
277163	6
292216	3
356226	3
845273	8
234751	4
268962	7
262825	3
592307	6
561312	6
293637	1
574263	1
157681	2
187409	1
1147925	1
628218	2
335881	3
728069	2
586356	1
261016	1
448025	8
302553	2
315491	4
336553	1
192206	7
275470	12
349539	14
340600	2
199445	2
405046	2
263546	6
338778	14
1924682	4
276260	7
192316	4
270317	5
726955	10
942880	6
358030	20
519763	4
326315	3
360518	23
178859	1
348088	5
514640	8
359993	1
189406	1
234421	2
330296	4
1111782	9
278931	14
337461	2
264225	4
512191	11
258899	1
197900	1
272092	1
1064183	4
214450	4
198170	1
331532	3
198865	4
274021	7
356827	2
1602314	1
344607	4
563086	5
382220	7
726686	2
591805	1
4471139	1
531342	5
214835	22
233587	7
268841	4
268487	1
288442	1
350697	1
48899	5
4466275	1
330352	1
188973	1
560092	7
197074	1
348404	1
495451	1
271131	1
826303	4
274893	1
3088282	2
274972	1
1108638	2
772010	1
278650	2
4134150	2
195639	1
567226	7
309534	3
267536	6
510505	4
211212	2
194628	11
759751	1
369182	1
236308	1
269145	1
240852	1
360717	1
2207032	1
237438	5
2688035	1
340347	2
342105	2
276052	1
276761	5
176467	1
593686	7
369379	1
273240	1
181008	1
298536	6
167609	2
190946	4
337246	3
260875	5
214120	8
340189	2
327739	6
4400427	1
267470	1
196990	5
1110303	5
277497	1
326749	2
96459	1
334336	2
369027	1
264787	2
323386	1
368698	1
273649	1
449833	3
261084	4
657491	3
589064	1
265793	6
578588	1
175972	2
634450	5
584593	6
4370025	1
182762	3
296257	2
308042	1
323001	2
345121	2
213784	1
320587	1
346107	3
199422	2
335965	1
361853	3
169927	2
547714	1
354461	5
560906	3
239771	2
565660	2
265414	2
11449	5
350320	6
213966	1
248563	1
161993	6
326732	3
556891	3
555304	4
360808	1
271431	4
609513	1
548686	1
812281	2
1015028	1
522727	1
279026	2
111225	1
347587	11
360861	3
515731	1
273466	1
205250	1
583056	1
789601	3
522063	1
144497	3
351900	1
918242	6
553654	1
189292	1
421538	2
261365	4
187807	8
168698	2
233415	1
201929	2
196054	4
339834	2
182861	5
276195	2
350381	2
566678	1
338702	1
430194	12
189754	2
275557	3
263980	3
703321	8
331881	8
271045	1
194487	2
301872	6
743693	2
585073	1
190637	8
305789	7
1719314	1
4399086	8
346201	2
361476	3
299295	6
956836	1
345330	1
268978	1
196020	4
308319	5
851715	2
1107327	2
279582	6
160178	1
349459	2
333330	1
192803	6
731014	3
1107674	1
543576	1
259609	5
267892	1
1102477	1
306299	1
314639	3
338553	3
708467	6
338222	2
542126	3
302090	3
570451	1
543553	14
1108378	10
4041792	1
593925	1
538256	1
174791	4
259781	2
132895	4
352784	2
1118969	1
186092	1
390497	1
186858	1
229386	1
531773	3
269359	1
322991	1
562757	2
576963	1
150425	1
273182	7
175193	1
584541	4
362854	2
356627	4
3694599	3
556383	1
289818	1
565921	4
232030	1
541135	2
95582	1
295494	1
814986	3
4362257	1
360761	1
227788	8
268720	4
354563	1
828546	3
530413	13
352010	2
314284	1
545473	5
263815	2
321195	1
216958	1
269814	1
358364	1
272213	3
552448	2
667010	7
275563	2
261511	1
193807	1
322723	7
918313	3
401384	3
354971	3
344155	2
747057	1
578147	1
274935	4
275109	1
339720	4
333372	6
2273298	5
348237	4
352951	3
130335	1
196596	1
4193309	11
634449	6
188533	2
274857	8
274771	1
261315	1
1110037	3
295329	1
292091	2
272593	5
338757	1
584397	2
180919	1
810847	6
536754	1
581069	2
326964	6
327282	1
352751	1
136882	1
296340	5
520726	4
352799	1
187561	2
557297	2
268927	1
847934	4
528320	1
311758	1
363064	3
1106290	2
406247	5
314930	4
192971	1
1797754	1
174727	4
582558	6
269019	5
179513	2
276016	1
347653	2
351272	5
320972	2
2869170	1
517695	1
304779	5
369423	1
348313	15
272878	5
1105687	3
1763286	3
297984	6
512177	1
193610	1
30587	2
294293	1
323231	6
353954	5
570450	1
1758401	1
1121685	2
163695	1
344844	5
319938	1
627932	1
143739	1
2726915	4
356187	1
411254	7
1110135	1
4311539	1
530947	1
300763	2
15700	3
321762	1
276091	13
292255	1
260529	6
4308837	1
191034	1
341713	1
183870	1
582695	6
335701	10
727945	3
334602	1
4362300	1
347822	1
191762	1
267373	1
211876	2
322678	1
309676	5
364048	5
290647	3
341213	1
4397901	1
1107461	1
337551	1
297143	2
198701	1
261966	3
896489	1
334215	1
606927	1
194557	1
277364	2
556214	3
184494	2
276580	1
3003844	1
553395	1
578511	1
519353	2
172859	1
260207	2
444987	1
294747	1
263992	1
184810	1
563572	1
300383	1
276656	3
350691	1
574421	1
195621	1
343431	2
295094	1
950922	3
509709	1
847427	1
806407	3
113978	1
188158	1
290141	1
837779	11
176967	1
346686	1
266935	1
194858	1
816410	1
186714	1
573189	1
569884	4
345862	1
290211	1
11376	1
320373	2
271482	1
312440	1
289306	2
188697	4
347575	1
336872	1
607540	1
718320	1
2120779	16
4329957	3
308052	3
295629	1
267298	3
233313	1
552528	2
576221	2
273367	1
1835779	7
273274	2
220856	1
517890	2
266332	2
191325	1
1110191	1
4316995	1
4336940	1
185066	5
347188	1
297087	1
158591	1
194878	1
215317	5
512546	2
562376	1
182361	1
262625	3
293097	1
343630	1
342404	3
4366365	1
4433554	1
195086	1
510524	1
198511	1
4471135	7
353088	1
275819	6
582502	1
264155	5
344329	6
190992	1
342836	2
590980	2
276531	1
359020	1
577674	1
811108	3
42492	1
182758	2
263120	3
317818	1
583958	3
338382	4
146034	2
210068	6
194693	1
259594	1
180638	2
107044	1
637901	2
4345840	2
211761	3
661055	5
199701	2
509989	1
265985	6
213147	2
820458	2
1986324	1
183477	2
290300	1
492805	1
188740	2
259293	2
192906	1
510683	1
193784	1
269360	1
4326869	4
342429	2
849030	1
528067	2
183089	4
192234	1
335391	2
579293	1
416043	1
261336	3
264437	2
346275	2
732128	4
268372	1
268755	2
1072801	2
351659	1
327209	1
525763	1
760350	2
182970	1
185834	3
182165	2
330714	1
205160	1
553063	1
4328792	1
216279	3
279306	1
343727	1
349348	1
4412540	1
325036	2
303898	1
514282	1
194172	2
528071	2
261064	1
352013	3
302629	4
171396	2
268612	1
111277	1
278006	1
355424	1
183053	1
312145	1
197855	1
535955	3
383992	1
192107	1
261572	3
356632	2
194667	1
4362337	1
552251	1
175375	3
1765402	1
419945	1
313037	1
1109539	1
289771	1
211378	3
294708	1
328486	1
322059	1
196385	2
275987	3
229088	1
277922	1
269285	1
175377	2
306558	2
329402	2
263272	2
1016598	3
548161	3
338994	1
189879	1
272576	2
400739	5
529796	5
181683	1
586828	3
829032	1
174418	1
588768	1
358712	2
271185	1
273164	1
761408	3
326116	1
211820	1
798253	1
358016	1
197331	1
565625	1
196386	1
2797559	3
261277	1
272279	3
3529330	2
198740	1
337010	1
260200	3
589714	3
277204	2
2120775	1
214867	1
817903	1
196240	1
1793626	2
325780	3
322267	3
188333	2
321493	1
584301	1
291685	1
339711	1
312490	2
313890	1
180235	1
751799	1
332132	1
822733	1
4475708	2
177115	2
566930	2
119137	1
552852	1
660038	3
4425256	1
296960	1
518598	1
514988	3
308907	2
307113	1
271647	5
563654	1
139221	3
330201	1
2901970	1
231028	1
588060	1
265487	2
513055	1
837075	1
550807	2
301079	1
143557	1
214699	1
261590	2
191583	2
344554	1
273631	1
259870	2
189171	2
269992	1
270200	1
211595	1
366722	1
1106302	1
248126	1
314433	1
553080	2
361375	1
324882	1
197930	1
276704	1
352902	1
322367	1
583974	1
199388	1
185159	2
4312742	1
271311	1
209408	4
261132	1
313298	1
318309	1
275150	1
234269	2
839558	1
2808641	2
51657	1
287879	1
311174	1
184083	1
111771	1
214889	1
526963	2
193063	5
749153	1
4308127	1
351309	1
336950	2
331117	2
271500	2
158217	3
551141	1
276151	1
353195	1
3779415	1
819002	1
373909	4
174146	1
536058	1
453896	1
309382	1
322840	3
196950	1
909065	1
359105	4
578526	1
368261	1
313153	2
114348	1
209028	5
314374	2
178787	1
1108595	1
1111033	1
230528	1
296420	1
348641	2
199047	1
324849	1
350698	1
558512	2
179192	3
293232	3
576377	1
158649	1
579366	1
875643	1
188225	1
397273	1
68842	1
561027	1
270707	1
297141	2
196154	1
142578	1
162539	1
299882	1
509452	1
266715	2
277588	2
357765	1
172389	1
104358	1
328573	1
321290	1
585880	1
646677	1
330389	1
265011	1
191108	2
523577	1
4477569	1
589115	1
324013	2
199629	2
320912	1
264325	1
588730	1
136127	1
297733	1
191753	1
325226	1
348703	1
188355	1
337470	1
177031	1
185915	1
529531	1
221429	1
524368	1
304408	1
187665	1
198339	2
781576	1
870421	1
293211	1
251381	1
347063	1
124470	1
325768	1
550727	2
191077	1
214684	1
303006	1
580305	1
197807	1
334040	1
268846	1
396239	1
517282	1
338226	1
846464	1
317869	1
302972	1
260716	1
593138	1
276402	1
274844	1
304312	1
312455	1
531038	2
312217	1
4351590	1
345466	1
957807	2
197762	1
185570	2
227886	1
196632	3
3894019	1
210554	1
266621	1
331717	1
348007	1
582103	2
1080820	2
367814	1
147964	2
186981	1
590168	2
564400	1
2117	1
591562	1
261261	1
543614	1
806179	1
510070	1
208486	1
192832	1
186602	1
350297	1
352559	1
2762219	1
273954	1
310877	1
371930	1
295429	1
325182	1
306275	1
51677	1
362997	1
338796	1
4464473	1
191089	1
353073	1
229449	1
336844	1
349537	1
173807	1
2595558	1
791522	1
290637	1
275349	1
342666	1
179853	1
317979	1
110660	1
351357	2
837404	1
4314720	1
344154	1
339092	1
258530	1
271439	3
195047	1
98176	1
187535	1
821330	1
303841	1
185001	1
2795129	1
4480176	1
198670	1
322151	1
623471	1
518886	1
331088	1
585365	1
1624481	1
240271	1
831641	1
293471	1
288873	2
187028	1
182061	1
352852	1
344256	1
1060441	1
589475	1
335786	1
265976	1
515059	2
207532	1
570471	1
329153	1
327116	1
257805	1
716984	1
331062	1
174071	1
544035	1
400443	1
1112814	1
865520	1
814322	1
529192	1
350082	1
258148	1
300952	1
4420987	1
209475	1
291715	2
170935	1
328143	1
657266	1
542934	1
185631	1
276046	1
521491	1
275138	2
180052	1
2334871	1
258250	1
275206	1
234951	1
586364	1
133341	1
4471130	1
274387	1
209928	1
526665	1
557702	1
437599	1
289984	1
197157	1
333363	1
196165	1
276513	1
558603	1
134517	1
317315	1
354905	1
258957	1
548233	1
288168	1
409947	1
320354	2
271705	2
229683	1
349755	1
110625	1
349036	1
3484497	1
204093	1
569826	1
590085	1
345454	1
835011	2
586920	1
178926	1
269068	1
542699	1
4461127	1
537506	1
302545	1
215615	1
363692	1
583471	1
157445	1
182806	2
342287	1
1796774	1
569786	1
536796	1
224506	1
340575	1
304206	1
926362	1
198209	1
300960	1
262394	1
647343	1
324888	1
197214	1
3407050	1
184925	1
1081614	1
342761	1
4420417	2
621649	1
769075	1
262801	1
1104704	1
347714	1
182945	1
563803	1
409732	1
179760	1
197972	1
583266	1
2167415	1
322049	1
1105326	1
356404	1
344943	1
158399	1
230403	1
332507	1
272749	1
862070	1
316496	1
180045	1
574793	1
269621	1
196898	1
199476	1
806361	1
3172379	1
274016	1
382998	1
191951	1
556126	1
174754	1
317045	1
343831	1
333049	1
191050	1
198024	1
311677	1
183682	1
275684	1
```
