## Extended Data File 1 for "Diet induces reproducible alterations in the mouse and human gut microbiome": SRS1366794_SRR3310214.otus

```
#OTU ID	SRR3310214
4426641	5628
324865	92
338258	2669
266860	2046
2182669	139
350320	190
270984	1912
264534	776
363731	13817
198725	1664
277265	571
175706	9412
309720	171
210867	867
189327	4796
214919	1455
593043	8763
437137	9007
1105328	1553
339905	2553
214904	1802
298954	5905
331043	2642
581474	1103
2797565	65
269172	59
235017	37955
1110378	1217
273997	6283
329073	1256
1105343	49
4378740	9434
215214	1207
306885	65
831922	159
174500	6
372368	1513
339549	6645
194490	1509
336214	1138
259012	1107
277120	7148
267298	249
416078	3848
175458	802
336277	3061
199567	198
327284	215
355187	288
276044	899
196947	7390
372906	344
4403349	409
416341	339
320169	1029
210665	4477
1517779	889
321706	76
342962	1452
259506	42
266120	1100
4399086	86
301042	33
593542	580
460953	941
264734	3322
261350	455
405780	226
356144	4312
295974	723
177269	3514
4417539	975
326095	2199
264489	568
331737	130
215897	1762
346870	2909
216524	3487
194665	68
342504	155
322112	145
3028318	4557
260410	975
355440	58
332666	1104
539820	350
215751	2893
1108599	3384
276478	80
212732	2649
423455	141
206494	337
772282	880
261097	2578
348038	4128
291128	1400
318470	178
270391	5017
289918	2009
263111	2088
265030	106
588471	1864
349142	1452
1108339	170
272334	712
185570	2
179949	1
276016	61
322560	193
232658	14
181717	1072
842596	506
193418	2501
918313	9
322464	149
379505	3878
318928	341
228601	2025
309361	549
513405	25
228730	1293
196578	300
157122	103
551822	68
207288	1468
359376	24
274965	150
357765	1
176582	470
1135084	756
3906666	1380
346648	57
4402077	1245
199065	53
272953	35
267451	2086
270876	1233
228391	287
267452	9
276172	1671
4432234	304
271672	62
266052	38
263252	197
337511	92
268725	224
1110191	410
268220	120
899195	184
349175	967
274438	1445
337494	1067
835900	1703
352509	402
339791	366
509416	75
315309	69
266546	38
576731	8
555945	1276
407393	745
339229	80
313324	763
231704	452
1109709	20
262673	177
269156	60
522549	625
49406	77
1058090	22
589450	25
233435	1493
333341	2
398255	249
262258	1306
269815	51
368318	162
460611	177
259623	231
400443	177
348622	12
465433	1509
1098946	542
826624	68
685156	42
562683	27
995147	40
949863	175
662917	47
422727	250
450047	286
517293	62
325850	863
333178	503
269726	692
541173	67
276414	715
558397	49
2120784	596
261142	20
276761	47
340794	275
326644	86
1109422	156
215495	1567
588197	232
349246	343
182621	672
217100	230
4440624	134
199455	43
208409	863
269418	132
329274	39
185328	64
336553	1
325419	908
264240	466
1067143	728
198998	139
180671	226
301872	224
353131	123
712677	346
324524	142
276125	176
235424	435
4352875	32
1111350	41
344101	679
309916	260
330772	823
381666	279
338926	289
323403	222
372622	232
827522	72
403497	278
355305	618
276561	777
331782	324
310760	44
1110312	440
331772	22
237063	54
175646	536
259120	444
267739	1
298254	483
4349573	22
363997	90
341448	673
4432238	173
810847	35
195691	65
320354	6
422283	81
590137	55
184381	523
341913	486
194950	94
1857626	355
355045	124
334619	60
513985	81
378273	11
245539	54
818144	62
351972	121
262416	504
278731	212
1109860	12
323303	451
4440970	178
308117	382
343923	20
304080	131
351478	94
330064	19
2051608	20
296064	341
275628	349
193139	636
953855	55
277332	150
384555	1049
512695	9
2897325	72
1094991	50
262633	180
584736	2
166226	34
1121685	9
466409	116
337724	86
542857	38
659831	530
273364	142
214450	64
534929	6
159007	26
276434	36
294022	124
1021682	347
289569	19
390820	140
370190	246
309441	189
246176	36
322604	87
524404	134
452823	41
367977	364
199307	230
327900	103
822443	37
352008	18
353012	441
353923	137
181574	259
260607	99
825939	168
191050	9
1111448	228
290338	69
344329	119
354097	110
275159	46
188457	372
243150	120
366623	32
388276	295
3647536	126
269657	236
512919	26
342887	94
162576	69
260753	37
434089	98
192557	72
551915	13
329712	564
4322275	6
2575787	51
334258	66
188741	270
416286	78
4476330	410
766563	1
314810	106
228232	44
826541	61
589622	59
546557	30
260205	12
171322	268
1106614	39
354964	74
287507	15
634449	5
364227	338
592160	416
273586	59
327808	284
345211	30
592866	64
3088282	1
276149	533
353982	380
338644	62
350127	21
401717	219
976470	110
665703	333
177704	10
879327	115
274455	322
312156	104
261373	116
295296	310
185989	101
839200	148
772384	74
229958	32
276575	59
335846	60
324696	45
332608	111
275470	14
228785	24
4443094	29
988932	59
329790	239
346657	157
260200	29
389282	478
275423	409
212532	13
1111856	24
4460604	94
178735	266
327282	1
346267	611
514405	18
445144	309
267514	45
351430	3
335881	6
182081	13
269681	272
182643	32
352445	379
350091	71
145737	70
318503	45
518967	352
342786	94
269107	42
532118	334
212219	270
4402042	35
759378	158
356590	70
350965	63
186389	103
274018	13
310748	23
849346	23
201929	1
194077	141
408513	44
828333	78
321484	39
1109297	113
585073	2
1107027	36
3392840	559
340761	1
565585	11
517252	84
306288	64
11120	8
554055	82
1108745	26
230553	15
921813	58
302090	65
658370	209
3013444	140
275069	92
4364243	557
348748	44
179907	128
1107057	211
341749	266
176467	2
4383135	393
163153	294
349798	37
1034947	29
353593	38
197825	16
351881	196
584951	13
268155	200
427241	77
513685	6
258169	71
185185	25
1109249	67
170561	69
316378	109
352171	174
352624	76
320395	37
844006	85
337762	44
541440	39
762699	55
271647	57
304106	189
278931	256
228374	149
323747	70
193509	39
806908	21
207770	22
346639	54
178061	7
4343528	174
185222	35
274317	88
340447	14
265211	20
348336	134
169845	321
1013234	397
229562	187
277922	16
577512	43
1571092	137
672776	210
4357315	404
182176	82
356657	30
1046624	1
1112984	129
192664	16
729559	58
271482	141
318204	61
215193	12
274147	7
355468	192
812138	83
183089	6
275970	125
274958	259
346098	17
344108	16
1058952	34
269019	4
305250	1
275061	69
269386	9
351859	205
178770	30
899714	132
290101	113
652823	71
250270	124
846482	9
382220	43
580920	103
625470	23
640999	83
343906	10
293697	28
446135	71
265182	22
323583	145
350381	9
383971	106
4420206	36
262573	26
312325	31
373909	30
2797559	4
269091	42
322466	20
288581	89
315485	111
263390	66
4328792	1
313274	29
178314	4
2645488	54
411486	251
271602	72
276597	146
365496	1
433676	114
157546	14
216403	12
337461	1
4454432	102
268043	212
1107473	22
346804	32
193279	154
265322	148
270908	56
4472158	77
328536	2
162991	99
382998	23
1105038	77
348142	108
830014	40
322870	25
461795	70
262101	24
133719	34
332241	30
263138	65
857639	74
1105958	34
356164	104
354461	8
190708	7
272516	64
345582	178
458550	91
325541	6
273100	105
581342	7
1844565	65
276592	4
1107761	46
421792	257
579293	20
130076	1
270866	71
262625	330
833816	31
337784	20
463794	43
576400	68
188697	99
330333	91
330921	14
196194	51
275218	57
317633	20
192832	1
328905	37
354800	8
328276	9
269828	14
586019	143
300507	42
512191	6
266720	48
334292	20
590951	28
195919	51
1569569	73
271766	112
328554	56
264113	77
1107799	169
349372	157
551562	91
4446732	38
1084080	27
320224	26
447141	102
274380	26
182762	38
276404	39
326701	215
185631	10
271804	57
263337	40
197139	10
4435655	134
261256	3
356404	29
1062061	91
404691	8
170926	103
462764	46
730939	21
197765	15
292745	19
348009	10
349864	20
194340	191
791560	51
568968	11
1110253	65
263102	2
579244	35
336509	7
827592	38
175508	6
196489	38
271439	1
576991	11
522961	43
345635	42
1106254	29
335553	48
351773	86
610842	134
268734	31
263479	7
583117	63
2315700	52
266976	6
164967	47
387615	63
178859	21
276996	49
314703	281
837779	4
307608	36
373923	48
342075	92
351457	43
313524	25
511510	4
261084	9
810759	88
343667	10
448025	1
188355	9
340631	1
273091	47
1602314	5
270015	13
683621	38
729992	60
4444529	1
258280	69
272175	58
1107758	49
299474	4
273967	33
267045	10
807880	33
1105269	7
518894	41
547114	87
214684	1
769852	6
346764	10
338778	6
455746	1
1111191	58
260752	9
1107018	30
196749	70
277588	6
275974	72
276091	40
1106861	31
1108422	127
132165	39
3412718	33
265414	1
199118	46
346595	30
234912	16
585880	2
277202	30
300143	148
275533	62
323614	28
335701	56
543576	1
165046	5
449245	104
560962	54
552528	1
339031	49
272020	140
397363	78
522511	85
216902	51
50208	8
196577	1
1108078	20
573087	93
340194	85
314639	11
261551	79
527762	19
553429	8
826302	124
588112	115
436032	166
276249	19
339351	70
311445	16
523051	28
573969	73
594512	42
254079	36
263272	18
338553	21
271983	90
177917	34
274893	1
827376	8
276052	22
352533	4
547714	1
628226	3
263546	22
296042	53
240852	123
210262	13
305803	8
4405128	201
356148	17
167509	80
463233	25
328523	3
720944	36
263705	86
196571	10
343975	58
452014	7
350622	4
336174	1
300990	25
2250983	55
529740	31
339531	28
564806	41
763985	5
272768	8
360962	3
268620	8
339718	25
557370	11
270317	22
319158	12
347001	2
272273	14
177271	3
319708	55
185338	1
302491	77
531773	1
335212	5
4296496	10
417981	29
4226929	50
331486	28
167034	10
1110412	34
261177	52
827689	7
259870	3
4407703	52
199476	5
262724	2
279281	19
354662	13
292145	4
814501	21
528606	63
743693	9
48899	9
1871227	86
569450	20
334270	17
346201	1
347639	29
347908	15
342836	6
197346	26
308734	32
180869	35
186645	2
264109	2
275397	12
258969	6
313724	81
567595	49
4345293	11
183838	9
4326869	7
559149	137
321722	12
335895	36
175272	11
339886	86
816299	37
212201	10
339013	72
623471	7
591439	14
335267	81
331013	24
290852	1
309249	46
306699	37
340853	33
326569	3
312145	17
170328	12
443853	1
274857	24
340706	15
193844	43
173245	51
578908	22
359105	8
176615	1
227967	6
211378	3
297831	42
276325	14
797021	14
233691	18
185923	17
309290	3
744291	31
537548	6
631564	23
214214	36
264657	5
194858	64
276770	74
339050	29
340189	14
360015	44
329528	1
316008	19
344726	68
352612	8
657266	7
275483	21
187235	49
564188	59
269532	39
1084900	82
273741	8
105109	20
291715	5
831197	12
277204	10
4300690	2
271162	4
292091	3
315880	6
211212	4
232257	8
270303	24
353553	1
276656	39
1107439	19
334870	64
182033	44
196753	11
323746	2
199137	3
326964	3
4451523	3
299898	100
520931	2
1076587	45
468313	37
333053	42
784040	3
176886	4
577653	4
229459	1
320165	24
183362	22
356055	90
262677	32
233991	10
322062	15
322267	9
334215	11
271811	61
1108378	17
313685	2
189171	1
337379	77
347587	40
199181	1
432444	12
336708	1
4374046	42
268962	39
570049	8
207232	5
355771	27
198271	3
336736	11
265985	23
567733	12
345709	6
546541	64
198753	47
209028	6
268596	10
346474	9
273648	14
561312	4
1106006	5
586485	1
322840	3
1624382	11
1064183	5
585914	10
340650	60
358439	76
269673	28
988375	6
356011	28
294293	1
617216	22
525606	10
529442	37
557304	9
3176547	9
327251	2
113978	2
273515	1
274318	29
185066	28
449353	96
377946	9
741001	72
348602	7
592913	1
314922	28
375106	12
337727	1
272757	6
180235	42
197644	33
276808	38
190392	95
830189	2
195433	6
583692	12
513325	7
180800	6
702414	17
1106101	99
4480555	5
639712	2
215018	9
263933	2
3376513	1
133178	33
183783	1
331857	2
647215	63
336810	2
215750	7
261414	7
173722	30
462832	14
279301	11
326315	1
351094	4
260207	2
354283	118
553290	2
322678	1
338382	76
268410	45
173739	22
266726	20
358858	3
270948	22
355494	5
271430	2
331553	8
271563	14
893041	6
261966	18
191822	38
1107175	15
360761	6
275139	9
697148	12
531038	3
343853	8
182112	6
195086	10
2883968	19
227788	30
356187	4
799034	46
176925	7
310499	15
196391	47
959160	17
230725	36
291202	3
199731	1
443620	66
272060	4
835456	70
247715	15
589989	54
581463	4
548161	6
550727	8
234421	11
529796	14
113111	6
1028915	49
194425	1
206421	4
191755	2
571081	1
1105376	16
265940	11
4455677	19
806179	2
549635	5
592594	5
968336	3
185258	1
1109559	8
529539	4
591405	29
187807	15
196020	10
314402	29
1110988	21
351794	4
305437	13
327110	1
276190	13
276985	4
180738	1
346350	3
271013	4
4426298	1
349310	27
270215	3
4155392	22
267188	8
322839	32
529192	4
2733439	16
1113282	14
262944	32
1111115	6
584954	29
560906	9
237438	2
196962	15
228798	1
314359	4
514640	48
271449	41
805185	5
268841	15
322723	5
276629	4
326732	11
295075	32
279026	8
299419	9
314842	5
261209	19
294146	37
526490	19
157681	1
522863	4
860192	7
190254	2
354032	5
264844	1
1106654	11
179107	1
266935	6
320123	26
234443	29
292181	3
325126	8
175972	3
339992	1
2339949	2
191205	1
306558	2
267335	17
160016	2
214360	2
950922	8
188695	7
308224	14
191583	5
291781	2
313878	3
192316	2
347553	31
261277	9
327739	27
194944	22
849030	1
395040	27
342350	5
258995	12
276542	12
694641	25
298536	2
505587	1
215731	1
361398	3
562486	2
278550	49
569030	8
336817	1
199391	43
1077336	26
231028	7
199600	17
558567	17
325633	15
315669	6
637934	20
606376	6
550807	4
727945	8
180553	20
183824	1
542126	10
344256	4
266556	9
441494	42
569884	4
317623	1
320954	1
16195	12
183321	5
182758	2
214116	7
330042	6
303844	1
4428953	3
4464473	1
1147925	1
229088	2
351253	20
177930	6
345862	1
279492	28
371930	3
158598	1
297182	6
533022	8
232283	12
259593	6
348703	3
110060	1
313144	1
1991255	4
429918	5
326662	3
321762	1
1108744	4
190658	19
704264	6
350697	1
330116	1
276466	5
360861	2
671300	14
409686	3
173923	12
206213	1
295494	1
558603	1
1111782	11
158963	7
352010	5
697874	14
259006	6
581933	16
528067	15
579750	1
276386	4
309480	7
835011	1
262653	5
1737536	11
158399	1
624373	1
318949	4
309693	1
197077	1
262541	9
313153	1
318445	1
786646	2
311961	12
454156	2
351976	6
165927	2
828546	2
354163	4
514744	2
1997733	9
4193309	4
4481427	12
182771	2
373939	16
317135	3
425767	8
530866	8
2273298	6
349539	4
183480	61
996068	11
237538	15
229449	2
1054318	6
265976	8
271705	8
289788	41
270059	9
554336	37
696477	4
277163	7
191325	2
563086	16
270051	7
273357	1
350175	1
400739	13
348821	6
801260	2
521491	3
171396	7
516987	8
584593	12
187624	4
358594	5
555101	1
248563	1
763169	11
268927	2
533847	4
759265	1
287645	10
276050	1
276151	6
716984	7
338273	5
585365	1
276531	2
537739	1
331575	1
324926	4
311484	6
274935	8
584765	4
194978	1
556214	6
582695	6
339329	29
107235	5
241843	8
847934	3
264155	6
273737	2
289730	2
367217	2
376862	15
278650	8
593733	2
557750	3
1104931	16
758280	24
183211	5
337760	1
545473	1
3003844	2
594227	1
4449984	10
814986	1
589076	9
837484	4
353775	7
196990	16
265563	6
343264	5
495451	1
563668	3
588455	6
279179	2
187703	1
296257	4
828708	20
583046	2
355097	9
1763286	4
275339	9
429917	6
374863	3
340347	3
521982	7
331062	3
195982	9
348287	12
399637	2
554792	3
344828	5
132895	12
578649	16
308319	2
272749	5
275819	5
362450	4
274577	1
726686	3
198238	3
271068	3
563228	6
519765	8
580044	1
2122726	3
350188	16
343183	3
234298	1
609513	8
363692	6
206367	4
534042	10
558768	1
147964	3
564445	6
221429	1
277574	45
320844	4
832558	38
274136	29
533634	1
266061	21
169234	3
316428	1
348376	2
512615	6
110016	23
178568	2
260156	5
192711	27
177512	8
407963	4
1112814	1
184497	1
185834	4
260454	12
208571	13
192684	21
850841	1
261924	20
343663	2
197790	4
189127	12
341777	4
355822	5
185550	16
347822	4
199445	5
337167	1
345882	3
578588	4
591632	9
175712	2
279582	3
345095	4
1107759	4
272595	13
272428	13
647734	1
263044	5
268910	4
512048	2
576221	8
335330	35
318162	19
709356	1
586453	21
273902	24
315974	1
290300	1
173830	1
513445	21
646677	1
349971	2
341252	7
335391	13
273182	1
168145	8
528071	3
569210	3
262825	1
175077	10
321446	2
193302	7
321290	1
349348	4
356627	4
4336940	7
918187	1
421538	3
525387	2
197216	1
360518	8
192070	1
198339	3
667010	1
263834	2
842786	26
264787	1
161993	16
273325	2
193723	3
571386	3
272593	5
192206	6
279579	9
231169	8
593731	1
516873	1
234751	3
381979	1
828435	7
263362	8
510162	2
169927	1
400599	3
335926	1
3510171	1
202419	11
273232	1
266948	1
551419	12
190637	8
51677	24
179575	2
304779	6
339834	4
526982	5
356073	2
179838	3
567715	2
182061	1
300865	1
205383	2
213147	5
4471135	10
590175	5
627429	2
267536	4
283117	3
262095	4
342404	6
395587	2
449833	1
348404	12
513021	6
317653	5
560092	5
311466	8
264023	2
261265	6
359111	1
332284	20
511594	5
324884	3
193063	3
383659	1
341284	4
341969	4
260346	2
876705	2
136882	2
183773	2
263618	1
594682	16
341213	1
205985	9
306422	20
839598	1
334915	3
274387	5
197623	5
553080	3
289622	1
324867	2
430194	7
342489	9
198423	4
304897	1
266715	5
139221	3
194087	1
214120	10
234054	4
309048	1
352222	2
329283	1
869796	1
267368	2
450849	1
1835779	1
177986	3
368490	6
1880021	1
318645	1
307012	1
347128	4
587822	9
180555	3
567226	9
3529330	15
942880	5
290637	4
296420	3
367453	1
390497	1
361853	4
349874	1
196844	1
544300	1
182970	2
303313	2
272279	4
157802	2
266332	5
345466	2
556240	1
290210	1
358030	24
349036	4
259382	6
330296	2
408877	1
278098	1
333351	2
571666	2
589064	2
563654	1
270244	7
341082	4
276236	18
110625	1
519437	3
811108	2
205981	11
812281	3
324943	2
313945	10
268026	2
340111	11
198964	4
291750	2
351299	6
268487	3
356632	2
583958	3
316228	2
726955	4
348088	2
570450	6
261114	1
305026	3
406247	4
303006	3
271476	1
263459	3
536831	2
356138	1
162639	1
325540	3
265487	2
302614	1
177742	1
4434514	1
1015028	2
97286	1
234724	4
361476	2
562376	3
272080	3
851715	2
265175	2
548021	6
198865	2
526676	1
593422	1
352192	12
267042	3
1060441	1
918242	3
837859	6
442846	2
199034	3
319898	3
591540	2
791522	1
389529	3
309676	3
189971	1
352951	1
509083	4
345330	3
591805	10
199456	1
350664	1
262394	1
566022	2
265483	16
275987	4
194429	6
344527	10
1110008	3
547903	4
276777	2
564334	1
261918	1
270724	2
359809	13
526468	1
761408	2
331150	6
263207	1
290211	2
309534	2
278712	1
561607	4
337392	3
174960	4
133341	1
184494	6
176967	4
303584	1
352843	1
21195	2
1099710	1
172378	1
299807	2
347714	1
276798	1
337004	4
583500	1
197099	2
571805	1
538011	6
196370	2
265522	8
369429	3
303919	4
158217	2
545038	15
153291	3
4193317	3
269576	1
694337	5
445575	1
343581	4
514988	5
315453	9
191762	1
556891	1
1870411	1
321182	2
279431	5
265363	2
306091	3
295556	1
144196	4
183100	1
182142	1
273954	1
804770	1
353124	1
325586	1
1110037	3
348237	3
333372	5
318370	12
291416	1
274021	2
275746	4
272092	4
261511	1
301859	6
590524	1
321902	8
363881	3
277420	1
416043	2
320972	4
161571	1
465480	1
820458	4
183453	2
353910	1
266483	1
233415	1
327656	1
353748	1
660199	1
194145	7
269814	2
303414	1
590519	1
357046	2
555304	1
341453	2
4458700	1
356088	1
1141218	4
591399	7
195639	2
196733	2
177993	3
270363	1
350363	3
220856	1
321628	3
519763	4
351357	3
295251	1
515511	1
553352	1
194831	5
846386	1
308546	3
334395	1
1105687	4
548233	2
555917	1
272576	2
606927	1
809140	7
345322	1
360385	1
279387	1
301410	1
449417	2
352799	2
290647	2
374557	1
4343940	2
342575	1
343727	1
520726	4
182861	1
196385	4
304408	7
594279	1
1579962	2
814322	2
3694599	1
318571	1
826382	3
198690	1
264437	5
256449	3
186385	7
174590	7
358914	6
543553	3
580305	1
174791	4
205846	3
272188	1
342716	1
329313	2
574551	1
331472	3
267345	3
356353	1
348313	6
351272	2
577568	1
191694	1
976319	1
145197	8
536989	3
289306	1
351768	1
366147	1
295074	2
347653	2
11449	3
524249	1
343431	1
197807	1
562190	3
158302	1
269653	1
1797754	1
813654	2
273348	1
552251	2
110059	3
1051764	2
574644	1
381219	1
570451	1
261590	1
196731	3
185988	2
331317	6
336872	2
875709	2
578511	2
520827	3
175575	3
214392	1
372146	3
369827	1
270248	1
192803	6
459025	1
4338913	1
333049	3
1020262	3
318446	3
334697	2
538931	7
326820	5
319633	1
353657	4
529219	1
578016	1
261572	2
822733	1
528129	2
205250	1
261132	1
305880	2
441468	4
4405146	3
564077	2
461487	1
293637	1
3964308	3
175375	1
198363	1
584978	4
1111328	1
582558	1
176193	3
273928	1
437599	1
369027	2
1109101	1
297141	4
304606	1
270382	1
716838	1
294747	2
352829	3
323231	1
197930	1
831641	2
524287	1
274697	1
147100	2
296340	2
1109372	1
2334610	1
592307	4
163695	1
320557	2
339504	2
554931	1
355089	1
528320	1
563613	1
99634	4
1108270	1
1072801	2
290900	1
579278	2
347575	1
330512	1
528756	1
1107327	1
586525	1
326702	1
331881	1
352784	1
358007	4
184211	1
181597	2
298491	1
316535	1
558444	2
353195	1
331786	1
194878	1
308042	1
185576	1
849147	7
1107209	1
786081	1
344844	3
351105	1
174055	1
357092	4
531928	2
574302	1
306755	1
350467	1
583746	2
333753	3
811076	1
288285	1
263704	1
346604	3
259912	4
309710	1
2869170	1
3392847	5
157693	1
589530	1
335063	1
189445	4
829032	2
261365	5
921020	1
2417189	1
192282	1
314930	1
344085	2
573034	3
542699	2
273466	3
195215	1
342429	1
538259	2
360329	4
198686	1
802104	1
4465905	1
181249	1
3172379	5
1105659	2
349786	1
185917	1
628218	7
169704	2
834809	1
845273	1
4432516	2
132929	2
356336	2
2915091	1
431368	1
660214	2
323061	2
591376	1
197022	1
1105486	2
182079	1
192368	1
2233608	1
337068	1
176334	8
312490	2
518613	1
439924	1
176063	1
771177	2
401384	2
214835	2
359720	1
1654474	2
770920	1
584396	2
169815	1
262399	4
1110303	4
190268	1
190659	1
2675920	1
193749	4
183477	2
386977	1
68842	2
319909	3
985239	1
593686	2
213784	1
177115	1
1076818	1
2575651	1
345557	2
4466275	2
515059	1
193853	2
320768	1
653533	1
261419	2
348948	1
272328	3
359020	1
290696	1
333363	2
4388396	1
563572	2
2808641	3
704655	8
309302	3
345121	1
302545	2
272277	2
273240	3
190003	1
367535	4
266060	1
273388	1
233313	4
351449	3
355630	2
345536	2
267892	1
192878	1
896489	1
193831	2
348641	1
634450	1
292216	3
1127197	1
96459	1
262766	4
344394	1
348659	2
192701	3
577228	1
331657	1
578147	1
189208	1
1678333	2
277364	2
358712	1
997439	2
198251	1
593138	1
268125	1
1016598	2
312272	2
592616	2
2177668	1
259293	1
609964	1
199036	1
299295	1
176030	4
190846	1
553825	1
260529	3
339711	1
294570	2
320863	1
347490	2
347529	1
584137	3
350295	1
213966	1
180584	3
821514	2
346107	2
201673	4
269285	5
165430	5
270988	4
274795	1
326749	1
189611	1
557935	1
189271	1
355746	3
273778	3
321735	1
187665	2
862136	1
4432520	2
329741	3
319196	1
325918	1
245324	5
191218	3
204093	1
352049	1
213870	4
195621	1
182372	1
183927	1
276491	1
568211	2
221758	2
347188	1
364291	1
275563	1
382721	1
569660	2
327336	1
298723	1
198170	1
553395	1
174667	1
1924689	2
2398439	8
1742070	1
2595558	3
306066	2
355175	1
325443	2
4369956	2
298036	1
538658	1
398138	3
567881	1
276260	6
236097	1
158649	1
188533	1
4471351	2
197452	1
579366	1
273431	1
186510	1
870421	1
312455	1
732128	4
260875	3
534766	1
178274	3
1106373	1
338222	1
669726	1
3522002	1
170555	1
195047	2
196054	1
233587	4
2120779	6
550883	1
253471	1
209408	3
302629	1
269360	1
302932	1
846141	2
192093	1
3409376	1
535955	2
2833757	1
360717	1
196590	1
311174	1
340025	1
4311140	1
14035	1
158563	1
591245	1
261016	4
276620	1
276762	2
258250	2
185587	2
173807	1
588060	1
270423	1
180638	1
4043275	5
196825	1
456084	1
264225	1
192291	1
331117	2
197725	1
331747	1
577206	1
352789	1
440840	1
351623	1
259609	2
728069	1
132338	1
577674	1
170056	1
350681	1
311758	2
167609	3
4420987	2
820399	1
551141	1
193254	1
340197	1
823803	1
1986324	1
22352	1
347805	1
339948	1
330732	1
586920	3
255856	2
348561	1
564581	1
352559	1
248812	2
275631	1
541334	1
350444	1
316925	1
555978	1
191573	1
660038	1
216495	2
269176	1
4407190	2
530413	2
360808	1
189489	1
593717	1
359520	1
321796	1
199701	1
359984	1
322719	2
196248	1
4310265	1
4232047	1
259087	1
708467	2
3293888	1
527413	1
355533	1
580093	1
176014	1
175377	3
189703	1
397065	1
573189	1
798253	1
346291	1
180221	1
340886	1
677226	1
302706	1
3172945	1
259781	1
182647	1
749153	1
515632	2
279115	1
174056	1
577671	2
269775	1
216184	1
1776714	1
4359831	2
349401	1
4449633	1
211761	1
316892	1
439880	3
411254	1
590980	1
839233	1
216356	3
4387706	1
258485	2
575844	1
42395	2
309658	1
4478053	1
347523	1
895512	1
353109	1
273686	1
274274	1
276580	1
290343	1
562681	2
354181	1
4435561	1
263535	2
290499	1
275557	1
263074	1
324104	3
334365	1
260655	1
196572	1
351659	1
196709	1
353954	1
339566	2
210068	1
166869	1
305789	1
343442	1
181174	1
340535	1
179513	2
276522	1
322367	2
1593129	1
177946	1
409947	1
30587	2
1885089	1
592156	1
348785	1
193223	1
346457	1
4425256	1
295361	1
158771	1
259110	1
298937	1
289407	1
4331364	1
334751	1
167078	1
858190	1
3197419	1
208901	1
197453	1
290398	1
808063	1
275123	1
582884	1
273459	1
260058	1
288193	1
356827	1
319120	1
369079	2
811272	1
353577	1
309363	1
278609	1
272213	1
259916	2
370077	1
4418586	2
176444	1
1072424	1
1051082	1
305104	1
187470	1
543614	2
537452	1
574290	1
588730	1
350255	1
262102	1
4443143	1
193807	1
314621	1
587933	1
337246	2
319938	1
315491	1
290375	1
188158	1
311370	1
198701	1
263620	1
1107461	1
188889	1
836260	1
3715618	1
1032037	1
168698	1
509709	1
181844	1
368261	1
275653	1
528596	1
364341	1
189530	1
547287	1
569244	1
339473	1
277512	1
268865	1
524368	1
4418787	2
368698	1
578985	1
187225	1
173103	1
629361	1
312515	2
160548	1
262842	1
583974	1
321195	1
340139	1
298468	1
355019	1
332349	1
157957	1
518598	1
358143	1
529921	1
354905	1
510070	1
294219	2
199422	1
194628	3
2901970	1
333951	1
571111	1
354612	1
306469	1
566391	1
744866	1
637901	1
356481	3
536796	1
778758	1
444987	1
198119	1
197760	1
584397	1
743396	1
273367	1
271592	1
275684	1
584263	1
346720	1
182844	1
4338227	1
349459	1
588499	2
586828	2
351593	1
274815	2
266816	1
523811	1
328393	1
365891	1
543859	1
510524	1
319687	1
332132	1
845291	1
703321	1
277497	1
259218	1
144497	1
733028	1
531722	1
105813	1
157445	1
555163	1
615353	1
2167415	1
336325	1
676424	1
574263	1
235401	2
364175	1
183438	1
328428	1
558512	1
180288	1
4296607	1
199629	1
514282	1
519212	1
275873	2
4380813	1
306261	1
1110635	1
536910	1
312070	3
184925	1
146034	1
344554	1
321253	1
549310	1
376516	2
190946	1
510505	1
325780	1
176486	1
189293	2
565921	1
306275	1
268581	1
271378	1
259263	1
270219	1
304154	1
538322	1
4331360	1
354971	1
322433	1
593347	1
273274	1
512546	1
1110766	1
```
