## Extended Data File 1 for "Diet induces reproducible alterations in the mouse and human gut microbiome": SRS1366795_SRR3310213.otus

```
#OTU ID	SRR3310213
273997	44917
353012	1597
1517779	505
272020	8793
345582	276
356144	5244
1028915	570
835900	3117
228601	4871
4426641	27607
1110312	91
744291	28
216524	2799
207288	17569
384555	912
555945	1555
264734	4290
339549	5592
196947	3063
235017	30309
341913	603
1108599	1152
4443143	73
331043	14813
398255	2913
216902	632
193418	920
401717	150
407393	3947
342962	5981
465433	908
348038	3283
342504	274
372368	17461
263111	4691
336214	2664
518894	169
267996	1
341448	857
269726	814
329712	629
346870	5317
1108339	259
437137	8244
573087	139
3906666	3865
339905	13300
175706	2044
215214	1539
640999	16
1110191	700
194490	9218
215897	2079
289918	1101
212219	3182
177269	4697
379505	4790
3013444	3056
184381	548
416078	7811
421792	275
585914	7
212732	445
364227	209
1105328	105
227788	865
346267	729
330772	2358
333178	574
215495	1382
272334	4254
273100	97
353982	292
332666	1143
270984	1390
276325	1254
328554	79
175458	860
4378740	946
274018	1416
214919	2788
189327	3371
233435	1829
270391	1813
592160	524
210665	5753
389282	572
259012	2695
450047	258
1108422	124
228730	1046
208409	735
217100	194
277120	5072
320169	2669
274438	26
341252	1130
772282	1914
343923	703
198725	607
214904	1448
267451	421
199455	13
272757	68
199273	13
298954	3237
318162	583
857639	161
196194	14
4383135	877
196020	106
338258	4738
261350	3376
517293	410
831922	135
995147	526
343853	7
276236	1131
4426298	712
178760	199
337379	33
326095	1147
354662	138
3028318	2245
353954	82
259623	476
460953	1216
445144	674
276414	517
1106101	183
532118	299
352509	281
1013234	176
336277	2116
337494	1043
4357315	125
264240	1079
276044	287
266120	2354
300143	378
314810	190
304106	46
337724	216
320395	55
175646	1220
275970	24
529740	115
352171	628
1080820	5
196578	331
266860	1461
436032	51
339718	90
434089	129
259846	1
460611	68
560962	245
1109422	43
329073	417
352624	66
581474	556
395040	114
558567	23
522549	774
959160	20
463233	38
1107018	66
264534	1453
192079	361
262101	1472
338644	11
363731	321
356657	220
816299	186
290338	146
1021682	458
350127	85
260410	739
193165	587
276561	654
348313	42
328276	163
388276	244
576991	20
349175	1037
268725	367
327284	344
441494	291
433676	122
4440624	90
188457	358
355440	185
1067143	414
261097	421
659831	136
298254	517
48899	155
259006	14
4327881	98
310760	158
411486	342
197139	5
269418	70
262416	259
370190	308
844006	16
355305	813
276575	56
228785	19
311466	156
176582	578
539820	370
3647536	29
812138	70
452823	38
271983	213
177917	9
835456	141
423455	336
339013	146
182621	152
828435	87
325419	347
269156	40
272060	111
321484	13
348088	166
1737536	37
330333	39
339351	97
349310	745
584954	102
270866	63
262653	258
329790	52
215751	460
291128	506
343183	209
273357	2
1108638	3
833816	33
2250983	23
351253	4
588471	43
4352875	20
578649	11
513445	53
567595	48
188697	70
268734	18
524404	112
346648	268
318949	17
356590	103
1107799	477
322560	245
294022	26
276542	32
342786	34
349246	161
1571092	426
344329	239
4481427	21
712677	436
342075	106
551419	16
271766	162
295974	207
186194	22
4402077	159
276770	153
350622	78
262541	11
228374	90
170561	78
275628	313
313945	111
348142	83
2897325	63
814501	10
593043	203
827376	382
352049	5
183480	37
309916	32
309302	6
588197	308
332608	42
322062	83
206494	350
258169	62
683621	47
317633	4
394270	1
349142	208
269657	14
4460604	62
309361	73
344101	202
368318	97
759378	171
509416	57
309249	84
227967	5
346657	72
341749	138
279281	9
355187	207
351972	190
192684	41
300507	346
1107027	47
513405	88
316008	81
276125	84
355771	69
171322	239
352533	32
1092725	1
296042	36
235424	156
193139	142
189445	7
372906	65
416286	24
356164	273
1105038	146
231563	311
592594	58
842596	61
210068	23
429918	13
536831	6
1107761	49
542126	30
827592	86
261265	289
275563	17
287645	26
4440970	72
1098946	842
351478	147
314703	83
729992	53
296340	5
821067	11
170926	12
266935	6
347822	39
339229	92
199600	43
1135084	839
769075	32
323614	25
195711	92
4155392	8
323303	218
308117	230
531928	1
331772	8
337511	101
762699	27
543553	9
1111448	226
99634	6
260454	113
275218	21
349798	15
288581	25
346291	6
367977	112
573969	97
178735	61
177512	24
275339	17
278550	58
276052	7
334270	10
743693	190
4405128	125
341969	7
325126	23
665703	125
321295	1
327808	84
335553	35
741001	190
512695	24
334365	31
332349	8
1857626	38
247715	37
576400	13
921813	123
1058952	70
2182669	57
534929	37
354097	73
315669	15
276404	236
546557	17
262258	77
1110378	185
400443	25
313324	230
279582	20
576731	14
295296	18
271162	23
4364243	100
259335	1
166226	13
879327	88
258280	14
351881	133
353131	57
214603	1
199391	68
346595	265
825939	59
199307	106
272595	5
826302	50
383971	157
228391	104
1107057	64
333053	21
551822	84
194077	32
301859	10
387615	21
259912	5
275397	24
340535	63
349874	51
339886	21
564445	9
321706	31
525606	4
354283	14
312156	49
1110988	103
704655	6
589622	17
331737	74
194665	152
231704	60
263957	1
345882	64
309720	28
186389	30
271672	50
261373	15
318503	13
353923	73
4476330	95
263120	16
195982	15
397363	103
322466	7
997439	69
586453	37
1077336	24
447141	92
345211	15
366623	7
318204	16
557304	6
1110412	16
319708	64
190392	88
519290	33
513985	102
270908	13
270244	13
206367	9
211212	4
162576	61
579293	30
265182	46
4432238	145
565585	31
381666	146
272080	42
278731	191
347553	30
772384	15
4454432	41
375106	53
349372	178
791560	54
554055	34
272428	3
342429	4
193723	9
271602	32
177704	7
268155	134
322112	65
330921	21
562190	2
265940	11
322604	34
274136	24
826624	22
583117	92
2797565	84
1107758	49
318819	4
338553	15
345063	35
810759	37
4432516	1
276149	109
276249	31
264657	3
1054318	7
331262	2
1106384	2
1034947	16
876705	3
169845	42
1111115	6
305803	19
4471351	24
185222	37
353195	2
346474	14
330296	45
250270	135
4417539	43
4403349	149
270876	15
321722	14
338926	51
312490	10
331062	86
316378	38
245539	26
355045	155
318470	66
1835779	4
310748	67
315309	11
176967	16
173739	56
1871227	12
346764	18
264109	13
1106254	6
262573	42
236097	3
339050	70
163153	41
541440	112
348376	41
661055	21
276050	66
949863	96
1844565	22
165046	15
343264	12
1105343	34
344726	8
569030	4
331747	18
325850	32
268043	91
697874	18
350188	23
245324	8
299898	51
336736	3
403497	124
458550	42
336174	13
321902	50
167509	26
193279	42
320123	27
275950	8
586920	2
4374046	10
267514	17
373923	27
320224	24
334292	2
269172	6
354163	10
268612	1
287879	7
276190	14
519763	1
266720	40
198998	41
356148	9
132165	10
296064	15
194944	10
260753	14
177927	15
353657	67
3694599	2
304080	14
174500	13
306699	29
335895	22
4455677	15
262677	19
352799	5
195691	19
266060	1
267298	2
350320	18
427241	63
340650	27
348748	16
271476	1
593542	70
346804	7
228232	7
306422	42
185989	55
275974	8
302491	6
2315700	51
355097	21
352010	8
196489	32
588112	48
541173	77
276478	78
2869170	3
263337	11
344607	1
4432234	45
339531	5
274318	33
268410	18
807880	58
243150	52
623471	1
672776	153
261924	11
133719	13
212201	56
567226	6
269673	44
584978	2
185328	23
179192	2
893041	25
293697	37
518438	4
259870	30
849346	11
322870	36
183838	23
184363	5
449353	42
230553	22
4420206	7
590951	26
582379	5
275061	9
4449984	13
268841	1
196749	9
339031	17
321628	4
262673	38
621649	1
268962	6
232658	2
625470	39
1110253	11
1107759	8
261209	6
320369	1
443620	13
348821	22
445575	1
899195	62
180553	5
333114	6
358858	11
173722	6
212694	6
326820	14
3392847	9
351357	3
330042	20
199065	29
372146	16
272516	11
263479	4
246176	19
157122	36
348602	10
350404	1
192664	3
797021	14
351272	10
580920	79
528606	22
175272	21
292091	2
1108378	5
274380	6
1111856	11
548021	16
276777	36
334619	65
660214	10
547114	47
351859	25
1109709	24
422727	32
545038	9
452014	41
1108270	1
593925	3
322464	82
271804	33
270303	52
1084080	8
211876	4
254079	13
334870	6
276761	10
234724	27
522961	18
846464	9
343975	44
1108078	20
806908	3
195040	1
267045	14
269681	55
322839	13
275423	23
463794	47
196571	53
213147	4
273806	2
401384	3
269815	58
268820	27
1084900	55
315453	14
192316	39
330064	51
344828	13
179907	15
314359	3
517252	41
685156	38
195919	59
522511	15
818144	29
1141218	5
16195	35
356187	3
301079	5
338382	10
462764	22
417981	7
261590	1
416341	16
273459	15
113111	28
105109	1
356481	10
322367	1
547714	4
353593	67
173245	38
263252	32
826382	25
667010	1
564806	44
292892	1
271431	34
312325	19
262842	2
352192	7
348009	7
546541	22
4226929	52
832558	5
172464	60
4472158	18
349864	12
3584772	2
277204	8
324524	14
196391	16
356055	14
334529	1
274274	9
307608	46
265322	107
617216	4
197022	26
2575787	15
334258	11
352951	1
4343940	3
422283	21
358439	16
331857	4
512191	12
276172	3
1113282	19
344554	1
263705	20
306288	55
276016	3
4349573	4
133178	4
326964	2
912263	1
296420	1
342887	24
527751	23
205981	17
197623	3
305437	5
368490	16
339329	14
400599	8
583692	8
191822	18
279579	9
314842	7
591632	1
354971	4
286668	1
182817	1
335701	5
571563	1
953855	20
348336	97
354181	19
425767	16
273741	14
229449	6
196370	2
354964	13
300990	22
209028	16
328428	14
190708	17
273091	29
272279	1
637934	27
270059	3
292745	8
185185	19
594512	24
310499	18
276434	9
273182	42
301042	3
175375	2
335267	68
268220	22
165430	17
276808	27
543886	3
567760	2
647215	9
313724	20
405780	42
192557	21
184517	1
351593	34
308319	4
261084	6
358030	9
4480555	5
314922	29
593686	1
229562	17
976470	21
559149	73
360518	7
265211	5
1108356	5
277574	25
416043	3
899886	1
308308	10
268620	14
336810	11
269091	11
1058090	15
277202	9
593733	3
234054	8
844501	1
348287	3
591439	12
263618	4
311758	1
270662	6
263390	3
3868285	23
271131	5
324696	6
232257	16
1819	1
809140	4
51677	6
323747	46
4343528	58
662917	13
512615	8
312272	2
347587	8
263362	16
547601	9
331013	35
301410	1
590137	28
231169	12
568699	4
198238	8
174791	6
578147	2
522727	4
301585	6
348358	1
363997	27
519765	25
352445	42
1112984	27
318928	19
196962	4
652823	23
197099	2
446135	12
513021	18
231028	27
360015	15
355468	14
274317	21
530413	2
234443	16
771177	12
1062061	47
197644	13
514272	2
1015028	1
275987	11
346098	21
510505	14
577512	13
533022	4
1109249	7
588455	2
569450	3
198271	4
1104931	10
304408	7
265522	7
579278	2
325633	18
449245	54
322267	2
315485	20
311859	1
358594	9
306885	30
319158	17
345635	11
4127460	1
175712	2
658370	33
526490	8
1111191	11
277143	15
1108453	6
1602314	1
570049	3
363692	2
326116	5
1110008	9
522863	5
276996	11
328905	10
538931	10
567733	6
288442	1
259916	4
266061	2
659146	6
275159	1
325780	6
571666	3
382998	3
193844	20
276513	17
265414	1
145197	8
132895	3
351405	4
562683	3
511594	16
743396	1
2675920	3
308802	2
577671	2
586828	2
322585	1
266546	15
355822	6
996068	7
182081	6
267958	24
258969	6
354461	2
194950	11
340189	4
340706	33
696477	8
198865	3
534042	14
529442	17
337004	2
194787	3
554336	13
558397	7
461795	2
347166	3
327739	2
4328792	13
211761	10
386977	3
323583	16
197346	26
260001	4
311961	4
4326869	3
942880	26
139221	7
273687	7
359809	8
328393	2
431368	2
708467	5
1107959	10
196990	1
261551	30
275139	7
828708	3
191573	1
4428953	5
344108	26
594682	6
240852	8
277265	7
351457	6
843454	1
589450	4
345158	1
716838	1
196733	3
264023	2
1094991	11
585949	1
514192	5
441468	5
348863	1
260752	7
351773	5
842786	19
182758	1
563613	1
176193	5
1997733	12
4471135	14
351299	3
292181	6
1046624	1
216279	4
342836	1
347490	12
260607	17
278931	5
214684	11
237538	6
36792	1
390820	6
589652	1
1110303	3
272878	3
274958	4
550883	1
267452	5
3964308	6
345862	9
560092	1
4418787	7
4435655	10
839233	1
197790	10
347367	1
267042	2
918242	4
199118	11
845396	2
4467690	2
188333	3
730939	13
522025	5
291715	1
338133	1
637901	4
111237	1
273902	17
348377	8
351094	9
333351	6
552251	1
259120	33
313130	1
352612	6
273586	14
188695	1
509083	2
261177	17
298536	1
233587	19
4296496	18
346639	5
350149	4
831197	2
590586	1
276466	12
3412718	11
1107175	15
193063	1
2120779	2
830014	46
628218	9
177068	5
590175	3
557164	1
199532	7
197765	6
265063	3
585880	4
185631	1
230725	16
271356	1
192711	5
342404	2
261572	4
347529	2
988932	21
323231	8
181719	3
272175	17
326644	28
4345293	3
295075	21
586485	1
201673	5
344198	6
1106614	17
331782	8
335330	7
276629	16
189127	8
185550	14
197762	1
2733439	7
2645488	12
350082	2
261277	1
269107	11
3894019	1
839558	1
297143	1
262060	2
211378	6
1105486	2
322678	1
404691	8
191068	1
209408	6
264014	20
320165	7
157546	4
589989	20
194628	1
376862	23
241843	1
347653	1
1107473	14
187028	2
187235	8
513767	1
313878	27
260056	24
263138	11
526527	2
561312	5
408513	12
514988	7
258485	5
214835	2
177230	1
358016	1
229958	3
359984	3
726955	7
539962	7
551915	7
1110037	10
215193	7
337784	4
214889	3
176886	2
338757	3
343581	1
212532	6
193101	9
272953	19
3185345	1
2594571	1
287507	2
302865	2
337068	12
335881	12
374863	1
766059	1
573034	3
269176	1
262329	8
563668	1
340254	2
162991	4
347908	16
262625	2
582884	1
1105376	5
260200	6
383992	2
328523	2
369429	3
268596	12
182643	5
336338	1
1016598	1
208571	18
263272	3
1051764	4
340447	2
158611	10
345709	8
308734	8
462832	5
144196	7
192203	3
271277	2
193509	21
332241	5
311445	5
190609	1
266437	3
364048	1
273967	10
542857	11
229905	3
468313	7
846482	10
525966	8
259506	16
187222	1
199034	1
2120775	7
276622	1
263546	3
262280	1
342489	1
273240	1
271449	5
187807	4
182112	8
268352	4
205985	9
550727	1
335846	2
263704	1
347639	11
179513	8
267536	5
591562	2
207770	1
267345	1
4043275	1
199422	3
212170	1
378273	15
195047	4
185834	2
561961	3
262102	2
194831	8
4449939	1
187624	1
805185	2
587933	1
592307	3
556214	2
334697	1
733028	1
789601	4
351200	1
273784	1
262944	9
259910	2
547903	5
289788	12
191325	1
214120	2
295370	1
199268	2
276091	6
270015	6
346185	1
327900	8
343667	7
262724	2
1032037	2
331553	8
549274	2
134517	6
799034	1
51091	1
1112814	1
234421	3
535955	2
551562	9
182033	16
184259	1
312814	1
609513	5
297831	12
268121	1
197900	1
320354	3
327282	1
279026	1
234269	4
297141	1
222497	1
304777	1
348659	4
528013	3
448025	5
344844	2
584951	5
234751	4
697148	2
336509	5
355630	2
171396	6
346604	2
555304	2
296094	1
3176547	9
273466	12
2645483	6
4370912	2
197891	1
345466	1
322840	2
584541	2
363881	1
265985	1
563086	2
339566	2
350381	1
211820	2
696234	1
950922	1
290647	2
581933	8
322723	4
317865	1
277066	3
194145	3
199567	2
337762	7
197801	3
312070	3
184925	1
373939	1
4420417	1
276354	1
2137077	1
276798	9
591405	3
313274	6
325726	1
769852	5
268755	1
333049	1
339504	3
278712	3
214214	1
577206	1
363064	1
813654	1
450849	2
189176	2
514640	4
569210	3
194903	1
331881	2
592913	1
254446	2
1064183	8
558444	2
307092	1
714651	1
193784	1
297509	1
810847	4
262756	1
669726	1
513325	6
299474	5
557370	9
259263	1
259911	2
536754	1
194830	1
565921	1
593347	2
4447917	1
697578	1
484444	2
318563	1
197825	9
308684	1
352784	1
340347	4
323118	1
209475	2
357046	6
549631	2
326391	1
173807	1
820458	2
329402	3
1087556	5
576914	1
589076	2
571965	1
195639	2
574644	1
327656	1
279387	1
581342	3
657266	2
176212	1
587530	4
275796	1
238570	2
718320	1
196315	1
355746	7
2210025	1
11449	4
270215	6
270948	2
3172945	4
583746	2
553429	3
4390754	1
336508	1
273648	7
265849	1
516987	5
429917	6
2595558	1
197807	1
342666	2
11120	3
495451	1
290637	2
268372	1
137004	1
720944	3
289730	2
988375	5
261414	3
513685	4
174174	1
197760	2
584765	1
538011	1
305789	2
351063	2
183870	1
4300690	1
169927	3
326701	5
323746	2
426638	1
157445	4
187561	3
512919	2
260529	1
315880	3
837779	4
351533	1
4445078	1
330053	1
333341	1
253105	1
194177	1
337819	2
299807	2
278650	1
340111	3
388808	1
263873	1
174056	3
369079	4
531773	1
159007	7
354540	1
843785	1
351449	1
560502	1
340794	1
179464	1
354563	1
586019	1
273388	2
274828	1
323403	1
333695	3
273164	2
190637	1
295094	1
3546343	1
298856	1
533847	1
191050	1
240271	1
275746	1
564077	1
198964	5
233415	1
318571	2
356627	4
813479	2
265483	1
409947	2
190658	1
355089	2
530866	2
347575	2
1032841	1
584593	4
276141	2
211335	1
197855	2
206421	8
265363	2
214699	3
158598	1
261261	1
182806	1
273954	12
349539	2
317385	2
343431	1
568968	4
629361	2
324884	5
569884	1
169234	3
261132	1
124470	1
168145	3
162639	3
215317	4
276151	1
157681	1
2273298	2
277104	2
360861	1
309676	1
270248	1
271563	5
1105473	1
839200	1
276386	2
261966	2
186779	2
336553	1
554792	2
274935	6
694337	2
194340	4
178061	3
111277	1
177271	1
327058	1
274521	1
268124	4
519398	1
265175	1
266556	2
298723	5
4418586	6
356226	2
268416	1
766563	2
196645	3
166156	3
180869	1
147100	1
215750	3
182165	3
318732	2
579561	1
529219	3
180107	1
4358761	1
575278	1
235401	1
354908	1
276656	2
349459	2
548233	1
1107461	4
267188	1
258995	4
899714	4
272593	2
411254	1
554461	1
579244	2
302629	8
382721	1
624814	1
161993	5
309480	1
315382	1
303898	1
266817	1
2593884	1
190946	2
1105269	1
248563	1
182506	1
355533	1
216403	3
325768	3
508968	1
758280	3
1068847	1
196289	2
113978	1
628226	1
182950	2
1111458	1
196553	2
310642	1
208843	1
353775	3
174590	2
515632	1
192206	3
340853	3
339791	10
262766	1
185066	1
180919	1
606376	1
194429	4
269103	1
3392840	2
130076	4
194978	1
172859	2
543614	3
828546	2
584020	1
832848	1
780650	1
259609	3
296104	1
259594	1
553611	3
204111	1
331486	3
265030	3
369423	1
263044	2
260156	5
288843	1
592156	1
330389	1
337407	1
3439402	1
264787	1
2435303	2
299295	1
199445	2
234912	2
343420	1
344527	2
350091	3
182176	1
192701	1
342965	2
352789	1
270051	2
352008	6
444987	2
132929	1
302932	2
562486	1
335550	1
260875	1
192803	1
390497	1
4355739	2
3510171	1
4403749	1
326702	1
262247	1
343030	1
806407	1
237063	1
216184	1
198753	12
361476	1
196436	1
346275	1
191493	1
290832	1
346689	1
1105687	1
193756	1
272576	2
2398439	1
4343981	1
309363	2
419245	1
334751	1
1020262	2
274844	1
530094	2
276115	1
515774	1
802104	1
393051	1
540826	1
348627	1
107235	1
4341886	1
436341	2
727945	1
315390	1
308546	1
261336	1
339720	1
2122726	2
372622	1
270988	2
337461	1
321220	1
325793	1
519000	1
326662	2
214360	1
353339	1
185723	1
259293	3
176925	2
277729	1
1076587	1
584301	1
312145	1
671300	1
831409	1
277163	1
557750	1
1991255	1
181683	1
303919	1
703321	1
211234	1
178314	1
346107	1
1121685	1
166718	1
347523	1
548161	1
272273	1
167034	2
459820	1
377946	3
901730	2
314323	1
266976	3
275580	1
262399	1
258165	3
1051082	2
1142029	1
185614	1
175077	2
205383	1
338778	3
2731539	1
318370	2
272787	1
555101	1
340139	1
198625	1
321182	1
336145	2
753891	2
199627	1
1111586	1
529796	2
351976	2
178274	2
179861	2
289929	1
3056461	1
343251	2
275138	1
269576	1
413695	1
549635	1
593717	1
449833	2
147964	1
4193309	2
326390	1
274965	1
717312	1
337083	1
350392	1
279431	1
835011	1
164967	1
353096	1
4457064	1
541581	1
308502	1
316496	1
520827	1
392887	1
312440	2
268026	1
4449518	1
992327	1
188740	1
271592	1
191753	1
660038	1
847934	1
520726	1
2901239	1
195143	1
1986324	1
300788	1
133341	1
565625	1
334575	2
196240	1
4399086	1
326315	1
640521	1
350337	1
561607	1
325540	1
661259	1
272277	1
514744	1
183773	1
729559	2
324926	1
515059	1
181568	1
576221	1
324943	1
1076818	2
510524	1
312588	1
160548	1
147195	1
221338	1
196753	1
313069	1
81298	1
201929	1
198439	1
4015269	1
518598	1
185952	1
269006	1
217096	2
3596899	1
338222	1
634450	1
610842	2
275069	1
639712	1
726686	1
192906	1
263933	1
183174	1
366237	1
309534	1
328137	1
324975	1
583958	1
851031	1
354924	1
324901	1
1108744	1
343442	1
343906	1
455746	1
187078	1
291202	1
3293888	1
264437	1
528067	1
322059	1
175972	1
822443	2
304779	2
593138	1
849147	1
196965	1
4426051	1
353109	1
589115	1
183572	1
273778	1
258530	1
360761	1
4453343	1
1772340	1
1107327	1
341453	2
845291	1
169147	1
261347	1
191583	1
134726	1
430194	1
826541	1
680564	1
4420215	1
143423	1
331150	1
341713	1
380190	1
576540	1
161571	1
182844	1
174754	1
345454	1
189907	1
186134	1
353820	1
399245	1
294708	1
218132	1
449417	1
519437	1
249776	1
176030	1
312515	1
329741	1
588730	1
142578	1
207232	1
175377	1
583635	1
342934	1
336844	1
```
