## Extended Data File 1 for "Diet induces reproducible alterations in the mouse and human gut microbiome": SRS1366799_SRR3310239.otus

```
#OTU ID	SRR3310239
207288	13921
326095	2028
336277	13513
339905	10892
272334	5017
175706	9313
772282	3321
593542	1406
4426641	35205
350188	205
4432234	1319
320169	26389
235017	40051
198725	7508
372368	12925
313724	248
379505	5700
437137	8992
828333	200
465433	1804
1108599	3502
327808	339
198998	415
277120	8183
416078	3134
298954	2322
214904	2229
835900	3493
4399086	4343
339549	17680
273997	54616
228730	4774
348336	1051
348038	4218
263111	4899
271647	5074
331043	12102
356164	2620
322464	264
348376	761
271766	341
791560	278
298254	1475
519290	43
194490	17247
346291	208
193418	3086
268043	328
555945	2018
329712	837
363731	25065
194340	8426
372622	416
269726	1328
4460604	1774
344329	808
228601	9344
593043	15707
199307	628
398255	2679
2645483	960
344101	1171
261265	2230
261350	6257
1517779	1268
342962	7247
589622	2748
345063	539
332666	3845
835456	571
233691	630
175646	1322
214919	1139
338258	5643
193165	1187
274387	371
368318	506
299898	594
189327	4511
1111448	709
233313	330
1110191	6521
270391	5156
259012	5344
355187	918
210665	6932
4426298	1324
346648	1584
175458	1393
212732	2210
181574	69
348088	3882
216524	3306
561312	490
166226	125
240852	664
215897	2532
349246	1642
192079	744
589076	16
1107027	369
353012	1827
4378740	23419
272060	1867
267451	5379
1098946	2829
452014	364
193509	370
3906666	2574
517252	81
339013	1573
308117	1209
333178	4676
4432238	165
1106101	435
264534	523
4402077	3313
381666	2002
196947	4382
524404	154
1067143	757
270480	148
215214	1926
522549	1517
212219	2324
356590	317
1111582	74
4327881	1759
342786	814
826302	264
346870	5965
1135084	2224
275950	343
186194	116
830014	263
183838	408
4476330	1242
196578	475
373923	255
330772	4097
560906	4
403497	373
517293	387
329790	200
261097	1937
162576	375
353923	525
583117	928
234443	45
178760	436
300143	850
349142	2013
647215	98
276985	320
259846	451
193139	2044
215495	1738
423455	1372
184381	2039
581474	386
422727	544
325850	315
352171	1142
268725	1262
3028318	7083
232658	63
336214	2691
182621	1787
355440	398
551822	100
267958	1338
387615	201
3392840	336
588471	3210
452823	264
324524	108
262416	621
177269	2616
367977	370
356144	3109
327284	1065
1013234	275
266860	1984
208409	1293
335895	111
329313	227
276770	328
229562	378
407393	3103
343906	2442
172464	54
741001	353
341448	996
339229	1052
275628	782
229459	351
318162	628
353131	319
405780	397
215751	2271
339050	300
3013444	1271
324943	8
345582	1096
194665	409
578649	245
4383135	4719
265322	111
273100	379
358439	30
291128	427
441494	262
269156	194
328276	1286
697874	472
349372	137
195691	1928
314810	562
269657	1352
318470	591
541440	208
1110378	1166
199567	12
337494	1851
356055	83
366623	267
1105038	327
322112	524
336736	202
370190	398
518894	204
351972	1131
323583	312
1021682	406
273466	16
995147	490
313324	635
921813	143
383971	884
321484	53
258969	1088
228374	180
318204	234
314922	140
289788	877
812138	556
181717	246
331737	199
449245	187
270984	2270
289918	909
583056	1
309720	367
132165	466
2797565	416
199532	261
346764	139
372906	663
323303	277
264240	1047
395040	235
340853	25
341252	340
343975	157
192206	2
460953	1495
463794	398
264734	2666
1109249	214
354097	670
276325	356
262673	312
157122	26
276575	118
347553	68
2315700	348
344607	11
329073	364
269418	205
1104931	23
532118	282
354964	55
833816	85
269815	355
364227	928
185989	1316
846464	40
298723	110
899714	251
3647536	295
322560	286
336810	8
171322	382
295074	1
191822	221
335701	80
341749	468
513405	156
331553	12
335553	144
879327	652
157681	4
294022	257
328554	390
659831	395
188697	375
2182669	293
170926	49
274438	1075
1844565	211
537548	188
460611	487
296042	809
267298	311
339351	252
342075	599
176582	1199
276125	448
276414	566
384555	1447
330064	27
276016	66
353982	780
309916	441
562683	77
269681	685
541173	157
842596	810
672776	616
1110988	231
300507	409
730939	103
591439	15
198238	237
1105328	1796
278731	428
288581	114
258169	143
188457	839
810759	181
51677	547
314639	23
557370	62
1108339	452
1107799	356
263138	80
180869	164
347908	109
178735	55
814501	52
216902	524
274318	33
539820	1168
192684	486
335267	421
434089	482
583692	34
354283	183
759378	216
334619	309
289569	13
355305	471
584954	223
513985	154
560962	192
266120	2237
350622	34
268155	186
342504	450
390497	21
375106	161
4440970	141
326701	262
298536	43
194077	387
230725	51
1028915	508
542857	56
586019	95
233435	963
4455677	162
274317	412
311961	25
340706	208
559149	72
276466	101
826382	188
310499	287
272516	27
228391	527
260410	1043
345882	114
584765	24
229958	36
210867	15
331747	93
355097	60
312145	45
276149	438
231704	610
309361	193
567595	236
167509	182
462764	217
337784	69
825939	131
4343528	69
276050	325
190392	97
461795	208
4471351	58
277204	44
315485	75
652823	370
346098	132
594512	93
214116	36
271804	134
197790	207
1110412	60
350127	100
269107	56
449353	262
400599	28
276996	45
340650	151
250270	370
321706	188
712677	561
173739	139
273091	201
198271	8
1105376	15
513445	92
660214	18
246176	226
338926	268
178859	42
171396	24
260753	48
1109422	424
349798	79
353593	423
1105343	260
942880	54
276236	8
350363	100
311466	216
646499	38
263705	183
1107018	85
343183	76
195919	115
133178	69
827592	141
268220	102
579244	8
349175	1556
1084900	170
275397	125
822443	76
261924	77
436032	307
580920	137
558397	42
235424	119
519765	169
1110312	336
315669	13
326644	125
401717	125
278931	163
351881	319
265985	33
345635	93
513325	99
339886	604
816299	479
529442	26
314703	189
912082	2
314284	1
196138	1
315309	160
331013	250
820356	1
194787	43
270303	269
427241	129
4480555	25
1107057	357
352624	146
196962	114
2901970	10
4374046	63
264113	46
274274	18
1569569	269
363692	13
318503	66
592160	269
316378	28
1835779	4
445144	677
533022	29
323403	492
263546	29
346804	72
307608	216
358594	76
261966	47
275069	131
318928	23
828435	483
259006	81
178770	14
304106	379
349874	17
209408	4
509416	63
259120	85
560092	5
325419	316
518438	6
199065	74
183477	1
273586	83
322062	48
389282	397
351659	6
259506	285
411486	193
275483	10
351478	63
16195	26
846482	18
295296	26
177930	2
338553	136
262541	106
343923	277
352445	312
769075	17
341913	342
139221	21
1121685	3
510505	8
400443	69
422283	83
844006	125
339718	454
573087	226
263252	20
279582	18
270059	17
169845	194
262766	25
360015	103
185222	85
313524	25
518967	11
197346	55
259623	505
268962	19
275533	153
165046	58
348142	108
1108422	182
192557	255
346267	484
198753	76
351859	188
261177	97
547114	198
416286	280
276561	72
371930	5
232257	75
271672	150
529740	143
183480	73
269172	83
343831	35
1020262	9
277265	82
610842	123
270015	84
279579	17
729992	80
309363	6
352192	19
276777	131
273240	45
369429	17
341777	5
446135	66
194950	66
447141	152
421792	373
147100	4
1108378	92
584978	6
233587	14
331782	117
346657	266
304080	121
275970	144
185328	31
429917	10
228785	86
191205	51
177512	12
189445	34
350149	8
259912	10
1107175	33
300990	24
279026	136
997439	152
4443143	127
893041	74
3016478	105
211876	3
356404	50
662917	120
237063	23
339791	384
1112984	67
593925	3
1110253	97
302090	46
1109709	99
576991	36
338796	1
4226929	110
573969	283
349310	48
355045	234
337724	277
352509	154
187807	14
397363	236
332349	12
1107758	183
352008	49
258280	29
254079	111
367217	5
352049	31
272953	89
274018	20
332241	67
275423	148
353775	11
263362	29
416341	92
276190	36
337511	179
276249	119
290375	1
513685	28
771177	46
536831	62
592594	64
317385	2
4405128	129
306699	87
327739	23
359376	52
158598	4
287645	54
276478	124
351773	35
217100	238
1107473	31
565585	70
341969	26
593301	1
173245	112
231563	329
213966	8
530866	36
349864	26
278550	71
334258	81
340111	10
205134	2
332132	3
165430	73
196020	244
270866	405
199137	150
296064	130
918313	63
436341	31
1110303	9
196749	161
322604	204
1571092	133
522511	183
1110037	31
588112	117
744291	40
588455	6
306288	136
590951	77
1077336	55
564188	38
325633	110
321628	15
1084080	25
356061	1
4403349	71
355822	43
337762	52
949863	84
1111782	11
797021	19
309480	7
588197	170
570049	25
372146	58
671300	27
319158	31
196194	142
530374	7
194831	10
343420	1
1106254	62
268620	40
528606	134
276629	10
564806	66
275974	24
189109	1
169584	4
276434	5
617216	12
320165	55
343264	8
261414	62
311724	1
342429	11
274935	25
193279	118
327900	135
586453	47
857639	181
301042	75
259556	2
272593	44
831197	72
262677	117
807880	120
1107461	17
4481427	54
453896	1
181597	39
842786	82
590137	47
184494	7
1997733	28
331317	8
821067	26
351253	115
4472158	271
270200	1
304777	5
182081	104
182176	143
376862	28
170561	244
996068	70
194692	1
332608	156
185066	2
558444	9
277574	197
273164	9
197765	69
563228	7
4420206	39
305437	54
309249	14
312156	209
260752	53
352799	64
306885	109
320972	45
554336	10
303273	2
312272	10
275339	26
175077	123
266546	18
831922	135
1141218	7
276808	103
2575787	13
784040	14
404691	66
273902	68
1111458	6
359809	9
1111191	110
433676	70
344108	78
273182	21
293697	59
274455	24
363997	235
708467	12
4483392	2
658370	184
297831	28
462832	57
4364243	49
584951	31
275218	90
333053	60
356148	177
335846	27
4352875	89
236097	2
849147	30
191050	20
443620	68
276044	266
589989	56
388276	300
1058090	33
409686	3
199600	12
576400	32
810847	69
346639	24
529192	98
551419	33
290338	95
265182	58
323231	5
839200	31
314842	66
2250983	18
182033	98
335330	24
344527	53
352612	26
233415	19
275470	5
290101	77
320224	40
584541	6
178659	7
243150	107
324696	103
519437	21
268410	121
337068	17
193844	26
361476	61
347001	8
594682	13
1062061	197
274965	47
268487	7
234751	13
766563	9
339031	103
758280	47
573068	2
208571	207
4467690	2
302513	7
348237	1
270215	14
432444	41
199391	23
275563	79
345211	97
276761	80
272768	6
368490	8
162991	135
333351	9
263337	48
271811	43
553429	26
1105687	13
183362	147
1058952	43
197825	89
772384	43
592913	17
227788	10
342666	2
163153	24
272175	88
330333	182
545371	1
295974	164
270662	11
278684	1
301585	9
301079	12
192941	3
953855	56
4454432	37
331657	3
355771	142
1111350	72
344256	12
576731	59
264014	90
157445	2
323614	79
577671	2
196489	61
305803	51
320395	156
195433	8
526490	11
259870	13
328905	107
1108638	18
194858	35
360518	33
830189	39
347822	50
271602	5
899195	44
192664	41
348009	94
277588	4
547601	65
976470	45
720944	24
1991255	50
317633	23
1034947	34
388808	11
260056	104
4407703	57
4357315	66
273954	31
985239	9
3392847	77
899886	12
545473	16
377946	30
762699	93
355630	14
1107761	84
509083	4
339531	113
587822	9
1106861	137
408513	48
322466	20
342887	125
176925	10
199455	26
1106614	42
269673	51
826541	4
193063	4
260670	3
551915	31
743396	6
347490	2
316008	20
265211	42
988932	60
300865	7
321182	10
296340	20
546541	77
328428	12
554055	96
1094991	64
313945	100
337004	6
398138	4
260607	71
192316	14
534929	37
950922	22
330042	34
271706	1
296960	2
351272	8
271107	7
425767	17
330921	88
659146	43
264109	16
1111586	22
1108974	3
589071	5
276091	12
546557	20
703321	20
179907	24
215193	59
312217	7
161993	28
322840	4
260454	13
187235	32
272787	1
769852	28
295075	53
591632	27
4155392	71
631564	5
1108350	1
268720	37
685156	14
2901239	5
333216	45
568699	23
265563	7
358007	5
348602	22
579278	13
342404	30
343581	8
270446	1
234421	10
1763286	1
271162	48
180553	34
354957	2
331575	7
11449	4
325036	7
272273	6
272277	3
851715	1
343667	52
184211	5
274021	44
194944	68
260156	38
247715	63
264023	4
352751	1
345862	5
279431	24
260529	5
259263	4
263390	50
548021	25
468313	17
267042	21
273649	7
269091	89
512191	37
320123	14
350091	59
331117	4
193101	16
837484	2
176704	1
959160	30
312325	38
988375	12
348863	4
4451523	1
209475	11
265940	37
845396	8
261551	78
522863	19
321902	65
276542	24
4343940	7
509838	6
355175	1
763535	1
169234	5
337379	31
289407	1
569030	18
98332	1
351457	23
327282	2
261084	11
202419	3
270908	25
195711	76
345158	1
806407	13
309302	16
178061	2
303919	1
1064183	13
346474	33
458550	37
216403	18
271277	4
577512	15
265175	19
329283	1
593686	8
110059	1
331150	12
400739	16
192711	49
1105958	10
274771	3
347639	30
352010	3
319708	91
339329	33
196571	32
565921	12
335212	8
290637	26
1624382	11
334365	5
272595	27
159487	1
313274	38
4443094	52
1109297	45
334296	1
342489	12
1111115	6
350381	5
1111856	28
164395	2
4155395	13
587530	12
354181	10
338778	22
324884	73
2051608	5
274972	5
264155	9
311445	41
523811	5
589450	22
683621	31
1108356	6
1106654	13
245539	26
295494	7
267452	10
590175	51
570243	2
323595	5
585880	7
329856	1
227967	7
514640	33
268124	23
265487	1
529796	9
193551	1
190946	15
727945	14
186385	31
308665	1
271563	3
309147	1
308224	45
308510	3
237538	26
637934	39
277163	14
627429	8
276046	1
4418787	6
99634	6
318309	1
183907	1
358858	27
199445	4
358030	5
547903	13
813654	3
4311140	4
539962	37
344828	12
176858	1
170935	1
215750	7
837779	5
195086	25
176193	11
557304	6
275159	22
216184	5
183089	2
576221	12
431368	2
968336	3
2120784	2
542126	21
269019	7
92144	2
277512	7
190658	5
173722	41
625470	27
193679	1
291571	1
272020	87
321722	76
199118	11
272328	27
353632	11
318949	37
918242	21
269006	27
69988	2
320373	11
543553	10
4316995	1
591245	35
182112	13
198670	1
261572	9
51657	2
569210	19
1107959	8
352999	8
550727	6
338644	35
553611	4
809140	9
265522	24
331062	29
1105659	1
137650	1
849346	26
265483	14
262573	46
323794	5
326662	2
417981	56
191583	8
132895	18
183211	49
806908	11
11120	45
234724	32
562190	12
564445	13
245324	5
206367	9
350320	10
340447	5
273388	7
195047	8
1032841	2
275061	16
157546	4
268820	1
352829	8
261209	38
556214	2
268596	76
1054318	9
4466275	5
266061	13
696477	25
185185	8
1087556	8
526527	9
351405	1
270876	25
1871227	30
344726	78
564077	6
276052	23
526963	4
340535	14
315880	9
184322	4
213147	3
315974	3
348821	20
694641	10
763169	1
340194	15
561808	4
133719	22
567226	10
510162	2
522727	5
273515	1
130402	1
267045	3
194878	1
543576	2
390820	25
145737	18
1108745	36
195639	10
333114	22
301859	13
196122	3
339504	7
207232	10
315453	16
512695	19
349572	21
270948	38
4345293	13
4359831	8
216279	6
326315	6
264657	17
306422	28
191325	3
348287	6
429918	23
4414044	2
314359	5
304360	1
288586	1
334270	22
194429	4
843454	3
408877	2
1105486	6
262394	1
212532	2
206421	8
271449	45
322114	1
3304796	1
275293	1
274521	5
262724	8
237438	1
230553	25
205985	8
591805	5
182817	1
463233	43
581933	25
558567	7
309441	10
176467	1
4341886	6
326964	12
4435655	50
342836	7
355291	2
186858	3
335391	5
323746	7
609513	30
270199	1
186389	19
516987	19
309676	3
265414	6
262944	64
415491	1
353109	3
357092	13
355746	10
591562	7
466409	12
753891	2
577653	3
4471135	3
197157	2
909065	1
538947	5
277202	29
331486	27
273967	4
196990	27
292745	14
299807	12
356627	20
1110008	26
798253	2
288442	3
382998	11
188355	3
336145	2
263044	51
525966	17
389529	22
293819	1
194145	2
382721	22
858999	1
196370	2
189611	2
263120	9
340347	3
533847	12
277364	2
320557	1
512615	8
359105	21
259593	4
3150242	1
3376513	4
276513	5
333372	9
448025	11
266247	2
517282	2
261315	1
4366365	6
534042	20
726686	2
569818	2
292216	6
318970	1
585914	23
311499	1
318396	1
353124	3
4043275	1
1108078	41
553080	6
340189	20
272428	18
514405	9
376516	3
623471	8
175272	13
198119	32
1113282	12
196391	13
581109	4
326116	16
3056461	6
356657	1
351063	2
729559	1
511594	16
328536	4
302491	21
192408	12
1051082	8
551562	9
818144	26
3964308	9
2733439	5
1602314	4
322719	5
354908	1
170328	4
345709	9
292181	4
309534	19
268844	2
694337	11
294747	6
545038	14
524249	18
344844	7
309161	4
569884	2
308546	7
430194	7
567733	15
594202	2
328523	10
327149	1
354163	19
704655	10
528067	29
577568	4
584301	5
582616	3
609964	1
260547	5
272878	7
542699	2
350256	2
231510	1
353453	2
906071	1
211761	5
1015028	11
348824	1
4417418	6
253471	1
279179	1
51091	1
279387	1
199047	2
552251	4
327058	2
568952	7
450849	2
301410	1
515589	1
214684	9
581342	17
179861	8
407963	6
369079	7
336375	1
273600	1
538931	4
573034	9
355468	14
290343	6
262842	8
331472	3
770920	7
212201	24
52441	1
356138	1
190268	5
263403	1
588676	1
266483	1
352951	4
4471139	2
347523	14
586828	7
198423	3
334582	2
318563	5
726955	11
274136	7
523577	3
177986	3
182643	3
336539	1
570507	1
538011	8
201673	7
328973	3
584397	1
197099	4
541614	1
1109539	1
176986	2
177917	13
174162	1
288843	1
739826	6
261277	3
289730	2
352013	2
175575	2
266715	8
265030	17
269814	2
583958	9
176955	4
3529330	2
196697	9
549631	1
522595	2
182061	4
186844	2
4440624	9
175529	4
1737536	18
48887	3
262625	14
276386	9
184363	7
273648	13
4434514	1
315496	1
211935	1
334336	2
258250	3
351465	2
382220	14
441468	13
267536	21
270724	2
176886	4
48899	24
168145	4
350373	1
574644	3
338757	1
144196	7
262101	19
353954	26
1857626	12
319898	4
522961	17
180092	3
4428953	7
96459	1
269532	13
258995	23
358914	5
565625	1
194628	14
368127	5
956836	3
1107759	1
347587	6
186332	1
188138	1
568211	5
107235	7
351623	2
548161	15
530413	4
205981	15
325768	6
266726	1
661259	2
832558	9
193254	1
318370	22
657266	7
192282	1
300375	1
318571	3
1032037	4
265793	6
266976	3
260205	2
221454	3
263272	6
276656	21
185550	30
273631	1
1110135	2
346141	1
266896	9
268612	7
918187	2
216495	1
349459	17
449833	1
298862	5
549274	5
789601	3
268910	1
591376	2
320844	9
347375	5
313878	23
593717	5
180235	5
640999	7
274380	18
455746	9
3172379	3
338273	2
351105	1
669726	3
329741	2
313037	6
700540	1
511510	5
180671	3
1109860	2
259382	3
1106140	1
1142029	2
820458	7
197022	2
262801	1
440840	2
575768	1
582379	5
331772	13
263500	1
356187	2
323747	18
267345	1
196753	8
328928	1
279281	14
192852	2
199476	1
343431	2
584593	2
277497	1
4457064	1
260200	14
189387	2
261347	1
267373	2
312260	3
271500	4
198964	5
322870	12
312770	1
177704	8
340600	1
634450	11
263618	4
764046	3
3868285	1
185923	10
2645488	20
571386	1
313069	2
845273	5
578588	1
970138	1
353026	2
4453343	1
177271	2
197077	1
179427	2
303566	15
338382	3
188695	5
195934	2
267514	6
529921	3
321019	1
637901	8
444987	3
578985	2
262654	9
268125	2
182762	5
263074	2
221429	7
314930	1
174374	1
338133	4
827689	3
439804	1
272080	10
351299	4
401384	10
4409117	1
799034	19
299818	5
2120775	7
275987	12
540770	2
4349573	2
261336	3
805185	7
350467	2
1072424	1
196385	6
373939	5
4319494	1
339566	11
351976	4
360761	10
197623	2
261261	1
192701	3
261373	19
331032	1
192832	1
318819	7
562376	2
342575	1
188333	2
199205	2
229905	3
349971	1
697148	4
342988	4
270988	3
182970	8
538322	5
308319	4
768947	1
302407	1
826624	8
162639	3
279492	2
320087	1
583201	1
276404	9
192803	2
199034	2
197139	12
4359056	1
297143	2
272184	5
348377	5
180105	1
193749	2
312070	4
262653	1
276592	6
187624	3
341082	2
1099710	4
343030	4
550883	1
276172	2
262060	1
199422	6
347529	1
186779	1
185834	3
4326869	11
174500	10
272279	1
349537	1
277442	1
639293	3
267892	4
2123717	1
275684	1
258485	6
361398	6
336509	5
522025	4
259594	1
2658061	1
238570	4
214295	1
348659	8
4139860	3
378273	8
367535	2
335263	3
732637	4
302629	7
531038	2
317141	1
160140	1
342350	1
300457	1
593731	1
562924	1
197760	7
4480176	19
276580	2
351357	3
273737	4
335550	1
1016598	7
357046	12
321290	3
270707	4
512919	13
268063	1
361853	4
198251	1
353748	1
931121	4
145197	5
234269	2
351430	2
194978	1
515632	1
182165	4
510286	1
259609	5
273232	3
333049	10
540500	1
319455	3
319275	2
299419	2
508866	2
268927	1
562486	9
802104	10
859868	1
297984	1
352843	4
348508	1
340783	1
529531	1
4425256	1
347189	4
333363	3
550996	3
267996	5
360808	3
557750	3
319938	1
533634	3
350337	2
561961	3
157693	1
273179	1
268352	4
317045	3
271439	1
211378	2
272111	1
322723	2
359720	3
272749	2
4402042	5
1106384	4
839558	1
191318	3
519212	1
849030	7
520931	2
350392	2
311383	1
574263	5
269360	1
308042	4
336139	1
311734	1
266720	2
191945	1
183453	2
350255	1
536335	2
273741	7
177068	4
327656	12
328598	3
901730	8
133341	1
325636	1
274828	3
289627	2
665703	13
1109372	1
296257	3
328137	5
339730	3
343200	5
261016	4
197930	4
363064	3
558512	2
1060441	1
340025	1
187359	1
550807	2
553395	1
182758	8
274546	1
1107327	1
346107	5
166156	1
463843	1
569450	5
577206	2
276572	1
279298	1
574038	1
326820	4
4015269	2
197801	1
185995	1
264684	1
516494	1
196037	1
563668	2
175586	1
303414	1
331881	4
195982	3
531339	1
363389	1
192107	1
217096	1
844589	1
263704	3
3694599	5
560502	2
409947	2
291202	1
308157	4
194903	1
306704	2
294146	11
318732	3
325780	2
324999	1
174791	1
326136	1
592307	9
271983	8
196314	1
177031	1
197762	2
846141	3
268734	11
339473	1
263873	2
262756	1
276802	1
355859	1
347744	2
319687	1
492805	5
267789	1
258899	1
349624	4
271585	1
355905	6
354461	4
303180	1
180555	1
586364	1
182771	4
179838	3
583746	6
346350	3
518613	6
421538	8
846386	2
319038	1
262329	5
839598	5
4384526	1
186872	2
888460	1
311484	3
561607	1
876705	4
354563	1
350664	3
143423	3
362854	2
593156	1
295951	4
1133895	1
205383	2
264585	1
356088	3
290300	3
159007	8
2627856	1
111958	1
196848	1
262869	3
514988	9
189293	3
1108470	1
229449	12
167034	15
532235	2
275616	2
256449	1
185235	1
307751	1
188399	1
4381639	1
353088	1
321253	2
3412718	8
214889	2
2210025	4
1129060	1
275150	8
3172945	2
187989	5
360861	4
3449666	1
315439	3
271705	2
312490	13
574039	2
328213	2
465480	3
563613	1
181091	1
188112	1
569522	1
262280	1
78001	1
662667	2
211335	4
300297	1
346689	1
573792	1
520726	5
341023	1
346945	1
262936	1
292892	2
590818	1
581463	3
259910	3
191493	4
349036	2
1579962	1
274627	1
179192	1
299474	3
667010	2
269885	1
301136	1
352202	1
288682	1
325541	2
345454	2
592513	1
174418	1
543886	2
302932	3
459025	2
264437	5
198625	1
319214	2
513021	8
306299	1
267335	5
325540	3
196731	2
350697	2
536754	1
951184	1
197891	2
350297	2
269413	4
174853	2
324567	2
187665	1
195215	1
191753	1
558603	2
268706	1
344155	1
575261	1
4390754	1
4452400	1
311859	2
183174	2
268755	1
325443	1
531675	2
336950	1
1080820	6
158963	5
180107	2
193859	1
196986	2
525387	6
744866	2
318408	1
318369	2
183927	2
191958	1
520827	7
828708	4
353964	1
336872	4
193723	5
185631	3
620319	7
579615	1
579431	1
258530	1
361927	1
274509	1
268462	1
811272	2
124470	1
835011	1
399637	1
364048	2
198636	1
519398	2
528596	1
335965	1
531773	3
333638	1
335401	1
588060	1
277922	1
192070	1
566899	2
808794	1
819296	1
592852	1
198363	1
231028	4
196889	1
1868703	1
190976	1
4178726	1
199456	2
276798	1
525763	5
275580	1
136604	1
588499	6
277388	1
263102	2
321195	4
210068	9
313685	3
197644	11
331717	2
199534	1
450399	1
272341	1
512048	1
578526	1
583500	1
263834	1
580270	1
317653	7
589115	1
358944	1
258202	2
520075	1
335881	1
195840	1
268121	2
260001	1
269285	1
175375	5
269621	2
347933	2
271431	1
185988	1
828546	5
260088	1
505587	2
275123	2
293097	1
316496	1
566203	1
333695	2
361297	1
345330	3
196898	4
198339	2
158302	2
275286	2
583974	1
318045	2
289306	1
299042	1
272964	3
314374	2
198404	1
261492	1
257805	1
591464	1
270317	10
314402	8
399245	1
230421	1
591405	2
4432284	1
270993	3
528013	1
4414237	1
518598	2
341750	1
297141	3
184518	1
1106227	2
531722	2
189907	2
194187	3
348748	11
300992	1
334935	2
322585	2
302706	2
273431	2
231169	3
4216180	1
335952	1
173830	2
263620	1
197725	1
339720	4
209028	4
944063	1
182844	4
304408	3
271476	3
189127	2
302865	2
360750	1
521982	1
192878	2
4365109	2
210262	10
275139	1
232283	1
214120	1
263815	1
309960	1
351449	6
30587	2
273357	2
319659	1
547223	1
331086	1
781576	1
576833	1
582884	1
439880	2
4308837	2
175712	1
194277	1
1108744	8
205160	2
352489	3
261799	1
272757	2
198209	1
356827	2
267188	3
196553	1
262537	1
591540	2
193302	7
851704	1
267694	3
4358980	1
294910	1
205846	3
1662644	1
578457	1
292145	1
326609	1
276000	1
731014	3
449417	3
305553	2
272576	3
273364	2
355494	2
295251	1
353553	1
299261	1
258148	1
3197419	1
374557	1
530379	1
2915091	1
564581	1
158217	3
204093	1
649107	1
298973	1
402704	1
342085	1
548233	1
556240	2
292453	1
302685	1
341284	4
552561	1
581609	1
266203	1
4398137	1
188536	1
265576	2
110625	1
348948	6
190254	2
187028	1
311695	1
563086	4
1108270	1
196844	1
174422	1
545921	1
329884	1
333807	2
191412	1
589475	1
191694	1
583046	2
193831	1
312440	1
186687	1
660038	1
511008	1
607540	2
514192	4
157957	2
556891	1
730733	2
573189	1
1106877	1
2398439	1
694172	1
321821	1
4015273	1
1072801	3
299997	1
4444771	1
278753	1
313396	1
353339	1
263171	2
307978	1
196240	3
264225	1
261894	1
388945	1
296731	1
340941	1
546958	1
271131	2
564961	1
294224	1
320782	2
260554	3
584296	2
554461	2
614318	1
174959	1
198865	4
345347	1
548475	1
317199	1
349539	3
266816	3
259911	4
344906	1
275819	3
276762	3
514241	1
351794	1
537452	2
363348	2
289088	1
272170	1
298714	1
262825	2
276195	1
354971	1
182837	1
445575	3
277332	1
1793626	1
270051	3
271846	1
268841	1
2726915	1
726712	1
184259	1
263459	1
583266	3
178274	2
632051	1
305789	1
4420959	2
290900	1
1107798	1
992327	1
297390	1
161277	1
584137	1
196645	2
304604	1
528320	1
312455	2
290210	1
345095	3
587510	1
4338803	1
272366	1
182984	2
274536	1
822391	1
291750	1
323061	1
191398	1
189171	1
272880	1
582695	3
4041792	1
562599	2
194172	2
271482	3
276597	1
352784	3
582184	1
348703	1
1051764	2
329360	1
325726	1
2506486	1
355939	1
52106	2
1046624	1
544146	1
339017	2
588768	3
356353	1
593733	1
2339949	2
333753	2
183321	2
297182	3
383992	1
339948	1
175972	1
869796	1
130076	1
353657	1
263535	1
4327323	1
593422	1
196733	1
297904	1
192676	1
2774254	1
347166	1
547913	1
187078	2
272213	1
294708	3
4338227	1
4403749	1
312515	1
523051	1
4433554	2
344523	1
308052	1
582558	1
4406782	2
276115	1
586920	2
306914	1
345994	1
322562	1
515059	3
267718	1
260781	1
292294	1
3786156	2
524368	2
896489	1
343577	1
303006	1
289132	1
845291	1
548032	1
531436	1
184248	2
302632	1
513055	1
4379143	2
593347	2
270081	1
368950	1
338222	1
320055	1
304355	1
271880	1
192133	1
180052	1
2575651	1
328207	1
318645	1
338071	1
4310265	1
269576	1
590519	2
336553	1
838200	1
314323	2
295556	2
567389	1
4362337	1
262102	1
180967	1
4478053	1
273084	1
579750	2
672978	1
190003	1
352902	1
248126	1
365118	1
330792	1
579366	1
386977	1
337461	1
265363	2
567760	1
4369956	1
175377	1
196315	1
344158	1
308734	11
4443201	1
224206	1
291870	1
272239	1
572254	1
187222	1
193372	1
519000	1
367453	1
392918	3
342182	2
557785	1
198740	1
333341	2
563572	3
539647	1
185294	1
450047	1
176472	1
196436	1
336817	2
324867	1
271185	1
279301	1
366237	1
309290	3
258946	1
624257	1
4422517	1
4368944	1
1134611	1
275984	1
174383	1
261132	1
580093	1
326732	3
191755	1
569786	1
4405146	3
287691	1
268026	1
177742	4
260741	1
4134150	2
193288	1
516182	1
276260	3
799264	2
174754	2
568968	1
176604	1
340254	1
863682	1
258957	1
195506	1
1667433	1
195449	1
214360	1
273274	2
462727	1
209446	1
191616	1
293637	1
278098	2
1076818	1
148311	1
269068	1
514996	1
510843	1
858190	1
132338	2
276522	1
860192	4
2368865	1
21652	1
4335582	1
337392	2
260875	1
301406	1
2117	1
312588	1
352222	1
4318134	1
315382	1
113111	6
4343981	1
704264	1
4193317	2
356481	2
182995	1
337735	1
331088	1
183839	2
323862	1
579293	2
575756	1
355019	1
3715618	3
183870	1
191256	2
263207	1
271068	1
646677	3
287021	1
183572	1
525606	2
356336	1
357028	1
350301	1
344554	2
337407	1
336528	1
594279	1
318764	1
177113	1
581039	1
786081	1
343853	2
535955	1
583089	2
190609	5
411254	2
276894	2
1844553	1
300607	1
568228	1
104394	1
322900	2
870421	2
354924	2
194425	1
327110	1
4345268	1
524543	1
180879	1
368462	2
267175	1
561171	1
278712	1
199215	1
514282	2
2621657	1
1105269	3
1107439	1
147195	1
347575	1
351094	1
586271	1
806361	1
714651	1
1101177	1
556126	1
591891	1
291715	1
212694	2
329402	1
259781	1
353820	1
181719	1
191833	1
352586	1
196672	1
313298	1
300727	1
330352	2
321251	1
196491	2
170056	1
192210	1
526902	1
324926	1
366722	1
290030	1
341737	1
338177	1
163695	1
352533	1
195865	1
211234	1
195175	1
180584	2
339834	1
336696	1
271592	1
174768	1
172859	2
328212	1
533159	1
193784	1
265976	1
266198	1
3584772	1
4320013	1
2700687	1
161571	1
196974	1
332651	1
335032	1
348568	1
182506	1
264846	1
197279	2
288873	1
348800	1
536979	1
195061	1
813479	1
3589405	2
321446	1
538259	1
224506	2
108429	1
331720	1
3443119	1
4463030	1
310407	1
278506	1
2549971	1
197624	1
214867	2
875709	1
265063	1
228232	2
581814	2
519545	1
262247	1
184391	1
862070	3
286668	1
529539	1
1678333	1
194659	1
232828	1
186645	1
1797754	1
340484	1
2808641	1
265706	1
334529	1
294219	1
174590	3
702414	1
185587	1
297180	1
353085	1
189489	1
3547902	1
957807	1
341213	1
590980	2
515774	1
197589	1
222851	1
345322	1
3673770	1
293177	1
191789	1
326749	1
4336940	1
572860	1
193103	1
657491	1
305152	1
180638	1
315390	1
341173	1
259372	1
816626	1
405046	1
318580	1
349755	1
676605	1
199067	2
186319	1
197341	1
844501	1
551141	1
327655	1
813606	1
397065	1
577674	2
403909	1
321768	1
304779	1
821514	1
366584	1
760350	1
522063	1
322059	1
523749	3
182167	1
316925	1
189024	1
342105	1
322392	1
341453	1
186886	1
555917	1
308365	1
196950	1
525156	1
4193309	1
364034	1
555304	1
844998	1
875643	1
837404	1
298632	1
316761	1
173807	1
574659	1
342965	1
593138	1
4376649	1
308136	1
1106302	1
541334	1
831409	1
324302	1
357098	1
416043	1
342761	1
329938	1
4330852	1
341713	1
4420417	2
265129	1
258204	1
296567	1
356226	1
188674	1
174824	1
529083	1
4373152	1
570880	1
337497	1
266410	1
306480	1
309301	1
443853	1
553825	1
733028	1
521491	1
562757	1
2386814	1
189754	1
195040	1
298468	1
347413	1
1111754	1
2122726	1
349602	1
1068116	1
174688	1
14035	1
198511	1
181707	1
346720	1
4370912	1
190646	1
276402	1
269611	1
261203	1
```
