## Extended Data File 1 for "Diet induces reproducible alterations in the mouse and human gut microbiome": SRS1366803_SRR3310235.otus

```
#OTU ID	SRR3310235
344101	3155
588471	940
198725	5251
318928	641
4378740	11632
326095	2135
524404	571
1105328	1996
261097	5747
259012	2107
352171	373
1108599	6173
262258	2172
331043	2687
182621	3263
363731	7478
193418	5064
465433	1093
210665	6352
309916	485
260410	741
372368	3866
4383135	2960
352008	25
318204	169
215897	2804
4417539	1838
336277	8441
342075	494
277120	8010
194490	7841
592307	12
231704	876
352624	114
216524	2258
658370	196
184381	536
270391	4954
196947	1751
336145	2
276561	863
2645488	221
207288	3541
899195	395
228601	1888
194340	499
261551	593
338926	210
339549	13225
276052	174
1135084	2378
327808	1048
329073	1057
308117	782
214904	852
235017	23535
328905	63
3028318	1858
176582	5466
355822	70
593542	681
665703	2632
273100	344
348038	2277
276172	928
212732	5846
332666	1125
180869	507
269828	25
460953	1440
333178	833
463794	98
368318	377
259120	484
228730	1319
326701	1215
772282	1527
356590	321
275533	215
4402077	309
4426641	1423
349175	842
215751	6665
194944	31
513405	614
542857	191
189327	2842
586019	159
351859	298
270876	253
175706	2124
206494	1489
528606	159
463289	5
268725	1258
437137	3733
466409	2957
336214	1845
583117	470
422727	3530
461795	588
268220	156
270303	212
352445	805
593043	4939
351972	1047
266726	4045
267451	8756
266120	433
353923	575
191050	10
215214	2109
355187	820
350188	2615
346870	5817
3647536	245
346648	2020
260056	409
328276	1022
4403349	486
293697	53
509416	210
547114	176
1105958	106
318470	65
274438	806
436032	447
403497	1193
379505	5407
343975	112
273997	1785
316378	113
329712	476
558397	71
215495	1068
327739	16
274958	2815
4432238	126
267739	5
1107057	504
349246	632
169845	454
235424	433
1110378	1570
277163	31
228391	1381
276149	696
209475	11
268043	355
214919	1358
830014	160
4481427	151
3906666	2943
199391	1058
137209	1
339905	2360
270984	2268
389282	155
4357315	522
400443	226
269681	1182
233313	148
401717	88
325419	905
697874	98
313324	681
354097	457
450047	1167
826541	34
277332	1512
4476330	1988
349142	2899
177269	850
264240	685
659831	1150
422283	112
2797565	219
388276	224
522549	1212
263138	310
261265	1787
270015	81
272328	7
797021	157
372906	505
827522	236
276597	1631
594512	84
529740	830
953855	64
712677	249
416078	1206
826624	591
262673	317
258280	86
591439	17
276044	777
522511	300
188697	294
857639	127
4399086	612
462764	191
337724	84
1067143	541
309720	653
839200	128
835900	2502
275628	358
1109709	55
341448	990
50208	1383
162576	242
364227	565
331782	82
372622	1616
266720	470
353131	407
338258	1714
190658	40
275139	89
302491	103
555945	801
196194	202
569210	21
2182669	227
173722	41
269726	651
398255	585
2897325	208
162898	974
327284	649
387615	112
421792	390
272175	249
295075	190
390820	503
330772	897
261373	98
4226929	166
772384	106
199307	266
565585	14
266860	1245
1109297	353
381666	930
162991	219
268820	177
312325	66
4432234	651
315669	26
383971	161
266556	80
349372	97
194831	46
262416	887
273431	2
339886	475
262677	174
3392840	680
791560	150
416341	87
662917	306
11120	41
1110191	446
407393	710
1108339	197
408513	217
373909	38
269019	9
995147	123
273091	115
274018	80
1107758	108
259846	412
2137077	1
334258	164
352509	88
335267	462
240852	492
232658	72
325850	196
262573	124
234912	71
340189	15
577512	18
276404	1548
347128	662
199181	7
263111	789
194858	141
268416	3
340650	132
250270	40
322604	207
557370	20
367977	315
1871227	804
1107473	96
336810	493
313724	93
463233	11
322112	150
827592	108
175458	446
207232	29
177927	63
212219	627
277574	175
445144	144
228785	33
573969	59
353982	1088
356164	512
539820	1423
831922	127
163153	333
766563	3
323403	1801
351457	71
1107799	297
842596	1218
217100	160
298254	552
173923	186
309361	617
272757	571
672776	393
171322	156
301042	199
342962	1131
4440624	136
441468	7
405780	254
404691	88
744291	27
342836	3
182033	73
275423	303
1094991	166
195711	28
315309	359
879327	317
812138	239
191822	99
263546	15
589622	92
826382	1
264734	1178
318162	194
334619	307
276414	388
175646	321
228374	163
514640	66
339351	120
193139	135
324696	62
291128	1265
1108745	52
193279	102
333053	165
186389	87
132165	71
4364243	236
366623	173
313274	120
259912	15
290101	128
270908	86
182081	17
245324	14
1517779	496
529442	40
449353	244
799034	28
254079	88
192684	160
335701	157
320165	90
321902	328
4460604	737
275974	112
432444	47
423455	224
184494	11
340853	167
263705	208
267514	376
363997	116
233691	87
351881	398
199455	103
727945	18
276050	85
525606	95
443620	233
278731	122
631564	3
295974	545
278550	39
193844	41
276125	571
170926	261
806908	15
1109422	199
264534	198
342504	169
314810	162
1569569	726
4420206	99
322062	50
271804	301
331013	167
769852	28
1105038	107
246176	117
341749	714
546541	106
335553	132
976470	150
352010	143
271983	128
810759	174
1844565	65
296042	366
4405128	430
326644	106
434089	99
266948	3
367535	8
194077	279
312156	129
950922	15
921813	77
326732	7
334270	22
174959	23
273649	7
271449	52
652823	175
278931	265
269657	944
694641	16
177930	27
580920	403
276575	63
269006	8
339791	144
842786	54
2120784	161
576991	19
243150	125
339031	197
337494	309
3964308	43
345582	464
327900	150
356144	212
346657	300
265322	66
185066	5
269156	131
290338	100
233435	439
276016	170
272273	25
271811	49
353593	50
188457	126
4343528	212
344256	44
361398	6
322464	344
167509	91
518967	61
271766	195
273648	37
351299	81
527762	18
171396	576
340794	145
318949	120
269418	170
323583	235
533022	20
899714	66
169927	10
312145	136
258995	18
340111	67
551822	46
208409	396
4472158	200
265576	3
261350	725
1110312	186
320169	704
349798	72
258169	220
277265	138
354283	261
269815	334
197022	5
196749	285
345882	24
330921	91
231028	169
269172	211
157122	42
273388	4
4469576	1
345536	2
513985	87
342786	41
344726	81
273741	28
348336	253
567595	200
179907	122
382220	10
559149	258
274455	82
1111448	195
269576	29
462832	62
360518	12
310499	54
187235	97
1062061	185
167034	51
340194	37
373923	130
182176	42
259382	14
353012	327
195086	5
3529330	444
290210	10
532118	207
194665	154
274274	24
322839	79
272060	424
212532	39
591405	94
344607	57
828708	26
304779	2
276151	7
304080	72
345635	39
191205	3
267298	693
520726	14
576400	34
314703	39
324524	123
4352875	129
268155	116
321706	146
339229	132
298954	108
524249	57
197760	26
517252	89
183480	51
296064	70
271431	44
176967	101
176193	60
199065	159
190708	155
567733	27
302090	75
330064	42
514192	233
1835779	26
522961	155
275218	145
353775	19
351623	4
337762	21
844006	92
275159	88
1084900	208
360808	2
337407	6
270866	224
348142	50
825939	118
2250983	45
347908	118
518438	19
355440	12
358439	73
833816	45
271672	122
276761	68
347001	5
306422	27
328554	98
337784	66
683621	29
234054	4
4451523	47
594227	4
237063	188
512191	35
4402042	30
1110412	34
1021682	167
229958	2
263252	48
276580	3
287645	183
330333	222
177986	6
573189	67
332608	112
342404	367
356148	39
4369956	7
341284	5
265030	106
316008	60
542103	1
173245	79
1106140	2
581933	37
297831	18
216184	1
358594	27
346639	33
270948	58
826302	134
346804	113
406247	55
2315700	243
702414	35
185222	50
276386	6
586453	60
835456	93
389529	23
262724	28
4418586	44
270059	19
263390	56
319898	10
1108453	79
518894	35
133719	59
3412718	43
294022	178
1105343	120
4327881	12
1098946	239
588112	121
320972	17
331772	12
346098	90
268410	224
592594	9
331737	231
320354	18
215750	18
831197	30
315491	1
272953	62
216902	121
348287	10
1111856	46
197346	61
382998	56
1109249	72
199567	80
1107027	67
1034947	18
344108	35
263337	65
647215	108
763169	27
560962	55
348088	196
261209	79
384555	523
1108422	106
168145	8
988932	71
360015	67
342489	20
590137	99
320395	88
529796	21
452823	55
197430	1
346267	196
339531	50
356055	139
573087	91
261336	44
356073	3
4407190	6
449245	31
323303	113
319909	74
198119	14
260156	95
996068	29
4455677	36
229459	26
581474	18
274965	101
547601	48
196020	12
273902	72
273687	36
260207	22
145737	49
759378	89
329790	287
324884	20
272428	11
276770	162
512546	2
332284	23
551562	24
564806	34
341252	11
304106	353
307608	124
299898	246
339050	96
2575787	38
570049	10
358858	100
343577	1
269107	26
273586	90
196962	10
196054	112
267188	9
345211	61
332241	96
441494	125
704655	14
348009	28
276808	104
350363	69
271602	22
327401	1
216403	24
276656	25
417981	50
292745	25
863612	1
191318	5
193509	36
337511	161
4471139	3
272334	190
314359	16
351478	17
340706	116
822443	33
346764	76
339013	241
337379	82
1108378	41
554055	118
187251	3
271482	59
356657	13
1110303	11
295296	92
276478	39
260875	2
1110135	3
275970	67
268734	14
541173	118
2733439	17
335212	12
268841	17
1571092	24
1107018	29
335895	92
373939	12
411254	13
265985	95
314922	128
272595	26
213896	1
610842	25
523811	4
196578	175
274317	21
300607	3
1013234	107
272020	28
390497	19
342887	103
542126	95
229562	72
354964	165
276592	10
4454432	108
198998	51
274318	389
640999	14
2883968	30
348602	54
359809	6
810847	44
528067	49
305789	6
352902	4
1991255	7
348748	51
341913	97
459025	3
4420417	2
353632	6
743396	9
188333	4
530413	26
370190	164
460611	39
194950	53
458550	45
347639	54
536831	29
159007	32
181091	1
272092	17
348659	9
276985	18
311466	74
562683	30
338778	27
814501	28
336708	1
331486	24
268596	36
260753	42
173830	6
567226	5
190392	70
297182	13
271430	17
514086	1
197725	3
4296496	14
581109	7
277922	33
369079	13
314639	78
261414	9
623471	12
427241	48
1106101	109
332349	49
183362	86
4418787	35
211212	32
275987	4
263272	22
579561	21
845273	1
541440	44
308546	11
315485	70
260670	13
578649	47
762699	88
828333	32
549635	21
416286	10
267042	8
401384	10
397363	49
564445	10
260454	37
313945	19
741001	136
1058090	35
551915	23
198271	15
175508	1
350091	75
637934	29
272516	109
816299	10
549310	2
275069	71
322560	140
447141	38
186714	3
273778	18
517293	120
308510	4
355045	103
264113	84
369429	3
323614	143
1106861	13
561808	2
187703	1
758280	56
266061	41
177765	3
309480	8
307978	15
272213	8
269091	83
261177	13
185328	15
569522	1
296257	34
269673	39
540862	1
589076	15
849147	29
1108078	26
1106614	114
276996	70
4440970	64
176030	3
320224	25
558567	15
288581	18
306288	80
275397	100
2797559	9
279301	3
813654	4
215193	23
261924	19
344527	121
195982	18
197762	4
178770	28
270480	158
188695	21
846141	7
167204	2
628218	4
259251	1
828435	14
145197	11
178061	12
343923	49
1028915	140
4155392	49
165430	25
49406	31
584951	51
805185	31
277202	68
227788	31
265793	6
1105269	2
176334	3
761408	22
409947	3
302513	4
182643	26
1111191	68
165046	54
360717	50
276762	14
261966	44
337946	1
275061	25
158742	1
192711	52
551419	36
360761	24
269386	17
583500	3
191583	9
4374046	34
344329	163
232257	17
530866	63
183927	2
845396	9
193657	2
355097	34
378273	13
589989	109
697148	13
1104931	16
350320	33
173739	18
258969	55
583692	21
51677	30
331553	6
198753	35
4193309	3
363881	10
262633	10
340447	12
245539	13
319708	28
185923	23
352799	26
569450	21
267345	7
215018	23
395040	36
294146	8
512919	36
411486	9
272080	6
563228	11
1997733	8
807880	43
331317	6
301410	6
276777	24
593733	3
196990	24
585914	9
918242	11
270244	43
258626	7
579278	16
274857	36
170328	60
594682	21
276798	21
355468	28
590980	22
305460	1
196489	42
1109860	30
185988	4
347553	19
548021	17
543553	21
306704	1
696477	10
305437	24
289569	22
196391	45
1107759	66
2120779	47
263074	7
133178	5
187624	4
361476	46
292216	5
199532	32
1106254	25
318503	36
314402	17
274935	22
351253	11
376862	6
355905	7
334365	1
339566	19
4335582	9
263362	14
839598	2
262227	26
352829	7
356011	13
325780	3
564188	57
199422	10
334870	84
273967	17
446135	105
343030	3
1105687	22
185631	7
234724	13
851715	4
1112984	8
310748	29
4383924	2
303844	5
258485	3
553150	4
265563	7
177704	25
1084080	30
273182	9
516987	7
591632	16
265522	3
1016598	12
346474	17
201673	6
348821	19
1058952	4
646677	1
336736	39
3013444	113
212694	1
189293	3
303251	1
4435655	27
263704	6
183321	6
352612	33
268620	39
197624	2
347587	29
228232	6
1111115	8
311961	42
311484	25
309441	23
351094	2
268962	28
192701	6
820458	1
306885	18
322433	2
568699	17
326964	15
351430	6
269285	13
809140	14
275483	16
196370	2
333189	1
182647	2
352049	17
4478053	1
263933	11
959160	15
4480176	15
529539	13
267335	27
191325	4
528596	1
195433	16
832558	23
358143	1
353964	4
187807	9
555304	1
1109337	3
849346	46
276325	12
556214	1
584541	2
265182	13
334292	9
4407703	5
343581	13
290647	2
274521	1
339718	34
260200	22
262625	65
310760	40
1110253	17
199600	87
1877675	1
258710	1
324865	8
553429	29
230553	16
236097	5
195215	7
259623	78
181165	2
350381	3
276466	3
157957	4
214116	1
289788	11
359376	17
949863	6
289130	1
592866	28
166226	20
187222	6
197825	25
322466	21
191833	1
271162	21
4345293	5
811108	2
181717	6
193831	2
337735	1
189754	10
4443094	4
327656	7
275109	3
275470	16
351794	15
179861	4
205985	4
321722	26
186385	24
173942	1
632051	2
198740	1
260607	65
400739	51
349624	4
542934	9
988375	8
523051	22
262944	56
806407	4
517282	4
180553	37
261084	13
321484	36
513445	30
300143	72
303566	12
261016	5
180206	1
192557	54
183839	12
350127	14
179927	1
352192	8
279281	28
331150	36
729992	92
985239	2
313524	13
261572	5
1737536	22
265363	1
309249	47
584736	17
278650	16
195919	33
355630	12
590951	34
653533	2
272768	29
553080	3
199118	9
261365	33
266976	5
554336	20
589450	9
267452	14
260205	7
368490	12
187989	1
510524	6
185338	1
311758	1
338273	2
345063	6
372146	10
325633	31
341969	32
323794	4
347496	5
268612	5
279487	2
296960	3
262399	2
11449	12
196385	3
198865	1
659146	25
272170	1
270988	6
423830	1
277588	1
592913	3
320768	2
3694599	2
297904	2
343906	10
265175	16
183453	3
270317	9
977628	2
343200	8
657266	5
547287	2
560906	8
436341	7
4326869	14
274844	1
195651	1
333049	10
158563	2
262541	20
514405	11
353339	1
234443	6
550727	21
352013	5
180967	5
333216	3
627429	11
306480	1
584765	29
1106654	6
383992	3
327282	1
812281	3
2051608	3
4391085	1
354163	10
198339	2
259593	6
4428953	18
560092	11
330042	20
296340	3
327655	7
1111350	13
376516	5
845291	2
291870	3
514282	9
576731	13
132895	18
2675920	4
375106	18
2043254	1
196709	1
3056461	2
291715	2
343831	2
537452	4
560502	5
344554	4
255856	1
113111	20
191951	1
275563	7
577504	1
265483	12
320123	11
625470	9
1624382	13
275286	2
337727	1
270724	3
525142	1
198701	1
538931	9
581342	13
818144	2
827689	7
207770	44
839233	2
195639	3
591805	5
263687	1
267536	26
352489	1
574421	4
192664	7
183684	9
2901970	3
1667433	1
1107761	21
197157	1
351272	4
349971	2
444987	20
315880	33
345095	5
319687	3
358030	10
354461	4
1108744	17
968336	1
1107175	6
592160	24
520931	2
180584	14
322678	15
320066	1
356187	6
526527	9
272878	20
505587	3
330947	2
188454	1
202419	28
271476	4
512615	3
609513	4
513021	21
352222	2
269532	20
3589405	2
355305	30
182165	2
279298	2
562376	3
210867	7
349036	2
310642	2
333114	6
720944	12
193302	13
1064183	21
510505	1
346350	3
355771	20
334582	2
336528	4
789601	4
377946	14
331062	5
275339	8
3786156	4
519763	11
514988	2
547223	1
821514	3
336509	10
1077336	23
143423	1
190946	4
398138	6
308042	3
452592	1
193383	1
588197	11
358712	2
323595	4
268487	12
237538	24
300507	19
341082	2
399637	5
13968	1
584397	3
580305	4
4359831	7
193853	1
730939	34
304604	1
634450	7
342429	13
590175	30
341912	1
550013	1
298536	12
538322	1
634449	4
569030	12
298491	2
637901	2
329830	1
334682	1
1111586	18
345542	1
193723	1
136882	1
357046	3
262394	1
309290	3
1105326	1
265976	4
606376	7
301079	2
273784	1
300910	1
181698	1
588499	2
310945	1
1719314	1
360861	5
617216	14
1020262	1
568968	17
1072801	6
819328	1
355859	2
312490	6
344828	12
166156	5
311445	21
295153	1
319275	2
548692	4
274380	9
574302	3
230421	2
568211	4
550883	3
313452	2
234751	4
273364	9
295361	2
540532	1
190254	2
188753	1
1110008	9
360385	2
296731	1
816626	5
561607	3
4453343	1
300990	8
591818	1
3096648	2
349539	3
577674	3
197013	1
553825	5
178735	24
341213	5
184905	2
276236	4
607540	6
293177	1
583958	3
181174	3
429917	4
183174	8
355019	1
365492	1
196697	2
272277	2
585880	1
2548159	2
1105659	1
269907	1
586271	1
339948	3
193063	1
538011	9
405046	2
107235	7
190699	5
329360	2
346686	4
227967	6
513325	12
321796	1
274136	23
199137	7
234421	6
591562	1
199047	2
356632	3
577206	3
1121685	5
579293	20
270662	6
312455	5
196848	2
538947	5
276434	14
175184	1
561312	14
347822	17
730733	3
287507	1
362853	2
261256	1
351449	1
875709	1
323139	1
278440	5
314842	5
344085	3
4480555	4
230725	32
110059	12
147964	1
275557	11
526490	8
2286580	2
732128	1
314930	2
292145	2
368950	3
195691	23
192676	2
318563	3
303574	7
306699	64
213487	2
276260	9
320844	12
421538	8
547451	2
527751	7
348313	3
901730	8
308224	9
178699	1
194145	6
769075	7
558444	3
273954	7
178568	4
191218	1
189176	6
197139	12
268720	7
650697	2
875643	1
571081	1
524368	2
584978	4
407963	3
267892	2
3172945	1
519212	3
582103	1
199034	6
213870	4
161993	7
188138	2
264014	20
364179	2
341724	1
530374	8
305803	13
178001	1
308734	14
328573	1
174418	1
4360216	1
315453	6
574263	3
893041	3
338644	20
382721	7
356353	1
326749	3
317633	9
739826	4
185550	34
343264	4
327251	1
193807	2
2688035	2
593717	9
371930	4
586828	14
258550	1
338382	10
177271	3
339834	10
350297	1
277512	9
533847	5
1110037	2
196571	6
276499	2
333351	7
294708	2
591399	6
309534	6
578908	2
182735	2
263044	11
297509	4
293232	5
703321	6
178859	22
348085	1
113978	5
258250	2
2346355	1
153291	14
1054318	10
347653	11
346595	10
537548	3
189127	2
4362300	1
318571	2
197765	8
273928	4
763985	13
588730	3
534929	2
289161	1
211378	5
182061	2
303313	3
290852	1
301859	4
177917	10
400599	5
522863	14
277420	3
275819	2
179949	3
199731	22
198583	1
180235	10
247715	14
190637	3
196731	2
583046	2
339504	5
345709	11
347490	8
724298	1
267914	6
545038	9
846482	7
14180	1
235401	4
810754	1
181597	5
575261	2
359105	5
4399793	1
245625	1
352559	1
1106683	2
211335	1
266621	2
189407	1
437599	1
206367	1
2398439	5
4373156	1
194236	2
172464	11
587269	1
268372	1
558789	1
209408	5
289918	30
185185	24
177014	1
296094	1
313086	1
358007	3
350622	2
318819	1
1108042	1
346141	5
304312	3
298468	1
294219	3
751584	1
318370	9
363692	11
188355	2
177512	5
198964	6
312515	11
272279	2
534042	8
267007	1
4466275	8
290637	4
343667	24
278098	2
233587	5
210262	8
335330	4
290343	6
191025	1
1110988	7
182079	2
4468374	1
228798	3
820399	2
445575	2
266715	5
270215	6
827376	7
429918	4
276190	13
349459	6
111202	1
4043275	1
354662	6
4366365	4
1106006	8
322267	6
273459	1
266816	4
186332	2
511594	10
568952	1
356360	1
231563	2
323829	2
545473	3
577653	2
199067	1
582695	3
347189	2
313044	2
589071	1
368261	1
4414237	1
396244	2
468313	16
273179	3
239771	3
303274	3
264657	8
197900	1
301872	6
3715618	1
176886	2
562486	5
300763	7
343853	1
188116	1
189271	1
290900	1
577568	2
325126	6
260756	1
221429	3
261419	4
205981	13
322223	2
194177	1
325443	1
1924689	1
198423	3
268971	1
786081	3
110016	20
550996	1
797570	1
329741	2
262869	4
178852	1
184391	1
278753	3
262654	4
556508	3
340347	6
266935	4
191602	1
2885978	4
1015028	5
2901239	4
182112	5
291202	7
266546	6
288614	1
328536	4
298975	1
509838	1
353791	1
571666	4
942880	3
588060	1
2122726	3
175529	1
288438	1
268121	3
277396	1
523542	1
303006	2
191694	1
196753	7
331472	1
513685	9
1099710	2
4443143	1
1579962	4
2210028	1
294570	1
324849	2
269037	1
262653	2
309302	1
145830	1
553290	1
716984	3
288682	1
330296	3
565921	3
182506	2
1032037	2
184725	1
51657	2
351880	3
563086	5
579615	2
526916	2
300865	4
265414	5
876705	1
298942	1
186134	1
589530	2
272576	2
182062	1
571642	2
276542	5
329856	2
323746	2
336872	3
192708	1
266946	2
4289858	1
273240	2
306091	4
299419	4
408877	1
353954	2
562190	8
309206	1
770920	7
262101	2
182970	2
353657	3
521496	2
4139860	1
180671	3
844501	1
253471	1
279649	1
273466	1
701221	1
362450	1
584954	7
4469007	1
592852	1
231510	3
726955	11
448025	5
811272	1
350835	1
199233	1
583089	1
264437	14
263171	3
1109559	5
206421	2
349348	4
347529	3
317135	11
132114	1
279579	6
270051	1
302932	2
192408	2
330193	11
564077	4
313890	1
292091	2
531339	1
335550	1
528071	4
189907	3
197644	5
193254	2
213147	3
585073	3
190303	1
279582	8
176925	4
589064	1
719098	1
4310265	5
830189	3
4483392	2
184925	1
1134351	2
271737	4
336696	3
517170	1
582884	1
3424669	1
567760	1
158270	2
156931	1
556553	1
586920	1
208571	11
269103	1
189585	2
302629	3
409686	3
16195	6
321495	2
346689	1
259699	1
323747	11
2201955	2
328428	4
317045	1
814986	2
188533	2
231169	6
205383	8
190490	1
849030	3
353124	2
388808	1
335488	1
229449	5
590519	1
283117	3
363348	1
179095	1
157546	5
299807	2
337068	1
268927	2
306545	1
345466	4
199476	2
350681	2
314058	3
297638	1
264109	3
203538	1
546958	1
587822	4
275288	1
194087	1
547903	4
694337	9
262766	11
322870	6
187720	1
583266	2
300727	1
356627	2
557304	5
180555	1
191273	1
552561	1
2339949	2
359984	5
335391	1
581609	1
846386	6
260001	2
211720	1
189445	7
186872	1
168054	2
326539	1
584933	1
311859	1
308684	1
306914	1
259506	4
197775	2
277442	3
169147	2
360329	3
345862	8
337004	3
315974	4
196061	1
188741	6
356336	4
279026	2
270105	5
271563	7
316598	1
198503	1
315382	2
646499	1
346604	1
191412	3
363064	6
364341	1
276522	2
195047	1
520643	1
273515	2
554372	4
256449	2
297143	2
563572	2
4349573	4
295074	2
2210025	2
2869170	3
352702	1
331088	1
184451	1
199701	1
342105	1
174162	1
331881	1
331117	3
261132	1
582558	1
263618	1
297967	2
197099	3
195445	1
511510	2
348622	1
348703	1
304408	6
263200	1
329420	1
465480	2
548161	2
580270	1
271068	1
2273298	5
368462	1
1602314	3
543614	4
268846	1
531928	3
801260	2
264932	1
310979	1
150369	1
3392847	6
335063	1
338553	3
331657	3
274972	2
343949	1
364736	2
851704	2
186471	1
573034	4
1051082	2
91486	1
318396	1
4380813	2
307180	1
352843	1
288044	1
266198	2
319455	4
229088	1
4384203	1
326315	3
349310	3
344155	1
196307	1
271439	1
639293	5
351593	2
205846	3
316925	1
340025	1
343183	4
263876	1
158963	5
274374	2
191755	5
354563	1
342988	2
369027	3
508866	1
348237	1
299326	2
1137375	1
174998	1
273504	1
289730	1
319158	2
273737	4
279492	5
302081	1
593731	2
329153	1
1108350	2
433676	3
527745	1
351659	1
170561	5
399245	1
187665	4
274894	1
188573	1
182984	2
321768	1
567715	1
233415	1
279387	1
822496	1
321253	1
593422	2
515059	1
844998	1
196986	4
182771	1
290284	1
323231	2
353453	1
388945	1
350149	1
3510171	1
324522	2
269803	3
661055	3
2207032	2
302685	1
312070	2
562681	1
548503	1
660214	5
355533	1
258957	1
449417	5
356088	1
584593	1
357092	2
2575651	2
196950	1
351063	1
704264	3
334296	1
352533	1
185834	2
214867	2
532795	1
197853	4
529192	2
276091	7
184765	2
180067	1
347575	2
187265	1
628226	3
826303	1
442846	1
4302724	1
189489	2
263500	2
726712	3
16766	1
335846	5
1868703	4
320557	1
178274	2
576221	2
366147	1
177993	1
164242	1
1113282	7
302865	1
849110	1
186578	1
349864	5
198170	1
272749	1
510843	1
4426298	1
4348122	1
174727	3
3694603	1
4412540	1
147100	3
351773	3
264137	1
4329957	2
243609	1
563668	1
259614	1
1107798	1
289306	6
346559	1
304154	2
183089	6
1654474	1
528320	1
338222	4
3172379	8
265487	1
354501	1
263102	1
197696	1
174912	1
843454	5
265087	1
4193317	3
288442	4
325586	1
570880	1
4352409	1
320906	1
346107	2
309363	1
275123	3
182122	2
299355	1
181871	1
192878	1
578147	5
348785	1
182945	1
175365	1
856191	1
179785	1
269621	1
145572	1
355746	9
289984	2
179513	2
349401	1
321182	2
591734	2
443853	1
175586	1
671300	7
268910	4
749770	1
211458	2
275746	3
339473	1
367217	2
333341	3
331532	2
573068	2
175005	1
210554	3
321078	1
241843	2
48899	1
318645	1
353330	1
351536	1
269068	1
847427	1
312217	2
351211	1
190908	2
185570	1
277204	5
269996	1
356226	1
174500	1
175750	3
269501	1
271647	1
275913	1
341777	3
346201	1
24175	1
188740	3
659361	1
190607	1
133750	1
4412309	2
513532	1
174667	1
340873	1
331760	1
273164	3
348406	1
275293	1
147195	1
81298	1
571111	1
440840	2
313387	1
569818	2
343420	3
882782	1
266483	2
206151	1
336817	2
520369	1
271013	1
330714	1
3779415	1
276195	2
1129060	2
1611482	1
850066	2
185854	2
347460	1
1050914	1
248563	4
322367	1
439880	1
1107461	2
565660	2
579244	1
362501	1
1109372	1
190609	4
193666	1
259609	1
304777	1
359020	1
912082	1
359111	1
715492	1
271255	2
190047	1
902711	1
275349	1
685156	1
263479	1
909065	1
320490	1
828546	2
294293	2
3584772	2
345158	1
197801	2
318446	2
191064	2
189530	2
176060	1
381219	1
197503	1
175377	3
321628	7
577671	2
144497	2
274021	5
509083	1
167609	2
113581	1
198363	1
170056	2
197077	1
747057	1
348376	1
570507	1
351976	3
308157	2
309676	1
338396	1
267071	1
302545	1
301585	1
276513	1
592372	1
521982	1
1503693	1
270248	2
333363	2
347244	1
455746	2
1111782	1
587175	1
312269	1
265211	1
158217	3
860192	1
287879	1
335881	1
332364	1
272593	1
113041	1
918313	1
708467	2
295951	2
368698	1
356827	1
273047	1
508968	4
609964	2
538259	2
340886	1
425767	1
632437	1
351357	1
220856	1
252144	1
184497	1
312272	1
350664	1
193235	1
337083	1
4405146	5
295494	1
183812	1
1108638	1
827852	1
353085	1
325540	1
276249	2
1105376	3
562757	1
583746	3
174590	4
189971	1
192803	2
3376513	1
1747203	1
556240	2
269360	1
340941	1
275150	1
314621	2
531038	1
144196	1
851323	1
588455	2
419945	1
158649	2
322585	1
295861	1
1108595	1
198251	2
181141	1
344523	1
306558	1
321195	2
350052	1
591671	2
313878	2
557750	2
318369	1
261328	1
299997	1
334215	2
586525	1
258910	1
344394	1
95582	1
186381	1
262994	1
324431	1
316675	1
176858	2
322840	2
351465	2
541749	1
4432516	3
157693	2
269992	4
335965	1
176862	1
261486	1
212201	7
321119	1
315852	1
124470	1
92144	1
273476	2
261063	1
540852	1
197589	1
174174	2
614318	1
262537	1
196386	1
299184	1
533116	1
260655	2
562038	1
275511	1
198625	1
273232	2
261277	1
274901	1
357853	1
187812	1
345330	1
260140	1
279431	1
2833757	3
312588	1
194628	5
195222	1
192316	2
4363269	1
192206	2
193678	1
322562	1
196191	1
194425	1
318445	1
512695	1
546557	1
350965	2
265992	1
267041	1
581463	4
333753	1
199445	1
211761	1
322087	1
2713640	1
4426051	1
291823	1
574793	1
2120775	3
189171	2
321005	1
3236435	1
554461	2
175272	5
265940	2
358914	2
511724	1
543576	1
271378	1
214120	2
144522	1
253105	3
264461	1
313685	1
673073	1
172378	1
333166	2
248126	1
233991	1
571386	1
266761	1
4322947	1
321290	2
4447260	1
431368	1
196037	2
574644	1
273348	2
277329	1
558512	1
4300690	1
305250	1
197930	1
303191	1
326569	1
350295	1
273274	2
452014	1
185917	1
837484	1
356481	2
187400	1
259870	2
180879	1
731014	1
314374	1
263207	1
583471	1
627932	1
328137	1
1763286	1
343727	3
392887	3
1056816	1
211876	1
355291	1
304206	1
573110	1
582379	1
2506486	1
264155	2
351309	4
454156	1
319633	2
563803	2
367453	1
183867	1
275543	1
176063	1
263402	1
195325	1
847934	5
355798	1
733028	1
256232	1
341752	2
324386	1
363017	1
2726915	1
110660	1
554303	1
345557	1
524515	1
331857	2
134517	1
3003844	1
4289862	1
1743030	1
1104739	1
261347	2
527413	1
4461127	1
492805	1
195294	1
300486	1
835011	2
259910	1
336375	1
296134	1
339017	1
543886	1
195418	2
753891	2
197891	1
190846	1
267470	1
869796	1
95424	1
339329	1
179703	1
842193	1
192291	1
178657	1
4460602	1
145643	1
2595558	1
1111754	1
361853	1
267045	4
3547902	2
850905	1
182861	1
350256	1
337392	1
566391	1
589449	1
522699	1
175712	1
336174	1
326702	2
1931	1
575706	1
587510	1
310669	1
831641	2
1106050	1
199430	1
649107	1
296137	1
184903	1
334886	1
349755	1
331476	1
214835	1
196844	1
180800	1
158625	1
587933	1
288586	1
4349483	1
293637	1
330352	1
274828	1
525763	1
277090	1
196645	1
1630017	1
262970	1
531773	1
187917	1
216495	1
264846	1
271592	1
576853	1
549274	1
295683	1
325541	1
300582	1
334336	2
196742	1
275305	1
775976	1
351734	1
512048	1
303898	1
561961	3
367814	1
259263	1
343630	1
267373	1
260529	1
4352768	1
368127	1
449833	2
4341886	1
532235	1
195934	1
515632	1
594307	1
355494	2
265018	1
50499	1
354612	1
514272	1
351682	1
4369131	1
181155	1
321446	1
342085	1
339092	3
260058	1
263815	1
419245	2
22352	1
185576	1
316381	1
749153	1
4380191	1
196572	1
352733	1
313037	1
397065	1
338355	1
584396	2
510205	1
288193	1
726686	1
260547	1
519765	2
307640	1
519290	1
334701	1
327209	1
197216	1
343442	1
1060441	1
330414	1
262095	2
528410	1
427219	1
2897332	1
956836	3
536335	1
232283	1
338133	1
186645	1
336632	1
523712	1
846464	1
591891	1
187196	1
260322	1
272209	1
188862	1
1028283	1
350404	1
336950	1
341453	1
264585	1
586839	1
279179	1
192203	1
529921	1
593156	1
370338	1
954818	1
185334	1
525387	1
204093	1
189605	1
585949	1
826749	1
292456	1
192971	2
351698	1
340535	1
321809	1
191683	1
459820	1
169704	1
197452	1
341713	1
520827	2
196085	1
291392	1
271107	1
302422	1
295556	1
181331	1
330731	1
550807	1
567011	1
337470	1
518613	1
307903	1
529506	1
555917	1
21464	1
3325767	1
554792	1
750018	1
317924	1
265730	1
4437746	1
430194	1
```
