## Extended Data File 1 for "Diet induces reproducible alterations in the mouse and human gut microbiome": SRS1366805_SRR3310233.otus

```
#OTU ID	SRR3310233
235017	71187
338258	6717
339229	726
342962	4376
336277	5677
835900	3656
273997	62710
411486	1646
949863	1316
266120	2448
196947	20106
330772	3788
4426641	60160
210665	14976
199567	593
389282	1222
298954	38642
346870	11107
277120	11056
329274	1069
259012	4749
207288	14392
261350	3667
339549	19314
4378740	25257
3906666	5844
339905	10546
4402077	363
194490	7999
3028318	8730
175706	29099
267451	514
1067143	1405
272878	91
266726	5684
356144	28434
264240	1746
1108599	3637
274387	180
421792	732
379505	12014
313724	495
1105343	274
216524	6454
449417	1
193418	2991
297831	118
185989	1476
354097	1239
199532	496
326095	6766
437137	15504
270391	9133
318470	958
857639	182
228601	6453
1111448	1006
522549	2037
260056	1911
310748	3410
331043	11148
349142	2186
341448	2124
289918	13337
215214	3931
1098946	1531
212219	2484
772282	2895
348622	263
276236	31
157122	554
276172	4187
270984	2822
422727	615
269726	1948
272334	7738
336214	4207
271766	94
349175	2517
348038	7731
208409	1543
198725	1930
2797565	28
263111	5021
262633	5297
345582	515
258169	137
460953	3066
214904	3044
818144	506
177269	3845
194340	1900
271983	333
350965	1589
401717	533
189327	8798
513405	241
264734	9372
323303	1256
589622	1400
567760	1
338644	338
342504	865
229562	933
215897	5016
422283	53
228730	3195
173739	402
3392840	207
188457	766
266546	39
355305	4307
372368	13635
278731	683
335553	114
332666	5296
995147	451
175646	899
581474	6950
266860	4015
1517779	2478
407393	2973
610842	140
658370	540
1013234	1168
372906	480
543553	8
199065	123
264534	764
352171	665
216902	485
1111350	21
528606	141
295075	66
588197	1614
443620	58
449245	408
215495	3292
4417539	534
465433	2357
275533	679
576400	131
976470	736
585880	6
171322	512
145197	9
1110312	1063
1105328	1481
398255	2310
355187	580
263390	127
518967	648
276149	1368
288581	316
583117	225
1871227	2852
312325	39
272020	254
4352875	132
441494	104
3879458	1
292745	86
275628	618
578908	577
345635	229
400443	1129
314810	1504
276414	1273
270908	191
274438	790
276466	47
320169	2415
169845	2340
384555	1773
4418787	20
580920	298
529740	282
524404	120
1076587	1096
105109	223
2182669	169
354964	1
827592	73
276561	782
271647	2426
1107027	101
342786	581
373923	105
196733	3
338553	247
261924	57
512191	71
233435	2082
4435655	88
532118	586
184381	2630
340194	108
367977	565
799034	205
549756	1
1110317	1
1108339	479
185222	137
1109249	210
1107057	1010
347908	228
353012	1246
839200	430
416078	4327
132165	734
333178	1448
831922	444
173245	176
812138	269
353923	453
275159	561
4364243	271
327900	94
640999	443
3013444	751
340853	171
826382	31
268155	340
346604	2
1021682	578
460611	798
268043	151
348088	1117
541173	193
1571092	1407
194944	33
196020	513
592160	2749
273954	30
329712	21
541440	147
463794	117
274317	284
179907	42
210867	582
299419	264
305437	24
277265	1796
665703	639
276808	99
346267	1561
276434	24
186385	19
298254	1169
320165	56
1109297	466
315485	290
318928	203
1111191	116
331317	3
355440	433
346804	32
193279	527
181597	92
167509	61
343975	129
1084080	61
193844	36
310760	488
326644	94
341749	660
276575	268
356164	288
196054	511
194665	52
262258	765
1135084	3045
352445	372
232283	753
263138	87
518438	6
592594	249
199307	109
265322	216
2315700	57
328973	7
593542	1526
324524	96
310499	74
811108	11
298723	89
341913	517
830014	37
254079	73
306288	101
233313	26
178735	414
590137	86
351972	221
458550	107
304106	228
265030	40
308117	744
300507	555
820458	7
4472158	148
348336	548
388276	542
521982	10
306885	250
376862	34
354574	1
694641	193
573087	206
4449984	261
1106101	294
198998	721
899195	273
560962	186
353982	141
334619	743
355045	330
177512	31
274136	262
578649	451
4432238	532
1109860	53
547114	60
337724	294
259623	515
260752	113
145737	72
517252	274
309249	253
231704	329
546557	83
331013	35
198670	1
230725	20
299898	262
176582	473
275397	48
337494	502
262101	55
319158	68
567595	189
325850	512
530866	87
267188	13
360962	80
395040	117
295296	530
272060	57
403497	458
4326869	13
1109422	459
513985	163
162576	130
390820	148
769075	16
312156	108
183838	437
4226929	201
199600	62
324696	58
461795	89
340794	133
260410	1734
339351	65
250270	669
411254	7
553429	17
175458	1108
217100	454
177704	69
563572	3
289569	62
273100	255
271804	103
1110378	478
318204	69
576221	15
299997	2
198753	21
262416	582
4374046	128
294022	159
189445	8
49406	318
1028915	534
277163	41
196962	115
302090	22
1084900	52
327284	52
683621	47
360717	71
2117	4
315309	36
315880	13
1569569	103
741001	310
273091	324
432444	43
583471	18
191822	82
433676	618
3412718	49
3647536	206
262653	16
381666	469
275869	1
512919	189
594512	61
355771	181
539820	302
583692	25
268220	109
564806	86
1844565	64
582558	6
1105038	318
335701	171
408513	50
278931	111
542857	66
352010	20
173807	12
335267	306
1108078	46
339886	95
193509	85
827522	285
513325	48
275483	28
182621	266
1737536	51
2120784	55
191064	1
821067	46
345063	46
339791	414
184259	4
423455	510
228374	214
301042	185
542103	21
312455	1
271482	417
364227	616
445144	669
592866	251
229459	522
575261	1
300143	42
586453	56
4402042	40
405780	225
272175	98
531342	6
517293	409
340650	251
277104	30
349310	175
318162	387
287645	85
849346	31
586019	70
573969	122
4405128	183
196194	10
879327	293
196749	587
265211	97
360518	22
340535	13
196436	1
1107761	57
791560	175
825939	163
4357315	304
243150	190
4440624	545
355822	351
835456	123
199118	30
842596	341
1106861	4
401384	2
307608	98
195385	1
313524	22
314703	324
165430	31
327808	196
331553	33
268841	8
264489	41
333330	1
637934	36
537548	83
4155392	44
314842	65
132895	19
356011	11
274318	73
318446	36
826541	183
546541	69
320395	116
685156	215
447141	110
833816	129
921813	155
197790	182
518894	117
565585	53
526982	213
269532	18
279579	17
185328	222
942880	16
988932	84
309441	47
245539	115
196578	370
268410	75
268725	293
1110253	20
206367	12
810759	27
311961	45
291128	65
338926	119
356590	321
382998	24
261336	218
427241	189
270866	311
345330	5
617216	96
1857626	170
276996	78
2883968	53
159007	76
271162	60
452823	93
4471135	33
269828	23
322112	508
729992	124
351881	215
548161	3
181574	42
197346	23
269418	140
262944	38
196122	53
305803	7
308734	190
311445	33
1107798	4
271449	36
1112984	35
275069	71
744291	52
194831	6
276777	259
351478	109
694337	14
270015	39
528067	33
320123	32
322870	29
842786	51
194077	182
2645488	109
559149	96
324865	103
190658	54
1108422	173
51677	29
99634	45
185185	23
672776	435
463233	56
196489	90
264014	2
299171	8
349864	26
522961	22
215751	3
338778	103
511510	15
261177	222
144196	82
436341	60
361476	11
323583	206
268416	1
214919	154
331150	14
195711	42
260454	81
322062	201
356055	32
339329	51
356073	3
324884	14
417981	164
269156	22
276761	33
1106140	3
513021	47
588112	202
274857	45
562683	69
797021	35
346474	82
354283	81
584951	8
844006	47
340447	107
316008	101
509838	59
822443	77
237063	26
342887	96
318949	44
317135	17
816299	191
350622	18
279281	27
274274	23
2797559	34
346648	5
175575	2
279582	28
232658	77
177917	38
309916	231
837779	28
344726	47
277420	3
263704	1
161993	17
609513	27
526490	80
270988	10
263044	5
389067	1
260156	15
272757	59
332608	129
4383135	34
277574	189
196385	6
329741	31
352509	61
198238	181
270059	10
176925	10
261414	41
4403349	294
313324	20
343831	48
561808	8
275746	17
436032	325
584954	110
262766	22
176886	7
347587	44
271705	22
590951	107
519765	43
647215	100
334258	135
345211	48
259120	196
516987	9
266061	70
330921	12
529192	121
301859	15
311466	269
523051	62
339013	204
1819	5
216403	12
208571	14
513445	91
356481	16
299807	21
188697	142
344828	45
346657	61
265036	1
266587	1
269673	98
273274	3
326732	32
342075	66
322604	118
229958	7
1077336	77
276770	96
826624	179
462764	12
302629	3
328554	62
277202	60
519437	17
278550	119
158217	9
4296496	41
183480	79
515059	1
344329	50
264113	28
290101	45
323403	365
335895	77
1107018	100
312145	47
265522	30
529442	57
826302	109
293697	132
207770	16
339031	54
397363	51
312490	23
259781	2
199391	156
1107758	148
337511	155
959160	9
274021	8
269681	69
558397	50
4440970	348
2398439	8
1108745	160
564188	20
268720	10
321706	53
352008	146
696477	21
48899	93
309720	37
573189	101
3377773	85
349246	85
3172379	3
270948	11
270303	112
193139	32
1106254	60
296064	220
274972	2
258280	65
258969	49
277364	5
192182	7
348376	107
353577	21
845273	7
267042	12
157546	30
192832	6
827689	13
260753	38
358439	196
287879	1
268734	27
569210	42
657266	4
355097	18
468313	85
358030	14
337784	45
350188	179
383971	133
508866	2
314922	108
263705	13
198119	10
1110412	44
4407190	100
234443	68
294146	12
193302	6
1104931	45
245324	27
445575	7
181717	162
272080	5
587933	11
246176	97
548021	25
321902	105
322464	25
821330	4
304080	32
400599	5
551562	48
351773	54
266720	84
185066	5
344527	33
529796	4
236097	17
325706	1
162898	55
314930	8
303841	1
276629	5
585914	28
337252	1
358858	37
302491	51
268933	3
807880	93
313945	88
4481427	76
669726	4
347639	39
331717	1
195919	61
182762	11
515299	1
339720	1
337246	20
272328	28
4407703	47
247715	61
180235	47
262673	201
512615	17
299295	8
272516	77
263252	137
416286	202
340189	11
346107	12
181174	3
4343528	4
351859	87
272768	8
261261	1
1062061	41
529531	12
1058952	62
182647	6
331486	27
198865	2
389529	31
358007	45
346098	22
851323	2
188333	2
720944	4
351457	20
330064	39
339718	23
557304	19
351253	35
563086	5
570451	15
336817	2
266330	2
205981	41
514996	3
227788	21
196986	3
4476330	168
652823	24
576991	85
195982	16
359809	21
329313	62
331737	22
187654	1
446135	32
344108	40
271602	70
348404	21
139221	14
275563	4
310642	4
766563	8
228785	18
383885	2
343923	7
560906	11
167034	13
430194	12
822733	1
1108747	2
343667	31
270317	95
323614	40
334292	10
352192	29
806908	18
273648	10
349874	14
348748	4
591439	35
356657	21
1107175	26
594682	21
110016	54
322723	44
348821	28
275974	39
849147	7
274935	61
661055	42
325181	4
704264	3
324926	27
193288	2
327251	3
185723	1
343183	4
230553	42
231169	23
345709	44
349798	27
329790	82
276091	59
268927	10
183839	3
356627	4
588060	5
377946	18
590175	22
340111	13
1109709	68
199422	3
189293	21
449353	46
182033	22
4454432	53
4417418	1
527745	6
196990	17
806361	3
593717	7
215193	7
340025	42
261551	73
348602	9
144497	8
177986	27
194787	1
448025	7
550727	17
153291	24
578749	1
182112	16
547913	4
3392847	47
274380	74
158963	8
1111856	24
265940	5
262095	17
261347	3
276195	2
893041	32
569884	3
554336	67
771177	2
4480555	9
589450	34
1108378	32
2897325	132
191034	2
583266	2
536831	12
288193	7
589989	30
1020262	9
190392	171
185550	43
267536	51
514640	19
192711	32
814501	78
577512	42
333114	7
269172	51
113111	27
186872	2
195189	2
333053	30
355905	1
274965	2
400739	21
181421	1
335311	5
271672	20
263272	20
328523	4
347375	36
275970	50
322585	8
234912	63
339092	5
1991255	60
258995	14
273164	4
4432234	19
277957	4
261265	31
334270	30
187807	6
276542	38
542126	6
343431	4
264109	21
450047	5
3029968	44
522727	3
578985	2
372146	9
174727	3
267041	1
331772	21
271476	3
212201	36
564077	11
276050	21
732128	10
268910	12
697874	19
339050	31
321628	13
330333	44
571666	3
918313	82
530413	13
1107461	10
313878	31
176193	22
4349573	21
335391	6
350363	18
165046	28
296340	17
199215	20
348142	12
366623	8
275061	27
16195	27
276190	29
353632	5
197099	2
554055	35
353124	1
342836	1
195691	54
194950	11
272749	9
547903	19
309564	1
264155	18
221758	2
353131	23
370190	4
197825	21
133719	128
511594	9
336736	36
557750	10
305789	9
348659	26
263362	23
953855	102
339834	5
271107	2
267298	27
851715	12
270446	1
4336940	18
182945	1
591632	32
390497	2
564445	25
133178	14
592933	10
330042	11
574421	3
355494	16
541135	5
3716392	1
198690	1
273182	27
350091	28
523099	1
189127	14
293737	9
375106	65
198225	1
318503	26
570049	9
266556	15
325633	20
352612	27
192684	73
1109101	34
279387	1
234724	10
541415	1
274455	16
205985	19
273741	18
625470	32
326964	18
831197	23
629361	3
1034947	46
591671	1
179861	2
276798	2
267045	6
806407	6
1094991	24
355630	15
174959	19
538256	1
262724	9
576833	1
337068	13
373939	8
522595	2
510524	1
211876	2
514086	3
262102	2
582884	5
593138	1
1835779	18
522511	21
368490	2
348703	6
316428	1
524884	1
704655	19
346639	31
727945	46
530670	1
593043	11
195374	1
697148	11
315669	22
554931	1
330947	4
321722	18
264437	6
2051608	16
346764	1
1110988	7
534929	33
348313	3
201673	12
182165	9
576731	48
147964	4
772384	28
276325	10
234269	4
322267	28
236308	3
273466	27
259910	4
556214	4
289788	20
300788	4
553150	8
276151	6
193063	4
259912	14
170926	23
351623	6
809140	14
571386	3
416341	53
593686	1
529539	47
328276	11
278650	3
4405146	10
523811	1
726955	11
762699	23
346350	3
228232	26
336710	1
322719	3
730939	36
274521	2
234054	14
193723	10
262541	52
509083	18
538931	11
302545	7
509149	5
322466	29
1108453	7
763169	10
261209	24
45353	1
631564	16
269091	62
172464	43
954818	5
342489	14
188695	12
533133	1
1108270	2
1111582	23
702414	14
408877	3
1058090	42
382220	7
3694599	2
546958	1
1109559	2
194145	10
201929	8
4471351	4
170328	20
309361	21
273459	17
340176	4
326662	6
398138	5
261572	26
522863	6
192316	15
196697	5
183211	4
387615	27
584765	14
273687	3
275339	17
565921	9
166226	19
192701	5
551915	11
547287	31
275139	5
569030	21
1726418	2
3964308	16
592156	3
343581	20
363692	9
837075	2
533022	13
180553	31
302553	14
185570	5
265182	17
235401	5
275218	24
4369131	4
292216	8
309302	1
261664	1
290769	1
363997	16
337004	10
360015	49
560092	12
188138	1
273586	28
334870	28
312272	7
185631	7
214450	11
174667	4
544616	1
202419	1
968336	3
261132	1
584001	3
1105687	8
276260	5
1105958	9
334336	1
214214	6
609964	2
4399086	16
567733	15
210262	15
573034	7
180221	9
178770	11
269815	24
268596	21
306062	6
581933	13
568211	1
266935	8
271563	2
195215	5
996068	12
308319	5
1113282	24
1106373	23
302081	3
175272	24
811272	1
233587	19
260205	16
849030	2
809437	2
781576	5
353775	12
579278	1
586828	5
268487	5
363731	10
588499	4
351449	2
338757	3
567226	29
346595	15
189517	2
336785	2
267452	5
2593884	1
1667433	2
266976	6
190954	4
197139	5
527762	7
269327	1
262329	13
348287	33
515632	1
199476	9
593422	1
235424	6
579293	15
315453	20
368318	32
325780	3
321182	7
303844	4
591405	46
334215	11
525606	13
272953	23
191050	13
4311140	2
4369956	2
264657	21
300763	5
1141218	8
308224	24
312217	3
189879	1
206494	7
351272	15
232257	4
1107473	14
304408	7
588455	7
309363	8
304312	1
265563	2
520726	5
1110303	4
265483	21
191325	8
261315	1
343906	4
273967	12
268844	3
206421	7
348800	2
4467690	3
344101	4
378273	2
528071	13
333351	5
521491	4
429918	17
295848	1
267996	5
4328792	6
259916	4
566899	1
1105269	5
259379	2
1111115	21
188556	1
455746	1
331720	2
950922	18
355746	16
556891	2
353954	8
306422	37
173722	36
1054318	27
316282	1
589071	1
639293	4
328213	2
828708	2
362846	1
547601	1
194429	21
320557	2
561312	6
273348	1
295974	5
589714	4
345095	6
273686	18
346253	1
331747	5
586920	2
591464	4
512546	1
798253	1
2621657	2
352829	15
561027	1
229905	10
234751	11
306558	2
549603	1
343030	2
558603	1
988375	8
231510	6
354163	13
354461	1
323001	2
180638	1
4297868	1
349372	26
272184	6
584541	7
157154	10
266946	1
561193	1
190946	6
351533	1
881916	1
899886	3
4446732	27
290637	3
327739	11
514192	4
1105615	1
340706	13
331472	5
196770	2
562376	3
509416	6
107235	1
174056	4
276052	16
175377	5
324901	3
328246	1
174500	10
778758	1
4451523	1
267345	5
325489	1
374863	6
1105486	4
189530	1
553395	2
342404	28
4358602	1
834809	2
346291	34
759751	1
786646	23
4325509	1
4384203	1
269107	93
586485	2
263479	5
343853	6
113978	4
320844	2
2233608	1
563228	14
569450	2
336174	13
344256	6
1111458	2
578526	1
211378	5
190254	1
294219	8
359984	4
763985	48
328393	10
328905	17
323794	7
185917	1
623471	2
637901	6
196391	1
174146	2
345862	4
193610	2
162639	2
323747	17
830111	1
530379	1
336509	9
305553	1
199137	7
209475	7
288442	9
347490	5
583746	2
434089	23
569818	2
583958	5
197765	14
288586	1
320373	2
302422	2
3376513	1
425767	15
465480	4
183321	11
522433	1
539647	5
179107	2
356827	2
347189	3
353593	38
351105	1
590168	5
210068	10
860192	4
634449	4
329073	6
589114	3
3293888	1
195047	4
311724	1
306914	1
199445	19
829032	1
593925	2
863682	1
2123719	2
262625	4
197644	32
1868703	3
568968	6
336810	2
269285	10
265985	6
830189	2
198339	4
269176	6
177927	2
303251	1
186714	7
279431	3
551419	10
177068	4
269019	2
761408	1
358914	8
198964	8
186779	3
1111782	15
214120	7
332241	7
582695	2
554250	1
574021	5
543173	2
306330	1
528013	2
237538	12
301872	8
4341886	3
592307	1
217096	1
339566	4
168145	4
555101	3
578588	7
1032037	4
310886	1
560502	2
354905	3
198201	1
195086	1
863612	3
826749	1
290607	2
4383522	2
918242	5
273179	1
95582	3
627429	13
209408	12
539962	2
306699	5
68416	1
1102657	1
577671	11
263102	4
753891	2
195639	4
335789	1
262869	3
326315	6
260547	1
260607	8
2368865	25
195040	4
577468	1
309480	2
508968	3
341252	5
404691	5
810847	7
354736	1
294570	3
337379	1
354971	19
263120	4
303919	5
331782	18
169584	3
210073	1
921020	2
332349	17
295251	1
259593	4
584978	9
823803	3
290338	3
267514	11
421538	3
327655	1
484444	2
259870	9
345303	1
564037	1
214835	2
957807	1
558444	4
167609	3
330193	11
231028	2
337762	11
660214	4
182065	1
192852	3
559499	1
269996	1
175712	9
305152	3
349539	5
332284	6
339473	2
834341	1
3056461	2
230403	1
1127108	1
191573	1
262573	5
509452	2
299042	1
262227	12
563668	4
586968	1
253105	1
352799	7
347063	3
517282	3
192206	6
4449518	2
1013166	2
1080820	1
333372	8
529506	1
268257	2
272595	10
4345293	3
319633	2
190649	2
789601	3
182984	1
160548	6
581463	3
205846	3
828435	13
181844	2
353339	1
262677	7
814986	2
216184	2
268962	5
50499	1
213147	5
334365	3
269125	2
197760	8
313037	2
351593	2
328155	2
275819	3
4418586	7
545473	6
845291	7
1109337	1
692154	1
712677	2
1075145	1
196370	2
216279	4
320055	3
318125	1
429917	7
309960	1
342429	2
352559	4
584593	7
182735	1
48887	2
195506	1
4359831	8
263618	4
197867	1
314402	12
270876	4
304777	1
312440	1
542699	1
4466275	8
557370	3
269657	2
323501	1
513685	1
261016	2
577082	1
368950	2
264023	1
708467	2
214684	4
275470	4
340347	2
313685	2
335330	5
620319	1
4471139	1
283117	1
264325	1
541581	1
96459	2
192222	1
11120	9
4310326	1
348568	1
513773	1
353096	3
170561	12
321365	1
348009	7
320224	5
344607	2
318819	3
579431	1
862070	2
514405	8
505587	5
166535	1
1938	1
176467	2
209028	6
263815	2
298536	3
1105376	12
424270	1
326820	11
290262	1
352852	8
337550	3
271131	3
315974	7
826303	6
260875	10
348641	2
1016598	4
519763	1
335408	2
362997	1
315491	1
309676	2
279026	3
529921	1
321610	1
262654	2
183477	1
577653	6
919780	2
263337	18
289627	1
14035	1
321484	11
4428953	7
511866	1
323106	5
331786	1
262825	1
523577	1
336539	1
363064	1
321495	1
290210	6
814322	1
184494	2
185294	1
277922	3
517722	1
183446	1
192557	2
392887	1
229449	2
169234	2
143573	1
352586	1
289725	1
354662	5
326749	5
176673	1
349348	1
808794	2
177993	1
1107759	3
453896	2
743693	1
185338	3
330389	1
268542	1
262394	2
1108595	1
276592	4
574644	5
520827	3
11376	1
214889	2
302706	3
531038	7
290900	2
197801	4
1110008	2
591562	4
563654	3
524848	1
268125	5
258849	1
163153	3
554792	4
178314	3
192878	1
132929	3
4365707	2
348948	3
262801	1
566391	2
198423	1
183927	11
274016	1
348377	1
584397	1
357046	8
293013	1
835011	3
646499	2
322661	1
567715	2
4338733	2
510505	11
197623	3
354563	3
194978	2
581342	5
195694	1
327656	6
4346003	1
832558	2
191205	1
589215	1
323231	1
4343981	2
439880	2
536754	3
196645	7
628218	7
531928	2
1108638	2
553352	1
531722	1
295494	3
846464	1
369429	6
341139	1
1060441	2
341752	3
562757	3
634450	2
360385	1
594307	1
272428	4
657491	3
211761	1
350579	1
363348	1
191583	3
639401	1
3604981	1
739826	3
388945	1
269576	3
588038	1
769852	4
290343	3
339504	1
258957	1
291392	1
325768	4
572067	2
234421	7
182142	1
1106384	2
294910	1
193807	1
963779	1
341173	2
193359	2
519212	1
188786	3
352533	1
372622	3
347001	7
233691	4
440840	1
550883	3
346275	1
316731	2
353657	2
299818	3
336872	2
240746	1
145830	1
274844	1
272576	1
562190	2
593733	10
342105	1
331088	1
177359	1
263074	5
559995	1
185834	2
4420206	9
342085	2
240852	2
190473	1
330578	1
212732	2
566203	1
4390754	1
364926	1
4422736	1
523749	1
347805	3
827852	1
844501	8
261966	7
183579	1
183564	1
533634	2
4307122	1
820367	3
265487	3
562538	1
259266	1
350175	1
272170	4
298387	1
314359	3
317045	1
309534	6
1129060	2
274018	4
276044	4
4362300	1
268620	8
329402	2
337461	4
528756	3
174590	8
265976	1
171636	1
369079	3
562486	1
317633	5
198701	4
569244	2
659361	2
183824	1
174998	1
199707	1
4362337	3
176858	1
352049	2
195651	1
305009	2
2901970	2
592852	1
512048	3
536989	10
557238	1
551575	1
331857	4
196240	3
336950	1
187028	2
1064183	2
585227	2
300267	2
271430	2
352733	1
338226	1
324567	1
182081	3
4308837	6
296960	1
347496	2
292181	2
303566	5
828546	4
590524	1
537452	1
581814	1
512695	1
318408	1
341969	5
1797754	1
273388	2
11449	1
270423	5
187624	3
227967	5
324013	2
572743	1
395587	1
1086889	1
356226	2
364048	1
321762	1
276249	3
542078	1
588768	1
355089	6
174383	1
3320406	1
538011	5
356012	2
295683	1
319030	1
1108974	3
333216	1
145767	1
197279	2
365455	1
567389	1
178991	1
582616	6
773251	1
815253	1
214116	5
279298	1
4327881	4
521496	2
199344	1
194628	4
289306	1
182758	2
295074	1
363881	4
533516	1
153341	1
325419	4
261373	3
3040916	2
252727	1
430219	2
331117	2
335263	3
331113	1
334328	1
312260	1
258485	5
816626	4
1765402	2
238570	1
808579	2
133341	3
565357	1
269653	1
362450	1
192203	1
570471	1
442846	4
725198	2
689975	2
511564	1
324943	6
270051	4
772972	1
262756	1
175184	1
181719	4
320863	1
350295	1
700298	1
335846	5
191318	1
259293	1
275123	1
42395	2
354849	1
338988	1
349789	1
269386	3
222497	1
1046624	1
322059	1
175375	2
271439	1
317385	1
356336	2
342988	4
4359056	1
4425663	1
726686	1
271846	2
358834	1
259506	2
907683	1
1997733	5
346801	2
161571	5
355468	1
703321	7
211820	2
190708	2
320768	1
213870	3
134265	1
258250	1
197022	2
265828	2
3096648	1
351659	1
4372625	1
277204	1
262842	1
352812	1
828333	1
589076	2
808244	1
276985	1
1107209	1
333363	1
539688	1
260207	1
289315	1
287951	1
272646	3
347226	1
68842	3
355175	1
189754	2
577206	2
263873	2
439924	1
330359	1
216495	2
102064	2
189109	1
314284	1
1624382	1
172859	2
587530	1
267752	1
839598	1
303274	1
271431	3
326391	1
302685	1
588471	2
345557	4
273240	5
538223	2
2123717	1
340139	1
540770	1
791522	2
253046	1
339017	1
523318	4
344554	2
550807	4
259335	1
196844	3
528865	1
257805	3
214867	2
328825	1
515594	1
327242	1
261097	3
357020	1
334296	4
352222	2
586364	1
730733	2
1108356	4
349862	1
2575787	1
581069	1
297617	1
351299	3
315846	1
3664776	1
199273	2
354181	5
185614	2
527413	2
295085	1
819181	1
205765	1
624814	1
4383924	1
578511	3
176039	1
2120	1
147686	1
321446	2
593347	6
198686	1
198371	2
271500	1
212694	2
194172	1
330992	2
229088	1
337331	3
2200896	1
207718	1
171396	3
407963	2
584263	1
549631	2
527751	2
310069	1
157479	1
258530	1
521073	2
157681	3
344085	1
753230	1
297967	1
592616	1
351063	3
294708	2
4445078	1
341284	1
211212	1
268352	1
306480	2
193254	2
353162	1
562369	3
331575	1
330352	1
349036	3
591540	1
326721	1
549635	1
289177	1
849770	1
2120779	5
260200	2
667010	3
180555	1
197725	1
277181	1
649107	1
268612	1
328928	1
211234	4
519000	2
357765	1
290300	2
366752	2
1106614	1
275987	1
196660	1
306275	5
743396	3
203865	1
524287	1
346185	2
304355	2
196386	2
290398	1
405046	1
271068	2
320972	1
344198	2
4437746	1
196632	1
327110	1
358594	1
130864	2
196318	1
347188	1
292892	2
356148	3
332854	1
189171	3
295629	1
302494	1
50208	1
276016	2
4193317	1
205160	3
517040	1
174824	1
324882	1
187561	3
846141	2
350149	1
271277	1
265414	4
107044	1
531773	1
325793	2
352789	1
2724618	1
659831	1
198537	1
110858	1
221429	1
526963	4
308042	2
329856	1
726047	1
2901239	1
274912	1
196154	2
175967	1
466409	2
526902	1
301765	1
343264	1
555945	1
191089	1
270968	1
419945	1
194858	2
291750	2
579750	1
350127	2
231563	2
15129	1
276141	1
813606	1
2339949	1
199403	1
899714	1
331062	2
593301	1
3779973	2
186389	1
541334	1
271139	1
2726915	2
30587	2
343727	1
318370	4
335881	2
359520	1
177115	2
356088	1
276386	1
276620	1
344178	1
367535	3
313890	1
462832	4
466811	1
174791	2
520775	1
272444	2
303184	1
273367	2
324595	1
178061	4
883057	1
276499	1
273494	1
272279	4
216356	2
359020	1
909065	3
344155	1
338355	1
178659	1
821514	1
214699	3
353453	1
228391	1
726712	1
302865	1
184765	2
355197	1
182837	1
382721	2
495451	1
233415	1
519979	1
112239	1
312347	1
303832	1
571103	1
1051764	3
274289	2
583500	1
267645	1
876705	3
2201955	1
342223	1
111237	1
585365	1
565660	2
260756	1
513598	1
259699	1
355533	1
749153	1
714032	2
510750	1
561961	1
193784	2
182882	2
260322	1
574263	1
176604	1
263607	1
509709	1
359720	3
169927	2
191837	1
323595	1
325126	4
270707	1
499378	1
299355	1
290485	1
581109	1
197929	1
583046	1
192803	3
190609	1
301079	2
711099	1
791998	1
524258	2
143922	1
301410	1
277332	1
373449	1
194425	1
557164	1
174272	2
352013	1
287334	1
1109539	1
263207	1
515279	1
518886	1
434336	1
262280	1
184363	1
515731	1
181349	1
4314720	1
985239	1
584296	2
197013	1
307640	1
270993	1
190992	1
297509	1
237887	1
318571	1
1112814	1
186858	1
189677	1
263535	1
449833	1
196950	3
262399	2
298842	1
4477569	1
549319	1
313069	1
191999	2
769961	1
579244	1
269006	3
326702	1
179513	2
322223	1
845396	1
264137	1
558567	1
52106	2
806179	3
802104	2
179838	2
527709	1
566678	1
340873	1
4419301	1
259594	1
4453343	1
4478053	2
315496	1
419245	1
189730	1
573068	1
216958	1
188399	1
275150	1
318645	1
187400	1
510843	2
212532	1
2833757	1
335401	1
272701	1
4377150	1
574038	1
352843	2
348617	2
324104	1
276513	1
175978	1
325540	1
275423	1
338348	1
724298	1
323786	1
650697	1
175193	2
1720567	1
335965	1
527891	1
327218	1
216155	1
303937	1
576540	1
296257	2
646677	1
2281172	1
614318	1
4015269	1
1105659	1
368261	1
299882	1
263380	1
350381	1
344525	1
196491	1
167078	1
311484	1
554176	1
4457064	1
184725	1
544035	2
308510	2
574102	1
271230	1
265576	1
301276	1
571966	1
256449	1
4412540	1
304108	1
858190	1
191872	1
188158	1
110059	1
1106302	1
2250983	2
360329	1
450399	1
196085	1
1059729	1
267739	1
4460602	1
321195	2
1105751	1
532235	1
1106646	1
191025	1
270662	1
303414	1
3090048	1
4471130	1
266198	2
272209	1
347244	1
351292	1
517695	1
335447	1
528410	1
854930	1
875709	1
268978	1
353748	1
555304	2
318732	1
547451	2
368698	1
373909	1
318369	1
339531	1
333360	1
858999	1
997439	1
197157	1
259609	3
742358	1
591399	1
197331	1
355291	1
296134	1
291870	2
275684	1
524368	1
187891	1
315189	1
353026	1
386977	1
4308591	1
315382	1
271866	1
2627856	2
4306036	1
553290	1
588363	1
174845	1
991512	1
366722	1
813654	1
4308127	1
248053	1
492805	2
538259	1
260670	1
189896	1
194187	1
4380813	1
335212	1
308136	1
566022	2
380190	1
522371	1
315182	1
198056	1
4420417	2
541354	1
160016	1
517170	1
179192	1
516553	1
572662	1
577674	1
180967	1
191584	1
346686	1
195934	1
2216519	1
354957	1
291784	1
267071	1
181860	1
182950	1
276762	1
361398	1
352933	1
374557	1
837404	1
4418703	1
343251	1
362009	1
157840	1
```
