## Extended Data File 1 for "Diet induces reproducible alterations in the mouse and human gut microbiome": SRS1366807_SRR3310230.otus

```
#OTU ID	SRR3310230
274018	1898
196947	10812
216524	2790
276172	1857
461795	1791
342962	2833
826624	315
580920	342
208409	1450
339549	20201
1871227	4244
277120	9092
835900	3043
356144	10427
261350	4717
4378740	19584
4426641	2082
235017	46536
264734	5086
772282	1159
180869	589
339905	9396
1517779	1158
379505	7379
581474	1746
437137	9041
298954	9997
331043	9623
210665	9424
333178	2882
322267	1
995147	310
163153	186
567595	264
3906666	2734
175706	12375
170561	788
270391	8774
267451	1873
525606	53
326095	3696
449245	183
593542	1202
175646	789
336214	1410
228730	1751
276561	3190
263111	3498
1107027	229
827522	581
311466	24
189327	6091
1110378	265
411486	630
573969	14
273100	83
290338	4358
259012	5243
270984	2306
1105328	763
207288	9911
300990	1125
346870	7734
372368	9434
260410	2013
323303	735
320169	1380
349175	1311
336277	4044
1013234	597
185328	104
460953	2006
400443	284
1067143	873
4417539	491
355305	1747
233435	1420
194490	4140
264534	570
389282	692
899195	144
398255	1722
842596	245
1569569	2363
1106101	236
268220	1904
266120	1582
450047	366
245324	8
261097	607
4480176	303
383971	545
1135084	2369
522549	1794
4440624	52
192684	329
228601	5581
342504	432
384555	1795
381666	143
215214	2598
949863	370
212219	1722
349142	615
863682	1
1110312	581
276414	868
177269	3148
339013	472
517293	276
417981	48
640999	116
289918	3521
264240	607
665703	212
341448	1323
1021682	367
338258	3075
592866	11
529740	138
323614	23
348038	4897
416078	3372
422727	1019
215897	3115
309441	95
332666	1665
215495	1587
272020	344
4420206	19
349246	71
266726	874
212201	29
4432234	65
181574	93
199307	228
592160	970
465433	1920
826541	132
355187	1409
273997	2165
190946	1
295296	248
306885	102
407393	2535
193844	31
4432238	319
445144	485
304106	137
198725	1123
350127	1711
441494	532
269726	1084
214904	2714
921813	120
390820	15
193279	156
215751	721
266860	2682
261373	86
258280	123
588197	644
175458	627
524404	799
344101	1021
276236	38
346267	849
184381	861
3028318	2360
330772	1574
308117	364
355440	148
329073	308
342786	120
325419	288
314703	225
458550	156
4440970	170
1105343	352
1109422	412
524249	85
1111448	353
563086	5
1105687	6
331013	55
296064	200
532118	292
529539	43
353923	164
337494	73
423455	295
436032	128
403497	163
273586	35
169845	627
309916	46
730939	34
332608	30
269418	150
194665	89
352171	196
857639	152
427241	113
1098946	774
268155	214
1110191	124
339050	141
337724	220
277574	47
541440	132
297831	29
1107473	22
262258	591
1109709	94
340650	100
210867	197
347128	252
513445	57
583117	645
405780	313
185222	114
269657	203
343975	39
269681	254
309361	127
173245	61
548021	5
388276	378
170328	32
577512	181
327808	147
368318	83
513405	99
171322	282
546557	39
560962	180
4405128	304
212732	676
265030	23
1107057	331
818144	86
272953	18
563228	11
276050	213
228391	414
323747	31
322112	55
588060	1
289569	6
234421	8
401717	178
564806	9
589989	51
179907	169
741001	354
528013	1
268410	420
199065	47
352192	77
350320	133
988932	261
188457	450
190392	130
4383135	281
1108422	153
348088	458
265211	39
672776	160
512695	761
182643	11
372622	199
268043	90
193139	194
194340	513
353131	111
199391	534
617216	22
315485	97
339791	208
346686	1
272334	200
196578	251
340794	63
320395	114
50208	513
4399086	202
351972	174
294022	70
259120	117
976470	212
274438	397
277332	145
588112	203
325850	500
1058952	188
4455677	118
276996	19
1028915	366
174500	15
826302	128
1107799	226
176582	407
270303	75
348336	151
416341	166
659831	127
318162	162
352509	213
232283	108
1111191	24
329712	103
275974	31
2051608	15
182621	394
1084900	121
263705	52
332349	14
272516	35
291128	325
2120784	220
348821	19
827376	590
304080	28
298254	164
259623	373
797021	10
2797565	96
358439	157
3392840	166
278731	382
662917	114
1084080	44
573189	16
293697	74
352445	648
319909	187
348748	123
812138	97
190658	36
1108745	103
262416	66
353012	750
4476330	269
355468	116
353982	281
433676	212
206494	539
583692	29
275159	41
530866	9
322870	17
514405	23
274136	28
522961	51
342887	52
537452	1
356164	866
4403349	121
313324	94
825939	752
231704	161
4349573	41
328554	53
1062061	93
339351	25
346639	43
1991255	20
528606	48
367977	603
181717	390
449417	1
585880	3
542857	96
274317	75
463794	262
174959	124
345582	174
831922	290
176690	2
4364243	148
261265	178
254079	36
1111115	10
2897325	68
1094991	25
269673	51
318928	172
329790	118
352010	76
372906	266
341913	393
276091	27
183480	91
518967	54
1105038	303
276149	329
229958	48
231563	37
839200	276
288581	120
276575	196
527762	122
579244	27
196489	59
290101	35
332241	33
879327	163
322604	67
306182	1
341969	12
446135	118
373923	69
209028	2
185550	33
335267	116
526490	10
318204	39
421792	522
190708	25
330333	94
228785	12
314402	34
309249	252
216902	268
271602	92
463233	38
162991	24
447141	69
313524	27
193418	106
331737	39
822443	56
276404	51
1107439	142
4407703	34
354971	9
762699	16
2315700	158
295974	159
844006	33
422283	59
849147	6
275069	44
4155392	22
347908	8
16195	91
326701	142
356404	13
195919	74
299898	113
1112984	298
1107761	34
194077	84
1108339	233
1571092	33
162898	112
228374	177
557750	2
263138	151
547114	89
1108599	121
276044	253
1016598	5
299419	30
355045	181
157122	129
196385	7
1109249	152
258995	2
295075	286
227788	107
3647536	121
235424	109
685156	95
791560	255
570049	16
266720	167
261177	65
265182	18
541173	184
269172	24
337379	25
389529	25
658370	125
341749	288
330064	72
325541	8
4402042	42
1107175	22
157546	11
265322	168
363731	8
568968	9
230553	41
569450	9
512919	60
323583	99
434089	9
275218	25
234912	96
302090	18
1857626	51
49406	100
610842	109
513985	132
1077336	40
167509	19
338644	36
278550	71
509416	71
309720	147
274318	138
268725	69
702414	24
581342	4
272328	59
375106	77
262673	112
276597	179
772384	13
267514	11
159007	89
316378	24
274958	299
314810	215
307608	58
310748	37
539820	123
373909	56
217100	221
326644	64
744291	42
258969	3
278440	1
513325	9
302491	30
259506	77
354032	3
1106614	33
269815	24
348398	3
340194	25
179861	6
11120	14
196240	3
342075	61
275628	154
354097	57
270866	104
188697	179
351881	104
269091	34
250270	91
1107758	185
443620	43
575261	4
729992	99
1109559	5
183362	25
810847	8
199118	15
338553	23
356590	86
352049	4
327900	65
953855	99
579293	94
530413	12
387615	37
558397	20
523051	29
272768	22
197346	32
243150	202
313945	64
240852	135
322464	74
899886	1
262944	18
849346	24
4352875	16
275339	24
4435655	68
356011	16
349310	18
192832	2
349539	7
196194	38
261966	37
266061	14
827592	10
325768	5
321902	34
3013444	124
522511	74
562683	61
177512	9
336736	13
1109297	60
267298	42
1054318	53
4343528	64
326820	5
264113	28
101248	1
261142	2
1110303	3
1107018	45
4402077	26
576400	66
331772	13
584765	18
308157	1
173923	18
324524	71
835456	63
312156	58
269532	35
351859	120
529442	57
527751	22
339229	62
556240	1
175272	26
4449984	13
847934	3
335895	29
232658	47
564188	22
211212	4
261551	26
276761	27
517722	1
376862	73
4328792	5
581814	1
351478	88
573087	99
536831	7
287645	19
4296496	61
1104931	24
344527	42
452823	165
1034947	35
199455	18
441468	17
133719	157
315669	25
810759	57
314922	22
361476	1
346098	14
306422	45
769075	26
327284	136
1051082	7
364227	189
328276	97
4420417	2
354283	53
576731	27
814501	17
591632	29
185185	31
326964	4
312145	34
4481427	32
177917	31
205981	23
1108270	2
260753	24
247715	33
459025	2
468313	27
842786	20
271983	38
340447	27
589450	25
462764	21
356055	49
324865	9
110016	76
576991	42
592594	3
348785	1
271811	31
158611	26
339886	61
328905	15
338926	32
660214	8
320165	26
2645488	33
518894	73
191822	45
331782	65
347639	20
214120	5
573034	3
245539	61
186645	1
300507	21
363997	47
271449	13
344726	102
261277	2
345211	27
334258	29
4326869	9
559149	183
331486	13
4226929	141
816299	14
452014	28
349372	32
234724	40
199600	9
349971	1
807880	28
339566	7
647215	40
325633	10
363881	11
609513	27
195711	18
173739	51
177927	3
268734	21
344108	33
325780	5
1058090	30
346657	94
1106254	55
260454	13
395040	112
316008	64
337762	16
187235	8
264437	1
277265	8
806908	24
318370	3
766563	7
406247	9
583056	1
565585	46
262573	13
279387	1
192803	6
261209	11
517252	132
591405	37
313274	46
334270	16
397363	41
308224	44
269386	70
694641	15
4357315	96
304408	8
586019	42
533022	12
299807	1
359984	13
173722	14
2398439	7
269107	15
276325	13
351773	40
554055	42
950922	9
145737	57
408513	15
193723	6
569522	1
2182669	79
409732	1
346474	40
313724	56
320123	22
346604	6
351533	1
262633	11
277202	27
272595	16
429918	16
4374046	14
192206	5
275423	82
554250	1
271482	7
830014	17
275061	35
208571	21
132165	13
306288	35
1105269	6
162576	30
296257	4
212532	19
2733439	3
264014	41
199422	5
164967	2
309710	1
1110008	5
351430	2
335553	21
275533	67
270908	41
262101	70
585914	22
266556	20
113978	2
334215	2
1020262	8
260205	6
343923	13
313685	4
270948	15
197644	14
178770	9
279582	18
161993	25
263337	16
180800	8
261414	9
350363	3
269576	3
301079	9
550727	2
165430	15
246176	29
174056	3
271672	8
262625	9
1106861	9
4472158	72
192203	3
270215	4
176967	18
576221	9
345709	2
2250983	16
315589	1
276808	19
514640	11
350091	16
347375	14
233991	19
4425256	1
268620	9
335391	11
465480	6
324104	15
270059	5
338382	39
591439	20
875290	1
315309	23
194429	10
292745	13
1113282	24
542934	11
425767	63
4412540	1
837484	2
184494	6
321706	33
727945	5
186389	26
276466	11
221429	2
306699	30
308734	55
1109860	5
354964	16
352612	24
268841	15
831197	7
262677	6
274380	2
270015	7
358594	20
275483	1
272175	46
355630	3
301042	50
353593	26
277163	6
400739	11
342489	12
2645483	3
352624	29
231169	3
264023	2
341252	6
269125	1
798253	5
170926	12
625470	15
4308837	3
317135	15
321722	8
314842	2
269156	13
569210	2
182112	14
360518	20
2883968	18
322719	2
347587	42
192316	17
4193309	6
274935	7
569030	15
696477	25
268596	17
294146	16
561312	6
334619	45
292181	4
694337	6
416286	48
589076	3
276434	2
195691	8
449353	35
554336	29
339031	38
347653	16
564445	15
4454432	41
4369131	4
297904	1
197022	18
567226	20
772010	1
358858	13
194831	7
318645	1
310877	2
274455	54
344085	2
634450	1
197623	2
529192	2
207770	12
369429	1
275397	26
356148	9
260056	10
196391	10
274274	4
276016	8
350467	1
274021	16
99634	16
366623	21
594512	32
515511	2
261924	4
195466	1
201673	14
2435303	1
586453	43
288442	2
271766	19
4359831	7
828333	19
590137	80
215750	2
215193	15
345635	28
319865	1
360717	13
278931	62
185631	2
593138	10
1111856	2
358007	5
182176	1
272080	1
234443	11
828708	8
1737536	12
300486	1
4338733	1
634449	4
262095	12
348287	14
348009	4
4428953	7
231028	8
260156	9
165046	15
562190	2
513055	1
561961	3
272593	12
557304	9
322062	39
837779	10
348142	16
577206	3
185723	1
262653	12
211378	8
333053	10
323403	18
271430	1
985239	2
337004	6
296420	1
265483	4
263252	5
652823	31
198339	3
657266	3
360015	50
322723	8
338355	1
264429	1
683621	25
356481	3
351449	2
1060441	2
509838	9
992327	1
584397	2
273648	9
584593	10
352829	11
589622	35
1111582	9
230725	35
578649	7
888575	1
348863	2
195215	4
2575787	9
182033	11
206367	13
1108747	3
196370	1
3392847	4
333372	4
419245	1
918313	20
180553	16
113041	3
236097	6
360761	3
309048	1
276542	10
551419	11
166226	38
199067	1
322466	9
207232	3
266976	6
302545	2
337784	12
132338	7
512191	5
176886	2
729559	23
276770	7
354461	5
355746	10
343667	14
328523	1
107235	1
516987	1
276656	6
233587	16
270244	10
356187	3
350188	4
176030	1
4345293	5
581933	11
533847	1
347001	11
178735	11
262724	5
335701	23
529796	3
827689	6
270876	19
789601	6
870421	2
216279	2
188695	3
430194	6
336509	4
273091	10
275970	16
771177	6
1797754	1
176334	5
348602	9
318503	8
276125	28
346804	21
584951	13
335846	16
462832	12
192701	4
499378	1
279026	2
510505	5
331150	23
258169	26
297141	1
189445	22
1110253	21
315453	16
455746	6
639293	3
549635	2
279579	14
311445	6
184363	5
359720	3
349798	16
205846	5
182081	18
563668	2
309676	5
274857	3
519765	4
828435	12
513021	15
348897	4
996068	3
259335	1
248053	1
593733	6
273967	10
312490	8
302407	1
196307	1
327739	11
21652	3
312325	5
276249	10
265976	5
194950	5
3964308	8
337068	12
581463	8
330921	10
272428	3
349348	2
592933	1
196645	1
182762	17
326732	5
429917	4
805185	12
338778	3
799034	49
345557	2
289788	10
157246	1
320430	1
182165	3
593717	7
340706	13
172464	9
704655	7
233691	17
279301	4
355097	10
205985	3
1076587	2
570450	4
313878	18
271500	1
563654	1
236308	2
1108744	6
228232	25
4380813	1
538322	3
324696	26
355771	5
344607	12
341453	1
2286580	2
277957	1
557370	12
323818	3
343581	2
514282	1
586968	2
549319	1
144497	5
584263	3
1107461	2
308319	5
268487	1
198740	2
534929	22
308052	1
172859	2
594682	18
562376	2
198753	18
227967	2
302865	9
167034	8
875709	4
264225	1
221758	1
1111350	15
111277	2
189754	2
329313	8
187807	4
210262	7
546541	16
262756	3
276985	2
837859	5
588455	14
174260	1
320224	20
158963	5
339531	10
261347	2
199137	2
301859	5
586828	2
448025	10
278650	36
352812	1
180235	7
577653	8
132929	5
301872	5
4471351	24
1110412	14
4359056	1
4455005	1
584954	8
196749	4
273182	13
311961	5
196571	9
312515	4
195982	6
272279	4
272111	1
191412	1
276592	1
178859	7
351457	9
178061	6
303919	2
263120	6
275557	2
259293	1
185066	6
968336	3
526676	1
346648	3
214214	2
327282	1
340111	25
213147	2
276151	4
209408	5
337470	1
331062	2
322223	3
177986	2
210068	4
317633	11
310499	10
816410	1
348377	6
593925	3
185915	1
275987	3
1835779	6
346719	1
720944	7
340025	6
1111782	8
192711	11
411254	4
344114	1
330193	3
273325	3
263479	4
268962	3
1046624	2
196990	8
266546	23
175712	4
265940	5
330296	2
743396	2
211820	2
2869170	1
295361	1
591399	2
322678	3
290647	1
531342	2
1105376	6
712677	1
315491	2
512615	19
359809	14
133178	5
816919	1
132114	1
294570	4
197765	8
186385	2
324926	5
260607	6
331657	1
225467	1
659146	1
51677	5
341213	2
353096	2
661933	1
263390	6
820399	1
269828	2
270988	6
217096	2
174590	4
340189	1
263546	3
432444	3
3694599	2
591805	5
531038	2
386977	2
1793626	1
312272	2
264657	10
769852	11
669726	2
189127	11
48887	1
330578	1
113687	1
262541	8
607540	1
1141218	2
553080	3
578588	5
356536	1
265985	9
833816	18
378273	1
309363	1
269176	5
369079	2
377946	4
338851	2
199567	2
198998	5
183477	2
176212	1
96459	1
305803	9
294708	3
560092	1
528756	1
235401	4
339329	11
97286	3
409947	3
192557	9
697874	5
816626	2
563613	2
294747	4
196165	1
571081	1
2726915	5
318445	3
781576	1
344828	6
343906	1
239771	2
809140	1
272213	1
593043	8
267345	2
267536	5
259912	4
272757	1
860192	2
185834	12
302706	2
350255	3
588471	3
554792	5
274016	1
404691	6
276386	2
194145	7
353453	1
258550	2
179427	1
578985	1
1107798	1
708467	2
162668	1
839233	2
267045	2
975306	1
166156	1
542126	7
352784	2
332168	1
176193	7
265563	2
153291	1
2212505	1
185294	1
382220	6
318949	19
263618	5
553429	2
340535	2
272092	4
329741	3
232257	4
277204	4
176444	1
296340	8
273240	2
270662	1
199388	1
510205	1
561607	1
347805	2
158625	1
564077	2
265036	1
190504	1
3412718	5
262104	1
264109	6
538011	3
347954	1
561662	2
1064183	4
498743	1
346764	3
162623	1
267452	4
314359	1
261336	2
3172379	1
340801	1
266052	3
318764	2
147964	2
350381	3
772972	1
196733	1
4434514	1
4407301	1
173807	1
770920	2
275139	1
211761	3
495070	1
551915	5
4383092	1
419945	1
646499	1
241843	1
527745	1
373939	3
339718	5
646321	1
1090059	1
132895	9
338757	3
160178	1
340809	1
313086	1
338273	2
161571	4
329938	2
347822	1
196986	1
269019	3
192664	3
168145	1
317104	1
192408	4
310760	2
193302	3
345063	3
276894	1
321628	2
1107327	1
265793	2
331317	4
351253	1
229905	6
229562	4
195047	3
198865	5
3584772	4
297638	1
355859	2
519437	5
277497	1
560906	2
194425	1
319196	1
590175	10
1108078	6
305789	7
186510	1
846386	1
355291	1
186872	1
263171	1
325706	2
299295	1
321484	5
234751	4
521491	3
538931	8
553150	1
291475	1
305250	2
863612	4
439924	2
845396	4
266198	6
4355739	7
258250	1
588499	1
278712	1
333471	2
158598	1
354850	1
330042	1
270317	4
988375	6
311677	1
532235	1
185923	2
196054	7
295494	1
538223	1
334292	1
290637	1
511594	14
583958	1
3172945	4
299326	1
321182	4
351299	3
1844565	2
329274	2
195040	5
301306	1
589064	8
270105	1
351272	3
177271	2
329420	1
157693	1
266381	1
321253	2
336553	2
350622	3
195086	4
185001	1
320354	4
1105486	1
177704	9
382998	3
583746	2
332885	2
592616	2
341737	1
267914	1
621649	2
309290	1
209475	3
333951	1
214684	2
305437	4
350965	5
271804	8
345913	1
569884	1
272060	1
315880	2
113111	2
269285	2
276052	5
1108595	1
171396	9
568699	3
196248	1
272576	1
1110135	1
258485	6
3970651	1
753891	2
551562	3
3377773	4
570471	1
321290	1
327655	1
182758	3
826303	3
528067	1
319687	1
355533	2
211234	1
547601	5
578526	2
353775	9
352008	3
194692	1
356827	3
355089	3
537506	1
416043	2
844501	1
409686	1
567760	3
363692	4
306091	2
353124	1
276777	4
3056461	1
335330	3
292192	1
354662	1
183321	5
1106006	1
187561	1
197139	3
1111586	1
273737	2
1105659	1
3044876	1
263044	5
135845	2
1051764	3
533133	1
260875	1
273741	1
1763286	1
629361	1
4478053	1
531773	1
300960	1
460611	5
578147	2
216184	4
352799	3
349864	2
261016	1
582558	1
191872	1
334296	1
271162	1
214450	5
344329	7
574793	3
321972	1
321446	2
876705	3
327110	1
1015028	1
178274	2
587933	3
158217	2
356627	2
270724	1
397065	1
263980	1
450849	1
1108378	7
521982	2
260200	7
335881	3
262399	6
515059	1
4327881	1
606376	1
111202	1
4418787	3
521073	1
198119	1
43950	1
445575	1
241491	1
139221	1
198271	2
835011	2
175184	1
322839	3
164784	1
4343981	2
3484497	1
837075	1
197801	1
400599	1
325586	1
833458	1
349874	1
4366365	1
199034	2
526963	3
340347	1
167609	1
205160	3
180221	1
263704	2
398138	7
1097208	1
195061	1
745883	1
182735	1
199731	2
292145	1
589000	1
202419	2
191205	2
593686	1
1106140	1
544616	1
91486	1
133341	1
442846	1
569889	1
760350	1
4457872	1
1121685	2
303006	1
354163	3
176925	3
261744	1
376516	2
1032037	1
185668	1
300375	1
304779	2
270968	1
305026	1
309534	2
4437746	1
4438116	2
292665	1
328213	3
233313	5
331575	1
189611	1
185989	1
42395	1
4359832	3
343183	3
3786156	1
324882	1
763169	6
1084045	1
216403	1
814986	1
184322	1
806407	1
238570	1
628218	2
314639	3
328024	1
555101	1
322661	1
274147	2
182061	1
523577	1
183927	1
265129	1
237438	1
192222	1
367535	2
574421	1
143573	1
191583	3
2855857	1
4300690	1
314374	1
390497	1
261572	12
352789	1
364048	1
269068	1
295205	1
353632	1
368950	1
319158	1
539962	2
303574	4
345882	2
301585	1
267042	2
942880	1
193509	7
825063	1
358016	1
298562	1
327401	1
4471135	1
288193	2
157121	1
342429	1
318571	1
324943	2
333114	2
329856	1
345095	2
263933	1
198201	1
189171	2
1110988	2
196436	3
1112190	1
152381	1
4312742	1
317865	1
355494	3
192070	1
349537	1
3319464	1
312237	1
308308	3
531722	2
183870	1
837040	1
268720	1
193749	1
263272	2
271431	2
276572	1
211876	1
188158	2
3016478	1
189293	3
197760	1
263362	2
216495	1
510162	3
749153	2
832558	2
531928	2
342105	1
276629	3
726686	2
829032	1
326662	2
525387	2
334427	1
328143	1
589530	1
520726	3
539688	1
214889	2
529810	1
199701	1
2797559	1
260781	1
300788	1
181719	1
229449	2
189907	1
272184	1
52106	1
197279	2
301234	1
820367	1
1014728	1
320066	1
228798	1
763985	8
180092	1
353073	3
347523	1
268865	1
182142	1
181603	1
201929	2
339948	1
288843	1
263873	1
4349517	1
553063	1
160548	1
893041	1
431368	2
293097	1
328428	1
189677	1
196962	1
627429	1
251387	1
169147	1
2273298	2
550807	1
198686	1
273476	1
439880	1
328393	2
323061	1
453896	2
761408	2
187262	1
2901239	2
549631	2
575041	1
183839	1
586364	1
317385	1
543553	3
199445	2
179513	1
196844	1
276190	3
522595	1
345862	1
313069	2
542699	1
299997	1
4376649	1
514061	1
271563	1
355822	1
4480555	1
310642	1
274374	1
307640	1
557297	1
214699	1
298491	1
264155	3
158399	1
548161	2
837885	1
188333	1
559377	1
331720	2
193859	1
271705	1
336696	1
545473	2
287879	2
1072424	1
193853	1
428116	1
540532	1
190607	1
318470	2
324884	4
214116	2
571386	1
273708	1
194487	1
368462	1
303844	1
1127197	1
348659	3
4330229	1
182817	1
343853	2
335632	1
520827	1
333330	1
367417	1
517282	1
593731	2
273902	1
212694	1
1905494	1
538259	2
212170	1
336710	1
357046	2
1624382	1
199694	1
262227	2
275150	1
310247	1
162639	1
444987	2
509083	1
585073	1
179575	1
512177	1
586485	1
703321	1
830189	1
234269	1
526982	1
184391	1
342965	1
4346003	1
291202	1
197825	5
186779	2
758280	1
383659	1
353954	1
183453	1
267739	1
334870	1
365492	1
270081	2
274521	1
352222	1
3868285	1
328973	3
4360216	1
318970	1
582695	1
2120779	1
345330	1
370190	2
310886	1
306275	1
187989	1
272170	1
356336	1
199273	1
306306	1
2117	2
187112	1
306299	1
401384	1
558280	1
584541	1
319120	1
3197419	1
290284	1
527857	1
187624	1
194944	2
191050	1
304777	1
773251	1
350719	1
194177	3
213966	1
276260	1
4338227	1
331717	1
214835	1
550883	1
231510	1
262766	1
957807	1
332364	1
259593	1
582652	1
623471	2
317031	1
191389	1
1108356	1
356012	1
584978	1
698676	1
289306	1
356494	2
4348122	2
259609	1
320373	2
331857	2
586920	1
187028	1
194628	1
4321090	1
4457064	1
277512	1
565481	1
272277	1
527238	1
326116	1
174791	1
309302	2
372146	1
1107209	1
4449518	1
812281	1
333216	1
366752	1
279431	1
328246	1
208280	1
4308591	1
188786	1
558411	1
310069	1
3694603	1
270446	1
587510	1
565921	1
340853	1
327656	1
198404	1
388808	1
175375	1
262387	1
4329957	1
325443	1
95582	1
331553	2
333695	1
4403749	1
191999	1
567733	1
556508	1
662067	1
176100	1
181452	1
578908	3
589071	1
536335	1
259382	1
297574	1
530374	1
786019	1
198964	1
189681	1
304206	1
344155	1
2549971	1
197900	1
271185	1
380190	1
305009	1
1081614	2
146034	1
577671	1
583266	1
449833	1
578511	1
124470	1
4446732	1
308546	1
329402	1
196061	1
211335	1
664827	1
186714	1
112239	1
901730	1
374863	1
271647	1
316782	1
214919	1
896489	1
276509	1
335263	1
```
