## Extended Data File 1 for "Diet induces reproducible alterations in the mouse and human gut microbiome": SRS1366808_SRR3310231.otus

```
#OTU ID	SRR3310231
372368	5024
277120	2932
198998	206
460611	248
437137	2115
235017	13849
196947	5111
949863	67
216524	731
332666	1217
879327	252
593542	200
1108339	373
452823	196
665703	109
4426641	429
336214	3579
356144	2533
270391	1120
344527	20
411486	211
278731	98
273997	831
1105328	772
831197	45
206494	290
229562	224
1111191	58
298954	1208
263111	1690
610842	179
4343528	511
270984	778
384555	739
263390	70
835900	2554
266860	289
261350	2841
194490	9461
348142	67
266120	2016
1067143	411
175706	2012
465433	450
262416	415
320395	62
331043	5967
336277	5114
416078	2243
233691	288
379505	669
339549	1217
269091	24
215897	263
339905	5256
325419	122
294022	74
264240	940
333216	14
275628	231
524404	125
547114	94
299898	198
276044	55
355440	227
350188	199
330772	3638
216902	195
407393	2590
772282	2814
189327	1991
316008	45
277104	54
177269	3300
355305	397
264734	866
276561	66
348038	2225
857639	228
338258	2065
818144	26
4378740	1729
333178	1895
233435	1065
346267	341
331013	67
340194	14
346870	955
259012	1634
344101	215
341913	523
3392847	5
276325	165
2120775	1
321722	21
176582	903
207288	1755
1107027	250
132165	67
349175	594
449245	130
350127	130
268725	392
327808	100
1571092	587
532118	155
351253	14
198725	1060
260410	913
522549	184
349142	733
196571	16
827376	253
388276	428
345582	239
398255	788
308117	295
228730	329
355822	147
351859	215
560962	318
445144	709
342504	127
4399086	1221
228601	2061
276414	350
340853	28
291128	256
353923	120
899195	202
3028318	1393
1034947	23
274965	114
348088	449
591405	98
323303	585
1013234	388
581474	364
358594	12
322839	91
273100	140
342786	712
182621	90
1108599	820
270015	35
194340	449
188695	8
318162	560
353982	154
342962	2887
355468	31
369079	3
557370	13
214904	937
181717	158
1110312	168
264534	540
791560	146
518584	1
192684	41
329073	337
762699	32
539820	703
729992	34
846386	10
562683	8
640999	34
320169	665
175646	753
175458	791
338926	148
433676	77
3647536	112
259006	17
353012	1165
1106101	72
275139	52
356164	529
343975	50
450047	445
246176	178
259623	396
461795	15
845396	3
339886	37
4357315	141
1844565	57
342075	294
1135084	793
339013	87
517252	38
212219	580
842596	262
4405128	130
194950	5
269156	31
339718	67
327900	13
352171	223
346648	1065
326095	959
171322	214
846464	30
272768	12
542857	91
352010	13
4420206	15
422283	57
826302	39
320165	13
551915	7
178760	83
1107473	42
182758	4
261016	4
4403349	79
354097	530
327284	90
4468374	2
1111448	298
260056	276
309361	207
408513	37
343264	3
259870	31
313324	221
332608	36
825939	214
261966	9
314703	75
352509	140
583117	188
352445	181
199118	5
367977	128
463233	23
1021682	383
311445	31
449353	66
351972	153
229449	10
269172	38
250270	26
276249	24
366623	42
266726	50
1517779	477
195711	113
196122	137
559149	87
298254	551
185328	82
325850	53
247715	72
344607	36
4364243	98
321706	44
401717	94
827592	23
339351	84
184381	184
295296	32
356055	25
345211	26
304080	59
273274	2
193139	21
395040	80
4418586	22
1028915	276
826624	77
337494	177
436032	138
4480176	35
322870	25
349246	305
336950	1
334270	8
312325	40
240852	131
274136	30
364227	182
1107057	118
805185	3
272020	19
290338	189
561312	87
309720	18
769075	41
163153	52
822443	8
333053	23
1107758	47
4481427	11
355187	293
318470	297
196749	207
196578	275
828435	57
278931	59
268962	3
264023	2
233587	11
144196	14
434089	46
463794	242
289788	65
593717	15
349372	128
183362	14
275970	113
313274	13
157122	71
348336	58
349798	20
314922	66
388808	4
355045	131
589989	27
269681	43
995147	145
578649	84
372906	230
199600	12
1111582	5
343667	15
198238	27
403497	124
276770	179
228374	67
268155	223
270866	46
519437	6
269726	474
769852	11
593733	2
427241	97
3392840	73
576991	13
831922	72
258169	58
270423	1
1107761	67
672776	171
99634	10
4455677	103
405780	48
182033	39
268410	89
175375	5
331486	7
324696	56
351272	3
195691	73
271766	129
625470	43
988932	45
341749	244
329790	77
2897325	36
330333	73
275950	17
162576	135
797021	26
617216	9
363997	17
443620	46
340189	14
343923	161
271068	2
335553	61
2315700	50
304106	151
921813	93
271983	79
2797565	89
199391	71
271672	61
810759	68
1098946	288
212532	47
512191	8
325540	2
290101	47
339229	11
1108422	121
266720	24
685156	59
1110191	426
387615	40
1105038	143
339050	29
273091	39
592160	347
1104931	17
313724	13
814501	10
293737	33
210665	282
215495	115
231704	181
296042	130
1058090	18
319909	150
183480	22
199567	104
323583	50
567595	91
351881	82
329712	478
1107461	5
346657	84
261551	29
1105343	68
311961	5
270480	38
368318	202
319158	24
322604	169
589622	79
318928	5
352008	7
348009	11
288581	62
576731	12
564188	21
1013316	2
276575	186
1110378	299
262673	144
174500	15
328554	49
300990	96
276125	77
1110988	40
300143	95
590137	78
534929	49
826382	13
346098	19
310760	22
844006	32
1763286	1
589076	17
324943	2
188457	189
306288	62
462764	108
161993	71
199532	23
460953	206
565585	11
190392	117
272878	36
275397	8
588112	19
199307	190
447141	84
199065	57
548021	12
658370	128
953855	12
289918	133
263362	8
341448	70
528606	73
195919	39
350363	51
1058952	42
1109709	36
16195	41
826303	32
318204	57
354163	7
259846	60
2645483	73
345635	14
273586	24
322112	47
378273	20
321182	6
268220	48
313945	29
517293	111
697874	51
197725	2
190708	20
4155392	11
263138	62
573969	65
269815	74
830014	43
335701	23
193063	2
338273	2
276190	8
330064	13
268043	88
329313	16
1113282	11
353131	142
343183	42
194077	130
383971	218
525966	21
344329	39
1084900	87
227788	87
573087	157
322464	44
4328792	31
356590	135
309302	13
4460604	90
318764	1
182165	4
452014	88
554055	39
352624	7
337724	130
337511	48
416286	57
422727	19
2575787	22
337762	19
193844	19
331772	2
179513	2
326644	36
320373	2
319455	1
348659	7
375106	21
320782	1
261177	30
458550	27
347822	15
237538	7
3016478	11
300507	24
382998	12
560906	1
167509	41
196990	6
309249	46
205846	13
526527	9
585880	12
517282	2
272516	5
390820	40
570049	11
277202	24
269673	27
276149	50
355097	51
397363	72
423455	87
263252	36
4440970	33
512695	54
812138	135
4440624	36
541173	22
2182669	77
215214	84
342836	2
830189	12
260752	17
306422	33
235424	106
1062061	82
194831	21
243150	48
271482	111
1107799	77
276466	9
355533	3
331737	83
308319	1
292745	24
4402077	150
330921	47
334258	18
513405	62
183174	7
4226929	64
345709	29
274438	46
193418	257
272757	79
546541	51
518894	84
4454432	46
261336	68
322062	31
510505	6
858190	3
267451	149
513985	100
183838	32
262724	3
340706	47
295974	86
274018	14
265030	5
322466	12
373923	63
272060	6
555304	4
267958	47
389282	214
462832	23
446135	16
349310	40
269814	1
1109422	57
652823	68
512615	12
353632	5
4432238	35
588197	192
133178	8
583692	10
400443	12
317385	7
184259	19
1108453	15
833816	36
338778	33
334292	65
287645	15
358439	57
327739	7
179907	15
4376649	2
182861	1
260753	23
258969	22
416341	31
4327881	11
270988	1
351478	140
315309	14
320123	12
323614	38
277163	18
178735	34
228232	1
279582	6
4443143	20
333695	1
772384	20
185631	3
436341	3
196194	8
276808	10
342887	40
1110303	11
266935	26
389529	13
217100	45
193302	1
337068	3
918313	1
683621	24
269418	48
594682	7
577512	30
586485	1
192079	102
215193	37
194787	3
341252	83
315485	15
1107018	109
577653	5
260607	13
353593	45
209408	1
279281	5
191822	54
586019	46
360015	37
351773	26
564806	18
274317	37
197765	6
51677	23
592594	30
198753	9
382721	2
228785	20
185989	72
346804	9
275061	5
258280	26
421792	32
259120	13
196391	14
269657	101
661259	6
553429	17
351063	2
312272	5
216495	1
862070	1
176986	15
276656	11
338644	14
313524	47
197346	37
276091	3
348748	15
271804	34
230553	6
181574	56
411254	2
529442	11
519765	32
376862	12
542126	30
324524	33
835456	2
275483	24
170926	18
4466275	3
256973	1
1844553	1
175193	4
185692	1
142578	1
529740	33
272953	19
275218	32
182081	20
192557	39
647215	13
807880	69
321495	1
697148	6
360329	1
196061	1
295075	32
325126	27
262573	23
11449	4
303937	1
1107175	18
199215	47
231563	52
536831	16
350091	26
573034	6
267452	5
277265	11
323501	4
173245	22
539962	13
193279	31
694337	6
741001	101
309480	6
4348122	1
264109	8
144497	4
347653	26
245539	19
265211	12
196697	3
842786	35
569786	1
349874	2
332349	6
234421	2
314374	2
193509	37
216279	10
272334	60
276996	5
193165	49
162639	2
331747	9
425767	22
302545	3
637934	10
208409	133
238570	2
576400	37
968336	10
580920	16
158302	1
170328	1
236097	3
530866	4
351292	2
165430	5
274455	32
353096	4
336313	1
359111	1
194425	2
510524	3
340650	35
306885	39
350691	1
591439	6
274318	34
273182	9
196370	3
309916	23
265322	51
336736	8
198964	1
268620	10
301042	27
196898	2
1111115	14
590951	43
335057	1
662917	21
1871227	21
289569	2
352192	14
266976	2
198119	5
334870	8
657491	3
1111350	18
592866	1
4352875	20
522863	1
569030	4
344108	35
429917	7
333049	1
587530	5
354283	57
1084080	9
339329	12
271449	22
353553	2
347166	3
1108744	4
801260	1
569826	1
313878	8
267536	4
772010	1
400599	6
258530	1
849346	12
531773	3
302513	1
526490	24
159007	13
272576	5
513325	13
357046	13
268820	39
318503	12
4472158	55
546557	19
351457	16
2808641	2
261209	8
541440	47
346474	11
784040	3
355771	35
837779	12
227967	7
365484	1
336509	6
134517	17
4426298	10
827522	63
579750	1
275533	51
590175	20
276542	22
351659	2
310499	21
594512	25
347639	8
4345293	2
358858	11
4326869	2
584571	1
191412	1
429918	13
359984	1
234912	18
353017	1
276172	34
335965	2
188741	3
513445	23
591562	2
538931	13
334575	2
373939	3
1077336	35
766563	11
266546	8
441494	4
335267	43
4425256	1
263705	10
417981	8
314810	12
301859	9
521491	1
581933	7
347908	14
607540	2
216403	21
330042	24
585914	16
171396	2
574263	2
264437	4
345882	9
307608	15
1105687	3
276434	23
197930	1
275974	7
353964	1
178314	1
182643	8
450849	3
183495	1
331150	17
277957	1
369429	11
591632	6
302491	21
270876	32
4451523	4
276777	6
328276	11
4452146	1
1106254	8
323794	5
292181	3
192107	1
331062	17
325633	7
185235	1
234269	1
534874	1
808244	1
357765	1
744291	30
315880	8
293697	29
254079	36
342429	12
352829	1
356627	7
312490	31
276798	10
351405	1
522511	16
30587	2
816626	2
565921	3
95582	1
1108078	18
646677	1
589714	5
234443	4
661055	10
267514	4
275819	2
303566	6
316378	17
551562	28
272428	5
259609	4
556553	1
312156	44
305437	14
192664	18
259506	22
277204	9
3694599	2
261414	7
320354	4
570243	1
360518	12
322719	8
591245	13
214919	8
560502	2
340347	7
297831	7
468313	4
397273	2
201929	5
584978	3
189445	15
210867	25
606376	1
333351	5
543614	3
358914	2
196489	3
372146	19
584593	5
345466	8
570880	1
325836	1
198339	2
361476	18
334619	22
182762	9
264113	14
559377	1
335895	31
345862	6
1060441	3
1016598	2
509083	2
550727	2
173722	13
147964	2
181174	2
1032037	2
3056461	1
382220	2
950922	3
179861	3
270724	1
340995	1
1111856	16
511594	13
509416	2
347128	18
272595	16
4435655	8
578588	1
811272	1
353124	1
176193	4
555101	2
274016	2
335212	2
191109	1
564445	4
186389	14
180288	1
524368	2
352049	13
505587	1
214116	19
2398439	4
4476330	25
182844	1
305803	16
199137	8
302090	15
193723	7
582695	2
1991255	16
4402042	8
304312	1
278550	3
2670715	1
2645488	10
340535	5
539688	4
262541	8
346764	10
583958	4
342404	8
350320	28
290300	2
260001	2
276622	1
169845	8
566022	1
313037	4
321902	13
262944	2
1107759	20
337784	2
558397	13
197099	3
231169	4
172464	24
323747	4
810847	8
2250983	14
274935	5
197790	10
275470	8
1110253	4
197825	9
273164	1
1110037	4
296064	15
354032	6
1051082	9
208843	1
353954	14
274387	1
4432234	15
349348	3
189293	1
303414	3
942880	1
1108270	1
306699	5
196962	8
158771	1
272175	4
799034	6
569210	6
176925	8
266556	3
826541	40
185222	23
197644	3
185550	3
263337	4
267042	8
209475	2
157445	1
1109860	2
233313	12
261924	7
265487	2
186194	1
1108356	5
265940	13
230725	7
551419	10
274828	2
268596	3
448025	4
261265	16
301585	1
1110187	1
339791	51
273902	6
3584772	4
338133	1
314639	13
298723	9
832558	6
268841	3
272279	1
308734	2
321484	7
561808	1
157957	1
1111458	2
352799	5
557750	2
331782	13
1064183	2
525606	28
522063	1
320224	9
270303	9
182112	3
305789	2
267298	1
514640	14
196753	5
739826	5
270908	6
274836	1
271602	5
277574	13
356148	12
198686	2
208571	4
315453	12
273648	4
273240	1
269107	2
199701	1
267188	1
288442	2
309441	5
312145	11
275563	8
133719	7
289315	4
228391	26
346639	5
262537	1
271013	1
556214	1
847934	1
1109249	13
331553	3
291202	8
186981	1
588455	3
321493	1
348376	3
352902	3
580305	1
1141218	2
660214	10
339031	10
324926	5
168984	1
519353	1
253105	2
309534	4
628218	11
976470	11
806908	6
2368865	4
351430	1
404691	11
712677	2
318949	5
265793	2
352013	2
298973	1
354461	2
513685	4
290647	2
107235	4
183927	5
326964	4
194944	3
440840	1
262653	3
192832	2
270244	14
568699	2
331317	2
234751	3
680564	1
1094991	5
335846	3
3090048	2
274380	5
275423	7
232658	6
186872	1
275339	19
348287	2
266203	1
194665	10
1105376	3
262625	6
176967	6
577206	1
545473	2
845273	1
309301	2
2098	1
564077	4
340447	1
291463	2
179575	1
579244	3
264636	1
623471	1
808794	1
232257	4
322267	2
533847	1
270215	3
50208	8
342489	6
520726	8
180553	12
335391	2
809140	3
515059	5
197600	1
262101	8
356481	3
327251	1
605125	1
327656	2
743396	4
260207	2
351299	2
352612	2
337379	17
578147	7
1111782	2
918187	1
589071	1
260454	12
345063	2
191050	6
184494	5
356088	2
265563	6
287507	2
169927	1
849147	5
583746	2
274972	2
851704	3
4428953	4
194429	4
581342	2
696477	8
176886	3
298491	2
348863	1
731014	1
338553	3
584951	1
349539	4
356827	1
576221	3
211212	1
265976	1
279387	1
166226	11
780650	1
358030	8
276016	6
325780	1
229958	7
1110412	10
3412718	2
173739	2
347690	1
720944	7
586453	11
265985	7
353195	1
4471139	1
367535	3
322059	1
303251	1
279026	9
211820	1
336810	3
214120	3
322585	2
344828	3
273364	1
186385	2
4434514	1
328905	8
306091	1
196645	2
276761	18
289627	1
299997	1
335401	3
753891	2
276052	7
326820	5
265182	6
157546	1
174174	1
1106140	2
348602	5
261572	4
308308	2
567226	3
466409	1
199273	3
4341886	3
589450	4
330352	2
563086	2
174056	2
356353	1
337819	2
273741	5
197463	1
771177	3
1108638	2
199047	1
2201955	1
516987	2
577671	4
700298	1
578526	1
330296	1
583046	4
314842	2
187807	3
328428	6
547601	1
341204	1
289177	1
271563	5
515731	1
431368	1
574039	2
271592	3
198225	1
177986	3
271107	1
300763	2
528067	1
4359831	2
522727	1
3013444	3
844501	2
269294	1
676605	1
354971	2
347063	1
533022	6
262258	2
341777	1
541334	1
269019	1
324104	1
4370247	1
336872	2
568828	1
272184	1
347496	1
263815	2
272080	2
197060	1
2339949	1
192711	8
356404	7
193668	2
331720	2
312440	1
199476	3
584954	4
609982	1
268720	1
329420	1
579293	2
197801	1
317135	4
326701	2
730939	8
340025	2
343853	4
158598	1
273954	1
577674	1
274274	5
199281	1
272277	2
290637	3
266060	1
196020	13
265522	6
185570	1
634450	2
554336	6
351287	1
3715618	1
288843	1
344256	2
3409376	1
187624	1
195982	5
4453343	1
271846	2
269873	1
529796	5
354850	1
298006	1
317924	1
988375	4
377946	10
276629	5
190971	1
166535	1
301406	1
383885	1
262842	3
330414	1
549793	1
349624	1
175712	2
2565605	1
234724	1
347001	2
353775	6
268734	3
355019	1
589115	1
3964308	5
629361	2
290900	1
351682	2
192722	1
343030	2
708467	3
205661	1
331857	4
175272	4
328523	1
162991	5
297045	1
178770	6
263546	2
1793626	1
268372	1
4155395	1
270059	4
211761	1
522025	2
407963	2
4478053	1
272518	1
328598	3
197760	2
205985	1
586839	1
562190	1
328973	1
2120779	8
533634	1
287879	4
178859	1
212201	9
1108378	2
258995	4
318445	1
363731	2
262654	3
552251	1
214684	3
450399	1
196240	2
334529	1
245324	2
899886	5
299070	1
187917	1
419601	1
174418	1
193101	3
4443094	15
95424	1
277364	1
211234	3
657266	1
726955	1
1110008	7
211795	1
334296	1
388945	1
558444	3
169234	1
192389	1
459025	1
296257	3
322723	3
309363	1
315974	3
1105486	1
257805	1
270446	1
318446	2
194628	2
270165	1
180235	2
260875	2
547903	2
370190	2
198701	2
273687	4
276386	1
275159	6
548686	1
191583	5
340886	1
2726915	3
294747	1
966331	1
334697	1
1106614	1
323403	1
347523	1
267045	2
554792	1
726686	3
575844	1
4355739	1
183453	1
351533	1
334751	2
557304	1
195215	1
269576	1
1938	2
571563	1
4043275	2
359020	2
561607	1
959160	4
591464	1
183824	1
259910	1
786081	1
315669	2
337004	1
528013	1
301410	1
320972	2
340111	4
3003844	1
109299	1
349036	1
324901	2
669726	2
356336	1
248563	2
544146	1
582558	2
296340	1
881916	1
189127	2
273431	1
327383	1
816299	4
190658	1
538011	3
609964	1
343200	1
273043	1
271431	2
212694	1
213147	3
338382	1
360861	1
518438	1
196632	1
1108745	3
190946	5
1110135	1
902711	1
311174	1
214360	1
185834	1
217096	1
190637	3
730733	2
185066	2
421538	1
563572	1
258485	1
302629	3
335330	1
659146	1
276141	1
312515	1
592307	2
401384	3
1997733	1
345330	1
560092	3
579712	1
333363	1
567733	1
702414	5
511510	1
992327	1
279431	2
519763	1
276151	1
344726	4
230403	1
190609	2
163695	1
530413	3
976319	1
197139	4
317865	1
273967	2
563668	1
295205	2
298536	1
548161	2
352965	1
276236	1
361398	2
1107798	1
316144	1
2676351	1
447776	2
828708	1
810819	1
326662	3
69988	1
266946	1
2883968	2
979315	1
514192	2
352702	2
369182	1
360808	1
303841	1
321972	1
349572	3
213966	1
267335	3
353339	1
364926	1
260156	2
759378	2
4374046	3
348821	1
11120	1
354736	1
180107	1
543553	3
328137	2
183211	1
205160	1
4362337	1
184248	1
2868079	1
347805	1
574644	1
527745	1
271378	1
343930	1
333114	1
132895	4
572247	1
1121685	1
349459	1
343442	1
347587	1
206421	3
1109297	2
565660	1
357529	1
732128	1
113978	3
265483	2
177917	2
259593	2
260529	1
531722	1
813654	1
689975	2
758280	2
181233	1
110016	1
181719	1
324884	1
194187	1
174960	1
325726	1
850841	1
591805	1
49406	1
304606	1
341427	1
586828	2
269360	1
297180	1
586364	1
585365	1
571642	1
345095	1
259912	1
177115	2
336844	1
263618	2
248053	2
190254	1
270948	1
1737536	2
177512	3
806407	1
297141	1
373909	1
512546	1
211876	1
199205	1
340801	1
363692	1
296960	1
183867	2
1569569	3
366584	1
849030	1
352784	2
729559	1
271476	2
167034	1
199445	1
303574	1
514282	1
4417418	1
579541	1
196191	2
271500	1
627429	2
318571	1
1076818	1
529192	1
278712	2
182735	1
197623	1
4475708	2
583266	1
4471351	2
326315	1
296137	1
778758	1
332854	1
341453	1
195639	1
584541	1
529921	1
157693	1
553290	1
300254	1
529491	1
180191	1
190483	1
355905	1
319196	1
168145	1
325541	1
985239	3
346185	1
574290	1
183459	1
2051608	2
264846	1
835011	1
267996	1
350381	1
1020262	1
192182	1
165063	1
301079	1
565625	1
271692	1
165046	4
185185	1
309676	1
175184	1
261261	1
196974	1
334365	2
4480555	2
217109	1
310886	1
190976	1
264657	1
183839	1
757854	1
14917	1
1503693	1
398138	1
334215	1
330750	1
555945	1
182800	1
198966	1
462727	1
400739	3
347200	1
196733	1
147195	1
584765	2
355859	1
295074	2
346107	1
584396	1
609513	1
326785	1
2686384	1
262869	1
694641	1
592852	1
317633	2
261097	2
359809	1
336708	1
432444	2
2897332	1
1857626	1
4127460	1
354964	1
343431	1
584397	1
210068	1
348377	1
174885	1
332284	1
195470	1
308365	1
71649	1
716838	1
659831	1
344142	1
302865	1
571666	1
585227	1
563228	1
329528	1
898095	1
416043	1
4418703	2
776119	1
839233	1
261347	1
145737	1
271705	1
351465	1
303844	1
194858	2
1108350	1
341969	1
519212	1
321290	1
312455	1
308224	2
275987	1
179192	1
265503	1
263479	1
198423	1
744866	1
461487	1
513021	1
178358	1
514405	1
267694	1
162539	1
311286	1
326567	1
182903	1
593422	1
522433	1
271706	1
279579	1
96459	1
169584	1
267041	1
221758	1
2273298	1
341023	1
519398	1
536910	1
1106880	1
2901970	1
294440	1
304779	1
589114	1
145197	1
557032	1
275592	1
178061	1
399245	1
4343709	1
355746	1
183579	1
297617	1
270491	1
213870	1
192316	1
4193309	1
570450	1
313685	1
540500	1
4302908	1
322223	1
356187	1
196436	1
342761	1
430194	1
573189	1
517170	2
184925	1
841907	1
328213	1
2733439	1
356226	1
583500	1
4471135	2
273806	1
260200	1
347490	1
270051	1
190573	1
229905	1
259263	1
327058	1
561027	1
315496	1
341213	1
806361	1
1127197	1
592913	1
267345	1
197855	1
340254	1
308983	1
321446	1
553080	1
1099710	1
```
