## Extended Data File 1 for "Diet induces reproducible alterations in the mouse and human gut microbiome": SRS1366809_SRR3310229.otus

```
#OTU ID	SRR3310229
446135	84
228601	4062
215897	3145
1110253	178
269681	836
4378740	8280
342962	1264
339905	4157
215214	1870
188697	251
329790	135
1112984	438
189327	2559
353131	177
194490	5587
436032	340
274455	2121
4399086	251
1108745	90
339549	10936
235017	18270
266120	872
176582	1297
512695	568
261350	2899
266860	889
207288	3456
372368	4230
331043	4481
336277	14149
274958	887
314703	447
383971	2511
367977	288
658370	215
372622	859
298954	4456
175706	6890
190699	63
342504	446
290338	3313
364227	648
441494	205
4383135	2503
210665	7247
295075	1424
662917	193
277120	3449
276996	58
214904	1482
341448	1250
355187	837
183362	68
273091	215
132165	184
50208	1035
177269	2038
332666	839
300143	111
348038	2144
349372	168
323614	84
275533	286
269418	94
196947	1882
326095	2867
268043	482
110016	108
3906666	2577
398138	6
352192	83
546541	208
2182669	269
264734	1865
182621	426
592866	51
524404	453
445144	251
831922	266
810759	94
437137	3441
1517779	761
198725	2873
270391	4349
274018	7162
582695	1
349142	2045
272328	607
330772	1198
260056	149
215495	458
368318	231
291128	183
188457	669
405780	426
336214	1626
1871227	1487
215751	459
579293	57
331782	1017
729559	105
267451	6083
835900	2128
304106	542
353593	25
580920	583
4432234	760
250270	134
593542	554
4405128	504
270984	882
346870	3870
270866	94
352445	1518
193139	1861
583117	158
345582	300
341749	783
337724	92
349246	516
1105328	1995
372906	1169
825939	924
278731	205
289918	1172
320165	63
177704	45
233435	968
266720	176
812138	318
328276	304
295296	264
300990	1057
416078	1617
1110312	686
314810	341
422727	4045
381666	943
276770	353
278931	335
835456	140
340194	97
379505	6940
298254	1278
348602	20
349175	811
273997	307
1021682	201
157842	1
262944	41
465433	967
262416	2232
672776	499
264240	665
344101	1785
581474	892
384555	884
270988	2
272757	606
193418	873
194340	4000
460953	1855
347128	677
899195	79
522549	1243
275628	876
341913	277
309720	495
389282	297
276597	545
231704	642
353923	460
262258	681
338258	2024
261097	447
356144	1922
309441	112
216902	124
272080	42
3028318	2207
4426641	243
1067143	531
348748	366
4481427	64
1098946	327
4476330	233
461795	741
348313	13
704655	4
268220	616
529740	207
207770	20
212732	433
208409	574
1111191	193
354283	194
276172	1051
338553	17
337494	2134
1105038	170
360015	274
1110191	756
310748	896
421792	412
1569569	838
189445	107
1110378	1142
827376	762
818144	67
528606	138
353982	529
228730	990
3392840	777
772282	1356
350127	1776
309249	1924
276561	1922
320224	62
260410	476
416341	760
336872	2
185692	2
532118	143
216524	1131
318928	198
349971	2
348336	569
264534	289
1108599	1313
348009	31
259012	2791
1107018	43
539820	264
450047	247
2120784	1174
826624	171
4402077	542
320395	56
347908	44
205846	15
355045	110
512919	103
308117	992
352509	878
416286	69
171322	439
569210	8
316008	91
339886	335
659831	99
583692	10
758280	34
3647536	396
169845	926
400443	465
353012	384
356590	272
325850	135
292745	45
277332	543
842596	935
355468	936
2897325	541
358439	223
346267	391
339031	95
301042	81
233991	128
826302	488
586019	260
403497	864
1135084	1639
791560	108
350320	1054
212219	691
342075	342
398255	703
263111	1541
175458	385
355305	288
269657	524
271804	144
2645488	146
173923	74
274438	1249
276050	600
326701	731
573087	125
299898	382
162991	9
953855	40
329073	133
356481	10
261265	463
354097	251
340794	227
132338	1044
1113282	17
562683	30
541440	68
518438	8
271431	10
275987	19
351972	317
879327	491
276575	91
163153	313
337762	105
185185	3
228374	79
559149	286
324696	108
51677	259
4432238	250
373923	64
513405	169
327808	297
302090	102
335267	277
199065	130
828333	156
208571	112
180800	171
1109297	139
269726	587
1106101	120
1111448	170
4417539	459
610842	68
192711	38
306288	114
517293	97
1107057	614
338926	368
333178	667
844006	98
261414	47
443620	87
827522	789
312145	271
665703	199
4364243	592
227788	273
352049	15
350091	140
407393	1274
262573	69
275397	127
322604	268
331737	51
339050	305
576400	87
319275	1
275970	151
1991255	47
348287	11
191822	113
254079	130
276404	453
567595	236
355097	34
395040	106
351881	536
240852	324
262673	525
196578	153
577512	142
1028915	161
265182	23
408513	58
331486	62
246176	188
810847	37
363997	261
849147	39
4343528	522
185631	17
1105343	237
553429	85
335701	72
185222	66
318162	711
196194	55
702414	27
276149	199
188158	2
1107473	60
1857626	166
462764	34
366623	105
167609	4
258280	184
325541	26
918313	114
170926	95
315309	48
313724	124
320169	663
194077	382
1108339	222
277163	45
193279	90
797021	115
276414	379
259623	204
228391	621
387615	134
346595	66
289569	56
331013	59
340111	61
331062	3
348088	138
578147	2
1106254	39
2797565	158
988932	244
189176	2
268410	74
807880	43
268841	16
351478	71
321706	123
277574	119
356164	207
322466	66
195919	31
542857	188
263337	38
458550	125
311466	54
159007	67
175646	254
268725	82
523051	11
192557	133
247715	23
310499	67
276808	198
184381	301
1109422	167
189271	1
265030	43
322062	171
199391	73
269172	84
342786	325
522511	235
4352875	19
275061	22
312156	165
315485	37
584951	30
179907	416
339351	170
344726	137
231169	70
162576	114
322464	97
849346	20
229459	10
976470	318
269673	34
352171	300
2883968	134
348821	17
441468	17
2315700	278
317135	4
270876	79
683621	24
199307	151
275483	7
206494	271
271563	12
411486	136
579561	7
274965	184
274136	209
197139	6
309361	215
352008	17
276466	11
343975	119
401717	146
232658	43
259120	308
339013	110
509838	19
4455677	311
216403	56
591405	34
586453	67
165046	60
326644	229
342887	256
4446732	31
373909	37
190708	28
339329	56
194665	76
356657	62
296257	9
301079	4
921813	94
314402	33
186389	14
2398439	8
21652	1
275423	132
388276	217
345211	70
294022	242
363881	7
762699	45
183477	2
4440970	112
346804	65
730939	31
191583	12
330333	95
258169	174
157122	92
273687	55
454156	2
270303	189
831197	42
530413	26
273100	268
329313	144
1107799	113
1062061	98
266061	10
352612	93
4418586	15
378273	11
339229	164
339791	325
261277	17
346657	117
97286	45
637934	24
348376	64
199422	13
837859	19
314842	8
4357315	57
346639	160
263390	20
182081	80
296064	43
3596899	1
276985	5
271449	65
517252	122
588197	111
340650	166
1086889	3
356404	106
1106614	89
268720	15
274380	8
340706	109
327284	154
509416	188
1094991	117
547114	92
183480	58
170561	192
351449	1
313878	14
334258	73
573969	155
180553	39
332608	62
316378	10
839200	146
322112	167
547601	11
231028	40
279281	18
348142	12
196489	46
350381	7
312515	6
570049	117
261209	8
276761	71
330064	41
720944	9
351859	306
322562	1
195711	86
4471351	33
274318	164
345635	66
288581	81
264113	93
261177	60
196749	21
460611	24
342489	19
318204	99
647215	88
193509	28
193844	46
351272	4
276044	62
269532	51
669726	3
276249	44
178735	26
334619	133
417981	100
4472158	279
232283	132
308510	3
536831	63
290637	5
346291	15
339531	53
560962	94
265322	64
312325	165
592160	201
289788	16
16195	42
190392	42
514192	6
1020262	8
187807	10
567733	3
180869	202
335330	18
350188	61
265175	19
1106861	116
331150	39
1032037	2
526490	54
263138	265
277265	92
332241	80
211212	9
176334	25
196990	40
590137	74
323583	139
564806	95
262677	36
173245	49
287645	41
589989	44
588112	106
313945	30
275159	149
4420206	32
323303	140
349624	1
267514	58
1844565	29
356055	54
347587	48
1108422	83
2901239	29
423455	157
290101	224
324865	52
345709	12
215193	11
276016	8
842786	23
447141	36
356148	63
352010	14
272175	143
304080	17
397363	109
4402042	65
355440	216
228232	28
319909	58
337379	19
346474	32
278550	68
372146	5
652823	115
802104	5
351773	8
799034	238
563613	8
260454	56
293697	72
995147	109
177917	7
266052	6
186385	11
185834	33
527751	79
828435	49
328905	88
195691	16
184494	13
640999	60
180235	20
541173	165
276125	39
589622	146
433676	41
198119	20
448025	10
305437	37
268155	112
260156	67
273388	4
1015028	8
133719	71
182033	26
327739	39
634449	12
769075	47
741001	168
270317	26
4454432	56
592594	64
325633	28
4417418	7
449353	83
1111856	18
1104931	22
262869	5
351299	13
213487	1
304408	6
338382	247
327900	47
173739	69
327826	2
313324	89
351457	36
330352	1
1107759	24
4440624	84
335553	99
264657	6
313274	38
187235	11
2120779	14
352751	1
272595	12
553150	4
4226929	87
270059	33
414089	1
574263	3
463794	55
192206	3
197346	44
309710	9
427241	61
277202	44
230553	27
1058952	66
550727	10
335895	101
949863	149
4355739	11
271602	29
262766	18
351253	47
860192	8
826541	26
279431	8
4460604	6
197765	106
1054318	33
554336	16
524249	26
271766	67
197825	16
1835779	9
191050	24
368462	2
308734	33
996068	38
312766	1
512191	17
3392847	7
531038	7
260753	53
349864	33
262625	17
382721	4
324524	136
331317	20
617216	12
260752	8
830014	45
325419	80
264014	87
851715	5
513985	71
3589405	1
899886	7
422283	91
590951	9
609513	34
263252	2
187703	1
369079	8
262633	18
271983	91
827689	36
4374046	24
274935	31
329741	37
354032	70
210554	3
145737	66
309916	106
323747	134
306699	16
578649	119
833816	35
270948	43
1109249	71
268962	22
660214	21
272184	5
210867	71
275339	7
314922	88
308224	89
1051082	19
576731	9
330921	67
522863	10
276798	28
468313	29
227967	5
4453343	2
730733	1
275139	39
269091	127
449245	140
197022	76
513021	19
375106	55
1108453	74
2575787	5
273325	29
259870	3
544996	1
314359	18
230725	39
846141	9
318470	17
258995	10
270908	67
275974	28
992327	2
340447	40
214684	5
260205	25
1107027	68
570450	19
348897	2
228785	6
315669	27
263705	31
353657	14
359984	9
272516	25
554055	58
178770	55
268596	58
236097	12
542126	25
4471135	3
196571	31
273648	4
594512	101
563228	10
694337	11
558397	63
177986	10
345862	4
575756	1
321902	79
513445	52
193742	1
696477	4
516987	16
770920	5
857639	118
171396	46
551562	2
576991	35
271705	11
217100	79
182165	16
172464	62
243150	109
158399	14
276190	36
349798	55
274274	12
452014	7
1571092	42
828708	1
167034	24
196632	2
279026	1
346098	21
513325	30
235424	63
376862	28
512615	17
347639	82
727945	25
827592	62
267452	21
269037	1
261551	27
275069	113
311445	35
183812	1
529531	1
176690	6
1109559	18
589076	28
1013234	125
346764	10
194831	13
321722	21
318949	30
299419	49
261966	46
518967	40
317653	8
197867	2
354662	29
1108638	1
301872	107
514405	19
1108078	31
406247	24
1110412	33
544616	1
383992	2
165430	32
263179	4
214116	3
11120	42
336736	18
312272	1
274317	94
258969	7
274021	20
564445	22
295974	59
264437	5
769852	25
771177	32
1016598	8
353748	3
4326869	13
178061	13
589450	17
233691	38
814501	30
233313	9
329712	54
269815	69
310760	15
358858	28
1034947	17
188741	49
1105958	18
267536	18
355822	42
264155	9
343264	16
334870	6
533022	28
270244	9
344329	59
593043	10
4407190	8
338644	19
269285	3
336810	12
337784	25
307608	49
306885	72
269156	31
3376513	7
1103807	1
192664	19
343667	29
265976	26
809140	3
273459	3
176967	26
355630	10
262541	24
1107758	58
1109860	8
367535	7
452823	33
434089	22
196697	1
333053	29
273967	31
551419	21
343906	2
349539	3
174959	41
322661	2
1137375	1
276629	1
530866	25
329274	1
729992	45
763169	21
743693	9
275218	64
334296	1
356011	24
382998	24
199455	41
267298	15
185989	27
529796	11
331575	4
334215	6
350681	2
362450	21
534929	15
518894	33
272768	24
837484	5
2134884	1
317633	12
351623	9
4407703	70
311961	13
3013444	61
320354	15
4359831	4
586920	3
4372625	3
1058090	15
185328	23
708467	1
529192	29
176925	18
276052	11
198753	14
345063	58
409686	3
261924	4
354163	9
270724	3
185988	2
322839	23
186332	1
586828	7
343923	26
272060	20
558444	7
806908	15
271672	26
173722	66
161993	10
216356	1
822733	2
685156	18
318370	31
337470	13
272953	17
144497	18
568211	2
341750	4
341969	26
352624	15
950922	29
157693	4
268002	3
344108	28
528013	5
175712	1
805185	14
564188	91
363692	12
260200	19
276325	9
273240	2
545473	6
312588	1
176467	2
319938	1
1084900	117
262724	7
1793626	1
538011	8
331553	6
319687	2
325126	11
525606	17
234724	24
328391	1
190946	10
1110988	25
270015	20
306422	17
425767	27
332349	16
511510	2
335846	17
510843	1
361398	5
551915	17
844501	2
263618	2
274147	12
194950	19
522063	1
568699	9
267345	8
353964	3
302491	31
259593	8
162898	13
172859	2
201929	4
4349573	18
188695	11
300877	2
265985	8
234421	32
309534	11
340189	16
197157	3
350363	6
176604	1
4418787	9
202419	7
4403349	57
183927	11
261336	16
625470	16
508866	4
318503	29
309676	3
166226	24
192803	2
234443	15
328213	1
263155	1
276386	15
303844	4
323501	2
571111	2
195086	26
822443	34
195982	20
297831	22
273586	29
181233	1
193302	3
328973	4
659146	10
353775	35
167509	49
237538	9
211761	1
261572	14
199476	5
276769	1
4155392	38
261373	6
3172379	3
1111496	1
354964	14
263272	7
275746	1
584978	1
178859	8
548021	23
591439	16
258485	2
1050914	1
108125	1
4480176	29
360518	7
330296	8
837779	3
382220	21
358007	23
584765	18
697148	5
344256	3
157445	1
181717	4
522138	1
358594	16
198423	2
322267	2
359809	4
260207	1
299807	26
229088	1
429917	6
581463	11
195040	2
260529	3
198998	15
1107175	7
276656	16
609964	3
276777	15
4471139	2
367092	1
1084080	32
355771	3
302629	8
294747	6
772384	19
562190	9
272277	6
654709	1
565585	19
319455	1
68842	1
561961	1
294146	17
307012	3
272878	10
528410	2
590175	41
564961	1
538931	6
234054	10
304777	1
185873	5
390820	16
1105687	8
421538	4
362853	1
519765	4
262101	11
351833	2
198865	1
273954	7
901730	3
211876	2
585914	6
1107761	34
350622	4
344527	2
273182	9
377946	10
583958	7
262095	4
271500	1
309048	3
584954	3
325768	5
352533	11
198225	1
272020	30
199600	24
327401	4
510505	1
331262	2
514640	44
194944	22
260607	11
591632	10
697874	10
337004	3
593733	6
459025	3
538322	3
278440	3
529539	33
308042	4
199731	6
845291	9
583046	5
190607	1
4435655	17
265211	22
297904	2
323061	2
273741	8
294708	3
214214	3
523731	1
373939	5
309363	4
561312	17
326964	4
344828	26
308319	3
212532	18
461487	2
132895	7
279582	9
560092	13
1111582	22
520726	10
192684	44
1111115	5
259910	1
364048	5
275305	1
321182	11
333216	14
278901	3
315491	1
312814	3
269890	1
264109	3
271680	1
1105269	1
190658	10
583746	2
189754	2
517282	3
321253	1
1077336	22
164946	1
176193	6
4343631	1
315453	9
356187	6
744291	25
185668	1
333363	2
347653	5
299171	2
166156	1
321446	4
766563	3
546557	8
703321	2
528071	1
258148	4
361476	5
548503	2
176173	1
170328	5
312490	2
4311140	4
1110303	11
313685	2
549631	2
195215	6
334270	9
14280	1
268487	4
776119	1
463233	20
325977	1
1111782	6
743396	6
313524	30
229958	7
196731	4
307978	2
400599	4
2250983	9
305789	4
310642	3
253105	8
294570	1
343442	1
519437	3
268620	24
1109709	29
354461	21
348703	1
233587	10
1111586	10
298973	3
528067	10
791522	2
343581	4
540852	1
261347	2
430194	8
339092	2
147964	2
567226	9
309302	2
360717	1
348641	2
956836	1
561607	4
816626	2
289161	1
301410	3
589115	2
270215	3
588455	5
356226	1
1105486	3
338757	2
2283862	1
182112	11
4466275	6
348948	2
4420417	2
567760	1
346275	1
353017	2
197435	1
614318	1
266198	6
563086	23
560502	1
584397	6
187624	4
322870	8
276542	11
259506	14
761408	19
918242	14
184248	3
269107	33
177930	1
275557	3
1108378	7
543553	4
562376	4
271430	1
209475	4
266556	23
321484	22
826382	3
400739	32
178659	5
195433	1
199034	1
245539	9
3412718	22
4384203	1
238570	4
326662	1
455746	4
263362	3
104141	1
267045	3
209408	7
346648	3
368698	4
2051608	2
319158	3
271476	9
517170	1
205981	24
184765	1
573034	8
212201	7
341213	6
305803	11
277922	6
279579	11
360761	11
389529	14
234912	33
169234	1
347189	1
380190	3
259781	3
588471	4
183321	2
323595	4
189293	5
347375	9
327655	7
326732	4
42395	10
107235	3
593717	4
816299	2
265483	7
331772	6
295494	5
338778	20
3964308	7
323794	3
557304	7
336276	1
566022	2
270446	3
274828	3
349036	2
298346	2
462832	10
177291	1
542934	4
1064183	7
245324	4
763985	35
263546	6
744866	1
557370	23
342404	5
196962	6
336509	3
269386	2
4418703	2
306480	1
830189	3
175272	6
351593	7
2548159	2
272334	24
449417	4
197930	1
337732	1
185550	7
193723	1
333587	1
411254	4
310407	1
168145	10
82669	1
327110	1
569786	2
584736	2
863682	1
339017	1
296340	4
347001	3
354736	1
186645	2
259263	8
529442	22
383659	5
214835	1
271162	11
14035	2
583398	1
4155395	1
839233	1
2726915	3
1737536	5
210262	9
214889	1
569030	7
48899	5
277842	1
330042	4
266483	4
317924	2
342836	4
192316	3
349459	1
315880	10
303919	17
179188	1
269576	6
4336940	1
348377	4
199445	3
324104	10
324567	1
343183	6
4449518	1
259912	4
2915091	1
4414044	1
346141	1
637901	3
2122726	1
631564	3
191999	1
550807	1
204111	2
266946	2
345095	6
265576	3
334292	9
833458	2
113111	3
312217	2
352829	3
295361	2
174500	1
177742	2
390497	5
186858	1
340853	2
113254	1
1029949	2
266546	7
290852	4
309806	1
270105	3
312455	1
363731	5
511594	3
306914	1
263704	3
1108449	1
4447072	2
657266	3
523577	1
4352409	2
198271	4
340025	10
367814	1
347244	2
341252	11
301859	4
591464	1
265563	6
574551	1
569818	2
591376	2
510524	2
363348	1
113041	3
4369131	3
195639	6
577653	3
337727	1
274894	1
133178	7
620319	1
1602314	1
195175	1
300103	1
367217	1
357765	2
739826	1
175213	1
272213	3
318563	3
197644	5
694172	1
564077	6
268121	6
392887	1
565921	2
521496	3
432444	2
271439	3
322678	2
277208	2
196020	2
259609	1
592913	8
988375	6
351094	3
183838	2
229449	3
586364	2
753891	3
263815	3
269019	4
304206	1
689975	1
216279	4
335212	5
158302	1
298468	2
4362257	1
139221	1
325588	2
902711	2
269828	10
268612	3
527762	4
318732	1
270968	1
193657	2
521491	2
577206	5
1108744	12
4435690	2
572067	2
4328792	3
832558	8
594279	1
370190	4
196061	1
275150	8
333753	1
266976	3
330414	1
198238	4
113978	8
197318	1
292216	1
192971	1
299818	1
306469	1
339504	5
333114	2
593347	1
726901	1
347523	5
876705	1
404691	7
321290	5
263207	2
555101	1
563803	3
704264	9
192226	1
336528	1
3868285	4
1109337	1
537452	7
303566	5
265522	2
1009419	1
4345293	4
519763	3
815573	1
574039	1
821514	3
302545	3
290343	3
272576	1
198964	4
545921	1
300507	4
11449	3
327656	7
321195	1
4363269	2
581933	7
320844	1
344155	3
263171	2
215317	3
319633	3
333049	2
187251	1
627429	1
271107	1
276620	1
303574	1
331491	1
322719	5
333166	1
261142	5
571666	3
1624382	1
577674	4
153291	3
575261	1
657491	4
589714	1
199137	3
1108747	2
265940	1
594227	1
4015269	2
192701	3
334751	1
985239	1
812281	3
216184	1
297180	1
1107461	5
2043254	1
569522	4
561171	1
579244	2
196391	4
532235	1
182950	4
339718	26
195418	1
265129	3
557750	4
268734	4
649107	1
153965	1
348398	3
442846	1
524848	1
312682	1
726686	5
351907	1
236801	1
201673	4
2688035	1
212694	1
272092	7
185066	4
177927	5
298714	1
353096	3
199599	1
49406	14
194903	1
231563	1
321628	3
325793	1
1110135	1
1579962	2
305460	2
2808641	2
343853	5
416043	1
4480555	7
302706	1
843454	1
862070	1
355510	1
221758	1
157957	2
2339949	4
352489	2
260088	1
169147	1
319196	1
376516	4
182643	3
193863	1
623471	14
749837	1
846386	2
276522	1
355344	1
360385	1
179861	2
270363	1
304154	2
1997733	2
555945	2
263459	2
174791	1
358914	1
3547902	1
336012	1
519398	1
258626	2
192952	1
173519	1
338980	1
553080	4
274857	6
188533	2
276091	8
197589	1
789601	4
194858	3
346689	1
259511	1
293097	1
191325	1
334915	4
271255	2
267694	3
349862	1
4369956	1
184322	1
579658	1
355746	7
355798	1
2210025	1
293232	3
270081	5
351734	1
561808	3
300788	1
724298	1
346570	1
213784	2
330116	2
590818	2
111704	1
579278	5
201643	1
362363	1
145197	2
329420	1
429918	13
726712	1
301733	1
594682	5
146502	1
275819	1
350301	1
538947	1
261203	1
1129060	1
318366	2
2797559	7
1110037	2
266935	2
308157	4
313069	1
512546	3
401384	1
234269	4
318369	1
229905	6
265487	3
271013	1
324901	4
298536	2
574644	3
268910	6
196733	3
308546	2
187665	3
1106654	2
593925	1
726955	3
194978	1
4365109	1
317646	1
187989	1
2286580	2
584102	1
584593	4
292145	1
229562	11
191412	3
296960	3
341453	2
291750	1
341007	1
331472	2
574290	1
270782	1
189778	1
323403	7
273179	2
179192	1
349348	2
820399	2
169815	2
302685	1
275913	1
325443	1
197725	3
195047	6
278650	2
313705	1
591399	8
553654	1
346604	1
313153	4
186872	1
4310265	4
317818	1
3694599	4
533159	1
188333	1
556240	2
348622	1
198686	1
331657	2
1105455	2
183867	1
206367	3
1662644	1
4338227	1
563572	2
176955	1
194087	1
193444	1
268063	1
584055	1
305026	2
273364	3
577671	4
369429	3
584396	1
317623	1
268865	1
582558	3
327818	1
584541	3
330750	2
277589	1
327058	1
4444771	1
276572	5
191432	1
325199	1
581109	2
161277	1
189879	1
234751	2
359720	1
307640	1
265793	1
324884	4
291715	1
4428953	4
335263	3
264225	1
529219	2
320123	11
315974	1
328393	2
909065	2
195385	1
335881	1
182647	2
158217	5
523811	5
297509	1
352799	3
525387	4
3096648	1
194628	3
197760	8
157546	4
574421	1
4449984	6
4443143	1
272279	5
157681	1
190301	1
288193	2
592307	4
192676	2
2621657	2
205383	1
352784	1
694641	7
196385	2
263044	1
300208	1
191025	1
588768	1
276499	1
187470	1
531772	1
331117	1
519979	2
191493	2
543614	1
184211	1
1105376	4
210068	2
577468	1
355494	6
192225	1
235401	5
419245	2
176030	2
199118	2
211458	2
230232	1
177271	1
194429	2
290398	2
617346	1
554461	3
581342	2
356073	2
1141697	1
329856	1
307180	1
185334	4
533847	1
1141218	2
3044876	1
849030	2
288442	3
158649	1
395587	1
221338	1
181683	2
546958	1
828546	1
3090048	1
198251	2
342397	2
592156	4
2120775	1
193831	1
277204	3
2901970	2
337461	2
175371	1
571081	3
342105	2
186077	1
814322	1
197099	1
302865	2
215750	2
328554	1
588499	2
337068	2
875709	3
580305	2
193749	1
189548	1
267335	1
292181	2
1111350	1
563668	1
297141	3
263102	2
276236	1
195189	1
195934	2
196370	1
182735	2
295370	2
806407	4
340347	4
183684	1
303414	1
274652	1
260290	2
197279	3
318446	1
355533	2
350467	1
311677	1
570616	1
263535	1
196139	2
560906	2
189585	1
4434514	1
185235	1
305853	1
712677	2
514282	4
576221	2
4314720	1
261016	4
959160	1
331032	1
328137	3
174272	3
261606	1
1013316	1
4355379	1
221429	3
254011	1
569450	2
529506	1
50499	1
265730	3
258250	1
4390754	1
271706	1
351659	4
311484	4
196645	3
320972	1
324943	1
552528	1
520931	2
295251	1
837404	1
360962	1
188740	2
185915	4
587822	1
267739	1
1602805	2
318445	5
193853	1
562486	1
3320406	2
260756	1
267752	1
133750	1
276260	3
355939	1
288438	1
173830	1
353632	2
347490	3
593301	1
299326	3
133341	1
279301	1
345557	1
1094923	2
586485	1
1145673	1
593731	1
4478053	1
407963	1
183824	2
214120	2
185001	2
297967	1
196037	1
338177	1
2128807	1
339566	4
2368865	4
538259	1
180288	1
4316995	1
340636	1
274521	1
775193	1
342988	2
333695	1
276592	2
194172	1
233415	3
1110008	1
273902	3
277420	1
358030	2
512177	1
175708	1
269068	3
568952	1
341777	1
272188	2
345303	1
338273	1
350664	2
184363	2
607540	1
197853	1
180221	5
333951	1
317045	1
320782	1
255856	2
352559	3
589530	1
1667433	1
306198	1
272273	1
105813	1
4437746	1
590980	1
508968	1
269611	1
164967	1
1108356	1
526963	3
2417189	1
513532	1
327218	1
292892	1
320373	5
317199	1
292967	1
273348	1
350965	3
259911	1
298723	2
328523	1
537548	2
593422	1
232257	2
289622	1
194425	1
515632	1
751584	1
336174	1
363064	1
336145	1
4403749	2
567715	1
930055	1
291202	2
262654	1
317104	1
578588	2
195222	1
814986	1
4359832	2
175750	3
275194	1
273928	2
194610	1
336817	1
343030	1
2885978	1
357046	2
271647	1
198363	2
579615	1
1107798	1
299639	1
363127	1
352843	1
566391	1
110060	2
583500	2
277512	1
300375	2
183438	1
291380	1
2346355	1
278753	1
268125	1
3715618	4
293342	1
3584772	1
40649	1
177993	1
174420	1
346686	1
261744	4
325780	1
357471	1
351794	1
310877	2
3449666	1
547451	1
180555	1
573189	1
334573	2
198670	1
584020	1
533634	1
290900	2
189916	1
355291	1
837396	3
549635	2
199047	1
192291	1
262394	3
558512	2
589903	1
578985	2
270571	1
1106880	1
182506	1
48887	1
369027	1
2762219	2
248563	1
199567	2
271592	1
374557	1
259594	1
296042	2
592170	1
869796	1
110059	3
178779	1
310247	1
452592	1
348617	1
189288	1
634450	1
350255	2
322723	1
191958	1
325182	1
524515	1
342656	1
192592	1
135845	1
158598	1
181421	1
180105	1
821067	1
347063	2
662667	1
265368	1
309480	1
345330	1
388945	1
276580	1
267124	1
196553	1
356627	3
273164	1
509083	1
4483585	1
277588	1
330359	1
728069	1
3855886	1
99634	3
341752	1
135947	1
786646	1
514086	1
1108826	1
205985	1
1719314	1
175077	1
199627	1
2663629	1
327730	1
351200	1
157840	1
339455	1
746424	1
52106	1
579587	1
189971	1
182817	1
553063	1
730437	1
198026	1
298387	1
585227	1
552251	1
457614	1
3510171	1
274536	1
324867	2
267892	1
279487	1
354181	1
315496	1
492805	2
823828	1
262653	1
342182	1
555304	2
109798	1
542103	1
170935	1
266715	2
194145	3
4379143	1
332284	1
175575	1
279461	1
2177668	1
304606	1
343200	1
177512	1
348627	1
1121144	1
524287	1
344554	1
1106006	1
181719	1
268416	1
298942	1
358143	1
526468	1
333471	2
4368464	1
333372	1
578457	2
811272	1
324926	1
590168	1
269814	3
570880	1
570471	2
192389	1
270519	1
1101177	1
267914	1
349310	1
2688034	1
344198	1
463843	2
650343	1
290210	2
346801	2
322585	1
343577	1
4416025	1
182984	1
172389	2
820458	2
351063	2
267188	2
188138	1
907683	1
1819	1
568828	1
743781	1
295205	2
579866	1
727507	1
399637	1
339834	1
180638	1
583056	1
352902	1
549274	1
258957	1
4362337	1
191318	1
835011	1
579431	1
323862	1
259846	1
197695	1
193103	1
1111458	1
997439	1
4465905	1
173824	1
397065	1
274016	1
191034	1
587933	1
272749	2
2137077	1
4289858	1
264572	1
92144	1
1112190	1
334529	2
540500	1
261365	1
196709	1
578511	1
312269	1
341482	1
308386	1
540532	2
310490	1
319663	1
340850	1
513081	1
352013	1
4422517	1
193807	1
337331	1
819181	1
166869	1
159911	1
4405146	1
296770	1
192093	1
525763	1
582497	1
347744	1
267918	1
315182	1
388808	1
356827	1
335891	1
162639	1
213147	1
260655	1
110660	1
271131	2
206213	1
4371300	1
511008	1
199414	1
340783	1
589064	1
325636	1
2273298	1
814510	1
1076818	2
465480	1
514061	1
4376649	1
580090	1
2868079	1
312347	1
180671	1
78001	1
193466	2
314058	1
335719	1
158963	1
585073	1
306091	1
265414	1
556891	1
328536	1
194264	1
297574	1
615353	1
45074	1
1500147	1
295613	1
355175	1
4335582	1
341139	1
587530	1
296137	1
211795	1
272812	1
269006	1
293177	1
161571	2
177792	1
269585	1
263479	1
341713	1
197801	1
846464	1
300607	1
338039	1
360861	1
348875	1
291475	1
190637	1
1105659	1
822496	1
214450	1
303006	1
863612	1
4366365	1
209028	1
315200	1
317869	1
263120	1
764046	1
91486	1
51091	1
```
