## Extended Data File 1 for "Diet induces reproducible alterations in the mouse and human gut microbiome": SRS1366810_SRR3310250.otus

```
#OTU ID	SRR3310250
181717	8648
276172	5682
327739	207
349142	4977
210665	4580
276777	304
522549	932
3013444	9576
196122	90
207288	8480
273997	10209
352445	434
270391	6225
262416	4953
348088	4545
318445	57
275423	751
274018	17284
259506	618
338258	15967
4383135	8254
231563	2771
216524	2306
176582	15185
275533	280
320169	12300
336277	24787
228601	9848
379505	4269
354097	10500
573969	642
298954	1710
338926	1108
3906666	5121
199391	950
194340	8135
772282	3487
355771	5688
309361	5535
298723	482
2897325	720
271866	2
422727	2198
260056	575
356590	560
355468	185
309249	1134
206494	1262
235017	25987
342962	4736
50208	2064
262258	5069
261097	11696
177269	7197
298254	4262
264240	203
261265	7269
261350	8531
275950	422
312156	768
276761	252
1084900	581
348038	2807
416078	2237
416286	3502
329313	2093
195691	7557
346870	4817
347128	1116
194490	25676
318470	2828
175706	9490
1098946	1432
198238	858
339229	1248
214904	1546
185989	4389
318162	1605
576400	90
173722	97
762699	523
276561	2605
4417539	3741
345635	166
372368	8795
364227	2136
233691	699
278931	65
189327	3055
181574	2085
176925	52
661055	60
267451	2784
193418	5812
336736	94
355187	2665
197346	206
339905	7658
271482	4
227788	3454
277120	6289
321484	213
271804	220
539820	2496
346604	648
330296	1447
337494	11120
4399086	4378
339549	8614
350188	2115
541440	200
355045	360
513405	2614
381666	3600
423455	758
228785	59
351972	1905
332666	1759
262944	211
272080	4039
1108599	7045
416341	834
263111	1783
1094991	138
269156	936
1105328	5468
215751	13064
304080	911
212732	11206
308117	3898
313324	2064
259012	4195
263705	404
268220	1784
272334	990
346648	7903
458550	266
324696	303
339329	1446
270984	1740
296340	6
554055	341
272516	20
276770	1619
340650	387
328276	4471
398255	2032
266120	965
348748	4439
405780	1650
4426641	7453
570049	188
330333	572
4357315	799
272757	3435
339351	1806
196571	876
193139	827
460611	2295
198725	9898
434089	257
193509	283
524404	909
4472158	553
2797565	944
344101	2091
339050	830
324524	2476
587530	10
327808	2103
254079	421
273091	1185
1135084	4502
299898	735
341913	889
260753	360
287645	720
349246	4048
351449	8
322464	1229
336214	543
194077	1171
672776	1827
289788	3495
658370	1639
275628	3303
349798	284
267958	1414
340706	352
198998	1790
329712	2579
4402077	4418
350127	2321
258995	102
322062	622
4378740	6557
460953	1105
199118	2
268620	74
846464	138
326095	3249
355440	1439
309720	232
1110191	963
513685	88
4405128	589
532118	267
341448	810
188457	3412
1067143	1524
397363	829
331782	345
401717	789
353982	4135
265985	344
831922	436
318949	426
196947	5432
162639	12
835900	3032
427241	205
312490	85
337511	313
352509	2858
348336	1080
274317	4953
350091	122
353131	1106
729992	75
791560	218
191822	236
353954	239
584804	1
270908	303
1077336	79
260205	754
1105038	255
2315700	765
322560	121
4379143	3
269657	1089
231704	1190
996068	135
294022	735
310499	1036
259912	80
276996	324
250270	683
271672	935
318928	1404
339718	581
260454	216
536831	675
1110378	4345
526490	90
812138	632
272060	2695
269726	2040
349310	2070
267042	52
542857	464
314703	873
322604	904
195639	17
178735	538
165046	52
842596	1607
229562	1698
304106	1025
349874	1183
182621	1537
512695	195
659831	4031
309480	26
322112	526
166226	341
452014	828
180671	37
228391	859
437137	6076
331747	331
4432238	448
343975	546
327284	2931
295075	1772
509416	876
422283	670
441494	658
899195	197
228730	1261
163153	1070
335846	218
1111586	115
345582	649
331043	7933
346657	923
443620	260
179907	144
182033	494
212219	1624
199307	2293
341749	1799
233991	4
323403	2038
346098	368
265175	43
372906	1599
268962	438
348659	459
799034	244
233435	2949
279026	495
1062061	580
216403	135
266726	2682
331737	1579
383971	4591
525606	275
346804	237
276050	671
261084	7
189445	207
275218	777
276149	367
274935	174
269418	959
1517779	637
162576	512
403497	526
215897	1865
1105343	448
344329	433
247715	17
175646	847
268410	349
1111448	345
827376	952
351253	635
327900	418
559149	372
268725	1558
311484	14
351773	772
350363	103
323583	816
465433	2012
171322	858
4403349	720
1106614	460
324884	745
329790	938
276656	295
810759	599
569210	14
578649	931
276052	165
529740	2681
277265	2436
567595	690
215495	984
313524	250
264734	2131
832848	118
230725	261
171396	1702
4481427	674
162991	350
4402042	122
368318	1593
863682	2
313724	411
407393	2253
826541	145
356055	393
546541	386
582558	12
314922	206
182079	17
199065	497
349175	2620
183838	1722
314359	604
337762	702
246176	320
262541	237
344726	758
450047	984
354964	317
321182	25
461795	79
266061	100
577512	135
260410	1047
192711	172
530866	71
696477	24
276249	1201
330772	988
2182669	1161
360015	481
178926	5
132165	1442
417981	342
184381	780
273954	38
339886	585
190392	65
262673	901
198119	363
694337	53
447141	41
1112984	210
4352875	45
332349	212
300143	539
339531	122
346267	422
273586	136
519437	293
826302	717
3176547	117
367977	477
273459	179
197760	96
4449984	201
273687	291
1110312	559
833795	376
197765	266
187807	58
343264	167
637934	63
275970	477
879327	808
270303	245
1107473	359
741001	251
301042	214
1111191	256
351881	661
240852	608
258169	528
274455	92
827689	648
356144	611
382998	176
352008	123
988932	233
343183	21
290101	47
3028318	2752
261966	185
275150	102
3647536	806
353923	843
2051608	15
1110008	46
389282	306
4364243	524
697874	488
196749	166
317653	40
995147	337
263138	705
167509	872
351094	188
183480	71
356481	46
1110253	424
583117	230
269532	9
268820	694
275483	12
277202	267
584954	118
589622	293
339031	183
342489	42
11120	28
517293	256
342504	1222
199455	285
270876	127
306288	451
351859	1104
825939	636
1028915	423
347587	199
363997	182
4446732	526
260200	284
743396	31
194950	165
199422	7
275397	116
309916	366
1106101	265
197452	13
303566	22
1064183	31
849147	83
323614	212
207770	95
4476330	788
271766	758
188697	658
586019	57
342075	1281
275470	38
274958	27
194831	120
325126	544
4432234	1337
342887	293
177993	10
197825	73
1104931	57
564806	230
590951	407
183362	125
258280	247
345709	683
352171	702
462764	696
273100	641
268910	1
395040	163
321706	154
593542	424
384555	918
332608	708
269176	508
343667	52
168145	84
261277	71
346639	645
712677	189
4155392	211
323303	362
263546	91
269815	762
345536	2
165430	156
563086	91
198271	29
555163	2
353593	203
314621	4
814501	40
196962	454
335267	539
353012	1161
449245	210
352799	889
556508	5
1871227	183
610842	114
231028	32
271602	176
1571092	582
326732	58
318204	318
272878	63
321902	945
259623	216
350320	223
573087	273
319158	179
833816	177
342836	27
518438	63
196315	2
170561	303
542126	112
269091	248
197790	749
266860	1223
320354	43
1021682	530
652823	742
337068	11
844006	402
578147	16
1107057	1107
266720	448
261414	69
1108350	7
196578	137
268841	48
291128	154
356164	389
659146	117
408513	184
1108339	571
551915	99
333053	375
307608	135
338778	132
3964308	122
564188	23
215193	222
347490	53
1109249	61
315974	27
272595	88
335895	365
335553	235
390820	162
2868079	2
306885	100
304606	14
262677	166
349372	1453
373923	125
195711	191
345882	146
276466	106
4226929	276
194665	824
175458	397
328554	467
378273	104
278550	42
330921	197
271449	101
182081	81
325850	238
337724	175
4444771	27
270866	253
312325	379
340194	622
302629	27
857639	149
275061	44
262573	165
318503	197
744291	33
273741	102
261551	622
347639	470
354032	270
264155	70
192557	406
1108378	116
320782	1
555945	688
361476	91
268043	905
334292	504
259120	891
263362	585
278731	339
264014	124
591464	11
514640	140
292216	22
1108422	132
647215	419
1107018	312
198753	434
340852	4
313878	24
333178	1302
588112	133
263120	13
333216	18
345557	618
334258	173
339791	1223
1109297	67
335965	7
303006	5
336553	1
4343528	384
827592	654
271431	381
264534	405
188333	25
268155	135
298536	41
370190	167
436032	971
3868285	509
343906	5
277163	99
325977	1
351478	205
260607	179
273967	47
216902	339
350622	258
345211	252
528606	440
300507	96
176967	25
279579	14
314402	8
265522	113
347822	88
261336	93
208571	208
185834	330
258250	6
449353	442
269681	377
180235	246
195433	25
588499	1
271107	24
547601	231
268927	9
387615	623
261924	146
4440970	105
158963	4
1107758	143
333351	24
276414	439
4471351	309
265030	151
588363	4
208409	645
302491	60
215018	33
170926	498
593733	3
276808	97
446135	116
382721	29
580920	411
274438	69
262724	55
276575	1331
178760	272
193844	172
843454	4
273649	6
411254	60
799264	1
311466	12
261209	84
228232	21
270480	5
899886	12
176193	182
215750	35
404691	230
215214	1256
520931	7
334215	51
265182	262
205846	194
331013	129
269172	59
277574	244
551419	173
324567	20
4428953	129
51677	128
270317	122
331472	4
276597	26
400599	26
581474	337
594512	283
132929	287
236097	32
328523	11
337784	208
338553	30
279281	34
274318	312
192079	465
229958	89
312515	19
2645488	122
356404	261
683621	138
267298	241
554931	2
354163	43
170935	2
302321	2
449417	12
217100	160
1108453	444
807880	107
351457	128
758280	152
809140	15
340535	118
233313	210
3392840	37
290637	32
273648	66
352192	73
272020	217
277204	73
334529	4
331486	41
439880	7
339013	233
202419	68
193165	647
324104	33
263337	229
589989	188
273240	178
315880	73
828333	83
4418787	103
182762	321
2901239	49
133719	55
311961	63
360761	47
272593	163
348602	139
1110412	243
356336	37
1106683	2
265211	50
196986	10
343923	154
826382	158
340853	295
267470	5
347244	8
318045	2
334619	153
113126	1
527751	221
192664	81
287879	38
363692	57
193853	2
274274	33
199600	403
583692	22
273681	1
842786	68
229449	56
340189	51
320395	135
270015	135
271430	8
513445	120
552528	3
332168	11
260752	38
315309	152
175508	1
350381	39
312145	26
921813	104
232658	78
343581	12
232257	85
272175	69
311445	103
190708	34
4454432	167
526527	36
234443	20
609513	60
276478	30
1111350	30
327401	30
772384	80
553429	103
627429	6
589450	127
348377	98
771177	13
508968	14
322466	41
295296	159
185587	6
196194	284
185328	54
184141	2
514405	5
769075	45
358712	11
893041	40
274380	121
320224	234
228374	120
445144	263
48899	4
355097	81
107235	25
314810	182
323747	361
316008	178
269006	56
260156	142
547114	505
533847	20
514988	2
1106861	91
276592	15
331150	62
344527	186
197139	67
318370	72
296064	97
1997733	23
306699	321
586453	66
388276	245
1110988	128
144196	29
360808	9
291202	23
346474	89
234912	59
348821	13
293697	93
335701	75
307978	41
322114	4
270059	117
835456	205
517252	111
192941	9
3584772	11
1657484	1
557750	18
172464	128
288581	118
816299	245
586828	23
259911	72
292745	87
546557	15
195047	42
194787	8
262101	43
191025	1
3412718	42
341252	33
522511	80
345862	30
180553	84
212532	110
2398439	21
518894	131
590175	50
187235	158
1835779	99
295494	16
4420206	126
342429	56
193279	51
2120775	18
352010	163
275543	1
216184	6
1034947	27
4343184	1
358858	229
368261	10
177927	246
592594	203
579244	14
310642	113
560962	174
176030	14
364048	35
541173	117
421792	235
1868703	23
189176	28
4471135	21
520726	27
279431	41
184363	49
290210	5
383992	25
462832	198
355822	144
1013234	338
290338	37
4355739	13
1108078	112
190609	18
463233	130
918242	42
591405	122
269360	8
468313	218
197762	7
272428	31
266556	83
185222	108
593347	3
366623	45
352612	146
195919	29
11449	14
258969	29
590968	1
345063	21
356187	18
328905	181
326644	181
298670	1
265793	59
177917	6
259870	59
584765	110
259631	3
289918	466
401384	44
237538	54
3349135	1
554336	59
730939	28
720944	108
305803	96
197022	188
525966	33
432444	80
312272	7
4406782	5
197157	6
186385	45
574551	2
261744	17
828435	95
832558	161
276016	57
188399	2
797021	81
533022	85
298973	6
177742	7
1108356	19
352784	5
195086	22
694641	186
169845	61
346764	105
261177	86
813654	16
195203	1
157546	32
181683	11
273388	2
191050	39
265322	82
348009	119
565921	13
177590	1
339948	32
276190	98
358439	191
4383924	6
180221	11
1076818	8
313037	8
753891	12
271068	2
317633	91
354283	318
259006	112
1109422	123
355305	99
389529	40
272953	201
174998	2
640999	41
318819	14
1109709	73
234054	85
301079	97
346185	44
358594	64
1569569	52
591439	31
351357	2
320165	116
326964	56
360518	21
334365	92
590137	280
200879	1
184494	19
212201	19
263678	3
276325	60
810847	52
193063	21
159007	29
513985	91
2675920	16
198701	10
949863	48
181174	10
1737536	32
1109559	53
276513	32
299419	25
348800	9
214919	13
178859	9
560092	37
363881	13
579293	101
313274	145
336810	57
197972	1
271563	109
1107027	105
576991	119
950922	81
276091	77
193784	6
338177	15
2901970	7
182142	3
263272	116
377946	16
186624	2
350392	4
830014	295
914235	1
4480555	11
328137	7
702414	72
662917	198
271592	11
186194	128
309302	36
337336	1
2883968	68
275987	170
329360	4
275859	7
1084080	37
4326869	19
1111856	53
266587	6
194944	48
349971	7
222851	1
211458	1
173830	5
193466	15
429918	17
273179	2
826624	16
538947	5
4362337	8
591376	2
277104	38
514086	7
263390	68
372622	9
517282	12
328598	14
357765	6
265976	29
52106	5
584397	9
321722	78
269673	87
830189	40
831197	75
296042	12
243150	146
275159	48
589115	1
319030	3
185923	51
185631	5
271219	3
335391	11
3424669	5
276236	25
113111	14
193101	11
268844	13
347189	5
1743030	1
302426	1
198423	5
178991	3
1110303	31
313153	1
547451	5
565357	3
234421	122
838967	1
660214	69
292892	39
306091	25
340447	3
759378	95
549274	17
591632	13
547903	43
196898	7
594682	14
530413	63
513325	47
317031	1
356627	31
761408	17
262653	4
302090	7
262625	31
272213	36
573110	2
197503	2
530374	12
769852	106
584463	1
328428	18
953855	67
325633	70
272768	85
808794	1
347553	15
344108	123
85903	1
272787	1
1110037	14
661259	5
589076	20
270244	27
367535	14
336174	102
330064	71
300607	2
276798	140
301859	10
337392	3
262227	16
512546	15
353775	31
308546	74
270948	29
323501	4
569818	8
3096648	8
183174	31
366752	4
268002	10
196318	1
334336	11
399245	7
826303	21
1105958	24
568699	94
1105486	32
253105	6
665703	173
270724	5
1058090	21
329528	4
180944	4
180555	4
820458	16
356360	3
234724	64
274694	7
271983	59
273806	1
4359831	30
216279	4
580305	10
294353	3
3392847	73
268121	6
233415	9
851704	9
326702	58
326701	12
526963	10
196990	73
1105687	45
942880	21
1128644	1
319633	7
269068	6
199476	19
195522	1
322719	30
314842	86
344155	4
821514	8
336528	6
229088	1
356148	77
308400	2
333753	3
182061	15
558397	167
592307	15
4455677	45
328973	3
261572	26
319197	2
339566	11
1016598	8
357046	15
263044	28
207232	41
266935	18
291270	1
297141	5
4466275	13
263102	21
349539	11
560906	18
169234	3
261256	4
195492	2
322895	1
548021	94
353096	1
338644	35
534929	37
522863	27
562190	35
163695	5
588197	41
338382	61
269019	18
230553	29
514192	22
194425	8
321762	6
818144	20
519765	143
557304	14
577674	3
259593	6
657266	18
423830	1
193302	22
909065	19
444987	25
578588	22
331772	9
352489	5
375106	83
592160	70
177512	10
267452	32
196037	18
305152	4
518613	29
196697	9
181707	4
324867	5
523051	73
261664	4
4328792	41
625470	27
215317	132
340111	111
205383	22
177930	6
157704	1
373909	32
516987	11
195982	55
352049	69
354461	87
343420	6
326390	3
266896	12
173739	21
198865	3
260058	5
729559	42
179949	4
839598	7
463794	104
581342	24
875709	62
3786156	11
310760	55
582695	9
178061	8
442846	10
351623	25
525387	7
354181	57
185338	1
199567	64
349401	2
533634	5
308510	9
273182	31
195622	10
369079	22
230232	1
158649	6
260670	26
271500	9
300990	3
584593	9
4337199	2
351880	1
186406	6
569030	26
395587	4
314935	3
320768	3
305437	58
319455	3
187212	8
259382	21
313945	66
192684	62
278712	1
194858	6
538011	24
259916	6
315485	20
902711	5
631564	19
452823	71
555304	21
323231	28
321290	11
190658	87
273043	2
1106254	21
189387	8
290548	4
561312	46
591245	9
529442	28
330042	54
330512	1
573189	48
196061	4
335263	6
312766	1
263535	3
321005	1
561808	6
299008	1
318446	7
812281	14
231169	23
205985	6
567733	26
266715	10
188695	21
539962	12
184184	3
554461	4
192971	5
4440624	85
704655	6
322585	10
411486	30
582103	1
189754	15
271494	12
176472	14
802104	4
512615	16
577653	17
197725	17
571666	16
347908	58
727945	10
4443143	77
343030	19
192316	12
366237	2
182165	24
157445	3
353026	19
228798	2
335881	7
173245	25
269107	102
263171	15
191583	31
262537	5
264225	26
195418	5
530700	3
4397901	1
355533	10
535348	1
183927	11
335330	35
1844553	1
264437	6
320844	19
976470	23
576731	32
522025	2
593043	4
4469576	1
276580	21
583046	10
134065	7
273515	5
3304796	3
351833	6
639293	7
1113282	48
525763	1
275974	24
271705	45
2808641	9
828546	8
332241	38
214684	24
189127	2
307751	1
342404	242
576221	15
312814	8
273737	3
348875	1
288442	9
805185	24
369429	19
1107761	26
199215	17
849770	1
275293	4
2043254	3
801260	3
567715	2
194172	3
342182	1
270662	43
268596	54
789601	2
786081	3
262280	3
1107461	19
301585	9
184259	11
268414	1
275138	27
408877	2
2339949	3
327826	6
331965	4
519212	5
161993	57
2797559	28
188355	10
349864	79
563228	21
199181	4
355019	1
197855	35
272701	4
213870	16
191325	4
192182	7
563803	8
268734	11
322433	12
349783	2
306422	33
211761	4
297509	2
4193317	9
309534	35
339092	5
269362	1
265063	6
1141218	5
528067	53
323595	12
531722	2
821067	2
322870	5
324849	4
192282	3
359984	17
189109	3
349036	12
388808	11
345330	7
259910	8
276386	31
359809	6
348863	4
988375	5
191389	5
685156	4
272749	8
331786	1
2724175	4
346201	1
272092	3
565585	44
589714	1
584951	12
181237	2
329856	4
277922	13
259781	30
335212	8
593686	32
534042	8
267514	23
300763	13
312588	5
2506486	2
180288	2
1111115	6
336761	2
145197	16
276260	29
323829	2
303274	3
527745	2
186471	2
290300	3
512919	6
345121	1
607540	4
649732	1
959160	52
400739	18
353632	22
806908	24
183495	7
352843	9
271162	12
276404	84
579278	30
189293	8
585914	12
837484	21
445575	9
827852	12
289306	10
531773	6
321628	18
274521	4
309048	11
544616	4
329741	19
188533	12
268462	3
299295	13
4451899	2
188536	6
372146	28
4374046	31
351430	8
322678	11
169584	2
562683	20
68842	4
341777	7
1113289	2
185988	5
187222	6
568952	10
328536	6
529796	32
323693	4
179575	18
192408	14
196489	45
158836	2
275746	22
178773	1
309301	3
726955	20
519763	3
4345293	31
390497	47
40649	2
583056	2
263500	4
550727	10
348376	11
355746	6
304480	6
183467	1
268416	2
177704	9
182112	12
847934	8
189907	6
348508	24
351063	13
831409	2
199137	54
303414	8
304408	2
268720	5
4139860	1
176890	4
373939	9
4341886	4
846141	27
333114	58
400443	39
267345	18
188973	3
181348	1
523811	20
296134	3
277388	2
564445	12
330193	5
306062	1
175077	7
272277	24
520827	4
268797	1
331062	22
327656	15
388945	2
184314	1
334270	12
764046	6
558512	11
264113	31
593925	5
343727	5
513055	3
197279	2
276620	4
183839	3
581933	58
178770	5
190646	1
178568	13
191951	2
851715	2
183211	11
267373	4
196054	20
513021	14
2593884	5
553080	24
563572	4
4464473	1
317740	2
185405	1
583958	16
185854	2
196370	6
360717	34
182735	3
235401	25
261016	13
335675	2
309441	26
355859	11
822443	20
335057	2
4405146	8
3056461	4
258202	3
2833757	4
276629	4
293737	14
348287	19
181756	1
561027	5
198363	2
361398	3
267536	9
849030	15
341213	10
697148	20
727507	2
179703	1
260529	3
190946	9
297178	1
4311140	6
1108744	11
1111458	11
324943	3
277332	10
552251	10
307180	1
770920	24
551822	48
585880	11
276499	3
260088	4
273776	2
332126	1
2120784	1
524287	4
326662	7
574644	6
194628	23
440840	5
568211	11
191493	11
414089	1
267335	4
515322	1
2575651	2
368698	9
199643	4
288026	1
278609	4
669726	3
559995	1
273164	1
355630	18
273348	5
195040	5
267694	30
515632	1
579615	3
179460	1
849346	51
1109860	14
3090048	18
708467	7
355939	2
349348	7
775976	1
262766	20
193668	3
308308	46
560502	6
763169	53
174146	2
157693	5
277726	1
806361	1
3615578	1
1857626	24
371930	13
157122	20
814986	5
272273	44
273784	1
174500	3
276985	8
339512	1
214116	24
3694599	17
261203	1
700181	3
347496	35
324901	4
305281	1
330731	2
557370	103
182065	5
562681	7
1107959	1
364341	5
510162	3
398138	12
294293	4
4391085	3
351465	24
581109	8
186510	4
522727	5
360861	4
397065	2
837396	3
182506	2
176486	7
209475	10
334697	5
261328	6
272184	14
325768	7
331113	3
331317	10
303574	24
266816	14
374557	4
835011	1
185995	1
4314258	1
341969	30
198251	5
609964	6
584541	5
266948	2
272576	9
196844	8
270200	1
210554	4
195215	15
325588	2
185334	7
351659	9
176039	1
510524	13
344607	14
562376	2
543553	12
588455	6
307536	2
262869	11
561434	1
297160	1
261347	6
1108638	6
4369131	5
901730	18
349572	2
196645	2
846482	7
345095	26
1107175	12
356088	12
30587	6
4302718	1
337461	10
275339	18
519979	4
4451523	20
296960	7
343811	2
191872	5
323794	18
273364	26
275873	2
508866	3
586920	16
352013	19
724298	2
806407	10
315453	12
312269	2
274815	3
193657	8
3589405	1
528801	2
274536	2
564077	14
194978	2
177291	2
340941	1
256449	10
336872	6
185088	1
275580	4
522551	1
584978	16
183867	7
309676	3
110858	1
268487	13
190226	3
320123	32
4353058	3
294219	5
356353	3
267789	6
181603	6
187665	7
739826	9
178001	1
264101	1
585227	5
567760	17
48887	8
593301	4
4471139	7
433676	17
299997	2
313452	1
561961	9
4357871	2
190705	2
298491	7
2247570	1
340176	19
272886	1
572254	5
308319	5
577671	7
182915	1
844501	3
510843	2
177986	26
191608	3
277512	18
336708	3
336468	1
582379	2
273600	1
839233	8
540770	2
549310	1
703321	3
259263	1
453405	2
320972	1
354908	1
704387	1
510505	7
260547	3
95582	3
274972	3
258957	3
523731	2
193364	1
181421	3
576833	6
351900	1
574263	8
571965	4
325540	13
221429	3
409686	2
198808	3
192368	1
169927	9
303251	2
262842	15
370809	1
340690	1
352829	3
319196	8
301410	12
158598	6
363232	1
820399	1
330352	4
365891	2
538322	8
331435	3
4435655	25
562599	2
349624	5
309892	1
352222	6
319687	6
1654474	4
183453	7
321821	2
271476	14
572564	1
267188	13
592513	1
259772	1
197099	11
346719	5
306480	2
4333509	1
876705	1
3449122	1
578511	3
293637	2
303300	1
308042	6
1029949	1
325793	5
548161	10
221758	5
341912	2
3919797	1
354563	2
575756	2
346350	4
197314	2
342085	1
538931	5
2334610	3
199067	3
527413	8
429917	4
348197	3
196491	7
543440	1
266437	8
550517	1
441468	22
188753	1
279487	1
4327141	1
258910	1
290900	5
189530	1
264657	8
350297	1
297831	12
344554	13
174885	3
174768	11
1102643	2
279582	13
559953	2
333363	5
808244	1
3376513	10
4478053	2
334617	1
766563	6
180052	3
182950	1
300960	1
816626	13
265414	6
4364745	2
325443	3
143573	1
567226	12
276762	22
311859	2
331881	1
637901	4
198339	1
265487	11
291750	5
191633	3
276115	6
351907	1
294146	16
182837	5
352951	4
718565	1
269814	10
191387	2
179513	2
265483	43
264109	9
326609	1
495391	2
157238	1
195621	3
263908	13
275109	4
4419301	1
589449	3
199532	5
269285	33
519398	3
297677	1
272608	2
350681	3
354612	1
199445	17
265129	1
584301	3
167034	14
213784	2
845291	15
1015028	20
258710	3
337407	8
521491	2
526441	1
322803	1
921020	3
4365109	3
311758	2
359720	5
338133	16
845273	16
114348	1
308224	16
314374	4
187624	3
353553	2
340347	15
331657	7
325706	2
309290	3
273466	9
274965	4
129394	2
113978	17
263704	3
314058	4
187262	1
264093	2
455746	7
363264	2
211234	9
315223	1
347523	5
174418	7
351405	5
448025	14
275180	3
191318	9
175750	19
358016	1
299326	4
457614	1
266203	5
110660	2
82669	1
214835	16
528596	3
623471	2
311499	1
192465	1
339720	4
514282	13
180967	3
1104817	1
3293888	1
1108745	5
353124	4
343853	13
617216	15
333695	4
338757	2
268063	2
352624	47
233587	14
335550	1
456082	1
262825	17
340254	7
294440	2
343577	2
208769	2
175491	2
176877	1
191755	5
169364	1
276941	2
342965	5
180584	26
588471	2
240931	1
461487	3
726686	18
132338	3
113041	3
194878	3
174590	1
851323	3
568677	1
819301	1
294545	1
559377	4
268084	1
309363	19
315669	17
269070	1
191077	4
548692	1
110060	1
1020262	8
628218	16
2368865	5
4363269	1
193254	7
263074	3
4418703	1
196154	1
343200	6
570471	2
1086889	3
353964	5
558597	1
307012	9
550807	8
267041	3
4420987	4
192701	8
1108747	2
206367	6
325636	4
4420959	8
185550	21
174056	2
187470	1
430194	6
189916	1
354501	1
309206	2
526552	1
273631	5
334870	14
196815	1
649107	8
320373	7
322267	1
318369	6
302865	5
524368	1
196165	2
264572	2
211212	10
791522	8
182167	3
270081	3
139221	9
351272	12
570450	3
175642	1
815573	1
558444	20
20799	1
92144	12
4372625	2
274828	4
731014	5
319214	27
356061	2
193174	1
297574	1
470382	2
344943	2
312586	6
259609	5
1624382	3
95424	4
301498	4
180919	4
549631	2
187720	3
1678333	5
245539	22
298862	1
345542	4
268297	3
189703	1
268775	1
552035	6
338487	1
624373	1
463843	4
584263	4
187319	1
339799	1
260290	1
188740	8
592866	2
287790	1
133178	10
327997	2
333341	12
592913	7
1111782	8
261486	6
583266	4
585073	2
2688035	6
47477	6
339730	5
715492	2
172859	16
569786	4
210068	3
1051082	5
593717	10
276542	17
147964	7
358007	3
304948	1
353791	1
308734	6
195307	1
819181	1
274836	1
227967	8
338049	1
4453627	2
363735	1
593422	5
183198	2
265940	5
191833	9
346945	1
263106	1
588060	3
903975	2
312455	3
196770	2
573034	3
263207	3
322169	3
134517	2
521496	4
204093	2
348237	3
728069	5
306755	3
194429	3
171532	1
319708	18
268933	1
269621	11
304206	1
537548	10
342575	3
197930	12
634450	5
185873	14
1103499	3
321493	2
521982	7
181529	2
261132	10
363400	1
330714	1
176467	2
317623	4
334751	2
317385	10
346291	3
716838	1
262654	11
1054318	9
173923	2
273401	1
349459	13
513532	3
584137	1
4335582	1
179192	2
197623	2
165241	1
178787	1
181597	1
263155	1
347166	10
4312608	1
273112	6
275819	9
333166	4
350697	1
183606	3
811108	5
289315	5
271131	2
1106140	9
261999	1
175586	1
300865	10
350082	1
346141	4
264760	4
3152469	1
196791	2
367217	7
510777	1
259866	3
272964	1
113278	2
577206	7
190301	2
4380191	9
277588	3
201929	4
111237	5
201673	10
196087	1
314188	3
342802	1
331575	5
1046624	1
271734	4
340642	3
343859	1
578457	2
1105326	4
535955	3
547913	5
174959	2
180092	2
194353	2
195294	1
2420110	3
4310265	3
265563	3
570243	3
14035	2
168984	5
1105269	4
320250	1
275592	1
591399	4
179861	5
273902	1
557129	2
326749	1
319865	1
545473	11
279179	2
2334871	1
319097	1
447776	8
450399	4
317045	6
279659	1
291934	1
304360	2
540862	2
1105376	3
333189	1
826611	1
320055	3
407963	7
512191	6
314284	2
318563	7
336509	7
336950	1
176862	4
592086	2
580044	1
321253	2
343630	4
541415	1
421538	11
523542	5
294747	7
1107674	1
1032037	5
368462	2
526468	3
265730	1
529531	4
466409	9
182817	12
191034	7
571386	4
147195	3
2137077	2
527909	2
176691	1
896489	1
328928	4
382220	1
523099	1
297984	14
858190	1
532235	3
4434514	4
214889	2
347001	8
553063	4
419245	2
521586	1
189024	2
132895	12
266052	1
183849	1
304777	3
297967	2
557297	2
4337945	1
366143	3
554792	3
576853	1
185046	1
522063	4
519000	1
1134611	2
184765	9
178659	4
181568	4
323862	5
172857	1
569522	2
733028	4
190483	9
175972	4
326820	2
352902	5
1112814	1
270758	1
1602805	1
157957	2
196632	1
364926	1
180638	2
4416025	2
968336	1
269178	3
351105	1
1104739	1
572743	2
177001	2
195470	2
732128	6
305250	7
199414	1
772398	2
4435690	1
196731	14
303184	2
277130	2
3172379	16
310748	2
377756	3
273928	8
187251	4
184322	5
261992	2
4325509	1
189271	3
190993	2
342397	1
322900	4
264023	5
176604	5
307170	4
291870	1
2645483	3
187891	2
3709560	1
524515	2
4403749	2
321768	8
268183	1
3614568	1
327655	4
195427	2
98511	1
194692	1
329884	1
290398	1
255856	2
425767	4
1107327	3
345208	1
342988	1
259594	4
275684	5
352207	1
361108	1
348641	4
580270	1
198964	9
259820	1
183682	1
356073	3
161571	1
529506	4
301620	1
532022	1
114221	1
187186	1
347714	2
266946	4
160548	3
184497	3
193644	1
334154	1
245324	7
177237	1
299639	2
268708	3
193606	1
1106654	1
174260	6
277215	1
337470	2
182062	4
376516	4
569826	3
318408	1
207713	2
185576	5
4369956	1
345454	3
189517	2
276000	2
321446	8
1108270	2
363064	9
1108595	1
186130	1
272279	4
259345	1
2925620	1
206151	2
275913	1
545772	1
4332082	1
317135	6
339504	12
3358074	1
267668	1
158625	1
409947	3
260875	3
174162	3
355905	5
324013	1
518886	1
340783	1
541334	1
1602314	3
346107	2
370183	1
312217	4
544300	1
319659	2
273047	1
297638	1
833381	1
274136	1
324112	1
270571	1
263179	1
185294	2
539601	1
457371	2
3484497	3
180215	1
271585	1
530383	2
265706	3
305460	3
143423	3
839200	6
186841	1
183886	2
162898	4
331088	1
176858	4
510377	1
328212	2
196769	1
263459	4
336691	1
4417418	3
319438	1
194693	3
276531	3
296731	1
537661	1
186872	2
289088	1
338071	2
192070	1
264846	1
586839	3
197661	2
197644	2
350664	3
360329	5
336817	1
3265889	1
199490	1
196020	11
309710	4
262007	1
328892	5
356138	2
191422	1
246986	1
311718	1
590980	6
166637	1
511594	3
573068	3
318571	2
288873	4
263980	2
198511	1
296257	4
197341	4
509083	2
772558	1
194277	1
310886	4
189208	1
290141	2
293754	1
274844	4
234314	1
515594	1
573916	1
269308	1
1101177	1
304604	1
293097	1
193235	2
351299	3
575041	5
559499	1
330947	5
290343	4
367092	2
392887	4
313298	4
634449	6
313095	3
2210025	6
533159	3
543614	1
146656	1
158540	1
358104	1
1106566	1
348568	2
2740201	3
837779	2
293818	1
267996	5
551141	1
330792	2
197624	2
14281	1
383659	1
4338643	1
211935	4
234751	1
589071	3
321059	1
4377418	1
193756	3
263200	1
289569	5
659361	4
821916	1
350579	2
199268	1
309161	1
279387	1
647906	1
4440360	1
515511	1
133843	3
360703	2
558603	3
592372	1
302097	1
283117	1
350301	2
301549	1
104752	1
296869	3
189887	1
195704	1
350175	1
260322	1
173914	1
307640	5
180065	1
639712	2
538259	7
322508	1
516494	1
271880	1
265570	1
1111754	5
297577	3
302513	5
336145	7
275563	5
328391	1
350404	2
175371	1
190254	4
565660	3
209408	5
181689	3
195406	1
319938	4
174583	1
240271	1
273431	4
566022	5
956836	3
178022	1
355291	2
325836	2
709356	1
4289862	2
291781	1
278901	1
199273	2
187535	1
554372	2
510780	3
589475	2
174383	1
270145	1
1043378	1
193749	1
325541	8
302422	2
562486	4
175377	3
185235	3
333049	8
519970	1
189489	4
365492	1
512253	1
274894	1
270423	3
180216	1
301032	1
550883	2
614318	1
348406	1
4343940	2
304312	1
268612	10
552626	1
590519	5
266483	3
198537	1
443853	2
185390	1
1110135	3
211795	2
302864	1
4308637	1
1111745	1
1667433	3
1103002	1
271533	1
187812	2
331553	5
1793626	2
175114	1
296592	1
366641	1
351794	5
353017	2
262394	2
289132	1
316381	1
351309	1
1751298	1
192291	1
316428	1
352933	1
505587	3
545038	5
189879	3
229348	1
229905	6
346275	2
354957	2
342105	1
311564	1
3088282	2
273686	2
345913	2
190908	4
315390	5
845396	7
3522002	1
4370941	2
213966	2
354736	3
561171	4
308907	5
198371	1
267781	1
305880	2
2726915	2
325279	1
193610	1
177230	1
1072424	2
811272	6
293471	1
512048	4
136240	1
177271	7
574038	2
576700	1
515059	2
355154	1
3172945	3
299858	4
329283	1
339087	2
462585	1
186645	4
259846	5
587933	2
348617	1
198740	3
214699	2
591671	2
341737	1
198404	1
572067	3
183870	1
4478393	1
355175	2
329830	1
261365	3
305104	1
304850	1
340025	3
1109372	2
161277	4
350256	1
584296	1
304472	1
174299	1
176172	5
197013	2
348785	3
196212	1
321195	3
184248	7
191762	2
261373	3
2154095	2
509709	2
4302724	2
4327323	1
4384203	7
192133	1
899714	1
1032841	2
273724	2
368950	1
413695	2
294708	1
320490	1
574290	1
535549	2
272341	2
317607	1
183572	1
344828	4
303937	1
199694	1
588277	1
340357	1
367453	4
1105455	1
196660	2
276402	2
192203	3
298632	1
345111	3
295683	2
275123	4
571081	1
320863	1
1111582	2
181331	1
697578	1
511510	2
315491	1
158591	1
1742070	5
335786	1
38415	4
258148	4
295205	3
194187	15
279301	1
180869	1
2686384	1
296137	1
359520	2
353850	3
193705	2
186077	1
179188	2
196709	4
323818	1
177031	2
653533	2
190528	2
812834	2
574793	1
4402368	2
323746	4
591562	2
4449939	1
351682	2
1105751	4
762393	1
192210	2
348948	2
297143	1
276151	2
317924	3
4461154	1
351200	2
323061	1
317865	1
24175	1
580093	3
529539	3
268581	3
292294	2
572313	2
985239	3
646677	1
191753	4
4412540	3
326315	2
1000113	2
660038	2
1630017	1
4453343	1
295153	1
276522	2
190219	1
342231	4
1106384	2
174853	2
192585	1
261590	1
4426298	2
185743	2
29937	1
331382	1
549603	1
199233	3
4333499	1
591818	1
315388	1
191616	2
197867	1
548032	1
260346	1
325780	3
342666	1
262387	1
271277	1
192803	2
191999	3
182497	1
196139	2
299818	2
348398	1
297617	3
2123717	2
4352409	1
330116	1
351960	1
3855886	1
193453	2
593138	4
315382	2
266546	3
274652	1
298942	6
540500	3
176885	1
194145	4
997439	1
4128373	1
350149	1
277349	1
183773	2
273708	2
292181	3
305789	3
191867	1
190699	11
195325	1
261261	7
265363	1
321214	1
1109539	2
198690	1
113687	1
2700687	1
1094923	1
3530697	1
353088	1
293975	1
306558	1
264636	1
296094	1
217797	1
196385	1
205613	2
310407	1
332284	1
536335	1
561607	4
173807	1
348743	4
4349573	1
268125	3
14280	1
2762219	4
330414	2
183321	2
318732	3
3320406	1
274697	1
268971	1
175184	1
258550	1
362846	1
353109	2
344358	1
530094	1
344256	5
278753	6
454156	1
570880	1
341752	2
205981	8
333333	1
585178	1
265828	1
187917	2
166156	2
355758	1
954818	3
339992	3
561681	1
1503693	1
190047	1
346003	2
177022	2
197463	2
583500	1
145830	1
815253	2
572860	1
354854	1
584396	4
52441	1
147100	3
1060441	3
772010	2
574421	1
273274	4
308157	1
820612	1
530717	1
3349138	1
673073	1
2992312	1
312347	1
340995	2
406247	2
145737	5
580196	1
275895	3
245625	3
1106787	1
823803	1
191256	9
162623	1
314963	1
588429	2
108429	1
575261	3
362450	1
306469	1
465480	4
331857	2
846386	2
300254	1
327730	1
330992	2
179547	2
514272	2
328569	1
1072801	9
196135	2
180879	1
2497067	2
194615	2
336696	3
583089	3
583746	9
259224	1
299807	1
99634	3
274106	1
329402	1
343663	1
344117	1
353339	1
2435303	1
323189	1
1129060	1
213487	1
833458	1
237063	1
907683	1
266583	1
667010	3
553654	3
178779	1
335955	1
300877	1
214450	1
185570	3
576540	1
143922	1
16766	1
513208	1
542103	1
570234	1
263899	1
270676	1
350255	1
347744	2
350400	1
574471	1
726901	1
810788	1
268668	1
267892	4
317636	1
267739	3
259901	1
277067	1
3443119	1
267752	1
571563	2
261606	1
189860	1
345860	1
267286	1
4442508	1
541581	1
339695	1
730437	1
185483	4
539688	1
182800	1
181844	2
324999	1
316731	1
174422	1
232030	1
180264	2
335966	1
271670	1
193723	3
176297	1
340139	2
511008	1
571103	1
521191	1
175758	1
138338	1
195374	1
157999	1
334573	1
381219	1
189292	1
863612	1
522414	1
1107798	4
175906	1
194095	2
192878	2
278506	1
270968	1
3366133	1
312260	2
188862	1
355817	1
331117	3
275511	2
1844565	2
291475	2
221454	1
175005	1
351287	1
718320	3
492805	4
195885	1
430219	1
2293557	1
177115	1
356226	1
584020	3
194610	1
335508	1
189407	1
516909	1
188116	1
369379	1
191658	2
1776714	1
327695	1
354540	4
277442	3
848915	1
317199	2
579366	3
4425256	2
333330	2
302407	1
313155	1
302081	1
297904	2
96459	1
325726	1
514942	1
139607	1
4380813	4
191098	1
354849	2
185915	3
182984	3
274901	1
580521	4
199497	1
208127	1
274795	1
347226	1
4351590	1
136633	1
98761	1
259434	1
214867	2
588038	2
585365	1
730733	1
786449	1
313787	1
187035	2
273199	1
279492	2
263403	1
510281	1
3510171	2
4404507	1
557604	2
182268	1
327058	3
272788	1
538098	1
352965	1
519353	1
319275	1
4351501	1
1624481	1
550996	2
584736	1
892993	1
237887	1
262247	1
21464	1
365484	1
689848	1
275869	1
196191	1
214120	1
208280	1
206421	2
307373	2
1860112	2
313898	1
850066	1
3185345	1
258812	2
195445	1
327931	1
312070	1
262994	1
289984	4
1112190	3
262935	1
338980	1
258283	5
110059	5
339455	1
266153	1
302239	1
327423	2
192206	2
276125	1
350052	2
270446	1
335632	2
271835	1
557164	1
769961	1
195105	4
4232047	2
112924	1
577082	2
344154	1
349862	1
4484382	1
320912	3
290499	1
302395	2
239771	1
182830	1
197207	1
316144	1
185066	4
340162	1
184211	2
1107799	2
303841	2
318351	1
183865	1
186650	1
4155395	2
136604	1
672919	1
311309	1
174667	1
536910	1
581069	1
191602	1
927352	1
689467	1
298856	1
289177	1
323621	1
2545820	1
356632	2
514996	1
334296	1
271439	1
4407703	1
178478	1
289407	1
181367	1
186381	1
310069	1
178996	1
178173	3
315439	2
358914	1
4480176	1
4300690	2
194906	1
303191	1
528434	1
185917	2
367814	1
271647	1
210867	1
2250985	1
556240	1
272366	1
574122	1
510723	1
548233	1
759751	2
353085	1
198542	2
260756	1
561662	2
260781	2
265368	1
277143	1
301276	1
207910	1
593731	2
575844	1
2686590	1
168054	1
808414	1
518967	1
337729	1
302932	1
270219	1
185723	1
309806	1
193831	1
918187	1
180208	1
180107	1
263618	2
193827	2
236687	1
1612064	1
266976	3
639401	2
277090	1
4113009	1
274577	1
345804	1
197344	1
4395613	1
776119	1
258179	2
331476	3
4324964	1
532922	1
317734	1
182758	1
339473	1
197021	1
187607	2
340886	2
187028	1
191412	2
243609	2
333837	1
276802	3
1110690	1
4077848	1
523577	2
265087	1
271811	1
2346355	1
449833	1
175712	2
299184	1
186779	1
312440	1
198422	1
293389	1
557275	1
329474	1
197453	1
4294834	2
347801	1
369027	1
353195	2
195175	1
308857	1
275366	1
2386814	2
577504	1
325268	1
338372	1
560505	1
4396045	1
808597	1
992327	2
311390	1
431368	1
594279	1
194264	1
582222	1
555101	1
270519	1
197589	1
268846	1
4134150	1
353748	1
362078	1
260655	2
821722	1
191716	1
192747	2
3949300	1
594227	1
196878	1
330252	1
300235	2
274374	2
338994	2
193223	1
187703	1
632051	1
176282	1
305494	1
327017	1
183832	1
192952	1
194269	1
303844	1
589530	1
193617	1
269576	1
333412	2
4400427	1
183734	2
574102	1
261908	1
301765	1
269546	1
45353	1
192225	1
335312	2
534874	1
970138	1
4045882	1
523181	1
310653	1
177100	1
269145	1
286668	1
178920	1
565625	1
325289	1
288285	1
177618	1
341433	1
301012	1
176886	1
197077	2
188548	1
347413	1
576231	1
192722	1
346686	2
191222	1
197091	1
261142	1
179107	1
288224	1
185441	4
3924627	1
581003	1
291380	1
308386	2
316544	1
351976	1
306545	1
328024	1
340600	1
536535	1
270363	1
174887	1
260828	1
293232	2
350208	1
291950	1
199205	1
396244	2
185185	2
316892	1
580087	1
330359	1
320557	1
352702	1
186858	1
175272	1
531342	2
277497	1
336501	1
366584	1
130076	1
324595	2
288168	2
515443	1
399637	1
331309	1
293032	1
2621657	1
261511	1
586271	2
836260	1
587510	2
352747	1
351607	1
4368944	1
287507	1
260679	1
1099914	1
319127	1
4412309	1
361845	1
1099710	2
2951780	1
554177	1
931121	1
298036	1
314323	1
578016	2
577143	1
1106050	1
338348	1
4015269	1
329073	1
4296607	1
587789	1
528410	1
215731	1
629361	1
326013	1
563613	1
177802	2
517722	1
194848	1
609295	1
174791	1
180725	1
4467690	1
270782	1
152381	1
529192	1
4471604	1
349485	1
310215	1
297730	1
192308	1
345350	1
264359	1
169147	1
352812	1
289706	1
191398	2
313069	1
537452	1
277181	1
261891	1
335891	1
187099	1
183545	1
300486	1
341023	1
545921	1
190057	2
526916	1
529921	1
148987	1
270988	1
672978	1
4376649	1
1743216	1
4471130	1
259888	2
363127	1
312809	1
270215	2
4420417	5
172640	1
586485	1
368127	2
1885089	1
177946	1
190902	1
352586	1
539027	1
212694	1
261315	1
363731	1
292255	1
276195	1
310877	1
4390754	1
587962	1
313213	1
307113	1
198170	1
1106880	1
288438	1
516576	1
344400	1
356012	1
232283	1
311515	1
311692	1
759265	1
333807	1
336692	1
197568	1
362947	1
264009	1
340801	1
581463	1
350337	1
726712	1
3338600	1
360311	1
324985	1
262399	1
180206	1
324882	3
566391	1
174154	1
314639	1
265503	1
262329	1
336276	1
342350	1
409732	2
190846	1
197430	1
4437746	1
186526	1
300921	1
275474	1
1808742	1
197775	1
822733	1
858999	1
271572	1
1133895	1
313721	1
531554	1
157681	1
348703	2
344844	1
50377	1
355534	1
4454564	1
575706	1
1105659	1
287996	1
844998	1
270165	1
216356	1
267988	1
196832	1
186714	1
760350	1
188078	1
187078	1
4384526	1
786646	1
270268	1
191502	1
278098	1
341284	1
1652947	1
27355	1
1110635	1
380190	2
342761	4
324354	1
184925	1
192807	1
1081614	2
528752	1
341713	4
564961	1
197801	1
182806	1
231510	1
558387	1
322609	1
271579	1
357312	1
268372	1
570367	1
321809	1
540532	1
196856	1
2185268	1
363266	1
316946	1
175836	1
241225	1
183459	1
350467	1
1139736	1
337141	1
579431	1
175193	1
195865	1
184905	1
808882	1
300992	1
324522	1
326391	1
146400	1
192504	1
189624	1
277224	1
2128807	1
214424	1
253471	1
191549	1
293417	1
714651	1
524249	1
```
