## Extended Data File 1 for "Diet induces reproducible alterations in the mouse and human gut microbiome": SRS1366811_SRR3310249.otus

```
#OTU ID	SRR3310249
350363	280
326095	4746
271766	2699
214904	1061
206494	9342
336277	6844
273100	1178
1108599	6113
772282	4351
331013	97
416078	10268
327284	27640
4399086	15488
216524	308
364227	1579
346648	6640
188457	2127
344607	13834
262416	4904
235017	8184
176582	16810
347822	2634
199065	598
276172	5161
212732	27029
215751	31239
331737	1491
826302	649
353982	2014
350188	3544
349798	308
194490	27881
3906666	6579
659831	6092
812138	232
193139	890
186194	682
4426641	832
272080	6299
349310	989
1110378	5605
273997	1061
267451	2622
259120	1318
196749	296
264734	1981
842596	1023
422283	462
261097	26712
258280	147
314810	2614
250270	2231
195691	3447
228601	7047
274317	2482
383971	1929
318162	2569
384555	626
353923	1049
372368	2357
354097	5337
401717	331
196020	1991
316008	249
1991255	548
349142	2652
518438	28
271804	336
330296	303
547114	678
309361	7308
320224	408
3647536	380
827376	482
330772	363
4417539	290
3013444	5449
317633	628
331043	15024
264534	1788
267958	219
683621	81
270391	760
266120	1891
263111	3803
827592	442
353131	1133
329313	1429
333178	690
260753	267
332608	1234
268220	1560
205846	189
328905	161
2797565	470
339905	14192
450047	7030
555945	2127
294022	449
304080	838
578649	612
309249	1939
171322	811
1067143	1243
349874	276
950922	45
355771	2860
417981	172
196122	813
336214	3844
180671	1459
323583	547
1105328	2234
262944	133
844006	269
318928	117
581474	1020
368318	1621
275423	4346
337494	2384
269418	1259
190609	24
461795	183
193418	5342
351972	1811
323403	6110
276770	776
261551	814
324524	1444
275628	1477
559149	293
519979	5
339886	834
835900	5992
759378	254
370190	420
539820	2144
268725	1239
846482	20
266726	1800
173722	70
353012	495
345557	231
198119	243
348038	902
265487	15
289788	2129
356144	3996
196947	2306
268043	701
535348	1
187235	382
177269	11380
341749	2336
323746	6
542857	202
207288	2383
170926	992
272757	1916
1105751	6
276414	150
4402077	1908
132165	1044
345882	4286
333753	4
196571	164
352171	2313
580920	426
513405	691
349246	3289
341913	1367
573969	468
314359	326
345582	887
342887	502
383992	59
422727	484
536831	492
313324	2793
344108	104
189327	933
339031	514
356590	1026
846141	25
334619	1302
554055	414
272593	889
331782	285
339351	1808
163153	172
271162	67
351881	1655
672776	1234
192701	7
352008	614
275533	234
662917	132
228730	751
352509	3427
443620	112
260205	365
532118	210
514640	187
346870	1633
1112984	76
260607	223
264240	1437
269681	323
295296	160
233435	4533
318949	141
342075	1316
273091	760
273586	388
509416	1054
310499	842
573087	297
270059	91
344101	1573
273364	1019
465433	1302
372906	874
697874	203
272595	86
1111350	19
1106614	606
1135084	1007
356055	1027
292745	55
344329	217
343923	1578
2897325	323
416341	642
301585	327
346604	290
199307	1922
233691	2463
1062061	640
298254	2603
339718	324
355440	1835
308117	2500
403497	626
199600	929
348336	1254
589989	308
329790	2189
231704	833
315309	144
298954	5766
182033	319
290338	234
330921	196
274274	89
4383135	924
312325	351
322112	1154
585880	33
269176	231
310760	144
167509	1017
4403349	223
173739	518
228232	76
162576	1023
1571092	1974
827689	341
262673	720
262654	112
351253	428
162991	1247
810759	626
333216	7
407393	4256
274018	2236
1110312	338
194077	644
289918	1865
194340	298
382998	30
312515	21
328276	960
215317	271
462764	614
4134150	4
346098	159
4226929	67
193279	91
4364243	1179
198725	810
530866	35
875709	62
346639	488
460611	238
343183	139
208409	468
352445	1270
338258	1244
312156	608
358858	98
259012	797
322560	343
460953	42
322464	1003
387615	692
346804	189
2182669	969
268063	6
344726	288
262573	518
405780	1259
274318	341
270984	110
187222	217
395040	166
658370	1144
343906	1043
229449	63
351478	325
436032	800
291128	208
191089	1
416286	1861
309916	515
335267	806
245539	15
182621	1845
276325	565
237538	37
313524	111
330064	664
329712	3030
313724	634
323614	479
342962	1247
434089	232
259382	65
345635	313
720944	112
279026	310
2043254	1
339229	1606
182837	10
266720	435
517252	172
347639	256
340650	194
276996	161
949863	182
277104	400
350127	402
272334	125
214835	34
212219	433
4418787	37
178735	164
322466	79
354964	877
261265	1440
328554	714
332168	15
188697	76
190708	180
524404	1003
263546	231
397363	477
260410	1137
207232	93
592160	364
1110253	469
739387	1
259912	158
377946	26
274136	405
345211	163
175706	434
4420206	178
411254	14
175646	723
259623	377
348088	185
261924	245
1094991	261
1108339	603
445144	564
400443	93
330042	224
576400	49
712677	595
318503	182
187807	68
262677	270
2051608	49
202419	249
327900	336
4481427	273
351859	2160
367433	1
260670	138
339791	362
312260	17
1111586	18
335553	450
837484	20
328428	690
322062	412
339329	731
177927	302
231563	593
592594	242
830014	515
195982	66
513445	73
879327	208
529506	1
349372	2764
276798	74
652823	827
388808	101
277202	158
337762	663
278731	51
772384	67
579293	7
309290	15
347908	386
367977	62
276561	287
375106	116
275470	52
320844	62
321484	468
276249	1051
270866	308
340706	244
331062	243
185989	514
215193	164
1084900	637
318470	271
1107473	374
352799	494
351405	10
261365	12
259506	186
196061	3
333053	191
1108078	250
261350	580
361476	235
51677	509
258169	676
194831	162
271672	408
196578	96
330333	624
227788	690
197139	138
538322	6
995147	70
212694	1
194665	158
327808	1313
360015	238
339512	2
846464	238
321902	343
287645	217
299898	170
269156	300
325126	964
661055	136
271431	648
338926	460
323303	147
176925	166
558397	86
215018	114
355045	148
182081	151
273741	209
857639	268
270015	256
529740	912
274455	39
263705	269
899195	136
591405	38
195622	635
390820	540
356481	18
342836	39
270908	191
325633	63
259006	62
274380	28
4472158	319
411486	232
561312	31
334365	66
269815	638
195711	317
346657	1001
179861	8
171396	102
195492	2
300763	6
354283	247
327656	61
4139860	2
276050	527
348748	440
807880	124
331486	74
271107	15
175458	283
195086	49
196709	6
198238	95
262258	436
269726	718
320395	35
349175	983
588197	233
208571	80
214919	474
2315700	381
4432238	118
196194	322
196037	18
2417189	1
314922	401
353593	217
832558	82
437137	154
446135	52
458550	109
447776	371
354461	58
276091	64
564806	146
1107799	327
334292	829
512191	122
1107057	565
311445	60
363997	178
198753	416
229562	148
896489	1
272213	83
182112	7
270303	85
342504	618
1111448	66
4357315	217
326644	277
323747	550
260454	158
2645488	11
273240	202
445575	7
228391	776
313213	1
449353	425
339050	1299
197765	178
346474	46
351457	174
546541	340
762699	569
176967	123
1021682	567
321722	127
187720	5
528606	374
581933	114
270244	265
320123	39
513985	109
4432234	506
320354	58
533022	67
177993	34
581109	13
236097	18
1602314	9
351357	4
358439	143
324696	184
176030	69
4155392	195
441468	32
267042	61
275974	19
346267	320
400599	11
275970	198
350091	65
270662	5
628218	71
355305	563
275397	41
306288	298
290637	37
343975	309
769852	50
274965	117
831922	100
827522	231
206456	1
331317	20
269546	2
1106101	61
4343528	457
263337	255
264155	58
265985	151
276575	274
189489	8
334870	22
295075	235
4384203	11
335846	194
240852	44
274438	35
441494	550
254079	211
4440970	263
189698	1
336736	296
348009	141
340194	304
356404	223
311466	362
797021	93
324884	488
268841	9
199215	233
741001	46
199455	470
340853	212
1107759	119
561808	4
452014	196
268962	85
348659	401
309676	3
1105958	34
276808	99
267514	187
845396	15
816299	39
1107461	31
1034947	9
646321	3
637934	236
276190	72
199391	937
355468	103
826541	92
336145	24
338778	57
513685	64
189445	87
378273	173
1107758	61
1098946	260
590137	345
277120	450
326662	3
306699	241
193844	191
1108378	150
525966	39
953855	10
233313	101
201929	6
296257	27
318370	98
909065	13
821067	211
2398439	11
276761	148
327739	211
4476330	1168
322604	624
261347	6
348568	2
826382	106
243150	20
214116	100
308546	61
191050	30
266860	386
185923	134
195919	15
659146	30
192557	582
339948	36
276762	187
826624	27
1110412	129
1028915	101
348237	11
567760	9
326964	77
271592	37
551822	101
345860	3
547601	48
335330	146
347490	100
332666	176
553429	91
731014	2
170561	37
3028318	650
262724	30
216902	99
298723	52
319158	21
558444	20
198865	12
342404	580
260156	113
346764	137
275218	354
520931	4
178787	5
842786	74
3868285	156
548021	44
541440	145
304106	579
258995	111
3176547	326
268820	581
277497	6
1569569	227
921813	243
312269	2
272175	114
184381	75
199245	1
462832	166
313274	221
247715	7
1105687	22
835456	169
354181	30
192664	92
269019	25
182142	3
183838	207
1871227	17
839598	3
355822	65
4443094	29
179907	242
810847	14
844501	27
264023	37
213401	8
309720	203
277574	303
197346	189
542126	320
215750	74
586525	1
352612	64
660214	121
276777	214
275150	63
308042	5
260200	66
355187	90
1108453	293
181267	8
161993	188
524368	3
290210	20
211212	46
554336	57
304606	9
262541	200
433676	78
321706	106
318204	43
352010	144
315880	55
306422	80
301079	41
318732	23
331150	37
830189	159
702414	6
272020	40
196139	1
899886	28
4480555	187
335881	15
3172379	42
350297	23
326702	40
849346	41
579278	3
194950	176
988932	103
267452	30
339549	23
398255	422
337724	26
196962	65
136686	2
275139	192
356148	168
353775	47
845273	14
3694599	10
831197	17
274771	1
232658	48
4451523	44
583117	52
269172	93
569210	76
427241	72
590951	64
265182	46
209475	8
272273	108
265030	181
364048	60
594512	251
199476	13
133719	90
216403	107
562190	19
525606	120
259870	95
4405128	515
560092	58
164967	11
338133	111
179203	3
348602	188
583089	3
273648	151
263535	9
182061	34
274894	2
322870	40
336528	9
340535	67
1106861	122
246176	84
261209	76
560962	292
1013234	141
197568	13
453405	4
708467	8
351465	13
269673	26
259614	4
1107027	49
527751	106
277512	36
193509	111
4328792	15
263390	82
560906	14
791560	60
324926	7
401384	27
1105486	9
565304	2
408513	96
111237	5
373923	84
685156	41
522511	82
269091	136
275950	75
314703	524
263138	239
273687	130
404691	308
4454432	197
319708	76
1108422	81
647215	204
230725	213
50208	164
4418586	142
301042	148
132929	134
342489	43
259911	77
268620	97
212532	21
743396	19
159007	60
4391085	1
694337	51
300990	55
1517779	116
320165	97
198998	206
372146	35
178061	17
266948	11
191753	8
576991	51
293737	109
265322	34
279431	24
234421	76
310642	46
356164	67
2420110	11
290548	1
592913	36
3964308	52
610842	79
192941	115
170555	5
350320	109
198271	83
274697	1
512695	77
293697	26
259781	25
11120	31
158649	25
276260	17
368462	2
833816	135
197077	3
197825	67
334258	178
1624382	5
4326869	13
183174	54
176193	64
270876	65
816626	16
1016598	17
261277	62
344527	201
332587	1
279281	27
4471351	111
814986	6
174500	10
188973	11
347128	77
193617	1
273459	33
333114	56
449417	10
4378740	51
341433	2
271983	113
696477	8
277204	112
361864	1
1835779	34
166226	207
276580	67
517293	30
185222	19
265087	2
565585	14
586453	11
315485	37
258530	4
276629	23
272576	12
182165	26
3096648	11
349971	5
332349	78
314374	4
273954	51
1099710	6
355097	77
276125	35
264424	1
314842	106
301859	13
266061	66
232257	105
272953	125
354163	45
592307	14
331965	4
335632	4
563803	5
522549	65
390497	37
266816	27
199181	96
277265	204
309302	86
187665	25
234054	33
1776714	2
1050914	1
825939	267
191412	3
1111782	22
177986	15
335895	251
819002	1
353954	154
276052	226
177930	8
260752	97
560502	3
273179	1
194944	84
273431	14
295494	12
351272	14
376516	8
545038	14
261414	57
557370	50
579244	8
192684	11
276985	14
329856	16
107235	42
215495	144
196697	51
210554	97
567733	25
1105343	96
169845	169
311499	2
234912	52
276513	16
264009	9
228785	62
341252	135
326732	23
379505	39
181871	1
4460604	3
356627	23
356187	16
351794	11
4352875	61
184259	78
132895	15
348377	27
351299	52
333351	76
4440624	193
265940	27
197022	88
339013	41
609295	1
268410	107
519437	154
354971	4
1107018	20
828333	173
818144	74
814501	115
2120779	90
262101	19
192711	121
300143	12
591439	36
352192	36
276000	4
303274	1
303566	31
270317	43
68842	6
261992	4
297143	3
323862	4
1109709	33
1110303	62
463794	67
276149	73
513021	22
321768	10
271563	27
157681	1
261016	10
273778	8
703321	50
196054	14
837779	3
593138	3
320169	102
338644	31
389282	262
352013	16
331786	7
317385	6
784040	4
337511	129
260056	20
772010	2
4449984	81
318628	1
145197	16
319633	11
1111115	6
553080	20
335212	6
366584	2
1111191	132
360761	10
342429	43
337784	156
349401	3
534042	26
192093	1
444987	27
328598	22
324595	10
341777	11
302491	29
196990	25
336810	22
563086	66
813654	12
158598	4
191583	20
272768	26
336691	1
1108638	5
180235	101
273967	78
577653	5
275987	25
197725	11
326701	23
134065	10
195433	55
275483	22
287879	10
407963	16
197775	14
334336	5
2675920	32
588060	7
466409	21
183606	8
565660	5
358594	107
1109297	19
551915	81
547903	14
227967	52
519765	91
303574	29
1058090	4
523051	73
590519	6
327282	3
272428	14
347553	50
694641	48
593733	4
228374	8
570049	68
582558	13
334328	1
197790	76
351430	8
809140	18
353096	7
523811	3
188116	3
349539	5
533847	31
184765	18
758280	26
959160	37
343264	26
268155	30
319214	19
196100	2
167034	20
423455	53
273182	8
340111	37
2386814	8
312070	8
847934	3
234724	52
199731	14
185334	3
338553	69
342085	7
1105038	44
360717	25
361398	7
260529	12
233415	34
165430	29
297509	5
307608	72
289730	4
351062	1
338382	32
271476	5
4402042	78
333330	1
270448	1
189176	55
289315	32
276656	76
1064183	30
4374046	8
180919	4
529796	51
325850	5
577512	88
589622	87
352049	51
413695	4
345709	36
351773	128
297111	1
177022	10
276466	40
350622	132
409947	8
30587	6
48887	5
268720	21
805185	12
299419	16
172464	189
267298	77
524515	2
820399	2
205383	47
271449	67
331772	4
289984	11
354540	1
1113282	31
188333	8
744291	14
184584	2
269576	19
182735	5
331113	2
541173	34
536058	1
4418703	2
309480	22
514086	2
726686	16
518894	32
187144	1
1110191	61
277729	1
335701	33
231169	81
356336	17
581342	35
273806	21
309147	1
415491	1
343811	2
350175	3
4455677	60
278753	20
531773	9
181367	2
584765	46
183480	54
174770	3
266556	57
273724	2
197760	41
217100	25
345862	27
181603	5
271290	3
268755	1
1997733	14
192747	1
551419	93
388276	53
799034	46
2688034	1
453896	1
198770	1
199643	21
512615	7
586019	31
360518	12
617216	17
309048	2
468313	129
530374	3
258626	2
277332	4
976470	53
625470	50
260875	6
198625	6
1742070	7
1110008	56
305437	10
340189	23
234269	3
274935	62
277442	8
266935	77
197341	1
180967	23
262227	35
1111745	1
292216	13
590164	1
272788	1
269814	34
314621	8
254446	1
197762	7
194628	6
985239	4
213870	11
363692	30
256449	15
264109	16
230553	8
275138	28
263362	54
262869	11
263044	86
811272	4
291733	2
343630	4
584954	24
165046	14
355424	1
182758	2
307978	1
314323	2
557304	19
369079	18
180584	52
275061	10
306091	15
520726	28
270948	19
175272	3
532377	1
546557	12
548161	15
185834	30
272880	3
806422	1
261799	4
2120775	31
292544	2
276386	32
192971	6
828435	48
4380191	17
353073	1
561607	2
726955	16
263899	4
186645	13
253105	4
265563	2
563228	14
1857626	13
276478	108
197623	9
552651	3
4337199	4
858190	2
382721	32
843454	3
99634	5
348863	3
4394350	6
266715	35
312145	31
276016	17
301498	1
583746	12
275819	19
264193	1
196491	14
336174	17
590818	1
514282	5
263272	28
675863	1
178568	31
334215	28
449245	7
802104	19
259593	5
316544	1
315974	14
4359831	9
1844565	5
557750	10
196489	9
1104931	57
545473	4
296869	1
4359056	1
311961	65
133843	4
4471135	30
193668	1
91486	1
4155395	2
313878	29
582103	1
194429	5
199233	6
367217	6
4343940	7
188533	16
274577	1
589076	17
832848	62
182506	1
326116	1
38415	2
183362	65
278931	35
293637	3
275563	36
261572	14
1624481	8
191325	13
517040	1
347575	3
272701	4
263980	4
4453343	6
259910	20
580305	18
264014	89
351094	91
851704	10
549635	13
299997	8
3392840	45
147964	6
273515	5
355859	3
178991	2
590175	25
334267	1
231028	42
1737536	6
522025	7
347496	122
317653	29
274297	13
564445	3
4345293	16
182984	9
216356	6
531675	1
323829	3
4420417	9
317135	11
262842	33
574263	5
588471	1
308136	1
288873	10
265522	26
186385	13
197855	10
215897	19
346185	16
180553	54
198964	3
343420	14
629361	16
276195	3
1072801	4
195470	3
343431	1
1107798	8
518613	16
513440	1
296134	2
193723	6
340176	9
185328	17
174056	3
182167	3
308907	2
260364	2
586920	13
463233	13
341969	7
177704	10
265063	9
276620	2
273902	4
189208	1
350381	40
305803	68
273043	4
274694	5
275123	47
291380	2
324567	13
1110135	2
136604	25
265483	20
299261	22
720973	2
187917	7
739826	17
3172945	3
526527	23
258148	5
1108745	1
343853	14
271602	57
268596	21
577674	9
323794	27
573189	35
158302	2
258165	2
322114	5
300507	10
1087825	1
3376513	8
266410	1
307170	5
328928	4
209990	5
311718	4
538259	1
530413	16
584951	21
313452	3
338177	15
269068	1
550727	21
174885	5
577671	7
340025	3
372622	12
344155	7
592616	2
764046	11
182264	1
188695	17
177802	2
553825	2
439880	1
1109559	11
198024	1
319938	7
276542	20
298536	18
340347	8
275474	2
729559	18
193254	3
191822	55
653533	2
331657	16
360808	9
182817	3
184363	10
193784	13
594682	2
275159	37
512546	8
582695	5
279579	4
302629	10
173245	47
266587	6
341180	20
309534	3
368490	2
339092	4
583046	5
753891	13
588112	22
199445	30
169927	4
314402	1
259846	3
174768	18
343030	12
380190	1
459025	3
431368	1
640999	4
184494	9
4466275	7
347244	4
322678	22
3056461	5
383885	1
267996	21
338987	2
268462	10
179744	2
769075	16
195807	1
319687	7
786081	5
519353	1
180221	17
585914	9
353748	1
522863	18
209028	9
3412718	7
292892	2
191034	3
261486	6
268542	2
180944	27
527413	2
174754	2
185576	6
229958	39
1107761	22
351659	6
306469	2
2346355	1
351623	2
339531	38
321005	3
345913	36
259218	7
177271	4
145737	6
181717	43
316496	4
191395	1
177230	1
4404461	2
324104	6
583056	3
261084	12
308510	9
277163	31
306062	3
589450	29
578960	1
175750	29
4420959	5
301012	5
258412	1
288438	2
333341	19
173830	21
271705	24
263106	2
287996	1
988375	9
522727	5
353085	3
781576	1
260931	2
176862	4
299295	6
275895	6
657266	18
304777	2
592866	2
326076	2
348875	2
555304	12
343778	2
328523	13
294293	7
593925	5
819259	1
194425	4
534929	7
849030	10
452823	49
579561	15
295361	4
530379	1
1868703	15
1077336	29
305250	4
332241	31
389529	59
214867	4
189271	24
580044	1
312217	15
182950	1
339504	7
233587	17
272279	3
346350	8
567595	11
175005	4
329741	36
351976	3
293754	4
176472	20
4341886	11
297967	7
267045	14
571965	3
2901239	19
189754	12
276402	6
334697	3
786646	1
513325	11
199273	3
321182	15
275746	5
302513	3
804770	2
214684	4
2901970	7
732637	2
190392	17
4428953	31
183453	7
267470	5
589714	10
178926	2
303844	4
351200	8
190908	3
261132	4
276531	6
591671	1
672978	2
301276	1
1108356	7
353026	6
352812	3
174998	1
166156	1
157957	2
366722	1
330118	1
350392	2
175193	15
185873	6
564087	1
192079	17
353632	12
349755	1
562486	4
269657	50
298942	21
183773	2
357046	15
183907	5
659361	2
4417418	2
328137	7
199694	4
181574	11
183867	5
146086	1
276312	1
301410	15
188355	5
210665	25
221244	1
192832	3
3424669	3
240271	3
430194	6
621649	4
322719	11
821514	6
1133895	1
273928	9
771177	24
957807	1
593686	12
289177	8
526963	12
585227	4
727945	7
386977	1
209524	3
195639	9
826303	5
186844	1
697148	12
660686	1
279582	5
543614	3
340995	1
290900	10
759751	7
298973	4
298670	4
216279	17
267892	4
311749	2
275339	2
592086	4
277067	2
514192	14
1051082	3
1109860	8
197930	7
355630	11
515059	1
221429	2
543553	11
197157	3
324522	3
187262	1
512919	22
267335	7
272277	24
549603	3
341204	1
186650	7
315439	1
337407	10
276597	3
352702	3
258969	32
547913	4
515511	2
272787	10
1107175	3
263704	4
296042	19
319196	8
265976	23
187624	5
367535	12
586839	2
273737	12
4362337	3
291750	7
190268	1
333049	13
334602	1
263500	15
234751	3
186262	1
160548	1
190946	14
269322	2
4380813	5
348287	15
291202	24
290300	5
343667	14
265730	9
521496	2
319411	1
259594	5
339992	7
589449	5
273274	3
145643	1
193302	14
421893	7
429917	2
185988	7
4045882	12
584301	2
273784	2
196898	6
329205	1
744866	4
1111856	46
309301	5
251530	2
914235	1
207770	7
589115	3
197013	14
229905	2
304604	2
196991	1
306914	6
543886	5
308308	15
290343	3
352843	10
568211	4
1015028	2
528067	13
174162	4
538931	12
260346	2
1747203	1
259345	1
190705	2
347189	2
519478	1
561961	6
311859	2
190607	2
308502	1
349537	1
517282	11
11449	10
399606	7
678717	1
355344	1
440840	22
562599	3
562681	4
196731	3
1111458	6
582222	1
383659	5
293097	3
311758	1
569030	3
295074	9
325540	12
321664	1
463843	5
529829	2
2808641	9
538011	14
265211	4
583692	2
309884	2
563572	3
199047	2
763169	5
353124	4
192182	5
364341	7
355019	2
4335582	2
168145	17
325443	1
276115	7
303184	2
186162	1
267536	11
321628	20
263908	11
288442	11
561662	3
337392	4
297733	5
337729	7
269360	8
179949	8
4460602	2
323231	11
311484	10
259251	2
338796	1
178760	8
350404	6
213966	8
185483	11
195325	9
149120	1
366752	3
166869	2
728069	11
290101	20
296340	2
268734	6
639293	14
1130562	1
297831	15
274374	14
266437	10
531052	1
338348	2
586828	7
267345	2
352489	2
360861	10
193165	19
263171	6
265576	1
176604	2
217096	4
346719	4
1112190	2
270571	2
340254	6
553654	3
275543	1
318563	6
568699	12
348800	2
320768	2
197589	4
356073	8
4369434	1
4355739	4
591399	4
835011	2
262625	23
578588	3
273631	3
4443143	1
3251419	2
264093	4
166637	2
191222	1
167204	7
186406	6
2797559	22
298491	4
297141	5
261664	6
550807	5
263074	14
306480	2
593542	4
268612	6
194504	1
268927	2
299070	4
331575	2
263155	1
191493	5
344844	6
269107	60
322562	1
359720	3
175077	5
191077	6
174170	2
528434	2
358016	2
177742	4
266546	3
344256	4
266060	5
4450415	1
356632	5
265018	1
182079	61
579712	1
190528	6
355533	6
1793626	1
510524	12
317924	1
185066	2
369027	3
821330	1
192291	1
2123717	1
348743	2
515362	1
196191	2
339566	4
320373	4
357765	3
274815	3
274958	4
181485	1
815573	2
349459	9
847358	1
267041	10
1113289	8
523577	3
245324	23
186077	3
352784	4
305789	7
4311140	9
567427	3
584396	1
193756	8
180099	3
525387	6
174153	2
193453	1
1106140	19
348508	13
4310265	1
521982	6
324882	1
259699	1
593422	3
339730	2
270446	1
325036	2
113978	6
1111754	4
369709	1
272878	20
195294	1
175529	9
893041	3
306275	1
826749	1
178859	5
319702	2
272749	3
157122	13
665703	19
492805	8
264225	20
197452	12
199118	3
268910	5
1115958	1
517583	2
271734	5
593717	5
333079	1
321290	12
572564	1
363232	2
306934	1
350256	3
336844	6
270423	3
320490	6
193853	1
180288	5
262994	3
289569	4
164308	1
1105981	1
189517	1
259916	7
569826	2
349348	7
272619	1
188138	2
315453	11
1108350	3
447141	19
215214	5
580521	1
197099	13
574038	4
263459	2
178725	1
184966	1
191256	8
373909	6
328536	18
345347	2
4232047	4
302865	4
185570	2
189387	13
373939	2
270676	2
627429	4
286668	1
309363	3
260058	8
322931	2
197430	1
358104	4
234443	7
261419	5
350337	1
174791	5
276592	6
187099	1
300865	3
275293	6
267188	9
175377	6
791522	3
4343709	2
212201	6
609964	3
313044	1
733028	5
399245	11
564188	10
276721	1
335401	1
271439	3
676605	1
172640	2
270268	1
216888	3
270724	6
421538	3
529531	1
902711	3
4337945	1
584978	11
398138	4
761408	9
845291	8
258485	3
1122666	1
294440	1
295370	2
579658	1
313945	11
849147	14
351880	3
997439	1
191837	1
268125	3
392887	2
574644	2
277588	5
544616	1
176282	1
400739	5
279179	2
355798	3
181174	8
563668	1
266203	5
352902	1
271490	1
519970	2
701221	3
134517	2
179188	5
331720	3
564077	7
1110988	5
4426051	1
198701	5
180216	2
343200	8
172859	13
349036	8
193657	2
813785	1
573034	2
325780	5
540500	1
576731	4
269178	8
547451	4
260781	4
571563	7
296770	1
271045	3
265793	10
262537	2
589071	1
729992	6
593731	4
591464	2
268933	2
584263	1
196986	12
180725	1
189293	3
347523	19
196825	1
302352	1
274627	2
341284	3
399637	3
259290	3
349864	15
277922	8
581014	1
263815	2
264113	22
313298	2
288581	3
529442	7
269885	3
261177	5
592156	2
192408	9
341448	4
348785	2
195215	8
312490	6
305152	1
261315	2
96655	1
345063	3
593347	6
199137	28
209337	1
174667	1
189996	1
318446	4
264101	2
354501	3
292294	2
323818	1
2724175	1
175365	2
274844	1
508968	5
266896	2
327423	5
609513	7
322723	1
145572	4
368698	8
271494	5
336872	4
4386018	1
269585	1
274828	7
570880	1
297904	4
4463569	1
176236	3
335786	3
289132	1
321195	8
4338803	2
191633	1
806908	1
341453	4
317045	1
330460	1
180105	1
191755	4
196553	2
162898	4
208127	2
262159	1
312440	3
321762	1
770920	6
330947	1
289306	3
196318	3
343577	4
272060	2
190047	2
196844	2
190303	1
340761	2
330359	2
515594	2
320557	3
190699	3
319030	2
570450	2
313086	2
325636	2
1712722	1
185631	2
416287	1
198423	2
227622	1
361297	2
344828	9
427219	2
574039	2
185088	1
584541	2
261744	5
323595	7
262970	1
351063	4
194008	3
545921	1
322433	7
267373	3
193063	2
326991	4
306299	3
1106683	6
810754	2
565921	5
305460	2
540852	4
368261	3
331472	8
182062	2
330193	5
323025	1
992327	2
346606	1
335965	6
593369	1
544859	1
318190	1
179192	4
183893	2
274972	7
343727	6
183495	1
1108744	6
341752	3
535955	4
191951	1
289627	1
2740201	4
289318	1
511594	3
332865	2
315390	5
294747	5
334575	1
297984	3
1062652	1
3786156	3
3510171	2
369429	9
336139	2
583958	5
312455	3
196689	1
184497	8
588730	3
538947	4
312272	3
1109539	4
189907	17
262766	14
133178	7
510843	1
316946	1
181938	1
4393892	1
340688	2
296137	5
267988	1
577504	1
4464533	1
556508	1
178556	1
322059	1
270480	3
580090	5
342575	5
301872	3
175972	3
271866	2
199456	1
549274	4
347587	3
312588	1
175575	8
307680	1
195876	2
327596	4
261261	4
191716	2
324849	5
321821	6
195445	1
331309	1
147195	3
177031	2
195166	1
185029	1
178882	2
340631	1
230421	1
806407	8
196370	2
319659	2
185917	5
194187	1
333189	1
568662	3
180638	2
4289862	1
343251	1
168984	2
179557	1
145401	3
195047	11
330417	1
337068	3
1107327	4
1072424	1
532235	3
332885	12
309980	2
327655	1
272366	1
516987	1
558567	3
261511	9
181349	1
561027	3
336115	1
306066	1
176034	1
188054	2
315182	1
180289	1
344554	3
835154	1
667010	5
341713	1
547714	2
317623	4
556240	6
267406	1
348641	6
343581	7
303900	1
1051764	3
260547	4
110059	2
942880	3
268844	2
294224	1
449833	4
175371	2
327017	1
157546	10
303273	1
325793	3
362854	5
575706	1
669726	2
367092	4
104752	1
315328	1
346201	2
300375	1
348197	3
176486	6
573068	6
245625	1
259263	2
273348	6
310877	2
318045	3
199268	2
844902	1
340447	3
593043	2
201673	1
820458	13
347991	2
199036	2
689975	1
183927	4
3392847	25
359111	1
3584772	3
661259	10
268112	1
253471	1
851733	1
718320	3
191273	2
351105	1
192210	3
623471	3
271068	1
261590	2
368950	4
328212	7
574122	1
275180	4
263687	9
259884	2
263834	1
514272	6
144497	3
274857	2
169584	1
4359984	2
188740	1
574021	2
511008	2
336817	3
327931	3
345095	9
314935	2
301910	2
333197	2
351449	5
192465	1
322169	1
308224	3
345301	1
291512	1
353964	2
272184	5
175213	1
195343	5
216495	1
191833	3
278098	1
3563387	1
352951	4
1678333	2
268487	5
574551	1
352652	5
323501	3
267286	1
576853	5
569660	1
513532	2
588455	3
95424	2
353820	3
276522	1
310886	2
279487	1
353896	1
357471	4
680564	1
181707	2
1579962	1
2210025	4
821722	1
174887	3
3090048	2
395587	5
582379	1
349624	4
183824	2
272188	1
113581	1
181237	3
839233	8
4343631	2
197463	5
185587	3
196889	1
314963	2
374863	1
331881	9
274521	4
533159	2
182844	2
195418	4
263200	1
559377	4
4406782	7
827852	1
183865	1
184562	1
191064	1
275476	1
309161	2
351768	2
196106	1
312027	2
199422	2
279387	2
317818	1
333695	5
336501	1
317517	1
727507	1
269996	2
310407	1
388945	3
350301	1
876170	1
452592	1
211935	1
268414	2
341737	1
567974	1
352222	2
336708	2
197782	1
337946	1
552251	3
931121	3
307012	1
174418	6
178996	2
4420987	3
268668	1
270248	1
329073	2
162539	1
347166	2
188078	1
4478053	4
272516	11
269294	1
195392	1
295205	2
259866	1
4303849	1
514385	1
92144	10
577143	1
182046	1
149689	1
181597	3
308802	3
341134	1
831409	2
295417	1
311724	1
554931	5
544146	2
3694603	2
261336	2
577206	2
274546	2
346107	1
4373152	1
1743216	1
269285	7
191913	1
182915	1
195307	3
1109337	3
4193317	6
838196	1
192107	2
519763	6
177060	1
858999	1
316925	1
367453	2
4379143	1
423830	7
193041	1
4467690	1
580270	5
321220	1
344906	2
529921	2
354905	4
300458	1
181683	4
425767	1
1032841	1
266483	3
258179	7
49406	1
1032037	6
347714	1
182762	1
178659	1
268372	1
2593884	2
590980	6
316782	1
580087	1
303006	4
298562	2
319454	1
308157	3
328955	1
335926	2
505587	2
1612064	2
844369	1
178022	1
1060441	1
772398	1
187251	2
583465	1
2549971	1
1013316	2
324901	7
193859	1
341213	6
278746	1
303251	1
324985	1
578457	3
328143	2
353339	2
371930	2
257805	1
275684	3
261256	9
356226	5
571081	3
572067	2
190485	1
344394	1
198646	1
309710	1
519212	1
110192	1
337727	1
586271	2
342666	3
192475	1
564771	2
355089	1
314639	1
548233	1
184318	1
279115	1
369423	1
175375	3
174519	2
260756	1
296693	2
519398	2
40649	1
326820	4
190254	1
562683	2
183886	1
189127	1
277090	2
545515	1
262060	2
863682	2
262653	1
193827	1
444241	1
337461	4
183684	2
186841	1
537661	1
179703	6
185190	2
1029949	1
268706	1
345536	3
314097	1
578147	2
4128373	1
526665	1
954818	2
363064	4
331117	18
269501	2
302553	1
558768	1
187409	2
335521	1
294219	1
268708	2
192316	6
689467	2
569786	2
2056702	1
313069	1
190658	4
4335815	2
844645	1
278392	1
197624	5
509709	2
298858	1
510162	2
184248	5
350664	1
210068	1
110660	2
1107674	1
190063	5
263402	1
646677	1
360703	1
175712	3
341427	1
263102	4
574793	1
185441	2
287507	3
336692	2
268416	2
607540	1
269359	1
1106384	1
773251	1
325541	3
527745	1
1630017	1
528801	1
336553	1
615353	1
258710	1
290398	2
4335229	1
544105	1
177618	1
189248	1
273047	1
354032	1
331859	3
191816	2
183211	2
173519	3
278901	1
258250	2
206101	1
655725	1
354849	1
273649	4
104394	1
571666	2
450399	2
313387	1
185258	2
199532	3
312347	1
730939	1
275859	4
326609	1
318900	1
581069	3
329481	1
267789	5
4461931	1
325586	3
815380	2
176172	3
259631	2
327251	2
634449	8
268581	2
3304796	2
275913	1
348404	1
275796	2
354622	1
510070	3
526468	3
567715	1
1094923	3
4343981	1
193101	1
180065	1
335488	2
111277	1
271013	5
213896	2
196878	1
581079	1
288285	1
302932	3
2688035	1
110016	1
184695	2
594307	1
113278	1
766059	1
183339	1
639712	2
296960	4
4452146	1
337336	1
346141	2
334751	1
364736	2
336627	1
298468	1
429918	2
348376	6
584593	6
189611	1
350697	3
300910	2
197644	1
268121	4
178173	1
591540	2
199414	1
261894	1
339087	2
130076	4
315348	1
204093	3
336276	1
340642	1
711099	1
328892	2
846386	1
237887	3
299474	1
307113	1
124470	1
265175	4
258717	1
275366	2
515774	1
266405	2
2946997	1
901730	3
4004998	1
181719	1
588768	2
583500	1
190226	2
3589405	1
1076818	4
786449	1
260655	5
273388	1
262825	3
261188	1
261328	1
510205	1
258877	1
434339	2
278550	1
110858	2
546456	2
186872	1
566899	1
258899	1
520462	1
571386	3
97315	1
193749	1
185001	1
315223	1
566155	1
193742	1
3551891	1
4434514	1
336950	1
263207	1
354563	1
330578	1
293177	2
2575651	1
406247	2
325768	1
178064	1
264657	2
264429	1
147100	2
259772	1
198373	1
198170	5
554792	1
546325	1
359984	1
343663	2
267620	1
4469576	3
573110	2
355905	4
214120	2
322267	1
193868	1
307640	3
157445	3
336696	1
183053	1
194277	4
1076587	2
311564	2
576963	1
526804	1
4365109	1
300254	1
199567	4
321446	1
724298	4
324999	1
381219	2
590360	1
343442	2
273937	2
233703	1
190547	2
174432	1
269308	2
261606	1
304360	2
191398	1
332698	1
2700687	1
180615	1
531436	3
272265	1
4363269	4
169234	3
4372625	1
632051	1
199497	1
361928	1
574528	1
968336	1
185822	1
306755	1
14035	3
350681	2
537548	4
2833757	2
198363	1
514996	1
179107	1
811108	2
278006	2
264325	1
322585	4
2720864	1
310884	1
287978	1
3185345	1
47477	1
185405	3
198690	1
4412538	1
529491	1
184141	1
271139	1
567226	1
183839	1
1109372	4
352165	1
259335	4
296731	1
268865	3
334573	1
258849	1
322840	3
930055	1
296064	4
213487	1
304312	1
191318	4
309441	3
524287	1
335391	3
1123048	1
189406	1
382220	2
4426298	1
345330	1
289088	1
528581	1
646499	1
529325	1
193103	1
325836	2
562376	1
4475708	1
328569	1
233817	1
4456605	1
585073	1
188052	1
730154	1
583398	2
264846	1
320055	3
179133	1
276236	5
4411295	1
294708	1
308319	1
295429	1
275707	2
364926	1
3044876	2
259275	1
329360	1
318571	1
186134	2
1084080	1
198511	1
641987	1
560505	1
312586	1
351907	1
311309	1
190938	1
300607	2
828546	3
14917	1
318445	2
323061	2
584020	3
461487	4
186499	1
233991	2
175267	1
175307	1
191762	2
345542	2
302321	1
536335	1
341227	2
290832	1
628226	1
186061	1
267368	1
3069023	2
178106	1
197867	1
462585	1
533634	1
286227	1
302685	1
325706	1
320087	1
334154	1
3221787	1
186886	1
157693	1
172378	2
3673770	1
579743	1
531339	2
330414	2
176691	2
265363	2
351095	1
325726	1
275592	1
576700	1
561466	1
2339949	1
772558	1
373449	1
258550	1
198145	1
338988	1
594279	2
192952	1
194264	1
275873	2
573792	1
186321	1
265129	1
919284	1
185550	2
4369131	1
530094	1
358712	1
324867	2
262801	1
176467	1
273466	1
591805	1
309564	1
264359	1
273681	1
4366365	1
4395613	2
631564	3
4316569	1
1105659	1
3522002	1
730437	2
347200	1
527857	2
514988	3
265368	1
171636	1
572860	2
1043378	1
314188	2
185338	1
579750	2
3919797	2
575261	1
584137	1
329528	1
177512	1
308857	1
689848	1
548007	1
4449633	1
295683	3
316381	1
191867	1
3443119	1
294302	1
341724	1
266153	2
45353	1
531374	2
279659	1
265414	6
549631	3
197453	1
293232	1
326561	2
183438	1
335550	1
183198	2
4414237	1
276158	2
571805	1
1108042	1
261382	1
297045	1
363017	1
4455005	1
4015269	1
297480	1
525142	1
679745	2
539688	1
290485	1
199321	1
181140	1
191616	1
299639	2
1844553	4
177765	1
267694	2
308983	1
822443	1
348703	1
298937	1
912263	1
271846	1
190483	2
185952	1
352733	1
206213	1
274289	2
314676	2
182271	1
539962	1
271579	1
662667	1
196856	1
273084	1
557164	1
143423	2
260828	1
353711	1
4472195	1
334915	1
185607	2
175939	1
300722	1
164906	1
443853	2
273504	1
345111	1
334529	2
195374	1
332651	1
181480	1
71649	1
258957	2
187319	1
302809	1
267005	1
188127	1
1046624	1
4471139	1
351682	1
297390	1
172389	1
850905	1
180555	4
1922093	1
331553	1
314110	1
408877	2
168439	1
188999	1
179513	2
264760	2
4294834	1
4452051	2
311174	1
198026	2
225132	1
270200	1
108429	1
183885	1
276643	1
333024	1
105099	1
197900	1
260088	4
347115	1
310069	1
1106203	1
274095	1
195885	1
195621	1
189292	1
180941	1
259609	5
287558	1
176139	1
274509	1
191602	1
346669	1
265706	1
264252	2
3484497	1
277946	1
551141	1
397065	2
591562	3
182268	1
166718	1
4407190	1
624373	1
537452	2
362793	1
221454	1
192282	1
300594	1
300486	1
179427	1
149725	1
191108	2
2658058	2
369994	1
532795	1
704655	1
327209	1
192722	2
269532	1
4308837	1
259293	1
839200	2
335952	1
306704	1
292181	3
338355	1
242908	1
360329	1
337732	1
306885	2
21464	1
266413	1
316781	1
300619	1
300235	1
192365	1
347188	1
269992	2
2883968	1
272170	1
354957	2
557129	1
338069	1
210073	1
112009	1
153518	1
187703	3
196632	2
177952	1
184903	1
1139736	1
264585	1
4340137	1
188548	1
264572	1
194756	1
211820	1
270219	1
331857	1
356061	1
351607	1
374557	1
269653	1
353195	1
510505	3
346570	1
581806	1
188536	2
186393	1
258202	1
358007	1
352533	2
392918	1
1049945	1
346945	1
368127	2
2137077	1
180879	1
303191	1
298529	1
554461	2
1765402	1
747987	1
336539	1
366623	3
221758	1
189407	1
162639	1
1622500	1
268846	1
144395	1
526490	1
325883	1
177917	1
193223	1
339720	1
311515	1
801260	1
577082	1
347082	1
527709	1
321918	1
277329	1
334395	1
277957	1
349862	1
315382	2
184184	2
193666	1
4389584	1
271230	1
267220	1
266621	1
96459	1
4353058	1
349024	1
319909	1
174038	1
869796	1
583974	1
552035	1
271585	1
353553	1
271311	1
197600	1
584055	1
956836	1
264636	1
557604	1
1107439	1
345454	1
213885	1
203700	1
834809	1
189879	2
267752	2
178478	1
191549	1
175642	1
812834	1
499378	1
73335	1
341139	1
275305	1
183459	1
533573	1
302090	2
339473	1
346275	4
276257	1
327401	2
189171	1
187470	1
170056	1
275511	3
175491	1
158939	1
335955	1
110457	1
326567	1
416043	1
263403	1
4435561	1
177590	1
358030	1
1024093	1
191658	1
363881	1
187891	1
277388	1
700298	1
508866	1
808244	2
207386	1
273367	1
198282	1
979315	1
302641	1
269949	2
188971	1
265036	1
265011	1
188842	1
808794	1
194269	1
277181	1
4435655	1
4451899	1
579366	1
188786	1
354612	1
528596	1
520836	1
184391	2
198243	1
183812	1
260375	1
347801	1
339017	1
111958	1
517890	1
4396298	1
3602952	1
310653	1
277215	1
332430	1
191872	1
588038	1
327997	1
419245	1
113041	1
312904	1
329472	1
2506486	1
267039	1
326940	1
536535	1
235401	1
360730	1
191683	1
540862	1
210867	1
564961	3
184925	2
270491	2
517170	1
161571	1
563670	2
532022	1
354736	1
524848	1
307092	1
585949	1
292242	1
342761	1
185995	2
363400	1
588429	1
353088	1
311370	1
269401	1
3794053	1
4383924	1
514405	1
133341	1
1081231	1
158027	1
192368	1
296592	1
268797	1
264684	1
186471	1
551941	1
276151	1
311695	1
4343184	1
301306	1
4300690	1
2621657	1
305880	1
359120	1
356353	1
199549	1
113111	1
191098	1
523542	1
4433737	1
313685	1
297178	1
569581	1
370809	1
11376	1
351960	1
323621	1
704387	1
655793	1
276499	1
```
