## Extended Data File 1 for "Diet induces reproducible alterations in the mouse and human gut microbiome": SRS1366813_SRR3310247.otus

```
#OTU ID	SRR3310247
338258	7617
323403	37569
346267	1637
273997	53581
3028318	68009
1108599	34247
215214	4474
275423	685
287645	483
1110378	1625
4426641	41481
216524	7556
835900	12848
272020	85493
193418	31075
358858	186
4426298	1891
276236	11301
179907	1803
339229	3245
277265	27660
529740	2242
264734	10044
437137	14049
1106384	108
215897	5958
352171	1836
423455	146
342887	1447
352445	4019
353593	2288
452014	2351
196947	11837
339549	20199
2897325	433
265030	98
341448	2499
584954	4402
658370	479
349142	4217
270391	6242
462832	105
382998	692
355305	337
542857	1194
772282	6181
276770	24527
350622	212
352008	876
272334	5691
351881	22893
460953	3302
816299	8711
298954	7854
269285	169
3013444	8402
262653	2856
942880	909
339031	208
580920	285
259506	1402
3906666	2240
1108339	1167
176967	296
313324	1193
276125	999
513405	1630
436032	382
228601	7831
327808	409
434089	684
262101	13134
893041	1303
379505	13545
389282	1279
381666	8221
276149	6924
210665	15994
344101	576
846464	236
277120	3237
175706	9441
330772	4662
276761	320
842596	712
443620	50
354283	85
309916	243
826302	1591
1517779	1321
320169	3026
996068	268
276172	7654
383971	601
321484	62
395040	134
353923	213
833816	1316
263272	475
323303	730
289918	2396
1084900	650
215495	3269
581474	1434
272428	41
356164	5617
2315700	117
270984	854
539820	481
652823	910
268962	104
589989	567
356144	2537
997439	204
274136	476
953855	60
4471351	88
353775	235
346870	620
346657	896
272757	2201
331737	2085
342786	969
276016	66
275061	358
194665	1198
508968	15
4155392	110
199600	1843
228374	67
195047	65
441494	385
583117	1519
349246	354
182033	36
274438	425
338926	627
276575	1129
329712	146
4461154	1
4454432	51
237538	199
331043	15
346804	289
266120	147
522549	2208
275628	118
532118	533
175458	608
296064	372
4403349	74
322112	146
231169	123
333178	956
270908	137
351972	1500
344527	106
1098946	1444
573087	500
1067143	1447
269418	142
308117	1193
214904	3355
2797565	229
588197	144
791560	389
269156	521
332608	126
921813	466
277922	130
810759	566
196571	691
325850	926
180671	534
276561	2713
421792	750
322464	97
328905	107
326644	1605
329790	375
263138	2010
274380	998
949863	272
3412718	368
290101	88
327284	337
269726	465
543467	1
309249	1242
197346	227
274317	35
258969	179
528606	167
1013234	715
397363	852
547114	634
194077	387
268043	184
339013	3361
208409	1609
276985	433
832558	254
261209	159
195691	135
199422	17
262677	295
196489	91
1105328	708
1871227	12
551822	1
344329	1177
330333	510
367977	405
234443	464
726955	119
1106101	201
208571	161
364227	1135
857639	674
260753	81
231704	362
205981	35
586453	526
270876	707
207288	148
233313	93
348009	146
354163	2
579293	102
288581	117
592160	234
185066	88
340194	300
343975	181
331317	115
318949	344
4399086	594
355097	30
405780	160
353982	1508
324524	462
1105958	382
465433	352
1111350	167
416341	23
272595	100
341749	1558
384555	2003
333053	230
1062061	611
318503	650
270303	467
403497	539
704655	115
1021682	310
468313	37
262673	333
528067	495
335701	28
259120	322
275470	613
3392840	413
590137	119
271672	746
351773	42
449353	341
295075	134
4428953	49
314810	714
320768	3
1080820	17
1835779	64
1111448	18
571666	50
334619	62
351859	110
372906	866
266726	8
349175	622
275397	240
3647536	314
3392847	164
276996	178
272768	189
273364	309
1034947	43
268596	96
567427	1
672776	671
272175	121
311961	68
762699	266
265182	361
344726	63
190708	412
276466	180
198753	254
177269	236
1028915	60
519765	171
4343528	467
422727	170
2182669	566
196578	182
185631	8
349372	145
331782	127
339050	78
321902	788
270948	6
193509	3
275970	217
185328	89
139221	395
247715	80
341913	91
110059	9
4460604	325
422283	136
294022	236
331472	1
331150	184
341969	81
261350	161
328276	2
302090	55
339886	691
356590	122
1084080	31
296042	155
345211	67
199137	4
1108453	271
331486	299
4432238	127
304106	537
348659	1
344108	193
250270	586
313724	8
345582	139
275987	112
260410	381
809140	99
320165	33
243150	142
335391	189
4412540	6
275746	258
271563	19
462764	264
176193	120
554055	427
844006	502
326095	182
268352	6
271431	82
320395	206
647215	300
807880	232
182621	58
292216	17
230553	49
175646	366
273100	137
304080	514
336509	10
268927	108
262724	77
323614	149
322466	376
195982	319
178859	13
4481427	319
347639	105
245324	87
683621	69
567733	137
262944	291
338133	451
400599	197
520726	35
411254	41
276808	187
349798	108
269673	20
550894	1
260205	105
827592	240
356055	202
339351	134
275218	153
132165	123
300507	496
551419	30
324696	102
262625	211
373923	32
272593	99
332349	193
192684	823
192711	66
375106	67
4472158	252
390820	77
194944	147
368261	10
311484	66
269091	99
341752	2
353131	72
797021	176
1111856	293
273687	147
554336	53
368318	139
564087	1
359020	1
363731	5
309361	103
4434203	1
411486	125
814501	175
345709	96
697148	77
340189	24
232658	51
383992	6
228391	240
197760	75
217100	487
271804	30
273741	92
839200	3
565585	28
348336	87
4357315	92
318162	18
463233	57
347908	18
399637	13
265483	28
261177	78
4476330	50
387615	222
4440624	136
581342	19
277163	17
1108422	233
338994	1
518438	65
1844565	52
342350	5
541173	257
263337	81
513445	97
4383924	2
4418787	84
513985	245
301042	25
172378	5
273586	203
270423	47
276325	20
262573	28
177927	59
315485	67
274297	27
258169	51
327900	47
578649	80
265793	65
1099710	4
579244	23
262766	207
533022	44
680564	2
321182	14
230725	70
581933	186
1107758	223
276091	32
331717	5
355630	96
355045	88
191412	3
264437	4
259912	104
528756	2
356481	8
312145	43
360015	62
320224	39
310877	4
263535	7
519290	70
273648	139
351457	54
347490	50
322678	48
271439	10
277574	55
550883	19
319455	34
275533	101
233691	102
542126	17
298254	227
842786	12
263705	164
350400	1
191050	21
372368	132
263980	6
272953	58
353012	91
583692	47
827689	88
562681	5
254079	123
199065	125
359984	16
310760	282
265985	317
275819	123
195418	1
696477	35
558603	7
268487	4
744291	60
1107027	76
4435655	174
279281	192
291128	46
583046	1
212219	20
463794	98
161993	49
167509	131
408513	38
278550	159
264225	79
312272	5
82669	12
166226	51
521982	8
263546	27
336872	5
343264	126
215193	2
1107057	139
193302	8
180553	47
271983	160
278931	143
831922	118
327739	15
300375	6
918242	86
260200	75
400739	25
196194	34
1112984	16
179838	3
290900	68
197825	46
267514	38
199307	25
342504	36
355440	126
261924	41
181174	30
264113	48
3964308	111
278609	4
592307	19
589450	42
1109709	115
1111582	49
263111	346
143423	5
178061	16
228730	38
181717	55
261365	42
178274	1
354097	125
306422	124
315880	54
334258	47
331013	183
194490	13
538011	11
311445	14
213870	45
352612	88
343923	23
258849	1
344256	57
588471	5
360518	31
107235	133
265940	18
328554	46
182081	54
184381	63
427241	31
197139	13
560502	2
311515	7
270015	19
340853	135
514640	42
1110412	36
546557	42
729559	22
308224	54
536831	70
169234	14
1109860	7
271430	68
163430	3
355771	6
272749	137
269653	25
541440	160
301079	24
266061	38
196990	37
517293	12
335267	167
1058090	35
372146	15
165046	105
182112	23
463843	2
306885	77
276777	2
277143	107
335553	45
323501	1
320197	1
195189	2
342965	3
233435	84
267298	285
439880	4
3694599	7
272213	12
273240	15
1107018	116
268725	81
694641	18
321706	84
332666	120
449245	129
339905	20
743396	20
594512	117
660038	12
339718	14
417981	108
760806	2
433676	54
180235	108
11120	4
660214	5
289306	5
564445	31
4364243	60
341252	8
533159	1
445144	56
274935	13
662917	58
957807	3
1107959	33
729992	51
312156	320
342489	30
452823	55
163153	9
363692	20
314359	24
228785	41
1109297	64
162576	95
4466275	7
279026	14
260781	2
416078	82
260454	40
343030	2
1105376	19
276656	78
826382	64
258995	11
332284	31
561961	4
369429	6
4015269	1
510070	1
694337	47
45623	2
1107175	14
276592	23
331772	25
323231	22
557370	24
198964	2
343906	57
289788	113
263362	16
259623	39
809437	2
382220	8
334336	9
300865	9
356148	135
111277	2
338644	73
818144	86
355746	8
876705	2
327656	5
531339	2
192557	10
461795	21
512191	5
950922	17
294219	1
708467	11
297617	8
322604	332
351478	15
314374	1
583746	8
377946	18
550727	6
188457	39
316008	19
317633	33
314842	239
344607	3
625470	17
274318	11
246986	3
4480555	71
988375	17
558397	42
2501070	1
570049	25
349864	46
236097	6
588112	137
569210	6
245539	64
181574	11
171322	39
273466	19
3957916	1
265211	50
177986	7
716006	8
4471135	41
297638	1
99634	7
1064183	35
270866	8
270059	27
189445	16
320373	5
330116	2
569030	22
1110312	6
1077336	16
273902	130
173739	95
145197	75
196962	1
288442	3
211212	93
758280	9
293697	18
529442	41
810847	34
184363	13
277066	21
563668	1
1111191	112
1111782	9
276260	39
267470	19
629361	5
292745	23
522727	10
389529	53
260547	21
269019	57
266817	7
369079	36
820458	5
401717	22
1868703	7
329741	71
338348	4
632051	7
275684	5
346689	1
1109337	16
278731	177
2051608	9
275339	2
1087556	13
265414	24
344554	14
1142029	1
586019	129
313524	9
830014	12
4308837	1
510205	1
169927	32
318563	5
525966	34
276312	3
1569569	2
268620	13
563228	11
165430	4
446135	3
265563	5
266720	22
272184	9
268220	1
275293	1
300301	2
358016	7
4442508	3
407963	13
1105269	11
304777	6
319450	1
198119	23
335063	1
38415	7
529531	4
173722	60
806908	18
309480	20
337784	4
4324964	1
196749	2
321722	10
334292	3
269657	24
355905	8
499378	1
185834	7
1110253	4
531722	5
370190	10
253105	5
363064	17
591439	26
511594	7
821514	3
263899	7
523051	94
835011	3
1141218	3
398255	15
273928	2
348377	16
571103	2
336950	4
176925	27
340650	39
492805	15
564188	41
199391	5
183480	16
196248	1
234724	34
331416	1
288873	5
305250	2
584593	2
273954	7
334215	20
1040401	1
576991	3
264093	17
274844	33
1110303	13
179188	1
195483	1
294146	70
346639	31
416286	30
1015028	2
495451	1
345542	8
322062	33
189387	2
228232	13
551141	1
447141	67
229958	11
392887	6
1107761	28
551915	47
1020262	8
271880	2
314922	34
188333	15
355533	12
1860112	1
269107	46
593717	15
912263	1
4420206	7
14035	7
985239	6
175375	3
350091	46
276798	84
274958	5
1108378	70
315453	18
316782	1
297831	7
593043	10
335895	106
340111	16
189176	7
193453	3
1108638	17
147964	4
183198	1
274018	3
573969	22
528234	1
267451	102
315669	50
267042	8
429917	8
270707	2
265730	18
193844	33
342962	3
108429	1
340347	19
359809	8
267452	11
260931	5
271766	14
178106	1
574644	1
267536	16
303313	1
334270	22
187807	22
378273	5
354181	39
450047	2
1107461	3
812138	4
534929	4
194145	9
358001	1
183453	6
189327	2
349310	1
313685	3
1105486	1
1624382	6
352586	2
524404	19
510843	9
174885	6
176444	1
824028	2
352902	3
173807	10
345635	7
260529	34
862070	4
342105	20
194429	14
581109	10
3244671	1
320123	33
371930	15
301859	19
143573	2
193279	33
274455	26
301410	9
624373	10
303844	1
348821	22
3376513	4
269681	11
11449	62
197157	14
276597	7
269360	7
235017	19
363997	8
766563	6
724147	1
1885089	1
78001	4
183477	2
361476	11
590980	4
260207	14
623471	8
1104931	57
269172	21
275563	1
582884	1
628218	9
196037	2
337724	22
194978	4
192832	1
3090048	5
918187	2
522511	4
191583	10
287507	10
306288	19
292181	4
194340	3
553825	4
307608	25
183321	4
3439402	1
617216	16
1766666	1
789601	2
584571	1
1111115	15
995147	5
309363	7
382721	34
367535	5
4376649	2
1110191	1
4478053	5
848915	1
301872	12
1106140	5
214120	1
461487	1
271476	12
520931	3
4362300	1
275616	3
3349135	1
191833	7
309676	6
240852	14
557304	13
195919	35
369423	1
178770	21
262842	1
266556	6
323583	1
337511	3
177765	2
4345293	5
272277	1
588455	10
764379	2
3102225	10
296340	7
533847	2
429918	2
214835	11
331553	8
2833757	6
325126	4
1108974	2
337004	8
4372625	1
331062	3
328523	1
263815	2
849147	6
509416	10
1667433	1
529539	1
1108078	9
296257	7
191872	2
264846	1
847934	11
178735	8
591562	7
271107	4
351430	8
1109422	4
262654	1
183824	1
560092	9
512615	3
303566	6
350297	5
510162	16
442846	10
358143	1
309290	5
380190	4
264534	13
828546	34
302513	4
349024	1
158649	14
279649	1
579561	1
264240	2
561662	1
312515	1
352222	3
333363	1
347226	11
309206	5
272576	12
1997733	3
1106861	2
552035	1
331575	1
350363	8
216902	8
187212	4
538931	26
527751	9
514192	8
537506	1
351299	13
270724	3
519398	4
253471	2
731014	9
266935	9
182762	5
193139	24
661055	2
328928	20
348602	12
4128373	1
112720	1
578588	9
3794053	1
271449	26
588730	8
294224	1
339948	6
769852	19
336277	7
2621645	1
272111	2
303414	1
548021	4
269814	7
348863	1
554303	1
276052	3
639293	6
700298	1
333197	1
541334	2
555917	7
314703	7
197589	8
564077	3
518886	2
271277	1
1106614	5
589114	1
231028	7
523577	8
561312	21
1018122	1
336710	1
564334	1
589115	2
538322	2
849030	4
577512	8
341777	3
330064	3
301089	1
4426873	1
194488	3
304408	10
276580	6
576731	15
302491	2
559377	2
593138	4
349459	12
1108359	1
548161	11
2713640	1
338778	7
1060441	1
562376	2
811108	2
522063	2
582695	20
263459	1
571081	1
513021	15
263976	2
4341886	12
145830	4
563086	15
569884	2
567875	1
811272	2
353820	2
517252	3
347001	4
528320	2
321809	1
845273	7
350295	2
276542	4
188740	3
266375	2
261277	2
517282	2
185550	11
313274	18
533634	2
335846	18
266060	1
192206	5
4366365	11
390497	20
332977	1
360808	11
567226	9
190971	3
205985	4
327058	1
187470	2
162991	16
357046	19
330460	1
197930	3
594682	16
716838	2
1072801	14
591818	2
267549	1
570243	2
183870	5
352631	1
355859	6
273091	3
260663	9
345882	2
288930	6
189754	13
277204	20
168145	9
195639	9
341912	1
342303	1
186385	10
271602	2
238570	2
279579	3
319708	1
309960	1
839233	2
113978	8
346275	1
362854	3
825939	3
576221	11
351292	4
167034	6
368127	1
591632	1
213885	2
441468	11
313945	5
182065	1
311466	14
1094991	8
3056461	8
585949	2
563803	3
4352768	2
276046	2
530094	1
189293	4
199627	1
720944	35
296470	1
175972	1
368264	1
593925	3
197099	2
320557	2
573034	7
274274	6
318764	1
259781	4
202419	1
175307	1
306699	13
337068	2
332854	5
187409	1
306480	1
194591	1
346098	10
177022	3
213147	8
334751	13
343183	6
555945	10
3449122	1
4378740	6
259263	2
529796	13
526963	15
272878	1
513685	8
685156	22
331857	2
263687	1
214867	3
452592	2
176885	1
576400	3
189611	1
2420110	2
196733	4
194277	3
262329	7
338553	3
455746	6
166869	3
267005	7
260088	1
177100	1
589076	19
162639	6
514988	1
211761	1
339791	7
2688035	5
368698	4
187665	6
258280	4
324884	3
262384	1
364341	4
261261	1
537033	1
197022	3
305009	1
273737	8
586828	3
275159	13
214607	1
265368	1
401384	7
351272	7
271378	1
265828	5
553080	6
988932	5
339504	1
959160	7
591399	4
299687	1
1102657	1
398138	8
275123	1
269775	5
259609	3
637934	7
331657	16
351253	5
354736	1
827522	4
526701	1
4318134	1
302629	1
367217	1
343811	1
536393	1
325780	4
547913	1
277957	3
360861	15
188533	5
184391	1
351659	1
319633	3
1135084	13
196986	2
818959	1
1115958	1
295094	3
449417	6
739387	1
185854	1
337727	2
518598	1
4421128	1
258626	1
772398	1
326702	2
1032841	5
315309	13
564806	8
319438	1
341284	3
169704	5
593688	1
353954	3
190946	6
276404	1
4302724	3
1032037	5
190254	1
552251	3
312904	2
592594	6
274901	1
1607319	1
259477	1
414089	5
558444	2
185873	4
539509	1
605125	1
267739	2
189288	2
273388	5
188695	9
309720	6
242584	1
585282	1
303006	1
341713	4
230403	1
265036	1
185001	2
593347	2
265849	7
2675920	3
558512	9
312260	3
577206	2
593733	1
337392	3
578016	2
718320	2
198740	2
195711	3
338226	1
805185	6
4475708	3
268865	2
195040	3
258202	1
4374046	4
407393	5
900949	1
192664	1
358594	17
538259	2
221758	1
4387246	1
197077	2
355450	1
336736	3
302865	1
184966	3
589410	1
786081	5
814322	1
588060	1
339092	5
352243	1
347690	1
322258	2
192107	4
266153	2
209408	10
560336	1
3530697	2
292057	6
746424	2
319938	1
578985	1
270268	1
4440360	2
266946	3
237887	6
261664	2
266976	2
1105687	9
261414	6
295296	1
557785	1
669726	2
133750	2
324901	2
361845	1
302545	2
1103002	4
337010	1
574263	3
361297	1
321195	3
176467	2
4308591	2
303866	1
1106683	1
909065	4
330352	1
198251	3
263704	3
196770	1
264731	1
1141697	1
2123717	2
197279	4
324975	1
190301	1
322723	3
4467690	1
273274	5
1077422	1
358030	3
261016	6
321446	3
460611	7
51677	2
277332	5
539647	2
187720	1
2339949	1
354032	1
364736	3
147100	3
4004998	2
565660	2
824302	1
583283	1
808470	1
1083949	1
41119	1
212201	2
343630	5
199629	1
381219	3
213671	1
761408	1
192180	1
267996	1
514282	2
217109	3
830189	3
201673	8
220428	1
1110008	3
181683	2
262399	1
519000	2
543553	3
813654	1
573189	1
132895	5
308510	7
318928	2
340886	2
214360	1
366623	2
270758	1
580270	1
310490	1
593731	3
342836	6
525142	1
659831	2
255856	1
277442	2
4352409	1
183927	2
332132	1
268462	1
196061	1
305789	1
295074	1
186844	8
158598	2
330042	3
351105	1
367453	2
271255	1
198423	1
347801	1
326940	2
585914	1
571965	1
329420	1
408877	6
701485	1
263200	2
332364	1
276386	3
4425256	1
525606	1
661259	4
337551	1
515511	1
320490	3
555553	1
352624	1
360761	1
314323	2
198026	2
350301	1
194043	1
562190	6
549635	2
267188	2
313705	1
571386	1
540862	1
573068	5
189674	1
532235	2
589071	2
274972	1
1028133	1
3970651	1
189860	1
352843	1
2128807	2
4433554	3
584396	1
954818	2
821330	3
336214	5
303251	4
273631	1
4471139	1
309302	10
530374	4
193551	1
262416	8
3997242	1
579278	2
290338	1
318446	1
730437	2
292242	1
315589	1
245596	1
184494	3
259846	4
174500	1
759378	1
294353	1
335965	1
566154	1
730733	3
329474	1
574039	2
170561	4
544480	1
236308	1
274912	2
845396	2
315382	5
348748	6
1111496	1
354574	1
330564	1
978841	1
293177	1
323595	1
308907	2
342666	3
261511	1
4402077	2
4305241	1
519212	2
584541	3
182950	4
702414	1
1107327	1
775193	5
338987	2
1065974	2
559995	2
261097	8
310499	1
294910	2
1105659	1
340535	1
267345	3
348406	1
568228	1
357765	3
147686	1
3786156	6
302641	1
329073	2
585073	1
791522	1
176862	3
968336	1
180610	2
183339	2
178811	1
259006	1
4377418	1
571563	2
269576	3
346201	1
586108	1
535399	1
312586	1
166156	1
353964	1
293097	1
174998	3
187917	1
338069	1
348568	8
111237	1
360329	1
530700	1
177742	2
176486	5
3424669	3
288044	1
4376329	1
352799	4
180879	1
309048	1
328892	1
308244	1
333695	1
356187	4
189843	1
263044	6
336817	3
689975	1
195215	1
260346	2
268121	3
262258	1
191389	2
585227	1
319120	2
812834	2
531374	1
2724175	1
337497	1
50499	3
351623	2
314582	1
182062	3
813479	1
556508	1
265487	1
2797559	5
368711	3
267175	1
290485	1
196660	1
353124	2
345862	2
206367	1
2901239	5
177704	1
333587	1
350381	2
583958	2
272516	3
336810	11
458550	4
568643	1
553063	1
4226929	1
347063	1
522863	3
4418703	1
515953	1
327251	2
4383135	4
192803	2
330921	1
274828	3
352489	1
569463	1
191077	1
326136	1
4331119	1
561088	1
186714	2
342631	1
177061	3
318408	1
276190	2
540940	1
561607	2
310653	1
546541	2
272366	1
518613	2
338049	1
3522002	1
182735	4
617739	4
98911	1
109299	2
530164	2
212532	1
306558	1
557750	3
292192	1
290637	5
99661	1
182837	1
182506	1
563572	1
312325	1
186406	1
349036	2
290499	1
590425	1
335401	2
4380813	1
297141	1
712677	3
770920	1
269907	1
320354	3
277104	1
22371	2
95582	2
186194	1
98511	1
197762	1
568828	1
530413	4
291380	1
907683	2
525763	1
305880	1
538658	1
556891	1
268542	1
594279	2
4305899	1
535955	1
335550	2
4395613	2
819181	1
263380	1
820272	1
148678	1
627473	1
400443	2
748564	1
182844	1
353553	1
351833	2
323061	2
338111	3
521496	1
1108350	1
4396045	1
3550461	1
345111	2
259434	1
589530	3
563492	1
335952	1
592866	1
182165	1
212732	2
175836	1
322719	3
333807	1
931528	1
198725	1
191222	3
567883	1
404691	1
3172379	2
273199	2
559149	1
753891	2
182061	1
273967	1
302081	1
806179	2
521491	4
309133	1
1009419	1
324943	1
179547	1
593824	2
192722	2
583651	1
295683	1
355822	2
569660	1
198521	1
309441	1
273043	1
289984	2
844369	1
542699	2
181860	1
185915	1
396244	1
277497	1
1549742	1
199445	1
333580	2
336553	1
546958	1
183867	2
176582	5
349348	3
2925620	1
344080	1
202454	1
262756	1
192701	3
359111	1
1108744	4
1111839	1
185222	4
286668	2
289133	1
272080	2
344906	1
322560	2
2056702	1
366584	4
349862	1
553611	3
261551	2
362793	1
182268	1
528581	1
278191	1
262809	1
323794	2
363881	2
345860	1
260703	1
522551	1
295370	2
349401	1
813785	1
518584	2
193723	1
4303423	1
193853	1
582558	1
1092725	1
263907	1
449833	3
290398	1
560962	1
576963	1
3449666	1
336708	1
365574	1
346648	1
739826	1
199067	1
187338	2
276572	4
261486	2
78165	1
143855	1
343727	1
851323	2
524515	3
4325509	1
196370	2
4432459	1
256973	1
182906	1
293232	1
288168	1
274289	1
1081231	2
268416	1
185185	2
511008	1
259916	1
272701	3
849346	2
354501	3
315223	4
304312	5
312766	1
297266	2
187607	2
346474	1
1110135	1
637901	4
201666	2
415315	2
347496	1
325540	2
335312	1
274521	1
1103499	2
937735	1
567760	1
510505	2
4335582	1
345913	3
1995182	1
266247	1
388808	1
266860	2
901893	1
197900	2
298862	2
1106203	2
327818	2
509709	1
231510	1
346868	1
262007	1
548503	1
4444529	1
535549	2
180045	2
196596	1
314058	1
4314720	1
318370	3
4361768	1
184248	1
514942	1
354849	2
336528	1
350404	2
271592	1
1109559	1
346705	1
380021	1
341899	1
557164	1
530866	1
741001	1
183495	1
113581	1
243609	1
808579	1
1111458	1
327423	1
1105751	1
516115	4
3484497	2
267694	3
333341	2
615353	1
291270	1
844645	1
660686	1
3393191	1
320844	2
268125	1
561430	1
519437	1
357028	1
325768	2
555101	1
583134	1
372622	1
348038	1
657266	1
531773	1
4471525	2
334602	1
828747	1
277584	1
586920	1
306914	1
268706	2
273515	2
326701	1
182723	1
368462	1
316892	2
528109	1
557129	1
337762	1
4316995	1
823383	1
298856	1
182758	2
646677	2
526804	1
234421	1
609964	2
439924	1
188971	1
260056	1
171396	1
350127	1
215751	1
575261	1
841907	1
350208	2
295205	1
510524	1
260607	1
3584772	1
837779	1
181707	1
277588	2
3602952	1
274965	1
190705	1
196898	1
510683	1
175712	1
52441	2
296104	1
275150	1
197765	1
223806	1
179861	1
279461	1
199118	1
327116	1
291392	1
279582	1
271647	1
345330	1
351063	2
197216	1
4310326	1
313069	1
4469576	1
4363554	1
348703	1
272239	1
1796774	3
510136	1
110858	1
260375	1
342429	1
183839	1
182361	1
579444	1
520827	4
350256	1
304206	1
536796	1
1797754	1
518894	1
268720	1
314284	1
30587	2
971109	1
183438	1
345095	1
193859	2
570880	1
388945	2
578511	1
354563	1
346556	1
268841	1
1108356	1
260655	1
276531	1
276414	1
356632	1
772384	1
326991	1
585480	1
265503	1
519763	2
838967	1
312455	1
311370	1
68842	1
191493	1
2137077	1
315182	1
3176547	1
193668	1
584001	1
308042	1
183039	1
295494	3
334365	1
577674	1
4421322	1
174260	1
313298	1
4453343	1
187078	1
2548159	1
307640	2
589449	2
186981	1
309382	1
269145	2
291750	1
205160	1
276425	1
1111745	1
343853	1
621322	1
4438116	1
586839	1
532795	1
296869	1
546456	1
591671	1
522025	1
2749362	1
801260	1
268425	1
193165	1
4434514	1
585880	2
351405	1
662667	1
176751	1
335330	1
4422736	1
440840	1
555163	1
439437	1
180099	1
1743216	1
294708	1
246176	1
749904	2
390896	1
329742	1
187623	1
575706	1
308383	1
553429	1
352509	1
192878	1
185668	1
195466	1
190226	1
273476	1
510780	1
335212	1
319030	1
260670	1
726712	1
541415	1
2185268	1
569826	1
433468	1
172859	2
180171	1
845354	1
193610	1
185988	1
851704	1
700181	1
191999	1
717312	1
342182	1
4312608	1
327730	1
585365	1
568211	1
300921	1
564881	1
183886	1
810788	1
531436	1
309285	1
186345	1
2621657	1
552017	1
259594	1
525515	1
194667	1
576853	1
3407050	2
566022	1
197452	1
342761	1
621649	2
4420417	1
524848	1
296731	1
356073	2
287021	1
266410	1
349752	1
844501	1
241225	1
111958	1
328393	1
858190	1
186471	1
271500	1
158836	1
264239	1
263144	1
4384203	1
188116	1
689848	1
265976	1
178773	1
523542	1
337494	1
4318314	1
197331	1
333351	1
266052	1
192099	1
271706	1
572313	1
```
