## Extended Data File 1 for "Diet induces reproducible alterations in the mouse and human gut microbiome": SRS1366814_SRR3310246.otus

```
#OTU ID	SRR3310246
314810	2481
529740	946
4378740	15046
228601	7145
273997	34698
233435	6677
235017	146526
189327	15953
329790	760
336277	18483
356144	10436
298254	2576
326095	3781
1110253	331
333178	3610
355771	24772
344726	506
266860	7561
176582	15866
322560	156
346648	7568
198725	2647
4426641	27771
344101	5732
522549	1164
372368	18013
437137	15817
214904	1113
267958	1039
298954	5425
342962	9953
194490	17820
1110378	5230
339229	2687
228730	1771
194340	4037
353012	2458
342075	1531
329073	1255
360808	15
350320	1120
353131	1179
336214	6516
4383135	5111
271647	10531
416341	594
337784	105
274387	765
1028915	676
524404	1155
548021	52
51677	909
372906	782
271482	1842
177269	16852
320169	6784
3013444	7664
207288	20077
331737	1249
264534	2108
346870	7706
1098946	2016
628218	92
772282	3872
379505	7910
215751	4467
318470	6103
594512	254
229562	5626
348748	2457
331043	14728
269726	1058
835456	194
228391	2814
398255	3068
261097	3431
3028318	4912
592160	926
1135084	1929
215897	3399
263111	6917
4399086	3723
275974	86
349246	2340
339905	14397
264734	12597
268043	746
182621	2605
354097	2125
561312	1732
517293	418
1111448	605
355305	1510
339549	9196
422283	175
4357315	1222
407393	3924
827689	403
573969	480
356657	3986
1108078	150
422727	1316
175458	368
210665	10256
183838	2168
270391	3163
330772	2923
421792	438
403497	1303
275533	812
262416	6570
275628	1817
364227	1763
1108599	5472
565921	37
227788	3181
215214	2797
276050	412
312156	445
277120	11482
259506	295
275950	297
261350	8346
270984	3215
3906666	7880
309361	7349
259012	5863
263102	39
416078	12335
332608	1344
272334	3423
1108339	512
262258	2633
346595	3867
323614	427
339329	6725
1571092	4716
309720	360
327808	1251
4402077	3256
339351	812
259623	775
341969	25
341749	1682
267451	4822
346098	847
207770	56
4405128	1071
198998	4403
445144	1003
276414	2229
842596	1135
313324	2206
349310	569
578649	410
335267	913
1067143	921
460953	1897
405780	1079
216524	4683
188457	1125
373909	37
273741	307
340853	127
348659	2019
351457	174
352171	2659
1062061	389
545473	31
1108378	93
185989	7758
1517779	1596
336174	43
512191	24
368318	1138
1058090	45
215193	147
1107799	1358
258280	262
250270	2170
194944	79
348038	15119
276249	924
289918	1769
212732	3992
366623	682
183362	84
214116	221
354662	2286
352509	2119
327284	3610
312515	34
175706	11121
346267	1893
812138	672
261551	546
278731	454
212219	3365
196194	390
50208	690
337494	3909
337762	158
383971	1968
408513	116
353982	3636
197765	112
338258	4469
272757	1935
351881	1487
537548	378
132165	832
344329	186
349175	1319
344607	1512
554055	238
304080	343
321902	354
269418	1024
352902	16
835900	1960
266120	3236
342429	60
559149	598
275139	262
231704	847
351478	429
187807	15
271431	270
298536	17
827592	449
339886	763
324865	615
197790	1014
348142	1104
332666	3408
193418	5294
355822	329
581474	828
323583	378
276575	511
307608	181
291128	1626
291823	1
400443	475
193139	849
334619	256
269815	797
322112	367
314639	85
458550	186
2645483	3143
268220	282
555945	1143
266720	158
199307	1881
308117	2599
276770	1034
270866	265
588363	4
1107057	871
208571	31
268725	1191
333216	169
271766	1098
199567	4327
331117	15
322464	799
170561	828
300143	73
271672	383
315309	243
276404	286
351972	1643
276044	1119
567595	203
199600	548
214919	746
347128	340
177993	5
328428	60
336736	85
672776	1423
352445	1741
198753	190
299898	804
277922	39
216902	636
259120	1030
273091	573
265522	274
196947	641
349372	2171
261336	218
276149	536
348336	898
995147	595
232658	69
266546	151
196122	8
2897325	1080
741001	347
346804	136
465433	2318
313945	116
348088	899
4403349	1212
353923	1124
4417539	2141
539820	1793
335846	125
337511	190
162898	4
324696	76
233691	534
356590	699
169845	1075
260410	1509
180584	15
208409	537
259870	773
373923	182
333053	158
570049	62
652823	672
276597	97
186194	64
4460604	1275
1105328	1919
349142	2137
342887	433
325419	1106
298723	584
328554	726
647215	143
193844	101
264240	2551
4364243	2571
343667	72
347639	154
176986	906
175646	1218
197825	599
462832	53
436032	620
314842	195
625470	65
268155	670
319214	94
240852	301
341448	1510
274438	992
1110412	94
828333	216
264155	224
589622	5670
310760	189
381666	620
1105038	357
324524	449
513325	166
352533	488
260056	1613
341913	2082
269657	619
276325	111
273648	214
348376	1440
423455	515
258169	267
460611	4976
304106	396
194077	288
199391	1078
196962	585
195711	487
351063	4
179907	335
4420206	212
388276	970
553429	118
215495	2389
378273	167
314703	406
528606	237
335553	284
212201	105
593717	5
268865	2
331013	252
1021682	1111
190392	369
331782	2580
588197	575
542857	286
173739	593
162576	479
356164	303
1110191	1020
300507	291
339031	455
590137	163
217100	320
351859	868
349864	301
519765	79
325850	275
339050	573
826624	409
229459	149
276466	45
318162	3591
339718	605
830014	510
262673	619
514640	159
273100	838
214835	70
593542	869
558397	80
346764	370
199273	13
275397	162
401717	253
416286	408
198238	958
329313	388
269156	230
355045	191
270015	100
335895	236
350188	508
346657	732
351593	522
1108453	241
345063	1254
290101	97
263138	514
196571	354
234054	169
658370	681
315485	60
348508	108
192316	51
264113	41
514192	118
262573	305
389529	36
384555	650
4402042	947
268620	151
313724	320
336509	11
310499	374
443620	174
299818	22
3088282	12
318503	114
659831	809
312325	478
591245	142
593043	15
1110312	216
1108422	131
4432234	897
272080	162
355440	1425
196578	109
397363	173
177986	29
427241	118
346639	259
345635	138
341180	4
879327	1005
296042	592
205846	944
295296	7
279026	2
296064	115
356055	283
275423	204
322604	432
1110008	64
276777	193
315974	13
343975	607
2182669	688
194787	137
358858	68
189445	78
324943	21
509416	154
590951	880
4454432	184
560962	251
318928	773
517252	118
949863	174
4476330	1833
1112984	291
293697	70
276761	114
387615	471
203258	1
551822	46
532118	600
345582	1127
322062	212
275987	66
324867	16
260454	267
356404	232
1105343	289
2797565	414
761408	8
275819	63
411486	538
311466	666
372146	45
586019	131
268962	80
390497	31
857639	92
592307	24
188697	414
370809	1
518894	275
295075	456
198701	7
342504	344
319158	419
536831	120
163153	167
810759	473
326644	457
463794	326
1107759	184
347490	204
825939	418
338382	401
452014	389
265211	35
525606	68
258957	437
266726	49
661055	157
235424	490
273967	142
278931	182
269172	278
276996	103
185185	74
306275	4
325126	334
331150	68
826302	847
350337	1
3647536	354
162991	101
3016478	11
607540	341
513985	94
184381	1653
350091	76
277202	162
265322	465
395040	190
272953	226
355187	693
194831	136
263362	303
1111191	97
360015	186
953855	22
349798	277
1107473	320
345211	210
449353	449
355468	1034
330042	100
259006	113
314922	243
791560	123
304606	1
348009	128
300990	175
295974	690
640999	80
233313	245
271983	152
271162	92
344108	180
321706	489
229449	115
263337	231
270908	166
541173	151
277163	49
354283	262
557304	9
188741	417
277204	209
228374	204
334258	139
548161	10
185222	100
589450	36
294022	216
277574	402
547903	137
287645	231
321484	181
269681	599
316378	132
389282	1586
263252	47
345882	369
513405	851
260156	192
358439	52
302491	77
197855	138
339791	283
165430	87
340194	129
267514	186
343581	21
182033	426
338778	94
335701	70
260607	108
230553	34
1013234	46
306288	313
323189	1
199118	77
637934	151
547114	396
521982	7
188355	5
182081	65
195476	3
4226929	104
353593	316
268820	667
336810	256
329712	592
529442	15
305803	123
585073	5
134065	34
1109249	107
275218	362
431368	4
290338	729
580920	409
174280	1
316008	164
433676	221
2315700	275
367977	209
1109422	295
348313	607
988932	104
228785	100
306885	109
177917	92
259846	52
161993	501
346185	169
247715	51
183174	41
171322	409
180221	5
130076	115
263705	282
191822	276
1106101	392
331486	137
273954	82
196436	2
178735	231
430194	4
585880	129
348800	6
1106614	61
193509	193
302090	41
309302	116
275069	90
340139	114
542126	242
4418586	179
213870	22
193279	76
338926	309
197644	88
274317	608
594279	4
276052	186
107235	78
579431	4
265030	165
279431	24
662917	508
172464	319
452823	193
212532	63
513021	31
263044	107
337379	91
167509	427
196489	58
276561	196
299474	3
826382	105
320224	110
260205	448
271449	67
339730	7
288581	145
401384	18
170926	437
816299	12
4440624	267
311961	46
3392847	55
4471351	133
262677	271
569210	16
326964	138
196749	502
833816	182
273459	58
340650	315
173245	235
1105958	87
272878	98
272213	39
318949	154
1105687	26
330333	549
157122	148
4352875	119
732637	396
199455	55
522727	4
4481427	224
271804	394
411254	20
199065	259
270876	297
743396	18
192803	7
351773	123
728069	3
352612	113
4455677	61
268410	126
302972	2
309916	278
404691	125
313274	366
353954	72
166226	105
259912	313
349874	153
447141	44
347822	180
1107027	248
513685	12
197139	39
132895	59
267298	233
342656	2
363881	8
353657	696
358594	100
350127	566
4426873	1
541440	167
383992	145
272279	4
186385	28
132338	113
1084900	420
828435	61
327739	174
274958	173
551419	87
320165	93
328905	124
4343528	173
268734	122
370190	196
1991255	242
3392840	465
269673	52
4380813	2
1107758	84
512919	64
345862	25
729992	128
229958	23
260670	110
1106861	140
462764	254
189489	5
276125	263
331472	7
185834	196
261177	106
4440970	226
309249	25
321182	13
352799	123
267694	70
343923	172
772384	105
347166	44
194665	303
263546	133
332241	59
827852	3
175906	2
822443	50
276808	67
346291	465
331747	236
262869	26
4232047	1
272516	9
276542	50
562599	2
327900	238
306699	210
324926	10
762699	491
195307	11
277332	66
180235	39
533022	60
330064	167
4418787	42
184497	1
849346	97
519437	38
275159	96
266061	65
216403	179
288438	1
569030	8
309161	89
356088	6
273687	128
197762	15
341252	56
270303	329
759378	117
290637	25
356187	16
4432238	210
375106	114
262541	262
265182	82
158027	1
330921	221
263272	25
335881	32
267452	39
274318	139
320354	29
306091	11
449245	213
271602	165
573087	261
312145	86
356148	195
277265	249
583117	135
327656	50
526963	17
562683	46
254079	140
337724	254
340706	206
1094991	141
344198	155
551915	48
261511	5
340176	94
233587	19
266935	113
568952	9
274935	57
345709	84
266556	19
1763286	2
188607	3
461795	106
356481	25
591439	53
322870	4
352008	148
320844	19
347244	11
592913	47
196037	11
274455	105
346350	7
355097	172
560092	24
340189	13
591405	14
274136	75
549631	1
339013	190
206367	18
236097	28
189127	59
259382	17
237538	31
177512	111
309290	10
176925	75
265487	5
546541	343
832558	77
347908	102
564806	152
4327323	1
261924	201
4472158	222
558512	3
334292	100
521586	1
353775	73
261414	55
315880	53
846464	98
590175	83
343251	2
343264	59
697874	228
355746	11
712677	271
921813	67
323747	345
348602	93
827522	3
269091	98
976470	335
197346	129
232257	81
268352	2
276236	7
308308	57
1060441	4
324884	136
4426298	49
351682	3
273364	6
261277	30
527413	12
312588	3
275970	124
183089	7
351253	138
246176	283
350622	195
309363	6
797021	262
318370	54
844006	134
522511	169
562486	17
318204	92
272020	95
555304	46
262625	84
338644	29
388808	11
352624	177
253105	11
512546	9
180919	1
322723	4
1016598	14
594682	28
230725	91
352829	7
264023	17
510505	9
831922	166
744291	46
260781	4
354163	37
275563	159
4435655	47
175712	29
175375	5
326732	31
193165	98
187235	64
191602	1
564077	17
463233	31
288496	2
177927	263
264014	93
584301	4
176030	9
190708	2
194950	89
4407703	29
353026	61
2120779	138
434089	114
275470	334
334365	22
554336	20
833795	59
305437	58
1020262	3
417981	72
805185	64
831197	74
1113282	20
390820	29
184363	18
849147	42
899886	56
320123	49
276016	77
347496	156
195982	28
278753	11
216356	73
197157	12
113978	24
171396	78
196898	1
4471139	3
4428953	33
549635	11
209408	7
267042	102
556508	2
272428	58
273631	1
4443094	83
274274	54
290900	4
188138	2
276478	54
758280	34
372622	91
187624	4
339092	5
263179	2
207232	17
519545	46
810847	55
297733	7
309441	11
342836	9
272595	56
1835779	31
2170530	1
564445	14
205981	39
367217	3
837779	13
352843	17
359809	12
959160	21
301042	88
172859	17
276190	63
327826	1
11120	31
198119	66
814501	84
352013	32
527751	33
333341	27
4359831	6
821067	2
255856	2
187720	6
579561	13
1109709	40
198243	1
363731	24
579278	13
1109297	82
4155395	36
299261	2
183480	91
350082	19
344527	41
273586	92
262944	130
2120775	14
259911	58
1871227	50
187222	9
628226	5
344554	7
271705	8
400739	26
174590	27
339948	5
708467	12
730939	55
269107	32
231028	70
311370	2
519763	8
354461	41
660214	37
818144	61
321722	103
195086	41
562681	2
180288	25
211378	6
275123	8
275339	25
267188	32
273182	29
261419	5
192711	87
526527	28
350052	1
174500	35
193359	3
352489	6
182061	9
325633	49
4155392	119
361476	55
1106254	41
317865	1
167034	64
176193	69
272175	261
339566	25
333114	71
386977	3
269178	15
296340	12
354964	97
534929	55
331062	25
180944	17
174418	3
258995	42
190609	27
1111856	42
593138	2
268720	9
307170	3
2575787	54
267536	54
4480555	168
356627	46
588112	90
190637	1
190699	36
441468	27
950922	21
312217	19
271563	19
1108270	9
276386	25
272184	40
318045	2
448025	15
720944	72
342105	9
308224	53
213147	10
173830	3
313878	44
576400	27
243150	81
259609	11
265175	21
276798	65
267789	5
592594	89
580521	2
196240	13
338553	37
199034	8
185988	3
256449	5
311445	65
468313	95
523279	1
510843	3
52106	14
551562	16
186389	83
514086	2
525966	32
315390	2
292145	1
343200	22
352010	136
275061	6
165046	87
173722	61
577512	94
227967	21
270948	51
180800	61
270215	19
581933	42
1107761	22
591632	27
192722	2
530866	57
278550	72
44311	3
185923	23
190301	1
323231	22
351794	36
193254	12
330201	2
326701	89
324595	32
178770	21
830189	30
565585	52
235401	17
187989	3
333049	27
333351	44
292745	100
931121	10
351833	4
2901970	23
665703	29
296869	3
584951	26
350363	88
331262	37
38415	4
263535	6
4374046	38
844501	11
272768	45
191318	6
192747	3
530413	28
260207	3
685156	69
518438	15
4193317	27
261084	8
419245	1
332168	7
363692	14
683621	91
331317	31
421538	10
185550	50
509083	11
842786	80
1569569	106
265976	21
317653	40
351449	12
306704	1
3172379	19
1667433	1
323746	8
3964308	63
769852	66
343831	18
328523	5
270248	3
191050	21
2293557	1
564188	34
348287	25
319196	6
349971	15
197568	2
182165	14
322367	2
590168	3
340447	30
192079	55
301859	5
276580	12
276629	37
512695	111
2595558	8
335550	4
196645	6
509709	1
176472	7
627429	9
206421	17
340535	36
261209	77
918242	12
271500	13
331772	29
184322	3
271476	6
343183	39
234443	32
1105376	10
1107018	45
4452051	1
193063	37
168145	37
192557	17
1868703	7
270446	5
2250983	62
364048	10
351299	42
264424	1
268462	9
211795	5
176486	3
68842	2
352049	33
583046	2
360761	14
577653	8
261992	3
335330	49
327423	2
317045	4
174260	11
335632	7
199137	28
196391	54
3265889	3
260752	32
276091	8
234751	14
557370	39
545038	11
354181	52
446135	113
1105659	1
396244	1
342965	5
269386	2
1110988	20
354971	5
168984	4
4420987	11
323794	21
1106006	13
175272	118
309480	18
352192	32
210068	35
276513	14
325541	51
290300	9
262724	13
348743	30
584765	34
196061	3
199422	4
1112190	2
262399	20
183839	7
1064183	27
350965	4
1076587	5
1107461	31
319909	26
634450	3
696477	10
588499	3
337461	3
258485	14
234421	46
272273	9
377946	14
297143	2
351465	18
909065	11
2645488	15
590980	19
268844	15
576731	35
799034	14
579293	8
770920	2
317633	75
185873	10
205985	18
276592	26
346275	7
441494	35
197782	1
91486	1
323595	21
302629	23
2901239	16
195047	8
610842	12
166156	2
323818	2
348377	34
382220	25
358712	3
341713	4
340111	42
274965	15
370839	1
339531	54
269653	1
262766	16
583056	1
191755	2
337068	14
198170	5
182112	14
575756	1
334270	24
158302	6
1013316	5
274018	18
702414	10
301079	47
305789	9
264109	18
341223	21
802104	22
523577	8
522063	4
302685	6
763169	11
445575	20
584397	2
1104931	24
267996	5
4432516	3
275180	2
811272	1
351357	3
347587	10
332132	6
322466	85
525387	4
161571	11
816626	29
183453	4
354501	6
133178	19
297831	22
192832	8
269019	13
540770	1
260875	14
198339	8
582695	8
344158	15
182097	2
1024529	1
582558	10
851704	8
304360	1
527762	4
334751	2
270059	29
4362337	6
195433	8
337407	7
563086	25
215750	16
265363	1
211335	4
350381	19
4379143	4
276985	15
184248	4
505587	6
180553	44
194145	17
312490	10
316946	19
271494	6
589989	124
245324	38
1107798	4
513445	91
270317	32
347523	25
302081	1
69988	2
744866	8
1108745	54
189176	18
320557	2
360518	11
586920	5
275109	3
196986	10
276802	4
179949	8
342489	16
631564	9
268596	72
188333	9
363997	115
190946	16
300582	3
569786	3
333333	2
333426	5
313619	1
3424669	3
323303	33
382721	26
336528	2
198271	13
4466275	12
330731	1
184494	8
330352	4
4043275	5
586828	6
826541	14
232570	1
181331	6
266203	7
329678	1
351659	15
584593	9
727945	2
174174	4
549736	1
260529	14
589475	1
552251	3
585914	17
271592	23
267373	1
197760	42
303414	5
195294	2
1084080	20
324999	3
276762	13
807880	114
277588	5
262653	1
561466	1
408877	6
268121	4
570450	26
587530	1
508866	3
270051	9
4409545	1
196990	28
303566	11
182506	2
188548	1
276894	1
296257	26
185917	7
327401	10
449417	5
260753	88
191716	2
345753	1
826303	14
245539	5
175077	40
576991	28
228232	8
806908	12
191256	9
522863	18
195621	15
260200	47
262654	9
193853	4
820458	18
344828	38
267335	9
352812	2
318445	28
189293	21
293177	2
332349	66
296592	2
1110303	22
325443	5
318819	20
330024	3
269814	19
263479	26
331965	22
325540	9
1602314	4
351272	15
143922	1
319030	1
185692	2
201673	7
429918	16
279387	4
997439	4
509989	1
382998	38
1108744	44
351200	6
180869	2
358030	26
273806	2
197022	24
349348	17
821514	2
319633	3
265793	34
368490	6
327282	9
532235	10
330389	9
726686	26
342231	2
288930	1
274972	11
694337	38
4366365	7
1141218	10
174146	9
185587	1
569826	1
1110007	1
942880	1
187882	1
297141	11
320395	74
198865	14
581342	22
315669	41
314359	4
584137	3
810788	2
529796	39
259916	7
202419	22
584978	8
320490	2
276434	12
306914	3
338071	1
510070	3
531773	7
332885	2
522961	1
276402	10
262633	15
111277	1
968336	8
329856	19
262631	1
272170	1
753891	10
195919	25
303184	2
876705	3
175416	1
331491	34
216279	8
1077336	33
262101	25
1111458	6
197091	1
837484	5
182643	32
355630	9
1857626	9
183211	27
567733	28
538947	2
316428	1
586453	31
233415	14
1997733	16
287507	7
184765	7
260058	2
266483	3
260547	7
509838	3
784040	9
289569	7
1107327	7
557750	12
159007	6
298942	4
590519	6
523811	17
369027	3
4417418	8
589530	1
289788	9
4384203	3
528801	2
275859	12
398138	10
578588	5
194858	12
267124	1
849030	6
183927	21
335786	2
309534	29
265576	3
210554	5
324104	9
367535	9
371930	5
270480	18
279579	10
326992	2
4352409	1
259910	8
409686	3
288873	6
547451	1
517583	2
368698	3
198740	3
561193	1
355905	7
363264	1
197624	3
315382	1
606376	8
328137	7
197452	51
147195	2
348568	5
261016	14
521491	5
295556	1
444987	16
383659	1
353820	2
195215	4
192182	5
267041	7
274815	1
508968	7
1111115	7
766563	13
2398439	12
629361	25
3694599	9
567226	17
572247	2
344394	1
311484	22
1106140	25
309710	13
4289862	3
290852	1
769961	1
528756	1
400599	29
341777	6
806361	1
306062	2
327730	1
899195	16
292216	7
858190	1
4343940	5
1034947	32
263618	11
278098	23
339503	2
342988	5
2593884	6
271131	7
1105326	1
347115	1
520931	8
181344	1
588060	9
711099	1
341893	1
289627	1
1111782	8
634449	3
187212	2
351976	5
729559	21
657266	4
520726	21
348821	17
196491	4
4193309	11
846482	9
259614	1
4349573	21
1106877	1
273274	2
609513	31
316415	3
237438	6
541602	1
843454	5
259263	2
543553	17
352207	1
554177	1
4449984	2
185235	2
2334610	3
346474	24
313524	42
245625	2
322585	6
190058	1
338273	4
329191	1
325780	14
276656	53
576997	2
352751	2
277512	4
1111582	2
581091	1
351405	3
845291	11
653533	2
318732	7
832675	2
409947	3
261365	14
350143	1
158963	7
336542	1
349624	3
197013	10
273784	4
533847	20
178659	4
321628	13
173923	7
801260	5
136240	1
178760	31
157445	11
50499	3
1111350	25
305009	1
267892	5
996068	19
305853	2
357765	5
492805	10
258969	33
182984	5
304779	4
185631	4
300607	4
311395	1
190658	12
764046	9
402704	1
528067	17
279582	17
230421	1
146612	2
533159	3
553080	11
4174105	3
262842	3
275138	5
813654	15
349036	2
2688035	4
847934	6
234269	6
265940	13
326702	3
273649	4
966331	1
547714	1
585227	2
289132	1
529531	2
196370	3
270724	1
263500	10
582616	1
319938	2
556214	6
347189	8
324901	3
739826	16
272060	2
349503	3
341284	2
290485	4
350681	1
291202	18
583266	7
188399	4
591464	14
301410	10
559377	1
277497	3
179460	1
297967	6
593686	4
265483	17
182167	1
266976	7
345846	1
266816	1
326721	1
561808	4
296960	2
567427	2
1696607	1
197589	6
739387	3
3868285	27
558567	9
279281	26
580305	6
578908	3
369079	15
572254	2
177100	1
196385	8
694641	10
180967	4
569581	1
304604	3
574263	6
193831	8
301872	3
314374	5
3320406	2
263120	16
561607	12
583692	14
269308	1
191583	12
1108356	6
272277	7
275150	13
351309	1
175972	11
2675920	16
315453	9
835011	2
297984	16
1107175	6
260346	3
992327	2
211876	4
274380	27
188740	3
3786156	6
340254	4
322267	2
399245	8
1624382	3
322840	3
318571	1
184966	1
199067	1
198190	2
310642	3
579750	2
1109539	1
392887	4
348948	7
158598	4
197725	12
297770	1
306422	18
812596	1
353964	3
196753	6
4296701	1
181683	6
229683	1
335212	6
343853	26
345095	1
311758	4
930055	1
11449	9
3056461	5
560906	10
298788	1
270105	1
165927	2
326315	10
113041	1
365118	1
190254	2
583958	6
812281	8
325793	3
21464	1
312260	6
199476	20
850841	1
325768	13
277090	5
396266	1
1032037	6
350256	2
336145	18
347933	2
319165	1
211761	5
349539	6
373939	6
363232	1
591399	5
197314	1
528434	8
322059	3
292181	4
350149	1
896489	7
326662	8
331857	1
352652	1
195674	1
730733	1
639293	5
4326869	9
577206	4
704655	10
554792	13
321253	3
828546	3
318446	4
329741	4
295494	8
336691	1
532795	1
811108	4
272576	7
545921	2
563228	5
576833	1
302407	2
541232	1
273902	33
268841	2
185576	2
275743	11
258179	5
300235	2
210262	3
277104	3
186645	4
718565	1
179861	11
289407	3
159911	1
340162	3
178568	8
550727	8
175575	8
317199	2
809140	13
322900	2
198542	3
196848	1
510683	2
275293	5
697148	13
661259	5
266715	16
274521	4
265985	46
264437	9
347375	9
95570	1
342404	85
667010	5
303574	10
144671	2
347801	1
593166	1
196950	1
189271	6
177742	7
4314258	1
185915	1
259293	2
331786	2
339473	1
199268	2
193678	2
181871	5
354158	1
199181	10
339711	1
177704	9
327655	1
349459	9
1072801	4
534042	12
145737	58
321290	9
268910	17
295153	1
1111496	1
308734	62
178274	1
269532	8
196844	4
262927	1
185483	6
4345293	10
277442	3
571563	4
334296	8
195040	1
191387	1
197099	6
423830	1
1109860	11
193756	12
846141	19
320373	11
302706	1
274627	1
322719	8
2869170	1
4478053	2
276260	15
183773	5
338028	1
209028	27
199445	100
319708	37
329528	7
231563	2
148219	1
293232	8
328598	8
174791	14
174960	8
543614	10
300865	7
197623	16
339720	6
591805	7
191205	19
294146	10
192684	58
193302	9
578147	8
572860	2
333576	1
302902	1
182735	7
305460	1
259290	1
520827	3
196165	2
277364	6
275511	1
269576	8
301406	6
212694	5
144196	5
1612064	1
323025	1
296104	3
4365109	7
343030	5
272593	8
839233	6
352222	2
179513	6
185405	3
806356	1
264101	1
197435	2
177115	5
319898	3
617216	11
562190	10
2797559	19
294224	1
263327	2
174959	3
99634	11
1087556	1
295074	3
275746	5
194878	11
163430	5
348641	3
356336	3
177802	7
186324	1
271013	1
258250	7
4139860	4
357046	10
248563	2
190607	7
271107	3
1788776	2
299295	1
355019	6
343420	3
565660	3
806407	13
182758	4
190528	4
184259	1
312586	2
302865	2
4311140	3
231169	9
183682	5
133719	16
267045	16
322114	2
302513	6
110059	4
189288	1
145197	13
4443143	6
588455	1
335965	7
287790	1
158649	11
270707	3
188454	2
311515	3
270519	1
104141	1
389371	2
310215	1
522025	4
350697	2
176722	1
262102	2
276172	2
4438078	1
293342	2
4452400	1
319544	1
193723	17
194277	6
347553	26
343577	6
588471	2
259594	1
323621	8
195506	1
187028	3
270571	1
452592	1
1075145	1
582103	1
170555	3
303251	1
176886	6
273928	6
4420417	12
194187	16
308042	3
314058	1
290210	2
301585	37
197930	3
1105269	4
178061	15
273466	21
563572	4
550807	5
1111754	13
751584	1
269360	6
178173	5
416043	5
399637	4
351447	1
819259	1
209475	12
429917	4
175836	1
216184	5
300486	1
341750	1
262227	2
261315	1
524368	4
308546	11
4314720	3
321768	5
355494	1
572067	1
305152	3
333363	2
215731	1
133843	5
315496	2
804438	1
304408	6
298842	1
110660	2
703321	11
308383	1
196878	1
177930	10
314676	2
4469007	3
238570	2
3584772	3
187251	1
195639	7
82669	2
279659	3
351430	4
198251	3
271866	1
188695	15
538011	5
523051	1
328393	3
194043	1
192203	4
295361	3
326820	17
301234	2
198423	2
194978	1
297904	3
259175	1
326749	4
174768	13
187703	3
349024	2
449833	6
354612	2
579244	3
337004	11
338133	16
303191	3
593733	2
336696	7
192941	10
188973	5
526916	1
273737	4
300788	1
2122726	2
4341886	9
577674	4
571965	1
519398	3
183339	1
348863	1
158625	1
421893	1
4395613	2
845396	12
263704	7
4402368	2
1109337	2
356226	2
576221	13
261572	7
183824	2
334697	2
552380	1
196709	6
272880	1
177271	13
342716	4
2110420	1
183783	1
304154	3
528013	4
237063	1
581109	5
191325	7
176297	1
455746	5
267470	3
317740	14
591562	3
304289	1
147100	4
237887	2
292892	1
273348	5
558444	10
181174	7
169584	7
343663	1
662667	3
351880	3
553395	1
182861	1
588730	3
338741	1
4444771	2
4320013	7
1844565	1
330414	1
394270	1
145572	2
337551	2
511594	3
260088	1
290343	3
336761	3
345347	1
340347	6
221758	2
321220	5
732128	3
1137375	2
268612	2
313685	2
649107	5
175377	2
327209	2
839598	7
352455	1
187665	11
1110135	3
273431	1
305553	7
368127	1
508875	2
109593	1
261918	1
4335582	2
191573	2
450755	1
324302	1
259593	5
177031	1
356632	1
297045	1
309960	1
291715	1
594040	1
2831841	1
1015028	4
267345	7
178314	2
268297	4
190504	1
524884	1
4383924	3
298670	1
299997	6
241843	5
1579962	3
345454	2
317104	1
194628	6
689848	1
571666	2
528701	2
514405	6
348237	1
623471	7
820399	2
326476	1
327251	2
310748	1
261664	3
298865	2
2713640	1
317924	4
192971	4
583746	7
181844	1
277143	1
1126322	1
357471	4
185066	2
538931	7
1111586	1
300763	8
553290	1
583974	3
191389	1
228798	5
350392	1
578960	1
352784	1
187561	2
174056	10
571081	3
303844	4
569818	4
193174	3
582379	2
345542	1
295417	2
712047	1
526490	1
4451523	3
182062	1
2273298	4
589076	12
334215	9
463843	1
563668	3
167204	4
334617	1
726955	19
270988	10
4338803	1
342350	2
92144	3
3673770	1
409732	1
439880	3
265414	4
341453	3
160178	2
205250	1
348622	2
157681	2
1109372	3
307640	2
262537	1
182844	1
552035	2
592933	1
322223	3
270491	1
197801	3
181084	1
124470	1
329938	1
176480	2
1051764	3
296731	1
4316569	3
321195	6
183438	1
336539	1
350255	1
314402	5
350664	6
569884	1
322508	2
574038	5
4467690	4
279461	1
265563	1
289306	4
221429	3
577671	8
174727	3
870421	1
573034	4
3325760	1
522138	1
262970	1
279115	2
374863	3
297617	2
530374	7
261966	9
175529	3
268475	1
191098	1
352702	1
214120	5
192210	1
129394	3
314323	3
175491	2
395587	1
324567	2
158836	1
271406	1
321086	2
1819	1
199701	2
193617	3
4308837	5
512615	6
369429	9
325586	1
178615	1
317399	1
263873	1
517282	2
347991	1
579149	1
169927	4
302239	1
844998	1
342575	2
323403	2
593422	2
544305	1
258586	1
563803	3
515059	2
2833757	1
353711	2
71649	1
330992	1
197463	2
355859	6
273112	4
194425	9
182065	1
363064	4
273388	3
270363	2
286227	1
14035	3
211820	5
514942	1
328391	1
177024	1
288168	1
544105	2
351292	1
331575	1
348406	1
440840	8
295683	2
587175	1
208769	1
367453	2
3096648	3
541334	1
180638	4
214699	2
564961	4
839200	5
839558	2
538322	8
322931	1
346719	4
791522	2
577239	1
171195	1
191112	1
191951	2
875709	5
586968	1
531374	3
321809	1
543173	1
95974	1
268487	3
4144205	1
538459	1
527909	1
4389435	1
1051082	4
547913	5
199629	1
193466	2
1106646	3
311564	1
321446	2
369709	1
4352768	3
327110	1
217096	5
306762	2
364926	1
335018	1
355533	1
262329	4
279298	1
2210025	9
186858	1
293546	1
331881	4
331476	1
4015269	4
443853	1
196889	2
317623	2
187470	1
518967	4
190473	1
515594	2
335966	1
332587	1
2036135	1
581069	5
132114	1
263200	1
279487	4
267442	1
860192	1
351768	1
550996	4
97286	1
541394	2
350175	2
515511	1
269285	5
268125	1
264760	1
288586	1
322776	1
2686191	1
331553	6
331416	1
350301	1
337732	2
187225	1
1624481	1
299858	1
584102	1
567760	3
519290	2
4450025	2
374557	2
182800	1
180610	1
808794	3
176467	2
180516	1
195483	1
191493	4
318369	3
288442	6
271255	1
191412	3
185338	1
183606	3
561027	3
1107674	3
592866	2
175750	3
48887	2
1106373	1
291750	2
268581	1
265730	2
312455	6
190971	2
352747	1
956836	1
264787	4
336708	2
274844	1
204093	4
348197	1
298491	3
1105455	2
275869	2
288843	1
198916	1
341752	3
189109	5
586839	2
191867	1
3376513	2
639401	2
265063	3
355175	1
311859	2
3412718	4
4327881	3
261347	2
514996	1
304416	1
215018	4
332284	2
215507	1
2733439	14
553063	1
335521	5
240271	2
3589405	1
4397901	1
157840	1
361927	1
582884	1
988375	3
193551	2
196770	1
331720	1
198686	4
188533	7
350124	1
273179	2
199205	4
724298	2
313095	2
1129060	1
293637	3
320369	5
574793	1
339504	8
578457	1
524287	3
310945	1
333695	2
318563	3
413695	1
539962	5
275483	1
294747	4
170328	1
198964	2
214889	3
187262	1
268063	3
273199	2
271277	2
466811	1
355089	6
518584	1
574644	3
324522	2
188971	1
4464473	1
607877	1
689467	1
355444	1
578511	1
319127	1
307751	1
309206	1
845273	12
270513	1
194529	1
589115	2
263620	1
1035532	2
337331	1
310886	2
775193	1
316675	2
356073	8
181249	5
332475	6
189387	6
308386	1
360703	1
351094	4
233411	1
848315	1
4375894	1
336844	7
178725	3
420345	1
297792	1
359720	1
2883968	1
205134	1
3715618	4
303006	2
270199	1
591376	1
557381	1
344940	1
308157	2
272701	3
273515	1
353632	4
2720864	1
1143332	1
271439	1
309676	2
275648	1
353085	1
148311	1
574290	1
308052	1
333837	1
413996	1
198426	2
96459	2
862070	5
198363	1
334915	1
190268	1
258202	1
548932	1
311278	1
304568	1
264009	1
1103002	1
347529	1
312269	1
261132	4
639712	2
276499	1
270759	1
196733	3
308510	5
4045882	1
1766666	1
985239	2
523181	1
186872	2
4369797	1
554250	1
714212	1
528320	1
192878	1
4322534	2
271490	2
233991	2
214684	1
523907	1
183321	9
259781	1
772398	2
624814	1
582343	1
333330	1
269775	1
322562	1
292255	2
279179	2
192291	2
551141	1
353017	2
360861	2
258283	2
653954	1
182817	3
3185345	1
316535	3
265047	1
176212	3
356827	1
568662	1
181603	5
272188	1
1108638	3
313069	2
4449939	1
271706	1
198690	1
368261	2
369827	1
196697	3
181568	3
267914	2
264657	8
340357	1
191753	1
261142	1
161277	1
229905	4
197074	1
316925	1
556126	1
199233	1
336817	1
260364	2
510524	3
186844	1
306021	2
305288	2
1030589	1
1856435	1
4406782	5
272737	1
267714	1
514988	4
189907	2
312070	1
261590	1
305494	1
264225	6
554461	3
178859	11
352951	2
527709	1
1793626	2
466409	2
353195	2
317385	1
571031	1
387744	1
568211	1
292294	1
198521	2
322678	1
342397	2
338222	1
181714	1
278712	3
592736	1
338177	2
584954	4
646743	2
175893	2
185328	5
191608	1
587789	1
519212	1
276115	4
177068	6
357312	1
334529	1
179188	2
530379	3
181707	5
1924689	1
534874	1
11376	1
181349	1
195934	1
322525	1
3029968	1
589071	1
592156	2
318343	2
302316	1
195143	2
957807	3
162639	1
337083	1
1076818	3
192701	5
346686	2
261891	1
183198	2
274694	2
1765960	1
271185	1
234912	2
332584	1
260666	2
189754	1
304777	5
556240	1
572564	1
174887	1
292091	1
574421	2
745960	1
3713805	1
197126	1
324112	3
321078	1
182806	1
197600	2
157693	4
312440	4
192676	2
271933	2
289161	1
355683	1
302395	3
193807	2
557297	1
266948	2
197900	1
314284	1
199643	1
277200	1
591540	1
302097	1
278650	1
270758	2
322564	1
1121685	2
353088	1
338757	1
324236	1
52441	1
306480	1
174885	1
354032	2
274828	3
345111	1
557780	1
290284	1
348785	2
303504	1
4306043	1
344844	1
324443	1
2726915	2
975306	2
465480	4
176691	1
4464323	1
515632	1
388945	5
1086889	2
809437	1
1069662	1
646321	3
380190	2
30587	2
358007	1
2724175	1
315439	1
182142	1
192206	3
275474	2
183867	2
2774254	1
263227	1
533634	2
324386	5
804948	1
205383	5
16766	1
334870	3
536335	1
299419	2
4387706	2
356353	2
186624	1
262801	3
179547	1
261265	1
4432520	1
314621	3
185570	1
573189	3
331537	1
581384	1
298862	2
579615	1
187319	1
195885	1
772010	1
184211	5
583089	2
650697	1
237090	1
353096	2
1111745	1
195325	2
272328	1
366584	1
560502	4
295205	2
271403	1
553825	2
2951780	2
1107439	1
843808	1
342085	1
676605	1
179427	3
4302724	1
317135	1
529506	2
819181	1
270423	2
290957	1
524249	1
571386	1
1737536	6
166869	1
350719	1
786081	2
324975	1
347063	2
215317	4
196731	2
322169	1
174153	1
183459	2
364341	1
821330	3
188116	2
266946	2
182470	1
186351	1
276000	3
341912	1
325726	1
340600	2
543886	3
339992	1
575261	1
334427	1
759751	2
271880	1
827376	1
1742070	1
266052	3
191833	1
190518	1
297574	2
360717	1
267220	1
262280	1
346141	2
342786	1
2120784	1
295951	3
179192	2
95582	2
187759	1
592513	2
192664	2
273084	1
176604	1
176100	1
199414	1
185441	1
778758	3
136877	1
337392	2
296134	3
1094923	2
181141	1
781576	1
348875	2
274021	1
4405146	2
181566	1
346107	5
354736	1
325182	1
4095596	1
197077	1
301568	1
3172945	4
1600780	1
334602	1
331657	4
730437	1
269362	1
4370025	1
892993	1
196289	1
858999	1
260660	1
229455	1
182079	1
766059	1
570471	1
299639	3
343630	1
271068	3
731014	2
216495	4
2663629	1
321495	2
2627856	3
278191	1
348065	2
4127460	1
341019	1
345802	1
557379	1
306469	2
406247	4
1503693	2
587669	1
261261	2
522591	1
342287	1
310653	1
209990	1
269068	2
170935	2
323061	1
147964	1
348398	1
354957	1
2120	1
305880	2
357529	1
209947	2
299008	1
562376	2
194830	1
258530	1
535549	1
191449	1
2137077	1
544146	1
345994	1
537452	1
563613	1
269501	1
320768	3
536058	1
583500	3
348027	1
570367	1
350404	1
263403	1
893041	1
179203	1
450849	2
213487	2
4369131	1
4343709	1
313037	1
309147	1
196577	1
261799	2
261486	1
197430	1
218132	1
520075	1
1135042	1
268708	1
582184	1
299326	1
263687	1
185190	1
290688	1
336950	1
234724	2
178766	2
192225	1
179838	1
192368	1
269885	2
198282	1
345913	1
270200	1
108125	1
381694	1
258910	1
328143	1
514241	1
588429	1
351105	2
193101	2
334328	1
814986	1
797570	1
359520	1
268542	2
168054	1
514282	1
511564	1
332962	1
345121	1
269546	2
190063	1
266413	1
359020	1
301012	1
188675	1
1805553	1
1108042	1
230403	1
258148	3
2420110	2
262394	1
211234	1
1808742	1
344422	1
558603	1
343727	2
347367	1
192585	1
181834	1
333807	1
349369	1
177694	1
340642	1
181719	1
349572	1
516987	1
443945	1
308907	2
4412540	1
181717	1
342666	1
191218	2
197334	1
268927	2
271734	1
338980	1
261382	2
646677	2
178358	2
185519	1
343431	1
196154	1
362450	1
176039	2
270165	1
808244	1
143423	2
261894	1
514272	1
1103499	2
954818	1
178699	1
158217	1
329240	1
272749	2
188576	3
336553	1
274603	1
4464717	1
275131	1
287996	2
263459	1
175371	2
300103	1
726901	1
276701	4
198398	1
174353	1
569660	3
186779	3
329153	1
196590	1
179146	1
14091	1
309301	1
277957	1
266060	3
353124	1
454156	2
510750	1
341213	2
672978	1
203865	1
273171	1
195270	1
192107	1
4460602	1
358914	4
183413	1
362327	2
328747	1
143573	1
1106892	2
292544	2
751799	1
1113289	1
191999	1
519353	1
327685	1
190116	1
319663	1
346003	1
548032	1
176203	1
549310	1
276522	1
1657491	1
176119	1
189530	1
193784	1
311718	1
363454	1
325706	1
315388	1
261256	2
188536	1
335488	1
4404461	1
308319	1
300910	1
356498	1
216958	1
789601	1
517154	1
322433	4
2670715	2
557646	1
191616	2
310877	2
300254	1
264429	1
176026	1
194429	1
194172	1
4418703	1
291950	2
336276	2
268026	1
328276	2
347575	1
110060	1
240746	1
300152	1
353453	2
338348	1
549603	1
1127197	2
194087	2
177014	1
139812	1
264298	1
198911	1
4328792	2
335401	1
187099	1
273367	1
157201	1
196965	1
206494	1
307978	2
276151	1
229088	1
188282	1
186499	1
1924682	1
345330	3
544616	2
316892	1
182837	2
301136	1
499378	1
519000	1
580044	2
4464065	1
307204	1
3197419	1
184122	2
351623	2
188999	1
186134	1
180555	2
272518	1
311677	1
263106	1
319454	1
213401	1
267752	1
331116	1
815573	1
158264	1
191034	1
310069	1
307113	1
342223	1
273164	1
4415173	1
813785	1
353339	1
290398	1
888575	1
609295	1
296137	1
183885	1
349401	1
309048	2
899714	1
181689	1
312272	1
578985	2
190908	1
676472	1
350579	1
160548	1
271356	1
174272	1
341139	1
110192	1
348617	2
28175	1
1776714	1
573803	1
102064	1
136882	1
180099	3
450399	3
553654	1
186043	3
329360	1
305250	3
275349	1
325636	1
294708	1
157842	2
586271	1
189559	1
177822	1
1054318	1
4471135	1
199731	4
2177668	1
191549	1
344400	1
320972	2
548233	2
1111142	1
540500	1
537661	1
841907	1
826749	1
194488	1
289984	1
174688	1
542699	1
179319	1
4407387	1
4464113	1
157957	1
1108595	1
576919	1
614318	1
580093	1
321693	2
320376	1
185952	1
381219	2
189793	1
316381	1
16057	1
178773	1
236736	1
322661	1
361398	3
158771	1
311704	1
2795129	1
4384526	1
263074	2
104752	1
2123717	1
334336	2
344906	1
321353	1
346201	1
540852	1
268112	1
153291	1
336872	1
561961	1
190483	1
174667	1
548692	2
521073	1
266410	1
178991	1
193453	1
178787	3
566022	1
335391	1
329830	1
580270	1
296094	1
185294	1
2686384	1
519970	1
268416	1
358364	1
338987	1
174770	1
174374	1
345860	1
397065	1
303832	1
181421	1
192807	1
1105486	3
4398137	1
191658	2
114585	1
312027	1
358944	1
918187	1
340025	1
330947	1
268706	1
863682	1
286668	1
274289	1
129990	1
174740	1
190226	1
313086	1
366722	1
3779415	1
195445	1
2272791	1
177153	1
198026	1
188786	1
263899	1
302545	1
186319	1
362078	1
571111	1
279649	1
362846	1
350297	1
349862	1
277181	1
358016	1
562757	1
4371302	1
528596	1
523749	2
3003844	1
4434514	1
278609	1
4399793	1
327058	1
294219	1
290647	1
517244	1
200879	1
16195	1
185743	1
178882	1
144247	1
326055	1
325836	1
717518	1
565764	1
347744	2
340886	1
175563	1
272092	1
877884	1
569463	1
180037	1
271835	1
342788	1
4307265	1
4143073	1
340783	1
594202	1
40149	1
188078	1
194951	1
321825	1
649958	1
669726	1
646499	1
169255	1
188432	1
177792	1
187790	2
4330852	1
301030	1
1040091	1
912263	1
1099710	1
136604	1
274893	1
353073	1
531675	1
180092	1
316496	1
306066	1
272038	1
289706	1
258812	1
294570	1
260655	1
593731	1
273500	1
294440	1
344943	1
272444	1
193679	1
574039	1
511008	1
589714	1
356407	1
178996	1
2808641	1
110625	1
1083460	1
214471	1
374503	1
316282	1
```
