## Extended Data File 1 for "Diet induces reproducible alterations in the mouse and human gut microbiome": SRS1366819_SRR3310241.otus

```
#OTU ID	SRR3310241
332608	378
4378740	8645
336277	19885
3028318	7360
228730	926
228374	139
372368	9950
235017	64859
273997	13637
264734	7295
262416	4139
772282	3885
1094991	157
277120	6502
339905	14072
4440624	383
539820	1138
344726	687
229562	1407
207288	10841
354097	4279
339549	4073
355771	14286
271983	219
321484	127
216524	2051
828333	196
347639	157
228601	16682
337494	2404
259012	5026
344101	4856
250270	2164
194490	16523
270391	4423
352509	2929
261097	4693
352445	3247
3906666	7043
331043	15164
215495	1094
199567	1251
2897325	915
322464	456
353012	1594
348088	679
276125	352
1571092	975
258169	485
169845	585
320169	4087
536831	146
246176	219
524404	1452
215897	1874
835900	6948
336214	6411
212732	5242
1111191	114
189327	6883
348038	6736
194340	9045
411254	12
265211	17
346870	3909
353131	1143
263111	4510
1135084	4037
326095	2556
4383135	2631
338258	2878
327284	2120
3013444	8320
267451	13288
196947	5241
313324	718
198998	1200
348748	3217
1108599	3857
4399086	8115
342962	6864
353982	2716
227788	596
212532	193
4432234	1026
188457	1512
176582	5923
364227	1326
349142	3264
296042	464
214904	1596
263337	96
309361	1635
355440	1258
273091	478
328554	689
212219	1810
177269	3453
193139	4813
197790	196
353923	1422
349175	954
403497	1387
183480	82
182621	2032
352171	2707
334619	1658
379505	4513
2645483	599
228391	2266
1067143	898
331782	1052
346648	6319
1110378	1709
351859	829
465433	2354
175706	3695
231563	605
299898	623
547114	228
233691	1211
354283	218
311445	75
517252	99
215751	5596
271804	279
591245	34
512695	47
1110191	629
175646	1874
320165	81
264240	2752
194831	49
407393	3802
405780	1133
437137	7122
4426641	9567
344607	569
341749	1442
198725	7146
214919	2588
347128	258
1108745	32
162576	708
557750	11
273967	54
276050	334
346098	433
335267	1129
349246	2463
337784	154
162991	141
185328	59
185989	1738
266120	2047
298254	2405
356627	26
356657	1782
335553	364
398255	1647
318470	1557
269681	1660
416286	414
348376	638
422727	2048
233435	1496
184381	1825
290101	30
314810	2471
351972	1897
240852	262
210665	5544
261350	5088
199391	1188
564188	15
577653	16
329790	431
270303	229
341913	415
563086	35
4402077	1542
342504	476
832558	69
672776	1015
277574	455
186194	503
329712	3048
309720	935
3694599	9
269418	514
661055	227
314639	147
272757	1264
329313	452
351253	127
607540	217
460953	1114
356144	561
4440970	87
2797559	42
559149	457
161993	224
193418	3406
522549	624
276149	792
304106	474
341448	857
826302	767
4460604	1011
445144	572
271766	1241
338926	361
652823	237
512191	162
350188	4019
577512	62
346595	1886
659831	1006
318162	890
1112984	496
810759	207
3647536	323
460611	1380
345582	907
267958	482
842596	965
322560	187
830189	62
551915	46
355305	86
259506	575
825939	244
347490	46
271647	1300
1110312	370
4476330	1360
565921	11
315309	163
827376	547
332666	3650
345557	9
372906	955
2315700	524
272020	386
356164	355
831922	124
266860	3286
421792	279
348602	83
233313	364
349372	2219
270984	1618
573969	419
534042	13
276414	972
272334	1230
4450415	1
179907	288
339329	3460
4471351	51
561312	373
529796	13
231704	775
555945	1308
277922	22
276249	496
353593	240
712677	340
296064	94
513405	636
995147	316
368318	1145
274317	620
339229	943
260056	431
279582	15
354662	1049
321706	357
216902	333
215214	1496
352799	481
234269	3
589622	885
272593	67
275423	181
625470	22
1028915	395
157122	607
339531	66
199600	587
264437	56
322719	11
313524	86
356590	862
269726	778
268043	605
215193	65
310499	240
346267	1215
165046	59
308117	1849
2797565	354
333053	174
434089	127
697148	11
192711	69
271482	509
196749	750
348142	595
199065	312
517293	250
347908	425
1013234	288
509416	182
342075	791
195086	30
640999	407
662917	426
275950	158
1109422	165
1108744	28
416341	449
1105328	2248
344329	194
342887	512
175458	417
356226	4
130076	47
51677	611
268725	999
199307	755
190392	158
232257	76
275218	198
339718	572
50208	596
560962	263
342836	12
195621	4
298954	915
265322	200
542857	222
273100	1020
324524	332
863682	2
274387	101
228785	36
182112	12
2182669	537
1871227	259
340194	188
275628	1473
1098946	1262
373939	6
196122	1026
522511	427
513325	60
326644	416
275987	63
259870	98
400443	298
196571	314
295075	190
1084900	291
1106101	214
229459	639
271068	3
305437	49
416078	1076
694337	28
452014	755
276575	60
292216	7
309916	501
570049	41
3056461	9
278931	31
276996	132
266720	174
4357315	292
348743	18
330772	2577
1991255	228
276052	140
276597	392
194077	331
4364243	793
194950	382
269156	116
353657	342
268220	354
275533	524
301859	14
259120	253
132165	294
791560	187
260410	845
192832	2
324884	412
397363	428
532118	206
513985	167
350127	378
658370	705
530866	49
194665	575
377946	18
265182	195
173245	127
167034	59
268620	154
328905	73
345063	485
261551	541
132338	243
182165	27
354163	53
274958	673
529740	667
857639	326
271592	17
348336	1541
383971	1035
389282	1005
730939	44
921813	284
1108453	156
197346	116
346657	379
176925	81
346291	177
346185	114
1111448	709
513685	33
304080	538
352533	244
274438	686
274935	45
1111350	16
1106614	97
194944	84
350320	69
199215	328
312325	333
1517779	578
336810	248
322466	99
312515	38
311466	562
339886	868
327656	28
270015	163
352010	154
317633	74
1108339	549
461795	36
327900	158
170561	645
351881	1377
312490	314
191822	202
401384	9
849346	43
268155	312
183362	71
269091	119
339351	776
276770	612
345211	133
193279	120
323583	448
196194	264
844006	239
4405128	766
4403349	332
268820	572
259006	84
4443094	37
741001	296
197765	203
167509	286
348659	1077
390820	213
518894	186
261336	51
578649	175
339050	509
173739	512
276808	73
318503	92
323303	345
333178	367
331737	499
1062061	238
217100	127
346639	262
340706	336
846386	15
318204	206
826382	59
797021	138
301079	22
192557	131
273687	125
265030	48
590951	267
11120	84
271811	111
314842	59
592594	111
176986	252
384555	965
1107057	667
195711	116
291128	329
193844	122
325126	432
538931	15
269657	616
342965	5
361476	135
594512	194
314922	315
343975	314
325419	228
274274	69
274318	254
976470	171
328428	36
1021682	333
274455	173
569210	77
260607	335
1105343	75
512919	50
4343528	345
298723	116
320224	260
277104	559
270866	258
346804	154
323746	5
234054	178
4402042	152
3412718	8
1107473	192
4472158	285
296960	2
330042	122
309249	8
294022	250
449353	428
278098	15
270988	4
276777	212
1110988	47
267694	52
211234	73
198238	150
322604	295
826624	274
343264	61
270948	102
170926	145
330333	415
289918	350
637901	6
196578	123
301410	7
564806	117
295296	21
300143	135
567595	223
350622	181
827689	59
583692	20
363692	18
356148	194
277332	360
185834	250
342404	725
949863	37
358858	67
258280	147
462764	189
519437	32
171322	684
351478	95
339791	460
297831	28
330064	804
321902	260
263138	297
355187	545
337511	167
584951	101
345882	247
296340	8
851704	7
356404	287
308734	261
4407703	31
163153	44
436032	443
697874	110
3016478	110
323614	290
263705	308
521982	2
581474	170
373923	151
683621	94
441468	29
324865	52
312156	380
272080	39
423455	315
349874	55
340650	242
350363	138
268962	40
196697	10
335846	301
278550	36
262944	118
321722	103
953855	43
546541	287
276561	119
258957	290
358439	293
287645	171
180800	4
388276	490
274136	69
528606	213
276044	198
350091	80
187235	85
300507	97
268734	23
323403	66
759378	157
580920	486
573087	228
190483	2
360015	100
307608	132
647215	179
367977	267
360518	15
4352875	81
316378	26
368490	23
260454	133
665703	100
314359	8
264534	208
1108422	152
178735	239
314703	369
185222	41
349798	120
276016	189
4226929	222
395040	145
610842	40
341969	22
278731	257
347822	130
313274	360
331013	221
145737	67
458550	104
348313	279
332241	154
322112	553
262573	230
259888	2
338778	63
696477	20
327808	687
591405	36
198753	294
4481427	182
165430	90
671300	1
325541	1
346764	86
363997	573
273586	113
197825	256
228232	54
186385	36
369079	19
306062	2
899195	66
370190	267
541173	84
590137	156
592160	54
262101	79
320354	17
329073	266
332349	43
345862	15
576400	57
336736	171
195919	16
270317	42
422283	302
2901239	12
293737	124
259912	73
208571	48
2645488	13
193756	9
372146	59
295974	140
208409	873
264014	73
583117	182
271672	173
327739	88
266726	77
720944	80
183174	21
276325	91
260752	47
1106861	126
340853	188
378273	143
588112	118
347496	106
387615	218
259623	421
178760	58
260753	161
273902	69
345635	97
327655	2
4345293	13
195470	1
846464	73
262673	557
828435	39
182033	154
513021	30
514192	99
355045	126
732637	60
306288	298
269815	365
353775	71
581342	25
336174	53
375106	99
576991	24
275397	121
292745	70
314374	6
355019	3
290300	5
1107461	20
273741	61
879327	695
333216	35
319158	126
276190	62
1108078	145
345709	185
270876	202
1107018	40
835456	128
330921	123
340176	66
4420206	104
355822	109
262541	90
343853	9
331062	29
1109709	79
382721	21
303574	29
427241	91
4193317	7
627429	9
950922	25
827522	239
4432238	145
309302	85
199137	49
190946	20
265483	17
269673	39
812138	526
266935	62
276542	33
334258	129
275974	44
355468	63
346686	4
300763	12
366623	141
322062	388
188355	12
343667	55
1107759	164
554055	172
541440	328
401717	108
1110412	102
196962	95
276236	58
341252	71
185923	26
302629	11
326662	5
4418787	22
3176547	95
758280	31
318732	9
268410	542
810847	33
313878	24
1077336	24
173923	33
3392840	14
449245	100
260205	67
575261	2
1107761	23
196020	90
182081	53
230725	132
157434	1
260156	61
576221	7
320395	97
259846	66
272175	288
463233	21
296094	1
331486	113
265976	14
263362	372
1113282	26
227967	28
216403	103
356055	166
344198	68
268596	62
360385	1
333753	1
236124	1
194787	25
551822	47
4366365	11
831197	68
807880	111
182079	4
276404	46
4418586	111
260670	58
318949	123
519765	58
267298	382
443620	111
591464	11
593542	485
352829	3
191034	1
254079	90
331317	24
277202	66
637934	149
188697	189
325850	190
334870	38
275139	170
294747	14
769075	31
306885	44
269107	30
275970	146
193509	129
276761	177
827592	217
305803	44
577206	6
236097	14
2833757	4
354964	133
351960	2
335895	174
294146	11
355097	47
369423	1
762699	191
337762	101
214116	129
1111856	34
350965	21
322267	16
1110253	39
277204	113
315669	16
301042	82
352902	4
261414	81
329274	12
446135	76
270908	81
628218	55
334292	91
235424	108
262633	62
4155392	75
352049	82
985239	1
316008	123
186858	3
234421	52
347523	18
313724	287
717312	2
1107758	138
343831	53
844501	17
271705	4
527751	8
271431	13
188741	40
4480555	190
761408	8
323747	493
265522	78
301276	1
1107799	72
849147	70
826541	46
194858	1
339031	72
558567	23
462832	57
247715	44
4454432	114
266061	39
192079	96
560092	23
439924	1
261177	30
382998	22
319909	261
400739	21
183838	397
1108378	87
590175	65
354181	35
186844	2
802104	17
311961	49
352008	87
576731	21
1054318	12
352843	4
1064183	27
180584	6
196489	45
261209	57
846482	10
351773	128
4451523	36
199422	11
269172	198
272595	32
276580	4
197855	62
561808	1
313037	13
352612	49
356481	23
1835779	22
199455	79
335701	49
263252	27
326964	102
404691	85
322169	1
1105038	294
302090	2
337317	1
830014	131
343923	152
273954	55
261084	8
589450	27
408513	69
592913	44
193705	3
261365	22
533847	20
337724	175
468313	109
276656	34
324696	97
287507	2
195982	36
288873	6
183211	4
190699	23
703321	23
513445	177
184259	88
352812	1
175575	2
832848	6
193723	8
289788	43
589989	71
704655	22
537548	56
331747	59
175712	5
372622	5
352489	6
192803	4
315453	12
189293	14
1109297	39
323231	24
3172945	5
276466	29
193668	2
296869	3
196037	5
267514	58
193165	191
526490	27
272428	44
743396	10
48887	3
323621	5
430194	8
466409	19
344155	4
306699	108
234443	52
833816	47
274018	49
231169	20
183839	9
587933	1
173722	46
584765	41
4420987	3
344527	31
320123	17
351457	50
313945	75
185550	30
339566	12
271162	101
769852	49
525024	1
259910	10
445575	4
585880	47
4311140	5
199445	30
268026	1
308546	8
353096	6
726686	12
272060	1
267042	44
270480	29
349310	55
290210	7
328598	8
518438	21
585914	19
262677	82
580305	6
389529	41
279487	2
263044	65
212201	16
3392847	33
233587	15
594279	1
276941	1
533022	42
258969	67
729992	68
988932	105
343183	38
273648	46
353026	36
302491	38
363064	3
275159	61
2733439	5
553429	67
345347	1
327058	3
308510	5
289315	23
899886	20
533634	2
290548	1
1109249	69
594682	12
210867	138
588197	26
243150	124
1857626	64
295683	1
660214	41
265175	8
441494	40
567226	10
180235	73
417981	51
229449	34
276478	71
629361	9
1105958	60
542126	140
2120779	96
263546	76
578511	2
3868285	8
177917	12
538259	2
318928	18
339834	15
276592	11
194172	5
263272	9
321628	13
339013	243
563572	2
277163	15
268297	26
203538	2
182735	3
183824	3
333351	38
273388	5
132895	40
133719	21
514640	53
348821	18
581933	24
267996	6
348009	32
562683	26
744291	33
266546	15
187807	29
352624	68
187665	4
271449	71
199118	6
265487	6
271494	6
337068	10
189445	43
331657	5
315880	49
253105	14
321195	2
177927	18
1997733	16
348287	25
113978	29
271602	80
304355	1
556240	2
290338	197
4374046	23
772384	39
697578	1
263500	7
358030	29
526963	9
4326869	19
302706	1
276513	21
276762	27
321182	13
293697	39
261277	29
133178	24
4471139	2
267536	18
195047	23
198119	81
316415	1
92144	1
258995	49
349401	2
354461	33
157693	4
333114	32
296257	9
290637	21
342489	21
295951	2
275069	73
390497	10
273459	53
345111	2
354254	1
344108	48
180553	51
158270	1
260346	1
325633	89
4417418	5
4155395	12
272516	11
230553	17
525606	39
805185	58
344828	67
276798	49
340139	34
546557	21
335632	4
271563	6
330389	4
565585	48
591399	3
313298	4
318445	37
180288	6
325768	5
463794	50
194628	19
177986	25
351593	246
3172379	8
1034947	35
355630	26
259087	1
583500	1
510505	8
176955	2
1106254	22
180638	2
349864	54
179861	13
306422	91
1106140	19
315485	42
197760	23
270059	54
299474	5
381666	13
272878	37
395587	2
353954	27
173830	3
232658	105
1624382	18
586019	30
273737	3
317045	3
531675	2
551419	47
269532	7
273112	6
842786	67
262399	3
196709	3
266556	32
4369956	2
189754	9
205981	9
183477	1
147964	6
352192	23
338644	32
183927	12
273649	9
262625	70
288442	5
339504	8
369429	10
327401	16
336276	2
358594	63
331491	10
335330	10
1106006	17
839200	2
400599	21
818144	15
319196	3
211820	1
352013	14
188695	16
265414	4
816299	24
262724	15
573034	7
175193	26
261924	55
361398	4
259911	37
326749	6
237538	19
178859	21
591439	34
342429	43
347653	13
554336	32
324849	3
269360	3
1107027	29
181719	8
357046	18
183321	5
191050	20
4466275	12
172464	67
1032037	5
202419	14
547903	39
2120775	14
302513	9
267892	3
999870	1
177353	1
548021	46
190658	11
510524	3
262869	7
809140	13
997439	1
279026	7
332475	2
551141	4
1110008	49
593138	3
311484	11
1084080	16
271476	6
334215	22
330201	2
545038	10
508968	5
1107175	9
321253	2
388808	13
258148	6
558397	53
545473	14
572247	2
543553	12
191583	21
331150	39
839233	6
268612	5
205859	1
178061	6
262258	3
584736	4
189489	3
159007	11
1020262	7
806908	6
4428953	28
337461	8
348508	28
275339	17
806407	13
272277	11
326701	19
167204	3
182061	5
272953	112
1104931	27
514405	3
309301	2
276279	1
523811	7
1109337	1
988375	11
444987	17
351405	6
784040	8
4139860	1
846141	3
407963	3
334365	7
198439	2
341213	7
584954	10
215018	22
526527	15
175491	1
509083	4
299295	1
822443	32
340347	8
211761	2
772010	1
447141	43
335965	5
184363	8
300607	3
347553	25
249677	1
264113	24
196689	1
331965	10
343581	11
262842	16
583266	4
452823	19
4426298	10
318045	1
244513	1
274021	5
303566	37
346201	2
275859	5
3964308	32
273182	14
341777	5
198865	3
4341886	7
170056	2
315974	11
168145	27
277512	12
271439	4
197463	1
510843	1
326732	21
350381	34
187624	1
166156	1
820399	9
563228	16
178314	4
450849	2
298973	1
276402	1
337379	17
348398	1
346474	31
333049	11
702414	25
309676	3
264193	1
193466	6
820362	1
520726	13
358712	4
512546	4
181603	6
411486	39
321768	13
813654	7
340111	43
189127	7
1108350	2
297733	6
959160	25
589071	2
2713640	2
269019	8
262653	11
325540	15
52106	4
193302	11
214835	19
197762	7
193254	1
231028	18
821514	5
429918	14
2250983	11
183606	3
433676	12
860192	4
4435690	1
176886	3
523577	2
234912	12
4406782	2
567733	17
1110303	30
191867	1
609513	12
207232	15
245539	18
11449	10
578147	28
739826	8
531773	3
591562	4
186714	1
1569569	24
528434	4
319214	18
183453	5
265063	10
192684	50
265940	11
319120	1
351094	7
302407	4
176193	40
2869170	3
275150	22
264657	6
1076587	15
4327881	30
273466	4
514744	1
196990	24
288581	44
560906	11
309534	22
270446	2
205846	10
1076818	4
263704	5
198537	1
276985	26
336338	1
348824	2
268841	10
262394	1
181683	4
843454	3
144196	39
216356	41
291202	6
4435655	24
309710	2
331262	15
694641	3
180052	2
267335	1
209928	1
4455677	1
542934	1
519763	7
276091	13
261347	6
261572	10
350691	1
359809	5
1868703	2
814501	53
1111782	16
845396	5
336509	8
289569	6
271933	2
181174	6
346350	4
543886	1
553080	15
310760	42
1075145	1
347587	9
279431	38
319633	1
350681	7
187400	2
340447	21
188333	6
304604	4
354563	1
298536	11
593166	1
158598	1
178766	1
259609	3
557370	33
3424669	2
588455	5
837484	10
519398	2
161571	9
258485	4
1033687	1
657266	6
1058090	23
530413	32
363348	1
320373	9
559377	3
1108270	1
584593	6
195639	8
557304	7
732128	7
548161	4
260058	1
328523	9
348377	9
561662	2
347244	4
531722	3
579244	8
229958	12
593717	9
266198	1
213870	9
275180	1
197452	14
325977	1
589714	18
528067	23
591540	2
431368	3
529442	27
245625	1
492805	3
328137	4
578908	8
2740201	1
348404	1
196632	2
273364	10
191833	2
324901	3
510780	1
812281	1
343699	1
376516	4
340189	19
564077	16
816626	8
4467690	2
569030	10
341752	2
495451	1
331532	3
193063	11
267188	9
591376	1
309480	12
276434	4
341284	1
276260	10
266946	3
234724	10
166226	50
530094	1
273240	12
584978	10
272279	3
107235	20
191325	3
331857	5
309290	3
1099710	5
269103	3
542827	1
534929	29
522727	5
567715	2
511594	3
589076	25
1602314	1
364736	1
178991	2
592307	18
270081	1
1105376	11
327282	3
187673	1
344554	6
355533	5
273274	1
1110037	6
561607	14
195433	14
591805	4
303937	1
578526	1
264023	9
338349	1
1105486	5
259382	7
271880	1
589114	1
2808641	3
174853	3
365492	2
308224	85
353073	1
639293	2
304408	4
294293	3
525966	13
849030	5
562190	8
260529	14
16057	2
175005	1
328143	3
348237	2
261992	2
355510	1
327251	1
196385	4
4443143	27
277497	2
351357	1
133843	5
304154	1
334328	1
268706	1
190268	1
786646	3
196248	1
360761	7
186645	2
315223	2
583958	11
313086	1
764046	3
204093	2
440840	6
343442	2
382220	17
449417	8
309441	32
279579	10
330645	1
551696	1
261016	5
564445	7
584541	4
186650	7
305880	1
349624	5
4403030	1
353124	2
191412	3
583746	6
279281	29
763169	1
185743	1
198339	6
334270	14
313764	1
552251	3
4349573	2
4444771	3
174353	2
174260	1
196596	1
190425	3
198701	4
512615	7
275061	7
333341	7
799034	12
274380	12
367217	2
317740	10
266052	1
667010	2
272768	26
189271	4
314621	4
132929	5
335786	1
318366	1
349459	7
197644	16
319708	47
272213	9
578588	4
516553	1
273515	2
586828	4
323794	6
269176	12
1072424	1
192504	1
204111	2
331117	11
358016	1
277420	5
318819	7
351698	1
593301	2
297334	1
308157	8
192316	5
295205	2
309161	15
814986	1
245324	9
909065	5
649107	2
538322	3
540500	1
110060	4
197099	2
317653	33
277396	1
268416	1
351682	3
198271	14
268933	8
617216	21
383992	20
833381	1
351794	5
259916	2
263120	10
588768	1
592004	1
1072801	4
194712	1
298862	1
340642	1
550727	7
263327	8
4435561	1
1015028	6
178173	5
336145	3
262825	4
189387	3
277265	3
260200	26
930055	1
166869	4
791522	2
298942	1
266715	17
562486	10
179107	1
527413	4
343577	1
269621	1
174583	1
310748	1
264109	13
820966	1
38415	1
320844	13
182643	9
336528	5
591632	13
2398439	11
177512	9
315491	1
519545	8
184122	1
360808	8
272576	7
145197	9
196391	12
332168	5
181249	1
341750	1
318571	2
364048	7
182950	1
520075	2
193101	3
192203	2
3014084	1
185185	7
323501	4
290343	8
508866	7
353632	6
355746	5
342231	3
263390	1
276386	6
272038	2
899714	1
292181	5
187225	1
190609	17
335391	3
2123719	2
367535	2
356138	1
1111582	13
4310326	1
205160	3
2901970	8
320490	5
187222	9
268720	10
238570	2
324595	10
566391	4
262766	33
406247	10
547913	4
331717	3
194878	2
322564	2
352751	1
322678	3
192664	24
3786156	5
191493	2
421538	2
301585	18
262102	2
567011	2
271107	2
351200	4
199476	8
297509	1
229905	4
340162	2
568211	8
180869	4
187720	2
177271	8
303184	2
175272	10
579293	4
348617	1
593731	1
179449	1
1111458	3
344844	2
338553	11
225132	1
274965	3
324943	1
192722	2
373909	21
191256	3
324104	37
828546	3
233415	4
272184	9
338382	13
297045	1
193859	2
319898	2
302545	2
580521	1
352222	3
215750	8
354501	1
1737536	13
443853	1
266375	1
260655	3
315496	1
340535	9
185066	4
4414237	1
236736	2
351659	8
558444	15
565625	1
190637	2
264155	3
593733	3
313685	4
305789	4
4338913	1
574263	8
180221	2
276629	3
194145	3
519290	1
195215	5
356061	1
191762	2
309363	3
265985	13
306091	3
586440	1
178770	3
525763	1
312455	1
4432520	1
312027	1
519979	1
297904	5
269285	5
182506	1
184211	3
317385	3
139221	4
337946	1
346604	7
134065	5
302809	1
1109101	1
293232	2
516987	5
317199	2
308308	3
556214	6
265563	1
586453	30
267345	1
554792	5
174146	3
4447072	1
350052	1
274844	2
211378	1
185873	4
4343981	2
355291	1
509709	3
182758	1
522863	8
268487	7
188973	1
266976	5
524368	6
294708	1
448025	5
821067	7
1060441	3
193853	1
299997	4
335550	1
367213	1
11376	1
271013	2
184322	3
538947	6
191811	1
2688035	2
543614	4
276499	1
206367	3
342988	4
181331	3
338111	1
297984	4
729559	16
273164	4
806361	1
334529	2
195483	1
343663	1
350256	2
111237	3
295848	1
350149	1
588060	3
192291	1
30587	2
2339949	1
192941	1
351449	5
530379	2
351272	5
268910	6
351299	16
837404	2
258750	2
174885	3
590980	10
4015273	1
339730	1
185631	2
353748	1
532188	3
548692	2
342350	1
263451	1
537452	3
343030	4
188675	1
570450	2
4392487	1
352965	1
351465	4
1654474	1
338133	1
273928	3
590519	4
539962	2
405046	1
324999	1
267452	17
634449	3
355939	1
565660	2
845273	6
355905	2
320557	2
279179	3
465480	3
349348	3
3090048	5
1596745	1
339512	2
349539	1
581079	1
185988	2
526468	1
312272	4
185587	1
368698	4
321762	2
1108356	7
535955	4
869796	2
844998	1
192585	1
1105687	11
341223	6
310136	1
196370	3
183867	1
1107798	4
551562	10
1108042	1
4355601	1
4289862	2
4379961	1
299261	3
368127	4
348007	2
176858	3
346275	3
266816	2
2368865	5
351833	3
174443	1
264225	6
312070	3
337392	3
192182	5
514385	1
1860112	1
582695	8
180944	10
153291	3
189907	2
557604	1
766059	1
323061	1
4328792	8
518967	2
199414	1
269814	2
258250	3
271131	1
576853	2
2688034	1
324882	1
579615	2
198686	1
197453	3
174768	3
2128807	2
835011	1
181141	1
199181	5
177704	5
196138	1
182167	2
3376513	1
277224	1
582558	5
425767	2
274972	2
184765	3
274521	5
294440	2
515594	3
198423	6
514282	2
272273	12
270724	4
184494	7
265011	1
529258	1
275819	2
381219	1
770920	4
532235	3
571666	4
326820	4
348227	1
1111115	5
234751	6
341139	1
274289	2
586364	2
303844	3
517170	1
4420417	7
567760	3
329856	5
315382	3
726955	10
593686	3
429917	1
268112	1
270968	1
573289	1
263815	1
196753	2
1130562	1
179949	1
289407	1
514988	2
104752	1
311718	1
347189	5
270782	2
311724	2
581069	2
313069	2
1094923	2
423830	6
211876	1
579431	2
307170	1
271311	2
264844	1
188740	4
538011	5
333587	1
306755	1
318563	4
4372625	1
273431	2
347001	4
305152	2
176030	4
296607	1
342105	6
352933	1
315439	1
574793	2
340575	1
177503	2
419245	1
314284	1
589115	1
198964	2
517282	5
3197419	2
275305	3
158302	4
577674	2
518613	2
554461	2
1673703	1
190281	1
530374	10
299326	1
44311	1
262654	16
414089	2
525387	5
177802	1
348948	1
160548	1
277208	1
541232	1
4201971	1
260875	5
562503	1
319438	1
579561	2
353553	3
505587	2
363017	1
157704	1
582616	4
561027	1
263102	5
277385	1
318645	1
175267	1
310642	5
540770	1
306480	1
568952	3
326315	6
337470	1
349971	4
338987	1
314110	1
319687	1
210554	1
848915	2
351292	2
353017	1
359984	1
312586	2
177742	1
808470	1
196645	3
268696	2
718955	1
808244	1
299818	2
305250	1
338177	2
307751	1
259293	1
197725	8
197867	1
187989	3
297141	6
310877	1
183886	1
260547	3
2593884	3
319411	1
303006	2
2210025	3
586920	2
556508	2
316946	5
197853	1
347166	12
528071	1
808794	3
301708	1
1106683	1
196889	1
331881	4
519692	1
193657	3
189176	8
188399	3
197139	4
362363	1
312217	2
300813	1
580270	2
275123	5
4337945	1
139177	1
330714	2
544146	2
279387	3
826749	1
356827	1
353195	1
197318	2
801260	1
113397	1
290900	2
321446	2
1129060	2
1051764	1
328536	1
197623	1
549310	1
592866	3
845291	7
295494	8
337004	2
334751	3
329884	1
268844	2
759751	2
178353	1
677226	1
561961	2
4478053	1
560502	3
623471	3
201673	2
3152469	1
199629	2
583046	1
278753	6
307640	4
261261	1
197216	1
516909	1
1112814	2
2885978	2
191913	2
188533	3
274374	2
1133895	1
587530	1
302865	5
259275	1
352951	2
340873	3
325726	2
181568	3
323595	3
351430	5
359120	1
192701	3
269949	1
190254	2
293637	1
191089	2
260207	3
275474	1
188138	1
1844565	2
3409355	1
313787	2
562038	1
529539	4
826303	16
842193	1
169927	4
268583	1
359720	3
271866	1
184329	1
181717	2
305460	2
564961	1
344943	1
186134	1
275984	1
320768	2
1108638	2
190908	2
273043	1
562376	2
847427	2
174038	1
348641	3
334915	1
1657484	3
196318	1
820458	6
195385	1
371930	4
336950	1
205383	6
182817	2
345542	1
337727	1
349755	1
579278	7
593347	3
319165	1
194488	1
267789	3
209408	3
399245	3
331158	1
4362337	4
186389	10
289306	7
174500	7
318446	4
355859	7
575041	1
177930	3
316224	1
199047	1
4412540	1
1016598	6
331553	8
276257	2
304777	4
47477	1
575706	1
510162	3
528129	1
3522002	1
335212	3
291380	2
348568	1
4348122	1
593422	3
183495	2
309206	2
368462	1
351707	1
183812	1
179838	2
270199	2
322525	1
528013	3
180967	3
263977	1
290398	2
176862	1
269413	1
368950	1
4379143	2
206421	3
221758	2
263479	6
265793	7
78165	1
349537	1
270215	2
158649	3
177068	3
193784	2
248563	1
258283	2
2575787	9
555304	5
307012	2
274828	2
289177	5
1141218	1
199731	5
172859	5
299184	1
569818	3
343200	4
356187	3
191318	8
269576	3
265363	2
189109	1
942880	1
1106227	2
356632	1
574039	3
335881	3
549635	4
267071	1
190971	1
270758	1
512512	1
91486	1
571386	3
344158	5
177115	1
209475	3
529219	2
275684	1
275138	1
519212	5
555101	3
4299875	1
4335815	1
457614	1
190528	2
182264	1
351063	8
862070	2
624373	1
197157	3
175377	2
275293	1
389371	1
275557	1
328892	2
896489	2
176467	1
21195	2
4365109	1
298865	1
311859	2
347575	3
363731	1
192209	1
576833	1
819259	1
164967	4
174056	3
185570	2
270051	3
553063	2
331772	5
4395613	1
2334610	1
186381	1
342666	1
4425256	1
1579962	3
266203	2
398138	3
317865	1
589449	2
322585	4
191878	1
342786	1
584301	2
182062	4
196986	4
355344	1
584463	3
316496	1
221338	1
308907	2
320863	1
339720	2
337609	1
527709	1
286668	1
261382	1
545921	2
893041	4
345860	2
3510171	3
274115	1
300865	5
553395	2
332284	1
276151	2
325793	2
350875	1
544616	1
579743	1
212694	2
329474	1
188078	3
198783	1
209947	1
331472	3
275743	1
195294	1
572153	1
229386	1
2883968	3
213147	2
696234	1
194429	2
1844553	1
317924	3
1106419	1
786081	1
268121	1
290485	2
180105	2
4355739	9
344422	1
183163	1
273171	1
992327	2
344906	1
271219	1
2575651	2
314402	3
196898	5
409947	9
571081	1
201929	2
332587	1
805706	1
168054	1
323189	1
324567	3
205985	2
181689	1
276141	1
349862	1
4308837	1
198251	4
585227	3
876705	2
302239	1
304360	1
173807	1
277090	2
248126	2
261841	2
288438	1
287996	1
461487	1
197326	1
3484497	1
297967	3
181452	1
957807	3
51091	1
311677	1
354957	1
4333509	1
179703	1
325780	2
267470	2
511008	1
956836	2
4433554	2
344523	1
811076	1
399637	2
1109539	2
348800	3
174162	2
329741	1
312260	1
1109372	1
330992	1
708467	2
356336	4
550807	3
325836	2
4402368	2
353339	3
214699	1
346141	1
199413	1
198770	1
145572	1
522025	1
134517	1
343420	5
3589405	1
545515	1
548932	1
1819	1
198511	1
230421	1
192070	2
318396	1
343727	1
317818	1
4308591	1
195325	1
322223	1
330731	1
586839	2
557129	1
1808742	1
150083	1
309892	1
179192	3
277588	4
883057	1
409686	1
322433	1
1712722	1
262960	1
330118	1
262280	1
327423	1
268846	1
265503	1
646743	1
228798	2
1110135	2
360861	3
327826	4
348622	2
197930	2
190534	1
1107959	1
330024	1
4337199	1
345330	2
4405146	2
184497	1
196165	1
328928	1
190320	1
753891	2
593043	2
175893	1
439512	1
569786	1
350373	2
259335	2
295074	1
579750	1
224798	1
330296	1
176472	2
279115	2
318370	6
199233	1
180919	3
193678	1
161277	1
455746	3
267124	1
358749	1
541334	1
591671	1
306066	1
318343	4
295564	1
439880	1
299070	2
584263	1
2104368	1
1111754	1
199268	1
258530	2
294570	1
847934	1
259263	3
529491	1
3251419	1
193610	1
175529	2
536335	1
276572	1
345536	1
353964	2
669726	3
213966	4
176486	1
157957	2
263618	1
766563	2
314930	3
263459	2
312440	2
174590	2
197900	1
366722	1
157238	1
270200	2
4343709	1
392887	2
316598	1
582101	1
323154	1
303919	1
273084	1
110059	2
331476	1
331720	1
243609	1
299858	1
309048	1
304639	1
274771	1
523051	1
358914	2
720093	1
313705	1
322114	1
144497	1
188576	2
4414236	1
45353	3
349503	1
2123717	1
157681	1
16195	1
731014	1
544035	1
214295	1
174667	2
178274	2
4338227	3
268063	3
237438	1
255856	1
351309	3
975306	1
192107	3
1797754	2
350301	1
263535	3
728069	1
528596	1
321495	1
178659	1
194443	1
526982	2
199694	1
689975	1
297638	1
321295	1
316731	1
325588	1
13995	1
902711	1
304568	1
588429	1
362327	1
339948	1
299419	2
325443	1
646677	1
529921	1
196240	3
324796	1
275370	1
554372	1
265576	2
4449984	1
289984	3
347744	1
197022	1
259614	1
292294	1
221429	1
4366173	1
4369210	1
609295	1
309884	1
253471	2
328276	1
287021	1
318628	1
352586	1
4384203	1
346107	2
340711	1
321290	2
182984	1
271500	2
744866	5
1112190	2
588471	1
262247	1
210068	3
628226	2
214684	2
4449518	1
187262	1
146656	1
191442	1
158625	1
661259	1
4432459	2
191816	1
231510	1
343906	1
311174	2
263980	2
191398	2
177993	2
555027	1
331435	1
260828	1
338290	1
196061	2
290762	1
726712	2
272186	1
177694	1
350467	1
191389	1
334602	1
303414	1
189171	1
136015	1
350664	1
1134611	2
557379	1
263074	1
195934	1
360329	3
345095	2
275470	1
213487	1
263873	1
265730	2
305553	1
147100	2
349752	1
408877	1
304075	1
290957	1
614318	1
364341	3
272788	1
678717	1
14281	1
109798	1
192461	1
166637	1
356088	2
524543	1
187882	1
189208	1
3584772	3
208127	1
177946	1
581463	1
259781	3
353820	1
573068	1
189971	1
320972	1
261063	1
157445	2
191387	1
301872	2
262227	2
336696	1
306261	1
259593	4
269885	1
833795	1
95974	1
308319	1
335401	1
183773	1
197589	1
333363	1
298491	1
2122726	2
187078	1
558019	1
1924682	1
517890	1
2915091	1
587175	1
369182	1
318408	2
267914	2
288944	1
194187	1
1105615	1
182647	1
175972	1
182142	1
353688	1
173333	1
368261	1
518584	2
325636	1
179613	1
272092	4
176604	1
772398	1
196386	1
198966	2
704387	1
185334	2
4425526	1
194425	1
190301	1
211335	1
3185345	1
198363	1
172378	1
191608	1
261467	1
256449	3
581109	2
192389	1
271692	1
354540	1
513598	1
554177	1
308042	3
584397	1
191755	1
724298	1
350392	1
311515	1
229088	1
1624481	1
258463	1
733028	1
588730	2
592086	1
289622	1
272964	1
276172	1
258710	1
4193309	1
4316569	1
463843	1
718320	1
631564	2
374557	1
319455	1
528715	1
339092	2
181871	1
529506	1
571563	1
514086	1
983033	1
164395	1
221454	1
271045	1
306299	1
105813	1
350579	1
4380813	1
337735	1
343630	1
316925	1
328973	1
199034	1
337561	1
171396	1
194277	3
291715	1
312145	3
4314720	1
264760	1
561466	1
322372	1
68842	1
192676	1
268462	1
2293557	1
197013	1
336761	2
639712	1
260663	1
575756	1
136604	1
606376	1
188850	1
309960	1
318388	1
338273	1
563668	1
262428	2
321086	1
188607	1
330352	1
272170	1
191908	1
4369131	1
186393	1
357765	2
262970	1
357471	1
1107670	1
291750	1
290696	1
158963	1
4383924	1
335521	1
293177	3
276620	1
523542	1
4359831	2
1046624	1
268797	1
316144	1
4416025	1
179427	1
979315	1
169704	1
190708	2
350082	2
317813	1
583089	1
4174105	1
353615	1
553825	1
183198	1
275563	2
185201	1
272880	2
3349135	1
240271	1
580044	1
3715618	1
197074	1
4464473	1
175586	1
176704	1
339992	1
209990	1
162639	1
312814	1
892993	1
4471130	1
338071	2
548233	1
273348	1
186077	2
347529	1
333576	1
1793626	1
1058844	1
189782	1
2051608	1
95582	1
4306036	1
190226	1
340025	1
454156	1
186510	1
354612	1
265087	1
158836	1
266410	1
291463	1
321365	1
510070	1
345322	1
330116	1
726047	1
129394	1
267041	1
3443119	1
558603	1
167609	1
277179	1
574644	1
178725	1
174695	1
305750	1
174688	1
338980	1
301156	1
187028	1
1922093	1
716838	1
336872	1
191602	1
811272	1
786019	1
367947	1
197204	1
568677	1
216279	1
304312	2
341227	1
793874	1
542699	1
188920	1
326702	1
132114	1
582502	1
186043	1
187703	2
524515	1
364034	1
262756	1
572254	1
4457064	1
360717	2
344114	1
541354	1
338348	1
367814	1
609982	1
188536	1
270363	1
340886	1
276302	1
566022	2
302395	2
275824	1
273500	1
4300690	1
195040	1
197801	2
520827	1
4418703	1
185995	1
535549	1
182806	1
184925	2
841907	1
187790	1
515575	1
564334	2
278712	1
2273298	1
312904	1
178996	1
181529	1
359111	1
3894019	1
295556	1
293097	1
355197	1
577504	1
277364	1
815573	1
573189	1
180658	1
291870	1
198521	1
157802	1
352784	1
313044	1
571965	1
1766666	1
463289	1
187035	1
334575	1
354849	1
190057	1
327931	1
209028	1
276522	1
583974	1
323786	1
334296	1
377756	1
```
