## Extended Data File 1 for "Diet induces reproducible alterations in the mouse and human gut microbiome": SRS1366828_SRR3310251.otus

```
#OTU ID	SRR3310251
1517779	470
461795	498
228601	8817
352445	1332
338258	7137
323403	7183
176582	17927
215751	19251
343923	139
207288	15589
336214	7162
331043	18603
4364243	1121
198119	205
227788	6312
261350	12561
379505	2981
697874	176
355440	2499
447776	1429
398255	2466
4460604	1996
210665	3679
235017	36415
273997	22777
328554	784
330296	265
193418	4734
2797565	659
350188	1449
330333	447
4402077	3358
336277	23994
416078	12753
346098	162
327284	2677
261097	16362
274317	2811
346870	6312
198725	6838
372368	14584
342786	2841
4378740	3772
177269	15314
277120	7840
259012	2543
4426641	17560
232257	134
339905	17434
555945	1322
344108	300
353923	2387
165046	84
212219	2671
1135084	5105
272080	2984
355771	12379
275628	1641
4399086	22927
318162	3487
298954	7265
175706	8586
1110378	3100
344101	1145
268410	275
264240	2911
546541	271
353982	3385
262416	4286
322062	977
437137	7980
345582	1143
397363	689
276050	711
162576	1329
509416	613
3906666	7177
276561	788
659831	3652
4383135	5127
1105328	4071
339549	5925
1107057	856
50208	1263
404691	197
308117	2390
4432238	267
372906	734
349246	4507
4417539	3319
339329	3270
320224	249
835900	3958
212732	17080
263362	28
329712	3372
233691	3419
216524	2253
559149	914
264023	10
4440970	121
185989	211
342962	3085
199307	2349
330064	393
268720	19
384555	1351
354097	1373
173739	226
262258	4180
842596	1293
233435	5664
1110253	540
309249	2886
3392847	32
581474	1254
324567	14
351859	1042
214904	2213
309361	7886
513532	4
173722	49
712677	333
276172	5425
542857	317
405780	1293
273100	1555
195622	2665
1084900	571
337494	3951
296042	981
275563	261
194340	4268
524404	568
261265	1938
270391	4040
196947	8216
268725	3166
1108599	5501
272334	2447
179907	275
339351	1069
274318	262
332666	1075
443620	130
2182669	718
300143	120
228730	1594
356144	5051
196571	346
215214	1020
312156	404
328276	1120
274965	319
333178	857
441494	604
298254	2436
1110191	390
269285	12
349142	2347
189327	4054
407393	4868
592160	484
1571092	1946
326095	3285
231563	1066
279431	51
1107759	204
4476330	1280
1110312	377
584263	1
313524	194
4405128	1541
276414	575
310642	74
262673	524
275423	2058
422727	2239
336736	281
277204	73
3028318	3135
331737	796
416286	1905
182621	1934
826303	58
576400	65
347553	31
519437	153
4418586	182
260410	1821
330772	3210
346267	110
171396	378
307608	233
323583	431
320169	4036
528606	267
341448	570
188457	2820
169845	339
341913	1787
313945	92
272020	164
261551	1408
215495	1006
195711	436
199600	234
175458	404
321706	232
539820	3067
265030	211
228391	512
349372	1295
349798	281
266726	697
342404	212
388276	298
1067143	1606
2897325	758
266120	1230
538931	9
376516	9
322433	8
215897	1414
304080	686
532118	380
326644	220
195691	1741
166226	175
334292	493
356590	1488
269657	378
349175	1328
277163	24
1098946	458
321722	102
772282	1837
348038	3791
517252	104
344329	137
3647536	352
658370	1701
1021682	890
289918	2479
341749	1181
180805	1
339050	518
276249	514
190609	20
339791	964
314810	873
318928	1147
233587	33
826302	657
267958	1163
309916	243
672776	1130
387615	492
335846	197
198753	386
268820	454
344726	1188
358030	40
162991	514
269726	1021
271804	311
578649	584
2315700	610
1013234	515
194950	642
799034	263
465433	2747
351253	405
830014	313
263111	2607
368318	1662
276808	658
178760	75
324524	2068
234912	42
353131	946
346648	5161
275218	571
352509	3539
329313	1303
264734	650
194831	177
347128	597
346804	155
294022	264
190392	120
195919	32
259382	51
334619	650
358858	16
536831	385
268220	819
364227	1322
685156	53
353012	927
327808	1062
4226929	281
194665	709
270248	1
335895	230
196194	231
512191	76
1105486	2
313324	955
351881	1161
4432234	1153
313724	339
217100	140
322560	172
264014	127
395040	185
370190	238
299898	574
390497	33
703321	41
352171	761
229562	70
590951	62
328905	171
565585	33
301585	10
340706	174
265985	75
322464	1148
338926	462
270984	2061
1062061	516
310499	654
827376	1362
3176547	445
276770	800
356164	224
302491	40
355187	249
828333	238
329790	1054
263138	445
263705	368
192557	344
264534	2122
233313	87
276575	2420
192803	1
383971	2286
995147	461
290101	34
349874	245
314922	538
4471351	184
214919	236
320395	153
271766	1094
270908	263
339229	645
810759	491
388808	313
335267	1930
345557	417
652823	610
306288	283
183480	111
449245	224
289788	882
334365	158
593542	208
353775	44
522549	652
356055	506
326701	14
373923	230
264155	60
178735	339
592594	275
167509	259
273091	547
3013444	671
525606	187
269176	368
208409	1078
323614	243
295075	263
352843	16
170561	19
258169	422
272595	90
517293	351
352013	19
411486	281
276777	308
449353	389
320844	12
339013	137
361476	294
355097	180
274380	45
1028915	516
568952	9
174056	8
259120	1273
231704	927
261924	55
323303	542
325850	88
274018	1078
271672	423
831922	247
274136	485
353954	71
334258	138
346657	777
422283	335
1110008	66
132165	949
589989	304
325126	303
365256	1
228785	73
857639	174
183362	43
269418	506
373939	3
250270	505
351972	1641
403497	689
580920	380
1110412	71
812138	619
246176	261
416341	649
275533	263
187235	239
216403	109
343975	273
269172	197
240852	224
759378	133
199065	285
172464	279
350127	461
333351	34
331881	2
351465	12
879327	767
209028	7
346604	400
267514	143
617216	15
260205	170
266860	1832
51677	522
573087	165
279026	132
352008	116
354964	471
347639	151
215193	169
512695	86
339031	234
348336	861
267451	857
830189	226
1108078	183
2120775	32
268962	27
4155392	131
197855	67
207232	60
1109249	28
263120	10
355305	721
243150	100
833816	224
199391	706
351478	369
183838	65
1106614	336
344527	107
314703	682
177927	209
323595	10
921813	139
335553	591
758280	57
277574	670
629361	17
408513	122
271431	428
337784	100
381666	599
1107473	378
827689	157
262654	200
347490	45
355630	11
348659	1009
762699	498
1108339	328
953855	30
573969	337
270015	297
194490	624
445144	372
262842	40
4326869	20
216902	492
567760	9
354163	98
4352875	69
342075	623
352010	90
560962	364
332608	1044
1109559	114
276149	223
337762	328
263546	213
327900	258
237438	6
188697	391
845291	4
825939	208
988932	106
551915	62
193279	122
296064	29
260200	18
555304	90
1107799	809
321484	374
268043	570
170926	309
547114	578
193139	120
345635	136
350363	371
343906	294
187262	2
582558	11
4343528	328
260056	708
237538	29
189907	12
194077	397
683621	126
342504	574
1107758	159
300990	81
353026	33
266720	352
202419	81
561607	4
323747	540
348602	101
339948	25
551419	108
322112	482
260607	648
346639	267
625470	47
348009	133
269156	413
899195	218
996068	24
261177	61
3056461	2
2795129	1
528157	1
269815	408
827522	147
234724	52
460953	790
268596	80
594682	15
513685	83
348088	543
331150	57
269107	97
837484	6
826382	48
769075	82
366623	8
292745	109
556240	7
271602	84
171322	589
290338	280
511594	7
586019	37
276052	389
363997	74
348748	300
262677	261
212532	48
529740	220
312325	311
354283	279
262825	7
377946	26
309720	80
165430	176
583117	212
206494	645
314359	236
321902	95
266483	5
462764	315
1106101	154
308319	3
436032	640
353593	222
273967	94
4471135	179
316008	78
181267	30
350320	89
258995	21
175646	324
665703	512
401717	232
261336	92
610842	52
355822	148
373909	55
184363	26
186194	238
564806	142
273586	127
401384	31
272757	333
273459	141
345862	94
304106	468
229958	74
205846	34
593347	2
161993	142
351659	7
312145	236
1105038	127
352612	115
180944	22
275970	156
339504	21
276478	81
527751	75
272213	66
182033	326
196749	245
332241	14
189445	84
318204	245
258280	102
183773	6
364048	24
4443094	139
1569569	592
581933	105
584765	58
360015	212
193165	176
301042	138
270866	389
350091	56
265182	217
337511	260
588112	90
48899	68
185576	10
1106861	173
278550	38
4402042	460
791560	229
339718	121
173245	205
305803	39
835456	166
569826	3
1111448	195
450047	433
513985	116
216279	14
452014	190
197790	37
278731	236
589622	262
345211	159
271476	7
273364	181
662917	89
159007	80
632051	3
270303	386
352624	88
262541	80
266546	22
314621	6
1111350	61
390820	153
4420206	139
276762	100
330042	118
197765	155
180967	17
545038	11
523051	87
558397	103
513405	148
1857626	14
263337	217
260753	175
348287	31
1105326	5
270244	16
590137	138
180553	41
196697	167
317653	5
193844	86
444987	28
550727	13
262766	19
628218	107
518894	86
234421	62
433676	106
816299	142
421792	168
259912	92
260529	2
267188	7
367977	260
290637	46
270876	173
262573	145
195433	38
458550	110
191822	219
180671	241
265322	104
273182	16
318503	122
463843	5
551822	75
588197	261
1871227	76
382998	74
354461	51
276190	63
356481	44
254079	120
339886	335
586920	20
271983	88
341969	59
591405	165
198238	30
214116	60
187917	3
351457	105
197452	24
207770	82
337407	9
273741	79
277202	312
322604	535
4481427	96
317740	3
791522	3
271449	66
196020	21
1991255	24
462832	89
276761	166
306422	44
1094991	144
577512	58
344256	3
265175	22
272593	149
277512	32
347822	52
337724	158
196578	155
1107761	16
338553	34
270317	76
1108422	115
229449	54
553080	26
269360	3
309302	76
181717	74
389282	93
427241	100
846464	137
4472158	239
460611	117
182165	53
417981	151
844006	249
976470	148
306699	274
199455	250
826624	28
192664	55
530866	36
771177	21
360518	11
330921	105
4365109	5
593686	15
303566	41
4449984	51
329741	49
198998	105
324696	105
1108378	27
446135	152
349864	28
327739	129
308546	32
192711	102
308308	121
215018	34
215750	56
355045	187
276125	3
318470	127
568211	7
358439	142
274274	104
197825	161
301079	66
814501	50
290343	3
400443	160
276325	45
1109422	81
342489	17
4454432	89
313878	25
272953	115
133719	152
847934	8
265976	17
423455	383
176925	77
182167	3
288581	95
694641	33
1868703	10
196962	43
827592	70
245539	51
301859	10
557304	17
343442	4
769852	64
320165	76
269681	116
554055	327
342887	288
259506	221
192316	30
275150	55
421893	7
275950	363
3412718	15
842786	87
263207	2
720944	111
272277	11
331720	1
275139	276
340650	273
197760	8
199273	16
1107027	57
276985	37
266935	104
271705	53
176691	4
2901239	26
340111	76
342988	1
1108453	43
196990	26
230725	122
184381	567
1109297	28
275483	9
311466	92
551141	5
273240	63
189489	7
273648	72
562681	2
432444	84
194944	30
174768	7
323794	15
327656	49
275470	51
199414	2
300507	192
4357315	59
541173	80
354032	67
185222	65
3868285	87
265522	29
274935	80
273348	3
343667	52
513445	90
533022	49
346474	43
832848	106
195047	39
190658	18
232658	80
197139	39
176472	8
594512	223
579244	40
554336	69
541440	169
355468	88
268155	177
325540	10
278931	34
290900	11
192971	3
296257	16
319708	41
228374	147
547714	1
4444771	21
339531	113
197022	46
193723	9
347908	196
277265	48
188973	16
189387	7
659146	26
272273	75
190708	36
336174	75
1110303	38
267041	14
839200	11
1105343	117
345882	109
261209	89
343264	52
519765	69
351405	16
324104	10
328428	17
331772	12
539688	9
245324	15
272576	11
325633	33
766059	1
199567	4
267536	17
366584	2
276404	19
537548	13
356148	137
345709	28
297831	25
264109	22
326964	79
293697	56
564077	23
1111754	14
326732	3
348800	3
331782	50
1105958	101
581342	19
343431	1
132929	217
291128	104
634450	5
331747	26
176193	14
185550	28
322466	48
463233	62
1111856	45
2051608	14
368698	5
949863	243
351299	22
325541	7
261414	56
553429	84
265503	1
266437	10
275397	169
816626	13
185328	63
265129	1
182081	101
875709	29
576991	48
349310	144
320354	39
352049	34
275159	34
346764	73
447141	45
259623	281
326702	28
259870	95
175272	13
279281	33
4374046	20
560092	24
520726	33
268620	243
335330	10
272175	124
563086	39
3715618	1
132895	41
560906	44
269091	90
274844	1
351773	36
367217	7
295296	115
312217	13
234054	58
272060	48
263272	47
352192	30
227967	32
514640	123
309480	9
186872	1
163153	3
729992	72
340189	25
452823	59
262944	179
319214	32
328137	3
315309	163
333053	115
275987	59
4379143	3
826541	79
849346	49
337068	5
316415	1
276531	2
2726915	4
372146	52
185923	98
199181	51
389529	31
338644	32
1654474	1
534042	11
275974	16
340176	56
215317	116
263044	89
230553	14
343200	7
3584772	8
182984	6
542126	125
2120779	153
345913	5
315669	14
279582	21
899886	47
206367	7
191493	5
183453	5
145737	21
522511	40
547601	54
331013	152
199422	10
233415	92
660214	45
813654	10
169704	2
157122	72
367946	1
185607	1
199137	19
274521	8
741001	162
263390	27
311445	57
276091	44
197013	8
195307	13
1077336	36
348508	35
1108744	7
560196	1
593925	5
375106	112
1109709	78
299474	5
421538	4
340873	2
303184	6
463794	80
950922	16
810847	23
528067	24
176030	24
331486	61
266060	9
812281	8
4403349	70
2675920	17
349539	8
784040	26
1107018	90
590519	5
591632	4
637934	147
275061	22
359809	10
258485	6
266556	53
548021	50
331117	21
4440624	148
260454	63
4341886	8
315390	5
694337	25
113978	17
270059	47
592913	45
253105	10
352489	1
147964	5
182061	18
583692	27
275339	16
1104931	46
357046	6
1064183	30
1107895	1
313274	46
893041	15
205985	6
331062	23
416043	6
274455	30
336950	2
1076818	6
320373	5
312490	64
570049	79
263535	5
185185	8
269673	48
185917	3
434089	90
175712	3
1106254	10
321290	13
260156	63
262724	6
193509	98
177986	30
1034947	28
512919	31
213870	10
262869	20
173830	8
256449	5
276580	22
205160	3
276499	2
332349	24
192079	113
265063	18
340447	16
378273	90
182331	1
530413	28
818144	76
314842	51
3964308	8
358594	103
287645	51
292544	1
1032037	8
274438	89
576731	11
336810	28
196135	2
341252	16
347496	79
259916	7
744866	1
530700	2
268841	8
342761	2
1113282	33
177022	20
197346	152
590175	61
174260	4
807880	58
297733	2
168145	54
549274	6
954818	5
164967	4
383992	33
334870	18
526490	9
345063	36
11449	10
772384	149
821067	5
198271	54
4452051	4
272516	32
318370	72
190483	9
510505	5
351623	57
267298	70
360861	5
519970	2
261084	6
322719	14
263102	10
343577	9
303574	32
584954	70
231169	69
415491	8
158598	4
568699	23
557370	76
276466	58
797021	49
273687	27
1106227	1
328973	1
564188	14
579293	22
330116	1
231028	37
208571	39
162898	31
302629	12
310886	3
209990	2
296137	2
276629	38
342429	37
726955	23
214835	17
298468	3
194628	14
3392840	37
567595	45
188548	1
510070	1
247715	72
441468	16
318949	29
271500	2
348377	56
360808	18
311718	1
363692	20
730939	14
1016598	6
806407	10
569818	6
839233	5
267042	22
317633	45
180584	37
321182	16
197463	4
267549	1
833795	25
216356	8
235401	22
832558	57
1111191	110
315974	5
338778	67
315880	32
275123	2
259781	10
1110988	36
330414	2
346185	91
277215	1
314402	9
555101	2
205981	5
277922	39
192684	35
569210	34
276542	22
236097	16
776119	1
269576	12
360761	24
276996	49
845396	14
533847	17
352799	68
262625	55
1112814	2
188695	22
184248	8
258969	37
921020	2
607540	2
273954	27
353109	4
185834	32
348237	5
4355739	13
538322	9
198339	1
308042	8
300865	6
297904	3
175529	8
732128	7
324884	92
574263	4
303841	1
193254	3
272768	40
347575	3
195086	55
1060441	2
300788	2
179949	4
300208	1
563228	12
518613	7
188454	1
3376513	4
193784	21
351200	3
191325	9
214684	8
260666	1
261277	34
322678	8
276386	25
586453	33
513325	43
212201	47
343183	20
177512	31
11120	12
190084	1
1624382	1
196491	4
466409	16
333114	22
349348	9
326820	9
182079	20
260670	41
347523	11
764046	9
1058090	26
291202	29
304604	2
592307	18
191387	2
346689	1
211212	9
265483	8
353085	1
468313	54
317385	5
349971	6
545473	10
4193317	9
382721	15
831197	63
849147	28
196489	35
574644	3
578147	8
228232	25
196733	1
579615	2
209475	10
546557	20
531773	3
846141	16
267286	2
680564	2
298387	3
268734	16
4394350	3
188355	6
68842	4
1108638	5
276656	24
259846	17
274297	12
261256	8
744291	32
345095	11
439880	2
309363	11
844501	18
351833	2
311961	41
333695	5
541415	2
321220	1
47477	1
262227	9
334270	15
576221	10
213147	7
265211	29
319455	1
303414	11
314374	6
548161	12
181174	3
271107	8
2688035	1
647215	122
176967	24
317045	4
430194	5
322803	1
519212	5
584593	6
264113	19
306885	81
369429	5
318732	9
261261	4
324901	2
1107461	18
331317	10
304360	4
195470	2
1072424	1
753891	10
350381	40
321628	12
180638	6
347801	1
2808641	9
340535	34
350622	14
30587	3
522863	16
306914	2
190946	8
585880	19
234269	3
523811	8
294146	25
354540	3
353748	3
343727	8
763169	50
298723	22
292181	5
569030	10
1111586	30
357028	2
351430	11
265730	11
837396	14
262102	2
514282	6
356336	20
348821	10
302090	4
259609	8
349459	4
298942	12
4443143	17
407963	15
165927	1
263618	5
272749	5
270480	2
174418	3
561312	47
350697	1
579278	10
180045	1
268487	7
157693	3
317135	5
276115	9
809140	13
802104	16
988375	10
259006	17
303251	3
400599	22
593717	10
287879	12
589076	19
931121	4
244513	1
272878	40
305437	40
178314	2
4308837	2
342105	2
320123	34
335391	9
459025	9
309534	18
260001	1
134467	1
175972	5
1112984	21
274958	5
310760	56
188842	1
267452	18
583958	5
591805	10
564961	2
320768	3
332854	7
273466	11
197157	4
196370	5
336785	1
184765	14
512546	9
263873	3
205383	28
261132	1
335881	24
329360	2
276798	11
582884	1
609513	9
322059	1
188116	2
371930	5
552251	8
538259	4
325780	6
593301	1
318343	2
529442	24
591439	27
429918	13
805185	2
582695	4
301883	1
397065	2
306299	3
586828	4
195639	12
696477	25
204093	6
356187	7
369423	1
331158	1
319158	14
260914	1
985239	5
3172379	19
271430	7
265940	13
268612	5
4435655	11
579561	7
297141	8
812834	2
336145	3
183174	19
344906	5
2417189	1
167034	50
191753	1
3786156	10
1072801	4
708467	3
959160	18
322870	19
4328792	32
354181	8
327282	10
265706	3
354957	4
519763	6
294747	3
186385	10
584951	7
272428	10
262101	24
564445	8
267996	23
343853	21
837779	11
195982	79
319196	4
270724	4
175375	9
193859	1
318571	4
199476	11
45353	1
269532	8
526527	16
593138	9
258530	4
337004	3
174500	20
522025	2
335701	33
221758	2
1141218	6
549635	6
593043	5
579431	3
321762	4
565921	3
175750	9
4380191	6
196986	10
2883968	22
264657	10
728069	2
187409	1
330193	3
270446	1
197725	15
512615	12
328536	9
351063	3
316946	7
319938	3
177993	14
558444	26
259594	1
189176	20
544859	1
177352	1
196825	1
191579	1
1108350	5
1105687	12
276513	6
546958	3
2713640	1
182112	5
1624481	3
697148	10
193617	3
525966	17
273737	4
279387	1
536335	1
942880	12
1020262	6
275138	21
4343709	1
189292	1
324595	5
561808	1
169927	9
529796	26
442846	1
4466275	5
341777	2
194429	9
259910	12
198363	1
343030	8
275819	9
328928	6
187720	1
356404	17
534929	41
2901970	6
297045	2
335550	1
333216	5
1106140	16
326749	1
583266	7
338133	29
264093	6
589115	1
178568	15
563572	4
355859	3
2137077	2
133843	5
276016	12
263980	1
342350	5
278753	16
520931	6
271563	10
268112	2
312766	1
370077	1
331472	6
449833	5
340254	2
4359831	8
896489	1
4363269	2
766563	4
1109337	4
326662	6
190504	4
275859	8
1106683	5
841907	1
260752	4
185723	2
2386814	4
176955	1
4406782	4
4478053	1
562190	15
4369131	1
304606	3
351272	12
311484	17
269019	27
293637	3
366237	1
295494	6
335786	1
262653	5
176173	1
918242	5
575756	1
182837	6
510524	3
323231	2
318819	3
1084080	24
806908	12
234443	21
232030	1
555163	2
336509	7
143557	2
353964	6
182950	10
4380813	1
259614	3
308224	16
188753	1
851704	5
548196	1
1111782	10
730733	3
262634	1
531675	1
808244	1
193302	18
273388	8
593733	4
558567	2
2170530	2
343581	7
198537	1
567226	18
183927	5
176297	1
341752	4
323501	4
186134	2
1737536	13
273928	8
702414	7
197099	4
356088	3
243609	1
192701	6
584541	5
350297	4
201929	4
312272	3
553654	1
180288	2
133178	14
572254	2
271592	13
186858	4
821722	1
567733	20
543553	15
197762	8
1051764	2
185334	5
270948	15
529531	1
399606	16
594202	1
322723	3
348376	2
372622	5
299419	5
194079	1
739826	18
189754	3
588768	2
336528	2
326390	1
273504	1
293232	1
1844553	4
325443	2
567715	1
300375	2
307978	6
321253	1
346686	4
331965	10
179146	1
806179	2
354622	1
543886	2
583746	6
789601	3
399637	6
457614	3
558512	4
516987	2
342836	12
191050	21
276402	8
849030	8
513021	26
328523	3
319633	4
530374	12
174365	1
298862	1
266715	18
310748	5
322585	1
228798	5
179095	1
514192	9
178061	27
581609	1
342965	3
334697	2
189127	9
351094	65
272279	4
339566	19
185277	1
1105659	2
311758	2
267045	12
260781	4
350664	2
331553	8
1107439	1
355019	6
174791	12
1108356	13
266061	79
335632	4
199118	19
400739	15
588363	1
158625	1
187807	7
557750	7
369079	17
3096648	2
4480555	32
260756	1
211234	8
325726	3
192182	3
270081	3
617346	1
309441	41
3484497	1
306480	1
324867	5
589450	19
328892	3
340853	10
339092	2
265793	25
259911	38
561961	10
263500	11
532235	3
348743	16
303006	3
196037	9
199731	1
328598	11
355175	3
348863	3
1835779	12
273515	1
358712	8
261347	2
189208	2
197644	13
336468	1
260655	2
169234	14
584978	5
309301	2
338290	2
584933	1
428632	1
175575	4
185587	6
179192	4
186499	3
306934	1
201673	5
573189	13
274894	2
366752	1
4335582	3
2797559	15
672978	1
188533	5
290210	7
196645	1
346141	4
175077	4
184211	1
316496	1
319153	1
176886	5
1105376	15
277729	1
193372	2
181574	25
191318	9
342934	1
1742070	4
1844565	3
238570	4
338382	25
846386	5
639293	4
273084	4
176063	1
351794	3
1107175	4
367092	2
560502	6
583398	1
315382	3
289984	6
329528	1
196844	3
576997	1
1111745	1
309676	6
324975	1
210068	13
287507	3
462585	1
190908	3
217797	1
333426	1
639712	1
234751	6
295951	6
345860	1
267345	9
267914	1
186645	9
833458	1
198740	1
584020	1
335965	13
529921	4
521982	13
179838	1
318445	4
338071	2
315485	18
296869	6
544616	1
593422	2
352902	3
330947	2
667010	5
199268	3
99634	7
297390	2
4451523	11
175377	4
294910	1
359984	5
517282	3
348641	4
300763	7
627429	9
304777	9
1109539	2
198809	1
157546	8
198865	14
588455	5
267694	11
134065	12
309048	6
199445	21
342085	2
299997	3
273784	1
211820	4
274972	10
199205	1
187222	12
191999	2
580270	2
566022	1
577653	8
260703	1
514996	2
183321	1
315453	7
329856	4
583056	3
184584	1
554792	2
188786	1
298381	1
263074	3
590980	6
312455	4
263171	3
276260	5
211795	3
4428953	9
267789	4
354971	4
2645488	12
132338	2
306091	7
196385	4
351449	8
4425256	5
268125	1
259110	1
184141	1
634449	4
170935	1
272701	1
323693	4
584397	1
4418703	2
514988	3
197900	1
743396	15
279579	10
839558	1
349862	1
275592	1
3694599	8
1111115	8
514405	6
820458	8
553825	4
324849	2
195040	2
558603	1
309710	1
528701	1
518438	10
311286	2
273806	2
185995	5
578447	1
277946	2
361398	5
331857	4
516553	1
195215	4
339720	1
772010	2
193223	2
525387	7
1109372	3
301410	12
277588	4
548007	1
770920	12
318563	4
178556	2
353320	1
316911	1
191913	1
352702	2
515632	2
2398439	6
193705	3
363881	5
298562	1
289088	2
4384203	5
266816	9
4420417	7
176100	1
811272	2
180235	2
185235	1
175483	1
524368	1
292216	5
361375	3
801260	1
296731	1
325636	1
623471	2
786081	2
360703	1
562486	7
311564	2
270662	5
561171	1
586485	2
338177	14
267752	2
191256	3
577206	8
274546	2
107235	25
1667433	1
312588	3
276236	26
331786	2
361683	1
334602	2
314323	1
175508	1
553063	2
177930	5
724298	1
261486	2
349624	4
318369	4
92144	8
184470	2
261966	3
261664	1
526665	1
271162	9
572564	1
772398	3
266621	2
669726	4
295683	3
196553	2
275109	4
184497	5
731014	2
290398	2
332132	2
349537	1
268797	2
829032	1
514744	1
175416	1
360717	5
356360	1
4307314	1
266896	1
189024	3
158649	12
353632	9
186844	1
177742	4
329830	2
646677	2
578588	3
210554	7
356627	11
622832	1
536796	1
585227	1
187665	7
411254	4
385545	1
357765	2
188536	3
339992	5
358914	1
356061	2
563670	1
4393892	1
704655	3
314058	4
198423	2
271734	2
562683	6
261572	8
293177	2
413695	1
269068	1
582379	2
338980	1
576853	1
182470	1
268708	3
229905	6
589714	3
583046	2
189271	5
355291	1
180190	1
350301	2
295205	4
185952	1
388945	4
529905	1
573034	5
587933	1
259263	3
274115	2
300607	2
312814	1
1793626	2
343778	2
52441	1
548032	1
214214	2
321078	3
584396	2
577228	1
315223	2
191833	1
313095	1
547903	8
4469007	3
191412	3
1046624	1
822443	9
305460	5
591399	4
336817	2
347244	8
276810	1
586364	1
296340	4
211761	2
340194	3
176604	1
4306043	1
580305	3
440840	8
591540	2
1110037	3
157445	6
177917	10
367535	5
291380	1
227622	1
199233	2
577674	2
584301	1
40649	1
333049	4
145197	8
261999	2
4395613	1
322267	4
211335	5
261992	1
271045	1
340801	1
1918384	1
206421	3
347189	3
276151	2
174153	1
337732	1
527909	1
448025	5
239771	2
158302	4
312347	1
263704	3
308157	2
40149	1
276522	3
1110135	3
311859	4
631564	14
4434514	2
288049	1
646321	3
190846	1
522727	4
431368	5
4310265	2
314188	2
339730	4
353820	1
197801	2
858999	1
583283	1
291463	1
1015028	6
523577	2
351357	2
578016	1
258250	2
345330	4
364926	2
355746	4
538011	6
340347	10
194878	3
176172	3
182817	8
196315	1
259593	5
303371	1
193657	3
297967	3
198170	3
586968	1
275069	1
525517	1
515485	1
198225	1
182735	3
4397901	1
578457	2
266405	3
52106	3
186406	3
14035	1
549756	1
294363	1
189293	4
509083	6
198808	1
354158	1
185631	2
302685	1
302932	2
174590	3
523064	1
48887	2
270215	9
353553	3
167204	1
3172945	6
523749	1
327655	3
174853	1
189392	2
290300	3
178353	1
589071	5
197077	1
347991	1
585949	4
525515	1
956836	3
192209	3
183495	1
194087	1
259888	1
296960	3
350579	1
3862524	1
350404	2
4420987	3
348785	5
382220	6
341023	2
266976	7
197623	6
328212	2
726712	2
352751	2
556214	3
184562	3
351292	2
363348	1
354563	1
360329	3
363017	1
347587	4
444241	3
409732	1
332587	3
4420959	1
4418787	7
186262	1
2885978	1
525763	2
190971	2
4359056	4
271579	1
336844	2
809437	2
325588	3
4004998	1
185066	7
314639	2
2877094	1
323154	1
586271	1
191762	2
191034	1
513055	1
590168	3
543614	1
1111458	3
362078	2
178173	6
4338733	1
207390	1
298536	10
319030	3
572860	1
531722	2
1086889	2
575261	2
319791	1
532795	1
4232047	3
657266	10
276302	3
327218	1
349036	4
177704	7
331435	2
4370025	1
352222	3
349572	1
214295	2
289730	2
368462	2
316925	3
186714	2
2210025	3
268121	4
196054	3
183824	2
262329	2
591464	6
533634	2
183867	1
362854	2
260058	6
194787	1
845273	4
368950	1
846482	2
271689	1
330352	1
4345293	7
348875	2
325836	4
726686	10
594307	1
589530	2
213784	3
329420	1
268352	2
274509	2
183839	5
338049	1
351070	2
303394	1
313685	1
240746	2
344154	1
177230	2
338757	1
268414	1
556508	3
301156	1
95974	2
1124194	1
814406	1
571642	1
1107798	5
157704	1
346350	2
275293	6
344607	2
729559	9
843454	1
184494	8
11376	1
368490	1
569786	3
365891	1
310407	1
267071	1
179861	9
178659	1
175005	3
427219	1
191108	3
176236	2
4467690	2
268462	1
192941	5
4362337	6
591562	2
510162	1
527709	4
363035	1
316224	1
1035532	1
1106384	1
543859	1
302097	1
347082	2
547913	2
311677	1
358104	1
268063	3
181367	1
453405	2
268844	1
339017	2
291392	1
793874	1
266587	2
307170	3
340917	1
320490	2
306062	1
4387706	1
189476	1
181008	1
354854	1
325768	3
256657	1
205134	2
327058	4
355533	3
583635	1
179188	3
95570	1
197930	2
195294	1
325268	1
347001	7
353339	2
186077	1
521491	2
198670	1
547451	1
221429	1
554303	1
519880	1
260233	1
588060	2
264787	2
187759	1
344394	3
184391	2
305104	1
263908	3
264684	1
268026	2
277130	1
1107327	1
449417	5
573068	1
628226	4
179513	6
334296	3
265563	3
4373156	1
540500	1
274828	1
423830	4
340886	1
186510	2
4471139	6
549631	1
276592	5
828546	4
369027	1
2855857	1
190116	2
294293	5
839598	10
321019	1
211378	3
265487	3
1103002	2
351682	1
159911	1
313387	1
194858	3
359359	1
190699	3
588429	3
562956	1
361927	1
276802	2
317199	3
198190	1
340484	1
325199	1
309206	1
354914	1
110858	1
821514	8
145572	2
158939	1
194425	3
175906	1
578526	3
350256	1
305250	3
571103	1
188333	2
144497	1
331113	1
271013	1
268542	1
293488	1
271544	1
1997733	9
203538	1
270993	1
733028	3
445575	6
266946	1
263479	4
180221	2
519290	1
299326	4
697578	1
260547	2
463289	2
322114	3
321446	1
350392	1
341713	2
346107	1
183446	1
323189	1
261016	5
185294	1
343630	2
1094923	1
341453	3
571386	2
499378	1
190607	2
395587	1
176486	3
579750	2
292242	1
266948	1
193756	6
386977	4
312515	4
174383	2
590836	1
180516	1
351607	1
168984	1
175365	1
313452	2
162639	7
308510	4
182213	1
198542	3
348085	1
263459	4
337946	1
363731	2
2951780	1
4333509	1
157154	2
407556	1
4331360	1
198964	4
383659	1
187319	1
194145	3
314935	1
265363	2
324882	1
349401	1
38415	1
270051	2
310069	1
322661	1
1080820	1
342380	1
368264	1
172859	3
429917	2
45623	1
514272	2
808794	1
572476	1
178770	3
191816	1
715492	1
581109	6
325489	1
260679	1
653533	2
273631	2
193887	1
381219	6
302422	1
345303	2
344554	3
265018	1
341899	1
957807	2
258283	2
300877	1
574021	2
311499	1
263620	1
1657484	1
293097	1
214120	1
190993	1
321768	3
219368	1
356138	1
269814	4
274694	4
221338	2
557379	1
572743	1
327401	2
544396	1
294219	1
341750	2
263815	1
193101	5
289306	6
930055	1
337461	2
327931	1
213966	1
302426	1
191583	10
541232	1
4420215	2
589475	1
1113289	1
166156	4
909065	3
196191	2
358007	1
340139	1
809863	1
269885	2
1094340	1
550807	4
278901	1
197775	3
113397	1
130864	1
522063	2
1099710	1
195175	2
4300690	1
529539	2
197624	1
579550	1
355154	1
185483	1
261744	1
258148	4
528596	1
531339	2
350149	1
3522002	2
330992	3
145383	1
530379	1
264536	1
344823	1
319909	1
365222	1
570367	2
294224	1
519398	1
197341	1
316675	2
344844	2
322931	1
139221	6
271068	1
4412540	3
242584	1
437599	1
348617	2
153187	1
270707	3
524287	1
368127	2
192282	1
168054	1
190047	1
269178	6
321195	3
341893	1
341213	2
529180	1
624373	1
320468	1
343420	3
263179	1
181860	1
563803	6
296693	1
185915	1
333372	1
759855	1
270860	1
196898	1
355334	1
185988	2
326991	1
278059	1
295361	1
339473	1
295094	1
271439	2
366722	3
174959	1
660038	1
576540	1
161571	2
356632	1
584137	1
302513	2
266062	1
318446	3
1112121	1
191222	1
584463	1
194504	1
520720	2
288442	3
312027	1
828435	3
573110	1
260875	1
196709	4
188158	1
516494	1
193453	1
4045882	1
299070	1
292851	1
337729	2
192107	1
324926	2
134726	1
176212	3
4015269	3
296134	1
817049	1
340162	3
835011	2
259154	1
352652	1
130076	1
408877	2
333341	4
593731	1
334328	1
1123059	1
189403	1
195418	1
3694603	1
332168	2
182762	1
276000	1
348948	3
727945	2
194172	1
278712	1
197589	2
340025	1
199627	1
4435400	1
174885	2
259293	1
271706	4
191945	1
275305	3
540410	1
398138	5
265576	1
16057	1
196731	4
195934	2
230232	1
185767	1
2645483	1
571666	2
492805	2
355940	1
210867	1
577671	4
340941	1
392887	1
218132	1
331657	4
827852	1
508866	1
301234	1
307640	2
526963	3
324522	2
275180	1
399245	2
264225	2
258179	1
831409	1
1107674	1
271494	2
1108974	2
334529	3
302395	2
190219	1
320055	1
3320406	1
193742	2
678717	1
147100	1
272184	5
309290	4
820272	1
575841	1
453896	3
335057	1
277364	2
455746	3
304408	1
850066	1
273685	1
901730	7
336676	2
315496	2
356073	2
291870	1
268910	3
4311140	2
327423	2
197490	1
189879	1
323862	4
530383	1
557297	1
3949300	1
188999	3
262970	1
268933	2
369182	1
193749	1
554372	1
349755	1
265414	3
570622	1
303844	2
177271	2
157957	2
2773305	1
306778	1
338348	1
194770	1
535955	1
352951	2
196131	1
4456605	1
173807	1
544146	1
563613	2
521135	1
356226	1
304154	5
529325	1
355905	1
271811	1
268416	1
196436	1
552651	1
187624	2
324431	2
158027	1
316381	1
4316569	1
370839	1
320557	2
810754	1
267781	1
4369956	2
347690	2
589449	1
346719	3
580090	1
2210028	1
374557	1
361108	1
327031	3
315491	1
2420110	4
174770	1
624814	1
269373	1
396244	1
192878	1
279487	1
649107	3
196386	1
273043	1
4343940	1
315439	1
4366365	2
144196	2
561662	2
305789	3
291475	1
291750	1
271880	1
273179	3
196240	1
338069	1
726414	1
274603	1
257352	1
1678333	5
306558	2
183606	1
1579251	2
1111582	2
347744	2
270423	1
181480	1
276620	1
183384	1
283117	1
2148365	1
3090048	2
312070	1
336276	1
178859	3
761408	6
571081	1
1108745	4
197867	1
1050914	1
1111496	1
263957	1
4134150	1
198251	1
185441	2
178926	1
197782	1
175267	4
189703	2
189407	1
2593884	2
1105751	3
528756	1
2346355	1
775976	1
380190	2
268927	2
196770	2
4351590	1
274901	1
178274	1
637901	3
295417	1
181683	2
196248	1
262994	1
214360	1
585914	4
325918	1
4343184	1
509751	1
3547902	1
269546	1
265011	1
195512	1
143423	3
278506	1
583500	1
298491	3
302865	2
183211	1
313069	1
367453	1
350208	1
350255	1
196061	1
4337199	1
352207	1
525142	1
270988	1
3197419	1
221784	1
550996	2
287368	2
342575	3
353195	2
1111653	1
820399	2
526902	1
288438	1
337392	1
271277	1
850841	1
279439	1
336872	1
276702	1
348027	1
209712	1
592372	1
331309	2
188127	1
545986	1
538374	1
349783	1
261315	1
4412309	1
338355	2
260140	1
258550	1
521496	2
178787	1
4398137	2
260931	2
342666	1
194277	1
572313	1
272366	2
113041	1
178882	1
298973	1
262060	1
191098	1
4403689	1
274348	1
295074	1
357471	2
1106646	1
588471	1
370361	1
1602314	2
196965	1
276663	1
341284	1
188138	1
568895	1
574551	1
465480	2
148678	1
176467	1
188785	1
277442	1
640999	1
189109	1
323746	3
310979	1
309147	1
258202	1
591376	1
341737	1
322258	1
324999	2
321918	1
609295	2
195719	1
331717	1
291950	1
177694	1
297440	1
319663	1
111237	1
580093	1
275206	1
194591	1
194095	1
351533	1
275684	1
190844	1
676424	1
340852	2
368261	1
113111	1
352933	1
355534	1
273902	1
214450	2
91486	1
10455	1
582103	1
1030589	1
179613	1
745960	1
1747203	1
274771	1
591734	1
195343	2
190035	1
862070	1
299295	2
457371	1
276158	1
96459	1
179547	1
195374	1
270758	1
263899	1
176858	1
192722	1
352840	1
661055	1
307092	1
701221	1
615353	1
513440	1
3293888	1
273047	1
583974	1
184395	1
2339949	1
293754	1
212694	1
264464	1
524543	1
968336	2
198625	1
174754	1
177802	3
333753	1
535549	1
811108	1
148219	1
2808640	1
4444529	1
335488	1
659361	1
563654	1
359720	1
367947	1
876705	2
350965	1
992327	1
3424669	1
562376	1
902711	1
409947	1
328569	1
522107	1
571563	1
261188	1
4383522	1
320587	1
276195	1
196974	1
198026	1
185405	2
180052	1
350175	1
273904	1
326315	2
187400	1
514241	1
191897	2
1054318	1
570450	1
352784	1
274392	1
340761	1
4483152	1
718320	1
298937	1
240271	1
346253	1
162504	1
300497	1
274697	1
562503	1
649732	1
274387	1
580521	2
563668	2
191064	2
182800	1
199490	1
331575	1
323903	1
799264	1
167078	1
267373	1
210218	1
350337	1
4421128	1
594279	1
256973	1
192592	1
557164	1
259477	1
189181	1
232283	1
180150	1
452592	1
554177	1
354781	1
342397	1
327184	1
147195	2
397444	2
310957	1
863612	1
268372	1
180879	1
196632	1
568828	1
196165	1
134517	1
325586	1
181331	1
324943	2
344358	1
567556	1
335212	1
188078	2
326567	1
561027	1
353124	1
553395	1
308802	1
470382	2
291270	1
4449518	1
182758	2
179853	1
347954	1
263907	1
196791	1
528581	1
874183	1
581463	1
4471525	1
583089	2
194187	1
2056702	1
320430	1
1602805	1
272111	1
570683	1
217096	1
348703	1
133750	1
187561	1
176401	1
311515	1
145830	1
262537	1
1776714	1
333363	1
264101	1
208127	1
4387453	1
2923307	1
315985	1
160548	1
292192	1
3578010	1
192389	1
271577	1
272964	1
2200896	1
425767	1
4412575	1
4396045	1
191683	1
781576	1
367889	1
185743	1
565660	1
14281	1
297574	1
759751	1
182062	1
270165	1
332430	1
264437	1
333333	1
577504	1
69988	1
224506	1
276434	1
443853	1
265280	1
863682	1
288168	1
187028	1
353096	1
192203	1
364341	1
308598	1
333587	1
333350	1
353194	1
180919	2
262801	1
276786	1
517170	1
198056	1
585365	1
273500	1
270491	2
1819	1
274016	1
259218	1
296577	1
312269	1
279179	1
259251	1
335966	1
213896	1
278609	1
304568	1
192206	1
299695	1
180869	1
323621	1
304973	1
253471	1
574421	1
192263	1
325793	1
210095	1
676472	1
274374	1
4450415	1
540862	1
339167	1
287978	1
778758	1
336691	1
820356	1
363454	1
290957	1
266544	1
351976	1
2752425	1
```
