## Extended Data File 1 for "Diet induces reproducible alterations in the mouse and human gut microbiome": SRS1366840_SRR3310266.otus

```
#OTU ID	SRR3310266
196947	39369
1108599	14406
276149	5262
273997	35737
261350	36148
265182	190
326095	429
317633	6
462832	232
228601	18884
339031	690
437137	5525
351859	769
384555	2620
185328	328
416078	9255
4426641	28887
555945	12186
3028318	19669
193418	10959
262653	1026
272020	33670
363731	4186
214904	4331
270391	5748
593043	2651
759378	1317
262101	5112
342962	18313
353012	4167
175646	490
334296	239
214919	4968
330772	16494
208571	151
196578	231
208409	1883
327284	3620
272334	3171
381666	1150
528067	348
353923	223
277265	19309
322560	1784
835900	1631
712677	3320
341284	188
370190	2344
583117	2126
260207	81
275423	1993
3906666	4865
230725	86
271672	599
338258	9954
326964	120
264734	3962
315485	42
356164	3310
276236	4666
833816	820
333178	2232
3013444	10534
1034947	16
1517779	945
212219	609
588471	575
594512	42
352612	1376
270984	336
296064	253
589989	89
588112	123
672776	170
192684	1111
791560	298
265985	784
586453	456
247715	294
264534	1719
335267	170
514640	27
367977	402
513405	508
339013	1905
581933	33
351881	231
199600	872
275061	65
539820	754
207288	3302
397363	467
309249	297
276325	1193
349175	332
353593	1565
260410	283
163153	1352
398255	495
322839	1966
182621	52
341252	963
1013234	2057
513445	209
216524	1556
529740	579
524515	1
269418	684
660214	2
372368	3284
332666	906
270948	15
308117	513
1108638	16
274438	677
358858	53
333053	47
276466	550
266935	1263
2339949	2
349874	202
277120	1288
772282	1761
258995	14
329790	1058
254079	31
352751	1
522549	58
323303	2468
313945	42
538931	3
343581	1465
351972	350
356055	487
263111	700
175458	730
449245	385
332349	42
267451	163
344329	807
355097	21
195919	41
389282	502
233435	75
354181	62
341777	3
346648	11
278098	59
346657	263
269176	66
215495	700
243150	165
300507	300
368318	208
356590	128
1098946	448
194077	90
343923	803
465433	308
434089	448
545038	101
590951	11
519765	324
628218	1378
263272	184
988375	11
331062	105
349864	39
335895	45
629361	181
274380	714
2897325	107
827592	13
637934	65
346267	711
195047	38
319909	1088
278731	108
199307	27
331737	403
541440	395
304080	428
321902	211
513985	116
313324	706
995147	107
1108339	287
1021682	428
518894	478
1111448	156
3392847	535
349372	1386
314810	6
462764	701
551822	597
4471135	63
327808	693
445144	114
4435655	80
337724	142
292057	8
349246	436
294022	74
547114	169
741001	3
1110378	421
382998	304
452823	118
328905	5
279026	8
276249	196
274136	283
532118	125
331013	89
263705	138
269726	214
844006	101
345582	245
216902	129
331857	3
857639	84
352171	93
349798	84
344607	83
1109422	14
1105328	535
258969	888
269156	242
372906	202
528606	53
180235	57
810759	164
196571	294
3056461	1
4432238	49
349142	532
271449	23
542126	59
322464	283
298254	53
312070	15
245539	255
337762	89
1016598	2
405780	538
436032	116
589450	26
275819	15
330296	284
463794	196
1107057	90
704655	91
403497	280
546557	137
343264	55
573087	160
4454432	30
276575	535
580920	13
525966	113
259623	78
275746	169
534042	137
4481427	126
325850	599
318503	153
353982	482
272757	112
343975	82
346804	319
517293	127
339351	188
330333	156
583692	27
339050	27
364227	305
1111191	16
276478	620
194665	702
268043	101
319708	391
314922	49
1028915	218
3694599	225
4472158	58
261209	77
339549	105
826302	88
272595	21
268962	24
265030	27
261097	118
343183	186
347653	104
358594	9
352445	35
899714	41
1135084	158
196194	122
659831	312
275218	88
513685	12
305177	7
299419	1
328973	4
2315700	265
356148	58
4460604	115
529442	25
184381	434
350622	237
276016	93
276761	64
831922	44
344108	127
4428953	18
846482	90
452014	265
1099710	3
262673	144
287645	194
976470	1
266120	395
324696	33
310760	164
193139	87
341749	277
263252	222
347553	267
807880	76
3868285	109
179907	346
343853	2
273357	5
217100	103
260753	102
551562	109
340194	157
554055	131
344527	195
3829957	4
348009	26
268725	186
234443	130
276808	210
4155392	23
214120	5
259120	156
194944	91
1062061	170
320395	157
263138	88
228374	22
323614	65
422283	208
401717	35
401384	6
259012	51
245324	35
842596	256
177269	235
548233	8
330064	3
542857	57
269019	9
229958	16
273586	66
4471351	19
368490	29
1067143	204
921813	73
1107758	186
191583	39
270059	48
188333	3
268927	39
11449	34
697148	35
662917	9
344101	96
3709560	1
276996	62
318949	113
231704	208
276770	71
335701	14
4345293	63
267042	131
463233	88
288873	10
1084080	27
431368	1
269285	53
265563	3
590137	29
1107018	162
276985	38
272749	78
322840	11
315453	12
270908	40
959160	198
351094	42
1110412	92
1835779	25
198753	208
1107761	31
322112	70
267005	3
333351	8
720944	42
166226	102
265793	114
276592	9
268297	23
297141	3
400599	129
272593	128
182758	2
4343528	52
275470	67
375106	1
275987	52
327900	49
191050	9
332608	34
345211	36
259506	173
729559	16
953855	55
263390	16
167509	41
363997	17
270876	10
551915	14
449353	74
1110008	6
3647536	71
290900	43
632051	3
3392840	25
276513	12
579293	6
334619	16
2797565	69
175706	220
289788	62
1108422	125
268720	71
310499	9
113397	1
390820	17
658370	53
652823	163
261365	192
541173	21
306699	74
272953	36
378273	94
1997733	93
844501	8
329741	7
950922	4
3412718	11
306422	18
265363	25
262677	27
237538	80
683621	42
2182669	117
275684	1
567733	54
273100	159
347908	30
351357	22
269172	43
575706	1
968336	1
193844	27
996068	38
173722	17
248126	9
336277	67
567226	19
331575	4
511594	10
82669	1
1844565	67
336736	17
468313	4
310642	6
592307	5
354163	9
369079	26
514988	24
278931	33
427241	30
588038	1
625470	57
199065	26
342075	16
267045	18
354283	42
228785	69
335391	22
321706	43
193279	71
173807	9
304106	115
534929	26
262573	101
197623	10
460953	37
1107027	167
335553	69
346639	32
338644	76
309916	28
350381	1
582379	11
1084900	171
762699	72
235017	7
571666	23
277574	79
182033	18
260752	32
276561	191
197760	25
345466	97
524404	5
407963	2
197099	4
522727	22
186194	13
228730	71
551419	24
263362	136
353131	105
331150	13
342489	12
346870	53
271766	71
360518	28
411254	10
348336	8
331486	3
351976	16
269070	2
647215	94
337068	6
345158	4
1111856	103
271804	23
341913	35
355045	40
183838	4
589076	2
266556	3
1106101	61
273648	26
145197	34
312156	66
335330	3
306885	39
275563	1
446135	15
533159	1
331782	3
270866	30
562190	4
291128	10
322062	94
269091	30
525606	22
443853	1
297143	11
4468374	19
341750	7
345557	22
339718	12
197346	55
4343940	41
716006	24
573034	5
729992	39
447141	46
517252	20
584396	1
162576	63
744291	30
185952	4
562486	1
416341	71
322604	99
553290	3
320224	19
1105958	23
334751	1
261084	72
260454	22
270303	7
301859	8
828546	11
270423	40
302090	10
348602	28
387615	65
357046	6
320123	10
272428	35
574471	2
4378740	45
346604	43
302932	16
519437	2
352008	20
542699	1
301042	10
543886	15
321484	17
323231	29
262944	48
1111350	35
810847	13
346098	7
354540	1
269673	14
351457	16
196436	6
1106861	1
334258	31
266720	14
176026	3
293697	5
191833	2
347639	34
181174	10
321182	6
269360	4
267514	17
272768	13
348142	67
260547	18
382220	14
265487	7
353088	1
264240	4
344554	4
3964308	27
229449	27
182165	7
555101	2
726955	29
327739	1
351478	11
356481	2
319158	9
1107175	10
356336	3
1094991	4
355440	38
359105	6
639293	7
918242	12
1111582	21
325126	4
259912	11
228391	38
300865	2
1050914	1
349459	12
274972	2
547903	2
846464	17
275628	50
272277	4
271592	34
558512	5
231169	1
591562	17
332507	1
323746	35
273687	8
389529	2
216495	3
344844	23
199268	3
213147	19
273806	2
2435303	6
3096648	1
320972	10
359376	10
373923	20
275339	19
336632	4
1108378	3
530374	3
1020262	12
379505	6
1108078	32
276434	55
334270	13
311466	21
329712	10
193723	4
196898	27
2386814	1
809140	33
268620	3
187807	10
4418787	23
328554	38
554336	1
330921	4
307608	15
339329	3
1108453	13
258280	7
4366365	2
558397	8
209028	5
194490	7
519478	2
185066	17
581474	1
369423	2
1109709	84
296042	54
313685	8
588730	2
1107461	2
183480	18
276190	3
814501	6
326701	5
196315	2
323403	3
330042	10
227967	12
279281	84
327931	3
342429	4
589071	2
263337	63
176582	1
277922	6
287691	5
345862	8
277588	3
182176	17
321722	9
185159	1
180288	1
314359	2
275397	4
274021	18
182061	1
274317	15
1624382	2
460611	16
344256	44
268352	4
696477	19
195040	1
352951	12
766563	14
315382	2
354908	8
1108974	1
214867	1
816299	37
573189	2
609964	1
348376	1
347082	4
267789	2
1991255	20
1083460	3
558567	35
326644	16
297831	12
274455	13
185222	3
342449	1
277143	48
331881	30
319455	9
299474	14
178926	1
830014	15
274274	17
271880	2
334215	13
381219	1
336509	6
303251	2
405046	1
628226	24
4380813	1
277442	2
342504	21
273240	11
189503	1
290101	4
4476330	31
181719	8
274318	14
336214	14
320165	16
1111115	6
1141218	2
513021	20
577260	1
337784	1
185854	15
182470	2
289132	5
310653	1
264155	1
825939	4
4440360	1
340650	13
181568	2
578588	3
637901	2
1058090	21
1065974	2
307092	2
799264	2
535955	10
309720	12
514192	1
323583	33
342887	14
322341	1
309676	11
584954	11
1064183	8
314320	1
192557	3
278712	1
382721	12
343727	1
344394	13
195470	1
548161	3
211761	2
4226929	12
296960	1
522025	10
176193	52
191694	2
273182	2
320847	1
845273	2
406190	1
355822	11
416286	8
356187	3
461795	2
344726	7
586485	4
714032	2
192711	15
292745	9
573969	5
764046	1
269401	1
233991	1
268063	4
353109	1
899886	23
271563	5
563086	4
518438	16
322466	7
188607	1
258169	11
261511	1
354849	1
289261	2
585949	1
318446	4
147100	4
4374046	4
273741	13
1032841	6
355771	11
178478	1
199455	3
582695	5
583746	3
586828	5
289730	14
4412540	1
4341886	16
340347	2
337760	1
261486	1
196489	10
263977	1
269681	20
196990	6
305009	2
524249	4
321821	1
1056577	1
265414	2
386977	3
315880	19
209446	1
594682	12
703321	6
347529	3
573068	5
219368	2
350208	1
268487	1
331553	8
264787	7
806908	14
180553	6
348659	2
819181	1
277066	7
730733	1
583046	1
584765	6
347226	2
661259	16
1104931	12
533022	11
587822	2
2726915	1
547714	2
313274	3
259911	21
194429	36
277364	1
347575	16
198271	2
584571	3
1072801	7
1105269	3
185631	2
298862	12
842786	14
162639	3
346107	4
392887	2
187665	1
292181	4
265828	4
355533	2
694641	6
192070	2
272175	48
593717	11
522511	3
353954	3
261924	16
174272	15
270015	13
647343	1
269653	5
265483	14
316008	6
297638	1
355905	1
350188	5
216279	9
328928	9
266061	17
564188	5
278609	1
1106614	4
187222	2
199137	11
586019	14
564806	3
168145	9
275069	55
1110303	4
1080820	5
297617	2
434339	1
309363	12
213870	14
321628	11
331772	5
371930	4
407393	3
520726	14
210665	8
180516	4
342666	7
530866	8
270317	2
271430	10
27355	1
584541	3
832848	37
261572	1
180869	11
1109297	2
576731	6
345095	3
264437	16
261277	2
269107	12
276629	23
287507	7
167034	8
262724	8
372146	10
192255	1
357765	1
769852	4
324524	7
538322	5
704387	9
1035532	1
832558	34
264225	2
276091	3
165046	2
276656	7
1109337	3
516115	6
267007	1
569210	2
342965	1
417981	10
520075	1
290210	1
269815	7
588216	7
309302	2
30587	2
579244	4
263144	2
342836	4
708467	5
272516	1
339791	3
187235	3
617216	11
886640	1
336810	1
212201	4
1081614	1
191867	1
279582	8
321768	7
509416	7
262095	1
569030	14
176486	1
309290	3
275483	2
519763	4
308546	6
316761	2
4434514	1
576991	4
4421322	2
276125	2
802104	3
1105376	5
591632	1
348237	8
347714	6
340111	2
268026	6
350091	2
264113	12
190063	2
772384	2
585914	3
850642	1
196962	1
363692	3
313524	4
273274	2
2797559	4
354097	4
277163	3
193453	6
893041	4
425767	1
313764	2
180489	1
4335582	1
359809	5
271107	2
199205	5
350697	8
267335	2
449417	2
316496	8
534957	1
295075	5
189754	2
258165	2
514385	2
624373	2
567427	4
429917	4
271983	1
261590	2
363625	4
361375	2
276798	4
896489	1
185334	1
346868	1
266896	1
811272	2
198998	10
339087	1
569786	1
198119	6
221758	2
197891	1
308319	2
340600	2
277204	7
192701	5
351299	3
184494	3
324901	2
273515	1
509989	2
292453	2
514617	1
322678	3
269125	1
189292	1
264657	1
308684	2
311758	3
328955	1
509083	5
552448	2
267536	6
179861	2
107235	4
297045	1
190504	1
241225	1
169927	11
560336	1
324867	1
334575	8
338069	1
196749	5
269657	8
360015	3
205985	6
804900	1
259006	1
111237	2
532235	2
694337	9
315852	2
263546	5
593542	6
197314	1
377946	6
448025	1
348377	2
196491	1
265976	4
578511	2
341453	3
335212	2
510162	1
3547902	2
2313540	1
505587	3
190609	1
526583	2
582558	4
347490	6
588060	1
142578	2
261551	4
306480	1
308224	4
311445	4
339886	14
184497	3
416043	5
985239	3
296257	2
1111142	1
1032037	1
565585	7
181467	1
263704	1
353775	3
583283	1
321290	1
1602314	3
162898	3
216184	1
556891	2
904668	2
499378	2
313336	1
190971	2
259781	2
298954	1
345454	4
355630	3
262766	7
199047	1
234269	1
354461	1
301276	1
328573	7
449833	3
363017	1
185550	6
240852	4
555917	2
347805	2
215897	2
692244	1
4296607	1
514744	2
275123	7
234421	3
273466	8
197214	1
359984	1
565660	2
4444529	1
132895	4
510505	5
822443	1
322870	10
1133895	1
551963	1
2086224	2
199273	7
271476	4
184141	1
350664	1
263907	2
364341	1
199391	1
194659	3
338778	2
189407	4
266817	1
404691	1
201673	1
536535	1
535348	1
198701	1
189208	1
265849	2
364926	1
351430	5
586053	1
305250	1
515511	1
354964	5
4385760	1
684494	2
593709	1
350175	1
574486	1
350295	2
261203	1
422727	1
157445	5
4396045	1
188533	1
177986	4
557750	2
183459	1
196240	2
350404	1
354032	1
273631	1
515059	2
301410	4
839233	2
325780	3
265522	3
560502	1
311484	3
429918	1
1107209	1
253680	1
341713	1
557370	6
269576	1
325586	1
182112	4
340631	3
4308837	1
368462	1
530413	2
337083	1
812138	5
259870	4
531374	5
529796	4
174353	4
270200	2
290637	4
529325	1
1112984	5
348038	2
363064	3
1109249	1
724298	1
188695	1
273232	1
634450	1
346474	1
347001	2
306704	5
190003	4
276386	4
309480	2
271013	1
4466275	4
1109844	3
356226	1
367092	1
512615	7
775193	3
533847	2
559377	1
343030	1
260663	1
452592	3
826624	1
517282	1
588455	5
306288	6
143821	1
398138	11
3484497	1
287021	1
318732	2
174791	1
186714	9
276542	2
1871227	2
4312742	1
354957	1
193853	1
548021	1
560092	2
4348122	2
3172379	1
199413	1
349310	6
671300	6
263327	4
297390	1
299695	1
559499	1
348821	1
267620	2
918187	1
966331	1
196770	2
111154	2
279461	1
1105486	5
566678	1
351533	1
348785	1
339229	1
186981	1
315309	3
557304	1
299898	2
517662	1
273737	3
276580	3
178061	2
1102657	1
345111	1
288044	1
272576	3
581342	8
182723	1
829032	1
339834	6
338926	6
2250985	1
178770	1
260200	6
275474	1
176455	2
349537	1
697874	8
400739	1
326820	2
258202	4
261177	2
567229	1
286668	2
346686	2
399245	1
259175	1
347496	1
349786	1
520931	1
275511	1
271162	2
269996	1
184363	2
143557	1
578857	1
258522	1
193302	3
530383	1
508968	1
358030	2
316892	3
1967	1
255856	1
339503	1
352509	1
204111	2
512191	4
197900	2
190518	1
335401	2
315589	1
1109623	1
186385	1
4331119	1
274128	1
731014	2
334682	1
430194	1
331317	1
4432234	1
538011	1
326732	1
341322	1
315223	1
3090048	1
318162	2
270363	1
552561	1
367535	1
267124	1
296340	1
186134	1
268416	2
275592	1
1110312	1
349783	1
198511	1
176225	1
332241	2
593733	2
191822	1
324015	1
182970	2
727945	1
997439	1
400871	1
1111782	2
4217959	1
259290	2
139221	2
562038	1
274893	1
564077	1
360808	2
4383924	1
303566	2
1115958	1
266153	1
180879	1
342988	1
323025	1
191816	1
580305	1
260931	2
276172	1
590818	1
340853	1
308502	1
308707	1
230553	2
275970	4
2749362	3
237887	1
265940	5
183384	1
262060	2
584767	1
522262	1
533634	2
187028	1
177001	1
524368	1
295205	2
661933	1
163164	2
345575	1
271277	1
307898	1
318563	1
166869	1
260156	5
4440624	4
3318103	1
335550	1
183453	1
564581	1
2051184	1
267452	2
325636	1
158598	1
268668	1
274521	1
331032	1
276052	1
529921	1
331717	4
214835	5
388276	1
276777	2
510843	1
349752	1
313155	1
561607	1
578147	1
3894019	1
184725	1
190902	1
338994	2
260670	1
3396094	1
294370	1
267345	1
561312	1
423455	1
170561	1
585227	1
196370	1
214603	1
319791	1
183362	2
484320	1
272080	1
260397	1
315491	2
2120775	2
804770	1
407556	1
182081	2
257513	1
564445	2
272184	2
322661	2
177927	1
187265	1
408877	1
197825	2
318819	1
246176	1
559527	2
193749	1
193784	1
337010	1
303414	2
262329	3
283117	1
553080	1
622832	2
167078	2
529219	5
265063	2
353049	1
345063	1
1107327	1
328212	1
4072210	1
1072424	1
199118	1
357092	3
678717	1
262625	3
360861	1
294518	1
136882	1
669726	4
263957	2
328276	1
273364	1
373449	2
570049	1
363348	1
571103	1
228787	1
14180	1
442846	1
113978	2
337392	1
567556	1
327656	1
854690	1
350337	1
332027	1
303273	1
171322	1
272787	2
211720	1
792407	1
362793	1
313191	1
337727	1
160016	1
348748	1
844369	1
195639	1
344154	1
272964	2
263120	1
2658058	1
197139	1
314935	2
329073	1
304312	3
848915	1
4299875	1
189867	1
811076	1
639401	2
521982	1
236097	1
345709	1
326567	1
211820	1
623471	1
51657	2
185723	1
298536	1
4310326	2
749153	2
260607	1
518613	1
308857	1
4376329	1
349862	1
192941	3
949863	1
165063	1
221338	1
264093	1
268596	1
646677	1
150090	1
348287	2
308042	1
319687	1
263044	3
259910	1
396244	1
342404	1
543553	4
674696	1
562956	1
276260	1
196645	1
764379	1
320768	1
301079	3
839200	1
316675	2
261132	1
173739	1
313724	1
572828	1
1077336	6
187212	2
78165	1
110858	1
348703	1
443620	1
260529	2
334617	1
355859	1
292908	1
351623	1
2833757	1
341969	1
134265	2
531722	1
215193	1
730437	1
328137	1
182420	1
351272	2
2128807	1
199627	1
4433554	1
180221	1
584593	1
259593	1
562683	1
556100	1
333807	2
1797754	1
197801	2
300235	1
352222	1
1106203	1
272701	1
592913	1
353964	1
677680	1
390497	1
259527	1
192664	1
265036	2
313069	1
190846	1
355468	1
772398	1
199233	1
172859	1
327218	1
818144	1
1673703	1
332854	1
321972	1
327272	1
194978	1
569884	1
288581	1
349348	1
1105038	1
289161	1
992327	1
273043	1
193551	1
581109	2
552251	1
348088	1
327058	1
145830	1
269775	1
849147	1
272213	1
558603	2
289306	2
259382	1
369429	1
353026	1
268844	1
273367	1
268074	1
761408	1
276597	1
185914	1
526676	1
567883	1
395040	1
311961	1
147964	3
349539	1
808794	1
4420206	1
336139	1
526804	1
514282	1
567760	1
397273	1
269890	1
302422	1
577671	1
576700	1
1633194	1
388945	1
277957	1
592866	1
212732	1
876170	1
337494	1
1107439	1
572476	2
581609	1
136240	1
143423	1
248053	1
1122993	1
299997	1
3407050	1
4420417	1
528129	1
295094	1
406247	1
334290	1
814986	1
577504	1
589115	1
353748	1
274603	1
308157	1
1868703	1
399637	1
188740	1
158625	1
355305	1
210068	1
814406	1
2855857	1
1119197	1
199281	1
841907	1
191108	1
325768	1
672978	1
174754	1
527413	1
262416	1
513081	1
188454	1
```
