## Extended Data File 1 for "Diet induces reproducible alterations in the mouse and human gut microbiome": SRS1366843_SRR3310263.otus

```
#OTU ID	SRR3310263
272020	15916
273997	59503
4426641	38896
3028318	57204
3013444	11197
379505	6429
341252	419
313324	1959
772282	5185
276149	49855
264734	22821
1108599	29494
353982	293
210665	7396
437137	3771
193418	23131
269107	63
522549	469
343581	2479
228601	14602
276236	2344
271672	1504
302090	5
350622	271
260753	298
712677	823
216524	1271
384555	906
389282	3171
215897	2699
341448	1091
421792	446
352008	9
228785	7
196947	1348
214919	679
333178	982
276172	10905
573087	516
513985	255
1135084	489
704655	840
4343528	841
215214	2066
460953	1471
262653	994
266120	367
327808	1096
270303	110
346267	3876
576400	8
214904	1488
325419	76
276575	365
416078	421
272334	5765
334296	380
352612	146
262101	2584
335895	11
1067143	1570
353593	585
260547	8
1108422	275
262573	37
658370	30
338258	3358
759378	370
555945	3185
513445	174
1098946	2699
345582	421
349142	633
1110378	766
356164	842
343923	297
258969	1871
592866	794
277120	1007
271766	148
275159	46
262095	586
234443	353
583117	399
372368	433
276761	409
208409	741
816299	646
351859	82
1602314	2
351972	427
309916	96
269726	139
422283	501
183480	8
465433	136
346657	216
312156	45
584954	316
521982	18
175706	1041
558397	4
547114	148
197346	42
269657	495
259120	382
351881	341
1111856	172
1108339	910
541440	312
270391	546
833816	28
205981	11
551822	147
331737	228
274958	425
403497	99
351457	28
11449	55
322062	58
826302	255
551915	8
4435655	43
344256	36
268725	323
807880	215
370190	581
339013	526
323501	1
173923	24
345211	9
343183	86
594682	147
652823	152
341749	72
276125	594
322112	204
339031	229
277332	261
1058090	168
1517779	613
791560	81
276325	555
295974	64
539820	1038
330772	1034
339549	725
1028915	24
215495	622
276597	225
4454432	14
328554	255
331013	552
356590	58
720944	9
573034	25
744291	165
192684	210
268043	56
340853	27
214120	5
729992	228
3647536	151
325850	289
1105328	33
272953	66
344329	187
291128	133
275061	14
267451	39
265030	63
832558	463
265793	295
274935	23
349246	232
326964	217
254079	59
1104931	72
270876	20
233435	36
322464	233
1062061	106
175458	163
329790	296
183362	48
270984	251
177269	226
372146	7
273902	83
207288	428
583746	1
275218	94
275423	387
672776	72
1034947	147
319455	12
336736	481
273100	84
263362	344
959160	50
165046	35
298254	261
1021682	52
844006	637
327284	480
192206	8
322560	478
696477	11
344108	20
349798	46
329153	1
344101	321
519765	83
260410	126
262766	70
321484	12
263111	752
534042	33
368490	8
269418	89
339886	122
180235	31
592616	70
274136	136
445144	109
294022	115
264534	76
329073	99
523051	164
276561	399
346870	308
217100	76
434089	131
180553	29
198423	2
320224	6
194077	151
261084	28
368318	139
532118	91
320169	120
1107027	70
1109709	35
237538	170
358594	4
330333	113
349372	141
372906	586
554336	96
1844565	242
318503	95
1106101	260
580920	22
182621	5
272428	27
270059	115
196194	90
355097	7
301859	26
278731	167
187807	31
574039	1
261209	173
3392847	122
842596	36
584978	5
4420206	10
197139	5
352445	60
405780	168
378273	12
276808	173
344527	165
274438	36
332666	41
323614	38
269091	52
306885	10
182081	13
334270	90
893041	94
312272	10
593717	4
262944	324
269681	6
273586	35
449245	12
449353	82
300507	398
271592	6
320395	48
275533	334
697148	63
353923	12
1084900	112
276466	128
340194	106
230725	176
767198	1
436032	40
346804	118
356055	134
2315700	150
270948	33
1106384	6
2897325	121
1107018	41
208571	129
364227	93
212219	74
290637	3
314922	26
452823	53
417981	56
272175	16
296064	122
235424	43
351976	13
573969	24
275628	123
228391	136
259623	90
288285	1
551419	19
1967	9
240852	254
266720	61
295296	39
528067	22
338926	86
347553	60
308117	102
228374	25
202419	2
265363	6
2250983	7
276996	66
355822	2
293697	5
827592	91
352010	1
354097	4
1072801	20
306699	50
315309	8
835900	105
628226	7
354181	62
275397	57
762699	64
716838	1
462764	49
265940	6
335553	32
321706	19
167509	63
942880	66
276478	187
342489	2
341284	2
348377	30
810759	115
194665	108
173722	40
341913	38
324696	44
468313	14
4155392	7
542857	56
4471351	112
331062	36
182758	1
316496	4
304080	29
269156	118
276592	6
196990	21
277143	16
586453	21
332608	42
323583	38
288581	10
191583	8
198753	16
279281	182
11120	4
330921	1
343906	59
567733	97
398255	71
563228	5
326644	26
162576	42
312904	2
828546	17
1111115	18
647215	105
2182669	47
320972	21
167034	3
1084080	5
214867	2
513021	15
267042	1
260781	1
353131	69
576731	36
333351	5
4345293	12
292057	5
1111191	27
348237	3
232658	33
808597	1
331150	12
196578	72
270908	57
272757	53
271476	4
348336	36
323231	27
323303	87
4471135	5
177986	15
387615	128
541173	76
300865	3
382998	32
397363	4
247715	18
518967	61
517293	15
528606	13
4226929	24
4472158	113
462832	36
1997733	16
334258	7
196391	6
353012	31
843454	3
336509	45
4378740	18
557304	28
1110412	15
340650	11
985239	14
175646	34
270993	1
579452	1
581933	14
182165	4
308224	60
326116	1
662917	16
259912	13
1107758	55
810847	16
342887	33
263337	30
355440	81
145197	64
322604	21
262677	10
588471	2
4308591	7
323403	2
4412540	4
260529	7
263138	66
953855	7
349175	168
180800	21
273466	15
348602	15
1105958	5
842786	20
315485	65
591439	5
263252	3
276044	64
571386	1
589989	63
157448	2
1107057	26
304106	223
274318	44
516873	5
331857	1
355630	35
463794	87
183927	11
330042	14
261590	5
2797565	25
271107	4
301079	32
344844	5
406247	7
708467	12
350697	1
463233	26
726955	83
400599	49
179907	72
350188	2
269673	6
275970	40
337762	4
272080	5
1013234	63
193139	3
270866	7
261365	36
520726	3
356187	3
261350	24
185328	12
590137	20
275557	1
571666	1
339718	10
331782	4
359809	7
354908	2
589450	11
352171	35
349459	11
272595	30
265985	39
269172	17
276770	1
703321	68
339351	42
565585	49
348821	12
554055	95
273648	14
342429	1
529173	4
377946	16
1110312	50
230553	15
846482	28
319708	110
270015	16
243150	10
716006	10
274021	1
174667	3
260207	19
201673	3
586271	3
345709	2
184363	18
245539	13
461795	17
348703	10
1729249	1
346639	3
640999	16
564806	12
268596	22
191050	20
820356	1
191493	5
345635	1
311961	36
329712	2
988932	1
562190	7
354283	7
262673	53
563086	3
811108	24
4407190	10
265414	16
357046	12
514297	1
564400	2
182112	11
185066	3
511510	2
339050	38
185222	7
231704	26
314810	5
306288	19
276798	2
196489	37
521491	3
199600	36
246986	1
348009	29
181467	3
309363	2
516115	1
363692	10
447141	17
139221	36
269019	6
4349483	1
306422	6
575041	2
545038	28
427241	11
81298	2
564445	5
245324	14
341750	2
343975	12
522727	7
235017	8
338226	1
340347	3
809140	63
278931	7
309480	3
1110008	24
1111448	5
299474	3
332241	1
276016	1
542126	16
262416	3
331317	3
323746	11
194490	5
220428	1
175712	2
806908	3
1110253	3
157122	27
193279	15
340575	1
178770	3
199065	8
594512	8
142578	1
509073	1
351357	6
694337	2
276091	16
1111582	14
4343940	6
360808	3
304408	8
367977	28
4331119	3
196733	1
334215	6
262399	1
381666	5
327058	1
499378	2
4337070	1
564077	4
295075	2
321722	10
1109337	10
577206	2
337379	10
274455	5
185126	1
367217	2
826749	1
588112	8
624373	2
272576	5
356481	6
567226	1
1064183	5
279582	1
360861	2
573068	5
346648	1
215615	1
4341886	2
261016	1
304206	1
292745	31
296340	8
585949	3
359984	5
579293	8
263044	31
327739	7
311758	1
761408	4
968336	1
273741	12
322267	1
261414	8
178478	3
276414	1
320123	5
174353	1
345454	1
416341	6
348617	1
351309	1
580521	1
186389	6
369079	18
514640	30
169927	26
830014	6
199422	9
276190	7
4426873	18
246176	1
1105981	2
657266	2
576176	2
1107761	10
113978	4
551141	3
386977	1
347714	2
182643	1
318408	1
585282	1
347082	2
205985	1
273179	1
125947	1
199307	3
197765	6
1110303	7
343853	1
145645	1
311718	1
593043	2
338644	19
2051608	5
1112984	3
382721	3
272188	1
266556	9
363997	12
293640	1
342075	3
344726	20
429918	4
262625	4
583692	10
3392840	13
292665	2
354163	2
289918	1
273182	1
557750	1
326820	1
1032841	1
876705	2
215317	1
625470	2
355905	5
3056461	6
401384	7
787496	2
337004	7
273388	5
2713640	1
263546	10
273091	3
267536	1
184381	15
302932	5
262329	6
277265	9
838200	1
277574	5
178061	3
704387	1
295683	1
269360	1
265483	7
138368	1
335267	11
581474	2
272787	1
585178	1
437599	1
272768	8
258995	4
306299	2
266817	3
389529	10
298036	1
176039	1
531374	3
289730	5
628218	1
356144	2
2797559	2
320954	1
309302	12
336214	6
304312	10
315669	14
158598	1
346107	1
529740	1
276985	17
921813	7
730733	3
271439	2
522863	3
336950	4
260156	1
1070796	1
216902	19
157546	3
288873	15
364341	1
268620	1
304777	2
347575	3
195919	14
555163	1
275339	4
355045	19
264225	7
4310326	2
546557	7
617216	6
646411	3
558603	5
311445	7
194145	14
353775	4
185338	3
558567	6
258169	3
194944	22
4478053	2
190699	6
574644	2
143423	1
857639	7
312269	1
334575	1
231028	1
276777	2
1060441	1
317633	7
358007	6
289788	3
278550	19
582103	2
351478	6
173830	1
543553	5
557370	3
192711	9
639293	6
581342	6
269285	5
541614	1
3906666	4
1009419	2
277066	4
313724	6
520931	3
271431	3
684494	3
586019	4
275987	1
199391	2
331657	1
232283	1
1107175	4
180516	1
341969	15
443620	7
237887	6
1105486	1
213870	3
322466	6
214450	3
995147	13
531722	1
178926	1
248053	1
259609	3
529442	3
276542	2
278440	2
352951	5
799264	2
316378	9
290101	6
331575	10
234421	2
222497	1
556891	2
548161	9
212201	2
260663	2
236097	4
297266	1
449417	4
342504	4
318370	2
548021	4
572153	2
364736	1
273274	2
1109249	1
320165	3
548233	3
3474081	1
324524	3
839233	1
206213	1
338273	1
514988	5
342962	4
209408	6
340189	4
350091	4
591562	3
308309	1
766563	6
274274	5
1624382	1
533847	1
571103	1
407963	1
2339949	1
583958	1
340852	1
342836	1
589076	3
346098	2
272701	1
163164	2
325540	2
1106227	1
563572	2
265036	1
192107	3
423455	12
841907	4
277204	6
582695	6
301224	1
193723	2
570049	1
270200	1
363731	2
196138	1
266946	1
348038	2
213671	1
266061	15
354736	1
275206	1
583500	1
308042	1
145830	1
186981	1
308957	2
331486	2
199731	1
333807	2
265063	1
252185	1
565660	3
4457064	1
1104739	2
350295	1
270638	1
586828	1
237438	4
264113	2
574122	1
588730	4
2594571	1
253105	2
593542	1
258522	2
338778	1
188399	1
342287	1
555917	1
341777	2
332284	1
328391	1
295251	4
3779415	1
277442	2
509083	1
189293	7
180869	7
572828	1
360518	8
49406	1
769852	1
1108378	4
446135	1
683621	4
186385	1
331881	3
564188	2
229088	1
337392	1
336139	1
322840	6
313387	1
4449803	1
1105064	2
292181	3
259266	1
323400	2
206817	1
297141	2
182837	1
261203	1
259382	1
147964	1
355533	2
862070	1
261328	1
261177	4
348142	4
318446	2
4376649	1
639401	1
3202924	1
529796	7
429917	1
321182	2
181719	3
495451	2
335701	6
341912	1
302081	1
266483	1
189327	1
273240	2
303251	1
347490	6
277163	2
347244	1
177042	1
111958	1
4390754	1
189793	1
265563	1
997439	1
267188	2
299419	1
215193	1
196315	1
589007	1
191945	1
2575787	3
197853	1
172859	1
262060	1
564849	1
157957	1
689975	3
714032	1
185854	3
4451523	1
2120775	2
4374046	3
320557	1
814501	2
4362300	1
560092	2
215751	1
988375	2
581109	1
1108453	3
572435	1
4466275	2
263272	6
1105659	2
193807	2
182167	1
196749	1
183453	2
4476330	3
172378	8
276386	4
274016	2
132165	1
266948	1
331772	2
292216	1
196037	1
543886	6
315382	2
590980	2
510174	1
298954	6
312070	5
323595	2
1109297	3
188138	1
330064	1
845396	1
197825	2
194286	1
334292	1
193302	2
1108974	2
168054	1
328905	7
316925	1
592307	5
515059	2
147100	2
337724	9
564881	1
272964	1
334682	2
1072424	2
647343	2
276513	6
1654474	3
271277	2
289132	1
525763	1
4415229	1
805185	2
339229	1
297143	2
390497	6
860192	2
268962	1
318162	1
301410	2
578511	2
529531	2
1844553	1
1108744	2
315453	2
277922	3
177271	1
288044	3
265182	3
303566	1
255856	1
660199	1
2368865	7
576991	2
547714	2
369429	1
265211	2
730437	5
439924	1
300619	1
950922	5
576853	1
300375	3
298937	1
264429	1
588197	1
353124	2
50499	1
1097208	2
789601	2
550727	1
309720	1
273687	2
824028	1
4481427	1
269401	1
355771	1
309290	3
546541	1
199137	2
534929	3
1106614	1
694641	6
319898	1
276046	1
550674	1
3439402	1
275069	3
646677	1
1032037	1
2675920	1
820458	1
272328	1
290900	3
14035	1
511594	2
703266	1
713656	1
276425	1
854930	1
1109422	3
536796	2
356639	1
331043	3
4357315	1
306480	1
713858	1
594202	2
339905	1
810819	1
347320	1
260056	2
169234	3
510162	1
193844	1
548032	1
660214	1
405046	1
197623	1
347639	1
349204	1
577504	2
346474	2
196386	1
562376	1
267452	2
1121753	1
298468	1
1571092	1
114686	1
265976	1
259910	2
273364	1
302809	1
274972	1
519000	1
510683	2
1080820	1
2177668	1
271563	2
892993	1
512191	1
268416	1
191205	1
4372625	1
433468	1
180671	1
206367	1
352489	1
2594566	1
157693	1
181091	1
192803	1
261924	1
277588	2
1106140	2
373909	1
1108638	2
544305	1
268336	1
1105376	2
269890	1
313945	2
335212	2
582379	1
349971	1
343030	1
909065	1
581069	1
174497	1
337784	1
592160	1
183824	1
533022	1
311484	1
954818	1
542699	1
268865	1
199118	1
561434	1
1106203	1
336810	1
1108350	1
194043	1
344394	3
185834	1
726291	1
272092	3
1105038	1
292242	1
1106730	1
217109	1
336277	2
185550	1
303504	2
551562	1
307978	1
326048	1
554250	1
162820	1
2812241	1
535545	1
827522	1
196219	1
4362337	1
583046	1
191602	1
295074	1
331553	3
175972	1
264437	2
1107473	2
334617	1
335846	1
535955	2
606376	1
267335	1
196991	1
3449121	1
269125	1
419945	2
731014	1
4335582	1
193859	1
185159	1
197695	1
198964	1
228730	1
190637	1
893916	1
355746	1
271500	1
260931	1
3894019	1
567760	1
276629	1
355187	1
371930	1
241225	1
564087	1
813606	1
548007	1
584736	1
204093	1
303414	1
354652	1
289306	3
305250	1
1924689	1
551941	1
1103002	5
180610	1
259012	1
1109552	1
524404	1
134101	1
197099	1
2749362	1
408513	1
786081	2
312455	1
193784	1
4434514	1
588455	1
189392	1
876170	1
814322	1
1040401	1
190003	1
552448	1
373923	2
196553	1
274380	2
186134	1
553080	1
268668	1
181174	1
4376329	1
515731	1
52441	2
238033	1
328573	1
214835	1
538011	1
4440624	1
556383	1
585073	1
260855	1
199268	3
163153	1
739826	1
539027	1
578960	1
801260	1
351292	1
269247	1
331234	1
347908	1
593731	1
532235	1
266726	1
632051	2
197074	1
545515	1
912263	1
3957916	1
333753	1
495086	1
291855	1
355859	1
510070	1
570450	1
268352	1
824302	1
193223	1
828747	1
345158	1
353964	1
269992	1
314374	1
820367	1
351430	1
814986	1
338796	1
530164	2
2058521	1
555860	1
2731539	1
1500147	1
680564	1
588060	1
578588	1
184903	1
260200	1
593138	1
822517	1
890516	1
520827	1
268396	1
580196	1
2733439	1
182861	1
272749	1
237021	1
195691	1
4296607	1
918187	1
347267	1
746424	1
181568	2
3694599	1
182061	1
548503	1
112720	1
326095	1
339791	1
340717	1
1128644	1
179861	1
184451	1
1606937	1
309676	1
```
