## Extended Data File 1 for "Diet induces reproducible alterations in the mouse and human gut microbiome": SRS1366847_SRR3310259.otus

```
#OTU ID	SRR3310259
215897	5863
261350	87768
1108599	6453
555945	5325
460953	3262
353012	1220
835900	473
353131	744
262101	2534
759378	613
995147	103
208409	1375
276149	56374
3013444	20129
331737	153
1067143	729
772282	1776
3028318	19525
339549	15065
278550	143
264734	33115
356164	1711
276236	1987
273997	16409
349175	220
193418	5441
346267	5688
551562	100
275061	66
272020	15460
310760	104
379505	13506
162898	173
196947	12899
1108339	423
341448	2546
215214	4146
266120	1384
270391	2428
276125	139
276172	5283
372368	3075
342962	5104
363731	9869
269726	171
330772	8864
593043	6362
210665	15494
4426641	10730
320224	7
1098946	3830
263111	2725
370190	959
338258	4962
354181	100
712677	1404
214904	2834
449245	991
277265	5774
228601	3915
333178	707
343183	206
683621	72
214919	1277
215495	1159
437137	2911
327808	698
277120	538
1871227	40
539820	1515
541173	238
278731	401
351972	374
268725	1199
353593	835
329790	547
167509	77
343923	822
260410	644
276996	66
276561	1167
330333	309
322560	740
175706	1754
588471	1337
262653	1105
2797565	44
389282	4522
323303	877
231704	88
405780	111
216524	2433
207288	3123
3392847	222
278931	10
583117	774
185328	104
275470	54
586453	485
273586	31
1028915	197
304080	201
384555	1715
276761	66
522549	1908
275423	884
309249	52
275397	51
234443	98
349246	197
327284	1654
344101	126
266935	33
212219	581
826624	125
322840	11
625470	11
259623	287
2897325	62
274018	114
340347	5
276770	735
580920	79
341252	1160
245539	80
323614	64
349798	63
367977	156
262573	78
334270	127
554055	56
744291	182
348821	28
312156	46
275218	50
513445	46
398255	460
196578	135
1108422	394
4343528	62
332666	837
567226	67
704655	989
272334	1676
408513	6
262944	59
315669	18
175646	440
1135084	210
189407	3
195919	23
345211	10
529740	36
318503	104
372146	18
421792	740
352612	272
959160	94
349372	382
182176	47
337762	71
342504	49
175458	332
163153	124
628218	52
274438	618
557370	8
260207	18
368318	393
349142	280
351859	332
1517779	189
899714	83
196194	157
261365	55
360861	6
184381	394
364227	122
192684	359
1013234	661
268043	177
1110378	390
313945	29
177269	206
1104931	40
339013	940
326095	293
182621	30
276325	1290
346804	72
264534	50
335391	77
729992	321
300507	153
513021	22
652823	209
826302	17
269418	283
355440	16
273902	18
276985	228
258169	9
353982	441
276466	211
276575	240
2315700	113
1106101	451
269156	367
1107761	27
258969	370
513985	322
339886	29
343581	171
276249	274
171322	464
214120	5
271672	224
346657	182
266720	60
519765	155
445144	415
403497	266
1058090	252
320123	10
422283	100
331062	96
517293	97
167034	12
275987	20
338644	26
260753	49
422727	108
272953	27
261209	59
322062	50
182033	15
199600	470
532118	197
857639	25
352171	87
259120	179
452014	95
309441	88
348009	51
265414	4
1107758	104
329712	49
382721	10
382998	27
319909	472
262677	48
296064	91
463794	60
333363	2
1107018	81
193139	40
624373	2
417981	32
323231	54
534042	63
395040	75
270059	24
573087	168
1034947	135
263252	234
275533	35
462764	154
166226	48
341913	44
349874	74
313324	104
259594	1
339329	31
1111448	142
3412718	146
336509	73
304106	59
272328	63
579293	33
551822	277
336736	75
350622	434
434089	81
274021	58
308117	240
628226	12
1062061	119
298254	46
465433	211
313274	335
3868285	33
247715	130
339351	230
306885	107
361927	1
372906	71
331013	52
1105328	182
333053	8
647215	92
401717	172
323746	14
341969	10
594682	144
264437	8
353923	38
348237	6
330296	77
331772	7
436032	57
333351	2
273240	7
263362	116
353577	27
846464	12
331043	84
827592	172
217100	163
345582	71
589989	78
576731	63
319708	189
180553	6
407393	17
328973	8
349310	25
272593	33
416078	349
825939	42
833816	267
398138	19
270984	157
339031	123
1110412	41
355097	9
271804	17
274136	193
1107027	38
354283	34
325850	206
942880	7
322604	52
344329	158
355771	88
228730	118
343264	16
194077	42
416341	153
194665	89
51677	65
267451	110
1021682	182
309916	17
427241	15
261097	37
233435	93
525966	44
851323	2
312070	14
1094991	5
187028	2
358030	28
351976	20
810759	92
292057	6
541440	80
589450	10
271766	31
328905	2
322464	180
334296	18
842596	126
791560	155
1111350	67
320972	18
274380	211
301859	15
173722	11
344527	89
4440970	30
197346	42
276656	8
1084900	118
216902	101
356148	60
265030	42
265985	135
545038	37
697874	7
462832	53
274958	58
260547	8
337724	80
272175	46
346870	163
588112	58
806908	11
274387	1
340194	127
844006	103
228391	40
529442	17
276808	124
1084080	10
1109709	63
342489	6
165046	14
205981	28
276478	266
672776	102
351881	7
262766	21
375106	26
513685	24
556214	2
258957	22
547114	128
271983	10
327900	31
356055	280
274318	32
312455	1
341749	78
277332	28
267042	90
291128	18
349864	13
335267	22
3647536	39
335553	14
378273	30
268927	27
228785	50
1107209	3
258995	11
373923	30
321484	11
367535	2
347553	123
1967	9
272428	20
529173	4
270866	19
953855	21
316008	11
449353	89
423455	6
988932	16
659831	73
518894	147
180235	36
265211	7
322112	63
262673	62
528067	97
4378740	78
335895	25
322839	132
831922	41
269172	41
196571	88
276434	59
162576	15
276542	18
339905	75
213147	26
230725	41
351357	12
182112	21
557304	13
275746	48
198753	87
243150	47
400599	49
279281	30
4364243	3
809140	19
1111191	11
334575	5
344607	24
321446	1
513405	39
348602	23
4454432	20
263337	47
565585	73
328554	26
175371	1
906071	1
263272	24
535955	2
194978	3
261084	34
452823	40
739826	1
355630	6
275339	12
729559	3
263138	20
528606	25
194944	45
267188	1
520931	1
542857	25
192711	12
276513	25
1111856	40
208571	94
590137	33
4471351	11
301042	7
556508	1
193279	25
1107057	58
294747	2
319158	8
308802	4
263705	79
270303	68
326644	1
584954	21
136882	6
306699	43
210068	3
344844	12
4471135	59
921020	5
637934	8
351094	19
4426873	17
1111582	7
347653	24
4435655	30
278098	28
343975	39
1111115	24
270876	26
273737	1
199422	6
762699	55
551915	9
266405	1
230553	41
261177	17
586019	11
263546	4
194145	24
259912	14
260663	4
542126	37
274455	24
199205	15
195040	22
697148	12
331150	7
338926	24
4420206	2
288873	14
245324	21
2182669	38
573034	35
274972	1
387615	42
766563	2
179907	43
816299	31
348088	6
271430	4
1109297	5
275628	27
196489	72
320395	95
169927	7
546557	52
355045	31
176193	4
240852	1
356226	1
297143	5
564445	17
1997733	28
551419	19
312515	32
696477	12
342836	5
594512	22
265940	12
259506	44
921813	18
187807	32
463233	46
192206	13
468313	1
447141	28
272749	26
1064183	8
265487	1
838629	1
272768	4
277143	20
332608	22
563086	4
269091	16
318949	7
310499	18
319455	4
345466	3
576176	1
180869	3
275069	56
4432238	39
336277	1
814501	8
276592	4
194490	11
145197	12
182081	5
336214	39
1844565	34
11449	9
265828	2
185066	15
708467	5
369079	5
400871	2
337004	14
271592	11
4472158	28
269019	7
325126	1
309363	4
235017	14
197334	1
254079	12
830014	18
273741	14
593717	5
324696	10
356590	30
273100	32
534929	19
516115	7
533847	3
258280	26
254446	2
567733	19
326964	13
267536	5
197022	2
523051	63
292745	8
182844	1
346801	1
303566	2
849346	7
337083	1
194429	19
299474	7
533022	10
270908	3
320165	8
584571	1
197765	13
267452	11
361853	4
347639	17
232658	3
270948	2
181174	6
199065	15
446135	8
351457	11
553080	6
514640	15
321762	8
341082	1
309720	4
334258	6
671300	13
313524	1
306288	1
272595	23
349024	1
1110312	14
694337	5
276597	31
347490	2
229958	8
4345293	21
814986	4
194286	1
1072801	3
300865	1
807880	56
339050	8
277204	4
1072424	2
837779	1
839233	2
349348	2
720944	31
294022	33
326732	2
358439	23
846482	38
337068	4
275819	11
581933	27
514988	15
592913	3
355746	12
275159	11
269681	17
363997	15
521491	6
346639	18
301079	2
353954	1
279582	4
593138	6
344108	35
158302	1
554336	37
357046	8
566262	1
988375	8
330042	6
196436	15
550727	1
277396	1
352008	15
288581	22
4155392	15
248126	4
314922	16
832558	41
289788	13
277066	5
196138	1
324865	23
173923	5
275970	10
578908	1
401384	10
321706	28
1106614	5
315485	30
315388	2
558567	10
362854	1
266556	5
269107	6
300960	2
339718	3
197074	2
583692	15
267368	1
269673	4
429917	5
344256	18
328487	1
564806	6
315880	1
182758	2
340650	10
357092	3
383971	2
304408	9
4343940	13
578985	5
1099710	1
338111	1
191583	2
348659	11
373909	1
749153	2
229449	13
189327	2
295494	1
525606	15
4374046	2
355533	2
769852	5
273364	1
334215	8
847934	6
340995	1
206367	6
554250	2
569030	4
510505	4
522025	10
563228	6
342350	1
314935	1
1108453	4
577512	2
527751	2
292665	2
359376	21
607540	1
265522	1
348897	1
197760	2
1105269	2
237538	37
4376329	1
443620	6
563803	1
348287	1
318204	1
658370	21
899886	6
201673	7
651549	1
584736	1
302706	2
528129	1
347001	1
522511	7
199391	3
629361	5
3392840	9
1051764	1
350091	4
264240	17
359105	6
591439	10
354908	3
522727	5
1035532	1
558603	2
2435303	4
578511	1
178859	9
802104	2
593542	4
272757	26
265483	11
331857	1
185834	2
259911	24
266726	2
270446	2
4440624	17
348142	4
311445	1
726955	22
581109	1
261924	6
133750	2
277588	5
162639	4
351478	5
1105958	15
177512	3
354461	3
351253	1
272080	6
197139	8
228232	27
196733	3
829032	2
311961	3
275139	2
290900	16
524404	4
228374	7
269285	2
298862	4
521982	2
520726	7
174500	1
268720	10
181719	1
1108378	2
110059	1
274317	4
267739	1
543886	3
311466	1
339791	1
323583	5
331782	4
1109422	11
331720	2
587822	5
185185	25
538259	2
662917	16
1108638	3
270015	4
194950	1
212732	1
268352	2
347496	1
199137	4
209408	8
950922	2
262399	5
271602	9
214867	1
515059	2
639293	3
577504	1
184497	1
358594	3
157154	5
389529	3
266061	3
183321	4
183477	1
277574	14
275123	2
263044	3
704387	2
584593	4
177031	1
321902	10
4226929	11
509416	5
192803	5
555481	1
334582	1
259012	18
517252	11
510683	1
1764554	1
1106730	1
261256	1
346686	2
276190	2
331881	10
334682	4
351430	2
197825	9
985239	3
262329	3
397363	8
310131	1
582558	4
1107175	6
262724	2
293697	8
355305	8
261277	2
318571	3
276260	2
416286	5
703321	5
828546	6
81298	2
4341886	11
340575	2
3694599	2
269657	1
1046624	1
179067	1
353124	1
270423	14
511594	2
741001	1
352445	7
576400	2
263120	1
512615	4
530866	3
355822	5
265503	1
429918	3
275616	2
564077	2
275796	2
499378	3
535375	1
548161	3
1105376	3
277957	2
4366365	4
268596	13
100852	1
352192	3
356144	20
377946	5
2120775	1
273648	9
190518	1
1109552	1
196240	1
583134	1
312272	7
4321398	1
573969	2
182950	4
314810	9
193453	1
276580	1
347523	3
346185	2
302932	4
176212	3
364926	1
1105486	4
335577	1
295146	1
196990	4
563668	2
1111782	4
582379	6
264113	5
268668	1
262060	3
273687	4
561312	1
287645	8
458550	6
345063	1
273182	3
272184	5
271449	4
589076	1
198964	2
382220	9
411254	1
576991	4
265363	10
195711	1
273466	4
298491	1
176026	8
1105687	1
538931	2
4308591	6
183480	10
197077	1
307608	25
557702	1
289132	3
1571092	5
340111	2
193723	4
576221	3
526804	2
575261	1
183453	2
4418586	2
359984	8
314703	1
174885	1
199307	6
188399	2
328928	6
716006	11
354097	3
197099	3
586485	2
326820	1
52441	2
328955	1
546541	2
689848	1
591562	10
363692	2
327739	3
2731539	1
199627	1
577228	1
297390	1
4385760	1
842786	5
175712	3
335701	3
659361	1
407963	1
335965	1
277922	6
302081	1
411486	2
588730	2
143557	1
4481427	4
344726	5
194269	1
1032841	3
637901	2
174353	1
321019	1
272964	2
1107461	2
343030	1
340189	3
258899	1
182771	2
4441084	1
287507	3
442846	4
345158	1
215193	1
801260	3
550883	3
332349	3
758280	2
350664	1
293640	2
260554	2
193844	8
341284	2
350698	1
1105038	2
518438	1
193610	1
743396	1
272516	3
538322	3
3202924	2
1033345	1
893041	3
590164	1
296340	8
268962	8
340535	2
2086224	1
185222	8
399637	2
4478053	2
639401	1
234421	5
205985	4
289730	5
356073	1
342887	2
529539	1
111237	1
555101	2
329420	1
4449803	1
406247	1
530164	2
351768	1
584951	2
368490	9
211335	1
353339	1
271107	1
560092	2
272576	5
342287	4
530374	4
272277	4
359720	1
270317	6
183927	1
348336	4
4319668	2
342429	2
322466	1
358914	1
4379961	1
351292	1
349539	2
294270	1
331553	2
584692	2
358858	4
235424	1
279579	1
274893	1
337392	3
279026	3
114348	1
352586	1
204093	1
273388	4
273928	1
184494	1
388945	1
180516	1
585365	2
197279	1
684494	1
145830	1
578526	1
216184	1
581342	3
297831	3
107235	1
351900	1
290637	1
711099	1
574039	1
132895	3
273784	1
338553	1
1113282	3
588197	1
276522	1
547714	2
350149	2
810847	7
265912	1
350188	3
313685	5
4460604	3
358143	1
593733	1
1077336	9
579244	2
1602314	1
1673703	1
299008	1
260200	4
588455	1
1835779	3
196749	1
345454	1
557750	3
585227	1
321722	1
360518	13
183838	1
536335	1
188695	1
214835	2
1991255	9
331382	1
450849	1
110660	2
317633	11
182800	2
4476330	13
265182	3
558397	4
841907	1
592594	1
571666	2
185159	1
193223	1
531374	1
263200	1
3756485	1
71638	1
263327	1
194710	1
849147	2
4452051	1
400739	4
548233	1
352489	1
264225	1
1020262	3
371930	1
348038	4
265793	7
274274	1
231510	1
315453	8
515362	1
882782	1
356187	2
327209	1
556891	1
661259	5
437599	3
449417	2
174757	1
3964308	2
268026	1
590951	4
577674	1
302629	1
4369131	2
143573	3
177930	1
307113	1
1108078	3
265730	1
289306	2
4457872	1
3906666	1
173807	4
354849	1
217109	2
584765	3
178770	1
296042	1
196315	2
317865	2
139221	1
615353	1
1141218	1
234269	2
260752	11
269247	1
350697	5
573068	1
4299875	1
585949	1
267918	1
175972	1
508866	1
323403	1
306299	1
552251	1
167078	3
562376	1
560906	4
1111882	1
570243	1
185190	1
657266	1
592160	1
1654474	2
346474	2
179861	1
195639	1
306330	2
338778	2
265976	3
199273	1
353096	1
510205	2
334699	1
192255	1
335330	1
1596745	2
318446	2
592515	1
211378	1
554372	1
179838	2
212201	6
198026	1
321628	3
556240	1
195123	1
166869	1
346648	3
268475	1
582695	1
341777	4
347575	3
335846	1
564188	1
329153	1
322991	1
221758	2
308224	2
253105	1
157445	1
1080820	3
335550	1
1112984	1
168145	1
563572	1
897007	1
273232	3
262625	5
165063	1
890698	1
351449	1
460611	3
589071	2
260741	1
347783	1
529531	1
346201	1
761408	1
2334871	1
669726	6
297141	1
337784	3
213870	2
313298	1
302491	1
300990	1
342075	1
181008	1
332507	1
4376649	1
311484	2
271131	1
261265	1
511751	1
272213	2
326701	2
339566	4
522262	1
321290	1
275974	1
334336	1
821067	1
339503	1
433468	1
340631	1
350404	1
837484	1
158836	1
236097	2
276798	1
584541	1
192107	1
1793626	1
336676	1
968336	1
352951	2
308546	2
363625	2
275474	1
306422	5
356404	1
727945	1
526583	1
1110303	1
196770	1
368711	1
175375	1
218132	1
4457064	1
592307	7
1109964	1
680564	1
268620	2
268820	1
331453	1
359809	2
336950	1
560962	1
198998	2
529796	3
334619	2
531436	1
791522	1
177986	3
327251	1
3014084	1
1109860	1
4466275	1
434339	1
309676	4
271705	1
559995	2
306704	1
367217	1
1109249	1
183684	1
304312	1
339574	1
811272	1
212532	2
314359	2
178061	1
305177	1
299997	1
301410	1
199629	1
324524	3
337289	1
320768	1
30587	1
646677	2
848315	1
514744	1
1105659	3
158598	1
328213	2
317653	1
261063	2
810788	1
134265	1
567881	1
199268	1
517282	1
157173	1
271403	1
316761	1
170561	1
344394	4
918187	1
288843	1
297930	1
356481	1
261590	2
296470	1
347908	3
555163	1
186194	1
522063	1
300607	1
233691	1
789601	1
308684	1
271811	1
298937	1
268063	1
339834	1
277163	1
593731	2
95582	1
514192	1
190047	1
583746	2
273091	1
345322	1
3056461	2
4468374	1
461795	1
361398	1
113978	2
220428	1
588429	1
272279	1
274422	1
647343	1
876705	2
505954	1
147100	2
660214	1
613697	1
258849	1
268297	1
198537	1
293859	1
206421	2
390497	2
566678	1
192701	1
219368	1
495451	1
288044	1
586828	1
273357	1
336632	1
509989	1
313336	1
617216	1
3349138	1
328573	1
240271	2
345862	1
2093795	1
558444	1
2726915	2
519000	2
336139	2
191050	2
261347	1
329073	2
358016	1
290101	1
571847	1
193302	1
4426298	1
309302	2
837069	1
273806	1
260001	3
585914	1
350124	1
4433554	2
183839	1
260322	1
331575	1
178274	1
430194	1
555204	1
579278	1
267620	1
331717	1
570880	1
163430	1
185126	2
191945	1
1106646	1
303504	1
552035	1
509083	1
577671	1
298536	1
182167	1
331657	1
748322	1
324943	1
185550	1
197490	1
306558	1
439924	1
265563	1
262355	1
2762219	1
325768	1
845291	1
268487	1
553825	1
835011	1
521073	1
259870	1
271563	1
4425256	1
231028	1
276052	2
266413	1
525763	1
276777	1
176751	1
348377	1
1108974	1
274128	1
1081231	1
245625	1
538011	1
1726408	1
979315	1
338133	1
439036	1
315223	1
148392	1
300301	1
266860	1
273164	1
1065974	1
2250983	1
267220	1
237438	1
347226	1
193668	1
1128644	1
303273	1
719033	1
190846	1
567760	1
292181	3
273274	1
296257	1
271191	1
452592	1
862070	1
837404	1
261511	1
1796774	1
277364	2
381666	1
158625	1
553290	1
1016598	1
529921	1
315491	1
348748	1
552508	1
520827	3
561662	1
2140546	1
366623	1
354612	1
565660	1
992354	1
325780	1
272092	1
191694	1
1758401	1
321972	1
1068847	1
265849	1
310653	1
268844	1
353964	1
313387	1
343853	1
260454	1
316496	1
317385	1
308170	1
580270	1
211761	1
321182	1
189778	1
```
