## Extended Data File 1 for "Diet induces reproducible alterations in the mouse and human gut microbiome": SRS1366849_SRR3310286.otus

```
#OTU ID	SRR3310286
460953	4950
1108599	61823
3028318	130092
835900	18635
264734	30564
387615	89
344329	2306
4426641	65147
857639	1044
273997	101154
215897	8732
274018	3075
276172	18398
372368	3531
517293	129
513445	381
319909	2739
772282	12384
210665	19418
228601	34159
437137	11238
356164	1761
449353	187
145197	117
276125	2653
379505	20593
269156	1374
272334	9768
844006	1260
462764	365
276770	17364
341448	3658
193418	42014
298254	438
1110378	2446
555945	4962
345882	21
343581	8165
268725	1630
175706	1883
3013444	13961
465433	731
338258	8881
276149	16405
346267	6049
1098946	3956
327284	1552
1110312	459
271672	2318
322464	1415
275423	3280
260753	425
389282	4221
215214	5267
177269	1593
1021682	340
339549	2111
345582	435
214904	4027
434089	1424
300507	1162
1067143	3169
333178	1203
342962	2700
216524	4807
353982	900
264534	1013
231704	113
278550	197
422283	773
272020	5443
372906	773
330772	10473
269657	824
532118	359
277120	4833
539820	2696
759378	602
199307	37
194665	473
313324	494
513985	419
270391	3892
214919	1450
320169	335
416078	5157
272595	57
295296	485
309249	1079
329790	1407
384555	2231
349142	3169
349798	124
4471351	205
364227	548
353593	2660
334296	1099
258969	2177
712677	1624
547114	429
541440	668
276478	665
314810	246
263111	1586
268962	28
573087	1024
584954	367
349372	1234
349175	1277
326964	591
276985	376
370190	1124
4343528	1870
1844565	304
1108453	116
309916	461
276808	197
1108339	2122
199600	217
276325	505
344101	685
308117	285
277922	81
262653	207
269418	376
275061	68
234443	714
276761	784
538931	51
4343940	14
367977	282
322112	157
267451	232
1084080	24
816299	813
343975	30
228785	40
215495	1551
339031	564
259623	212
339886	229
259506	286
672776	240
541173	301
353012	774
332666	97
594512	22
325850	154
1105328	160
1111856	500
327808	1502
589989	186
356404	221
520726	32
196947	371
197346	154
275159	54
334258	22
212219	572
421792	1072
272757	769
652823	846
348009	197
207288	2791
262766	218
274958	225
322604	86
186194	426
405780	457
826302	351
270984	1278
262673	226
328554	519
304080	737
191978	1
694337	36
1517779	1154
842596	175
373923	18
269726	971
593043	5
349864	26
269091	110
810759	347
262101	914
349246	841
339013	785
583117	491
336736	405
275533	309
304106	472
270059	160
275218	481
322560	835
335553	60
346657	573
208409	1318
356055	663
294022	271
523051	237
319708	87
191493	3
337724	111
353131	501
1062061	406
265985	346
274136	1259
194077	375
704655	214
522549	1461
791560	168
1105958	171
551822	283
341252	382
400599	190
339905	116
352171	1331
354163	20
331737	1022
276996	257
350622	327
942880	74
351859	340
313274	39
590137	68
278731	241
647215	325
323614	156
265793	210
331043	150
318503	212
188457	287
216902	123
266120	991
336277	127
263252	55
337727	1
338926	117
518894	68
330333	356
179907	278
271162	45
315485	51
346804	303
346870	391
463233	83
827592	31
2897325	389
356144	408
744291	111
879327	11
3647536	273
277588	9
277332	178
266720	40
344527	156
355440	101
1084900	406
343923	381
315669	64
265414	41
339351	207
276236	763
182621	31
368318	791
306422	226
528606	46
524249	2
313945	37
340194	574
921813	620
407393	42
208571	469
193844	36
950922	24
259120	666
228391	257
198753	312
518967	698
324524	5
832558	916
417981	66
351972	777
240852	499
525966	75
548021	8
332608	32
514640	89
331013	289
265363	17
247715	172
276466	125
276575	285
299474	16
188740	5
172378	5
175646	319
355045	195
398255	524
279281	278
230553	69
1107027	108
267298	442
263546	7
683621	16
270908	66
182033	15
260410	645
297143	9
1135084	866
588216	31
672978	3
183927	13
196194	194
4471135	47
321706	99
276091	27
184363	26
4366365	4
194950	14
298954	75
331062	49
348377	62
275970	48
804770	3
809140	158
762699	202
729992	119
769852	9
697148	160
3392847	95
311466	206
807880	458
272953	291
893041	115
261209	1
358594	14
320844	4
270382	1
315453	30
452014	495
274438	336
175458	249
273586	67
591562	5
272328	87
233435	38
662917	70
250270	316
237538	435
306885	19
263380	2
814501	161
522727	12
341913	208
378273	102
342504	22
462832	113
265030	192
214120	6
337762	8
303414	4
382998	83
192684	187
193279	64
11449	81
188533	2
275397	18
276016	125
261347	3
243150	77
1020262	8
1997733	37
527751	30
345862	29
558397	6
4472158	239
273091	9
445144	275
180235	201
372146	28
2315700	311
353923	67
167509	74
263272	42
914235	2
263138	105
565585	41
270876	519
323583	60
339050	84
905892	1
271766	229
341749	276
463794	107
271430	25
254079	88
833816	48
1107057	36
348336	63
275628	222
1058090	87
1106101	388
554336	135
2182669	114
554055	250
274972	6
436032	166
1109709	69
199137	26
714032	5
355630	121
521491	7
173722	60
849147	5
351309	2
4476330	10
276597	148
194944	98
217100	279
319455	38
344394	5
245324	38
346098	4
586453	220
311484	31
589115	6
262625	97
720944	75
312455	3
273741	20
183362	115
228374	88
846482	39
1108422	331
263899	6
347653	252
351357	18
269681	25
345095	3
287507	29
296064	65
696477	11
4461154	2
262944	545
369079	34
574644	11
289788	8
309720	16
1107018	214
261336	9
589450	42
343183	88
276656	23
314922	55
269172	15
577674	1
352445	15
530866	5
360518	17
270948	78
267536	7
289261	6
461795	31
367535	1
351881	12
995147	96
263337	88
403497	372
278931	34
132165	84
236097	10
216403	1
573969	57
197099	5
4378740	101
173923	16
545038	36
195294	1
551419	87
320224	10
260056	30
512615	1
262416	25
196489	73
534929	26
959160	112
259263	7
351773	31
169927	45
331553	6
529173	1
308224	14
191583	11
521135	1
312515	5
351478	43
196990	38
275339	7
533022	6
275470	7
232658	63
4435655	22
163153	32
1106384	13
266726	22
230725	245
1032037	9
275950	32
333695	1
519765	76
573034	13
354181	106
534042	48
268043	77
267958	113
357046	58
195919	18
588112	103
314703	72
1028915	194
344256	32
4480555	44
268155	1
273274	9
1104931	148
196578	92
968336	3
328928	7
336509	20
576731	45
355305	63
296340	10
593542	11
529796	35
157546	35
4345293	41
1107758	103
355746	12
318204	1
315309	3
276798	33
348821	47
1109297	50
513021	28
3829957	24
341453	3
95582	5
1111191	59
1013234	17
433676	10
145830	9
261924	20
304408	14
265063	2
805185	13
562190	8
452823	68
515059	4
269285	16
261365	48
576400	56
320972	89
356590	143
320123	16
353124	2
276386	12
2797565	110
842786	17
162576	65
350256	3
273954	27
215193	2
377946	33
324696	88
334215	37
4467690	5
258995	13
258169	24
509416	69
237887	7
557304	34
267470	5
262573	93
183480	27
344726	53
273100	136
269815	23
194145	23
551915	8
443620	29
846464	71
551562	18
205981	45
273902	241
845273	3
265211	8
592160	45
567733	203
4201971	1
848915	1
277204	31
271563	14
192711	11
408877	2
334270	41
347575	3
272080	18
835011	7
291128	53
168145	19
320395	95
985239	20
306699	243
323231	44
811272	4
260200	23
1111115	24
297831	16
342489	28
235017	8
288044	2
351457	86
363997	4
333351	25
345211	26
334619	8
801260	5
354283	36
321768	10
352612	8
847934	11
331416	1
197022	29
340189	8
389529	24
793874	1
578649	57
510070	4
349459	21
184381	37
351272	5
276434	26
588455	9
209408	12
390497	14
300375	5
533847	13
581933	66
288873	11
4454432	55
269673	36
3392840	29
312156	91
2051608	14
331881	16
317633	124
191034	1
726955	140
277442	2
315382	4
136240	13
703321	61
327739	10
344844	11
407963	7
4226929	45
1106614	35
327900	18
580920	31
3056461	19
449833	2
658370	54
338644	19
342631	1
583692	15
270303	28
194425	2
271804	3
191050	21
351976	12
277574	19
298670	1
231169	1
274318	32
427241	90
260547	27
214450	17
347822	14
334682	2
511866	1
746424	2
272175	44
352951	6
266061	18
263362	15
1624382	13
199065	29
213147	10
342075	30
528067	18
271983	14
274274	3
397363	34
558420	1
170412	1
264113	5
583746	2
323118	1
542126	55
567715	1
810819	1
309302	5
617216	8
346639	9
988375	22
1072801	38
1110008	40
594682	45
1094991	8
382220	9
188399	4
139221	29
290101	11
336214	13
330042	31
322062	16
313685	3
191616	3
528129	1
290637	5
468313	17
408513	12
511510	5
190226	1
274317	4
209028	1
1109337	31
273648	22
532235	2
322258	1
268620	12
335330	7
301079	80
449245	31
271476	4
258522	4
289730	5
198423	5
4357315	2
182112	16
299898	5
2594571	2
1110412	81
1034947	75
185222	8
196191	1
181141	1
266935	1
542857	83
953855	37
269107	43
264225	13
581109	5
296257	1
1077336	32
368490	12
194490	12
708467	18
273466	24
273687	49
586019	9
326644	7
350363	9
348237	3
271592	20
276592	8
320557	2
319633	2
828546	45
571965	2
331575	15
276542	15
288581	32
263907	1
531374	3
340347	13
335267	39
261084	16
171322	27
322840	10
582695	22
347490	17
628226	13
356187	9
4478053	16
560092	2
333053	4
578985	2
195639	7
351253	9
348602	21
355019	1
4155392	13
1060441	8
165046	7
849030	4
321484	16
241225	2
564445	25
578588	3
327242	1
811076	1
337392	2
306288	28
277957	4
416341	15
411486	30
272428	21
522511	9
309363	7
265730	6
272878	3
354097	24
311961	21
4425256	3
228730	1
262677	19
367217	5
274844	26
328905	7
276190	17
552251	1
518584	2
1106140	12
1107761	17
588197	14
1109249	1
353096	1
588060	1
182735	1
195691	8
4440624	11
189407	5
260207	27
1077422	1
557370	9
458550	7
261551	2
264134	1
259912	12
312586	1
276629	12
335895	32
821330	4
554372	2
150425	1
4412540	3
382721	9
301872	1
579244	6
1103002	1
298536	2
279298	1
259910	4
272749	5
266556	5
319898	2
326095	1
563803	1
522863	6
564188	5
322807	1
354461	1
761408	2
326701	5
584978	2
304206	1
182081	45
183453	4
267042	3
1107175	3
329741	49
4466275	8
253105	11
339718	17
268865	6
1111448	19
1991255	17
302706	2
423455	36
180553	44
276777	8
268352	6
199455	15
268487	6
569030	13
395587	2
837779	1
321722	17
576221	1
268416	3
260607	12
276513	12
197139	12
184966	1
262970	1
264787	1
841907	3
312145	6
328573	2
363692	13
269068	2
272593	4
300865	4
1105376	9
553290	1
625470	32
113978	7
322870	40
521982	17
323303	21
399637	9
301859	44
567226	2
401384	19
360861	2
261016	4
302491	12
292745	34
273364	10
355097	9
201673	8
988932	6
837040	5
270707	1
245539	2
314552	1
331772	10
337068	4
342887	8
558567	11
646677	1
4331119	3
309480	11
264657	1
274652	1
302641	1
447141	32
276050	4
166226	3
175371	1
272060	2
341777	8
267452	4
344108	19
183321	3
1009419	2
588730	13
273179	2
1109422	11
583046	1
347553	33
821514	1
292181	6
363348	1
729559	9
181174	10
584541	1
270015	30
261350	26
4402077	4
560962	7
510162	5
206367	3
345709	12
576991	4
350295	5
4374046	8
583056	1
806908	16
189879	1
327058	4
535955	7
273348	1
290499	1
509083	1
314374	2
1111582	12
1016598	3
564087	1
295205	1
335701	12
194978	2
585949	5
313155	1
1108638	4
174353	2
1110303	8
234269	3
364341	6
4387246	2
716006	16
272768	11
819002	2
352008	8
593717	4
825939	5
132895	6
789601	3
312814	2
858190	2
335212	2
340650	30
304604	1
564806	18
196385	7
555917	3
311445	10
199422	4
371930	3
294910	3
189530	2
349971	2
315223	2
191822	1
331657	4
1110402	3
558603	16
275123	2
347001	4
302629	3
331317	1
1065974	2
276580	1
336872	5
272576	10
574039	12
1072424	4
292453	2
529442	30
265182	16
271449	8
546541	15
639401	5
360761	1
260001	3
1105486	4
342836	3
309676	4
830014	11
406247	8
297045	1
350664	3
1107798	3
348659	1
576231	1
2713640	1
269019	10
323746	15
131660	1
4376329	4
581474	19
326662	3
192803	4
326820	1
263044	62
265483	41
272880	1
390820	1
548161	12
317653	26
1105659	4
522025	6
40149	1
172859	5
442846	1
346474	2
187078	1
277163	7
157445	2
180671	6
264760	1
526676	1
269360	4
275293	1
694641	5
275987	4
350188	5
288843	1
322661	1
214867	4
273240	3
786081	7
640999	2
260529	5
192107	4
228232	1
180869	4
553080	8
179838	5
697874	10
369423	1
329073	2
213870	16
187720	2
343630	1
309290	3
810847	52
439880	2
306330	2
313724	2
268596	5
1868703	2
4364243	8
260741	1
837404	1
351430	2
3906666	4
298392	1
353964	2
265368	1
538259	2
305803	1
581342	10
262329	9
298562	1
361927	2
4296607	1
355822	17
957807	4
320165	12
189293	8
315880	1
299008	1
639293	7
416286	3
274795	1
353748	2
337004	8
178859	12
352489	2
265563	3
589076	4
510505	6
187807	4
275286	4
1105038	2
181719	6
441494	1
214835	3
336810	4
563228	15
335391	3
516115	5
730437	6
350404	1
187409	1
1112984	4
309382	1
185631	2
198964	8
178061	2
556383	1
593347	1
271846	1
538322	3
510205	1
331486	2
191389	2
899195	1
271734	1
1107461	3
540086	1
185550	8
244505	1
4444529	2
191602	1
270200	1
277208	3
571666	4
554377	1
335401	5
450849	1
564077	6
185743	1
1871227	2
900949	1
1602314	2
261590	1
293697	6
1108954	1
263327	1
273631	1
569786	3
229562	1
263500	1
660214	3
185988	1
267514	1
305437	1
554177	2
582379	4
340111	3
260781	2
1019724	1
714651	1
205985	5
1108378	3
265503	2
1064183	13
187400	1
875709	1
514988	10
199460	1
4344396	1
561312	2
325419	1
912263	4
350297	1
463843	2
624373	11
216279	9
197279	3
186385	9
352586	6
318446	1
449417	7
289918	14
157448	2
147100	3
332241	5
308042	4
310131	1
331150	16
276561	1
593731	2
177986	11
363731	3
567760	1
355859	1
197930	1
180045	2
304312	6
174885	3
892370	1
787496	1
637901	2
345322	3
812138	2
584396	2
267620	1
316925	1
279649	2
2726915	2
1102657	2
348863	1
196991	2
342350	4
185066	14
550727	3
297141	3
513685	4
157693	4
306704	3
201929	1
268297	1
352222	1
269401	1
331720	1
271277	3
277143	10
808597	1
356481	3
592307	3
248126	3
321182	4
176751	1
828747	1
342965	1
343264	2
1108744	3
839200	1
274893	4
268026	3
193610	1
266976	2
579431	1
854690	2
264240	9
311859	1
288496	3
272277	2
182167	2
270866	1
876705	4
351449	2
183477	4
259609	2
557750	2
510843	3
559995	1
949863	4
184494	2
277066	3
30587	2
680564	3
261177	17
291982	1
143423	1
4337945	1
313787	2
4457064	2
279461	2
543553	5
308510	2
383971	5
240271	2
347529	2
273784	2
277265	7
509709	1
276260	3
335965	2
262399	3
184497	2
758280	5
301042	9
565660	11
204093	1
510683	5
684494	2
636582	1
272265	1
260156	5
343853	3
689848	3
196571	8
811148	1
337461	2
185185	2
845396	1
591376	1
351734	1
274380	4
185328	4
912082	1
302932	1
222497	1
279582	4
197430	1
273182	4
199273	4
186886	1
269890	1
302545	1
416043	1
197801	1
589449	2
388945	2
582558	4
196370	2
271219	1
267045	9
321019	1
531339	2
261894	1
183839	1
904668	1
312904	5
267789	3
580196	2
585227	5
312269	1
460611	1
273171	2
822250	1
216495	2
193723	7
347908	3
181467	1
175939	1
361476	6
351292	6
743396	10
82669	2
3694599	2
201666	1
347639	1
308991	1
1083949	2
347991	2
311499	2
1108974	4
273737	3
4335582	2
162704	1
4409117	1
271585	1
547903	2
78001	2
414089	2
319158	1
341023	2
360808	9
160830	1
174791	2
325182	1
350381	1
589622	3
347082	3
197765	1
217109	4
827689	1
520931	6
562681	5
210867	1
271107	2
1918384	2
222043	2
311758	2
3522002	1
188695	4
292216	5
338778	2
342429	1
186345	1
272184	2
528756	1
278609	2
360015	2
568135	3
318231	1
354908	3
824028	1
2339949	1
316008	1
179861	2
1109362	2
334582	3
524404	1
336817	1
2210025	1
1040401	1
259846	3
356148	3
1128644	1
573068	2
689975	1
263815	1
192204	1
918187	2
194693	1
833381	1
325199	1
263200	3
558444	1
312070	4
189327	1
514385	1
329420	2
364926	1
4457872	1
718320	2
205859	1
515511	1
799264	5
362078	1
350301	1
261203	1
325780	1
271378	1
198026	5
194043	3
588471	2
2120775	13
198170	1
266948	1
175712	1
563086	2
570049	3
295494	1
350091	5
320087	1
306299	1
349401	1
2137077	1
320768	5
266946	2
594279	1
336950	4
266060	1
323061	1
271191	6
657266	1
337784	4
429917	3
262394	1
305250	2
2201955	1
177930	1
1108350	1
197825	10
338987	1
585073	2
572886	1
312272	9
1828413	1
4420959	1
515774	2
621649	1
328391	1
583958	1
124470	1
11120	2
4310326	3
176467	1
1111285	1
198251	1
546557	3
862070	8
591439	1
316969	1
346764	5
301410	5
398138	5
556553	1
196165	1
547714	2
178926	1
530164	1
4345840	2
698676	1
193302	1
362793	1
78165	1
554250	1
4406061	1
320354	1
355533	5
594307	2
14180	3
346648	3
336553	2
185873	2
275616	3
820370	2
336276	1
269247	1
196733	5
548007	1
163430	1
572828	3
238570	4
268002	3
175972	2
4350611	2
273357	2
192747	1
299281	1
212201	2
298862	7
289306	3
363625	1
189171	1
268706	1
495391	1
192832	1
577504	1
366143	3
329712	7
185854	1
267914	1
300921	1
315654	2
179512	1
211761	2
163164	1
261511	1
512191	1
348088	3
335846	1
543886	4
4420206	4
262428	1
814322	1
261097	2
348875	1
194858	2
343030	2
345454	4
210068	3
192206	7
275069	5
580270	2
355905	1
182061	1
576853	2
170561	2
203865	1
661259	7
324326	1
685156	4
169234	3
268000	1
274016	1
142578	4
1106203	2
578526	1
231028	2
292057	6
98542	1
576754	1
263704	1
191694	1
268927	3
344154	2
258165	1
834341	1
4475708	2
327931	1
298973	1
295094	4
346686	1
185405	1
574742	2
178478	2
350697	4
328523	1
272239	1
357765	1
858999	2
441468	2
157957	2
360730	1
1111458	1
1105687	1
261414	3
233313	1
529506	1
547506	1
331141	1
176886	1
3349135	1
259772	1
1579962	1
327251	1
514192	5
271880	2
305104	1
278110	1
4426873	2
2575651	2
278712	1
289132	2
217096	1
4390754	1
429918	3
592832	1
276404	1
517244	1
190003	1
660199	3
584951	1
264585	2
330921	2
81298	1
543614	2
814986	1
567273	1
548233	3
340125	1
358007	1
341969	2
303566	1
177068	3
252185	1
570507	1
277293	1
341284	1
309048	2
581079	1
716838	1
549631	1
340853	4
719033	1
609444	1
4341886	4
324884	1
538011	1
199445	1
346689	1
326391	1
513598	1
193859	2
300333	1
4379961	1
170935	1
878714	1
561607	1
576700	3
3715618	2
352789	1
954818	1
336710	2
320954	1
526583	1
275305	2
270423	1
263144	3
330564	1
143855	1
275684	1
766563	4
197623	1
731014	1
207332	1
342404	1
387744	1
329474	1
607540	1
4415229	1
3376513	2
551941	1
259006	1
342666	1
327818	1
185483	2
313701	1
321446	2
431368	1
325126	1
330064	3
190518	1
511594	1
293640	2
594040	1
350965	1
186092	1
276052	1
572153	2
286668	1
187624	1
310762	1
826624	1
189176	1
327656	1
368264	1
870223	1
557129	1
1105269	3
440840	1
196315	3
334575	1
4426298	1
264437	6
346253	2
584571	5
247844	1
188862	1
198363	1
579608	1
328213	2
792731	1
575041	1
302081	3
350320	1
184009	1
274455	3
307170	1
355771	1
349783	2
293211	1
383992	1
317865	1
317734	1
542699	2
822443	1
216184	1
183824	1
181707	1
495451	1
304777	2
264536	1
519412	2
346201	3
287021	2
3172379	2
307608	3
171396	2
321972	1
4406782	1
196491	1
733028	1
259212	1
563668	1
328428	2
348038	3
186134	1
213671	2
739387	1
827522	2
48887	1
338988	1
197891	1
273388	1
193807	2
524515	1
571103	1
175375	1
335550	1
2170530	1
1110253	1
268063	1
753891	2
345063	1
396244	1
347690	1
4308591	2
1068847	1
4442390	1
323400	1
167034	2
820458	1
310877	1
215751	1
229905	1
526441	1
308802	2
199118	3
279492	1
570880	1
428953	1
211820	1
573061	1
843454	1
272964	2
339092	3
195047	1
316597	1
519398	1
361428	1
540826	1
632051	1
242584	2
300829	1
589071	1
4388396	1
585238	1
641987	1
189248	1
1108078	1
345635	2
177927	1
290900	2
276044	1
310499	1
198740	1
147964	1
158598	2
529192	1
108429	1
770920	1
191803	1
297936	1
4370912	1
198537	1
369429	1
193223	2
259271	1
278006	1
174260	1
669726	1
343906	1
554912	1
586828	1
269814	2
590980	1
263957	1
192070	1
3014084	1
585282	1
302090	4
91486	1
810754	1
673073	1
182844	1
1109929	1
397065	1
522371	1
278191	1
569660	1
2720864	1
99634	1
323403	1
1020536	1
515594	1
588123	1
110059	3
4376649	1
331782	1
4399086	2
306480	2
4434514	1
1110191	1
333363	2
364736	1
272213	2
340886	2
52441	1
935268	1
730733	1
1112757	1
182806	2
561662	1
555304	2
133610	1
1109623	1
197775	1
199534	1
529921	1
303251	1
259556	1
578511	2
333197	1
195385	1
1765960	1
177271	1
4481427	1
162639	2
196240	1
189387	1
530413	1
639712	1
186981	1
267005	1
255856	2
421538	1
312325	1
1111350	1
358914	1
510524	1
3202924	1
345330	2
157434	1
355291	1
308157	1
365256	1
274603	1
253471	1
353088	2
422727	1
174162	1
145767	1
339834	1
351900	1
1109860	1
717518	1
109299	1
351659	1
457371	1
349024	1
582103	2
791522	1
275474	1
300457	1
576458	1
293471	1
812834	1
1108679	2
339791	1
331113	1
531675	1
287645	1
450047	1
159007	2
589657	1
530700	1
342223	1
189445	1
1106254	1
4359056	2
375106	1
259781	1
305880	1
182165	1
273806	1
676605	1
316496	2
822517	1
342287	1
186332	1
259593	1
535549	2
263977	1
188741	1
569826	1
4471130	1
318928	1
198511	1
274075	1
902711	1
1105696	1
567752	1
272516	1
197216	1
183579	1
1141218	1
1109844	1
338133	1
275150	1
268396	1
198725	2
190063	1
266483	1
271431	2
196815	1
425767	1
173830	1
275796	1
229683	1
175307	1
318764	1
325836	1
322372	1
353632	1
271131	1
860226	1
366623	1
347801	1
362450	1
230403	1
193668	1
270993	1
300658	1
198808	2
148678	1
359809	1
4422736	1
195040	1
512275	1
1931	1
2621657	1
527891	1
294224	1
362854	1
2593884	1
275819	2
520827	4
112720	2
199731	1
351231	1
583283	1
246986	1
349348	1
573189	1
199268	1
333807	1
1807288	1
182950	1
341713	4
4420417	1
347714	1
380190	1
564334	2
555101	1
291463	1
313387	1
273500	1
1015028	1
197624	1
3102225	1
4299875	1
816512	1
1596745	1
1106892	1
4396045	1
178770	1
576963	1
524368	1
325540	1
300486	1
4207913	1
192308	1
533634	1
```
