## Extended Data File 1 for "Diet induces reproducible alterations in the mouse and human gut microbiome": SRS1366850_SRR3310285.otus

```
#OTU ID	SRR3310285
276172	17227
273997	153516
4426641	104083
1108599	82018
3028318	102228
272334	15443
193418	65159
437137	11068
327808	2813
276149	20719
260207	33
228601	9956
272020	16010
289788	13
462764	1114
343581	20187
264734	28963
539820	2276
398255	214
322560	1181
2897325	755
270391	2434
346267	4545
460953	2966
349142	3171
272080	54
331013	1010
175458	407
207288	1513
269285	26
214904	2762
208409	1327
215495	2019
3013444	10668
772282	8793
272953	413
258969	7486
276236	2095
672776	399
277120	2955
276125	4735
379505	12853
260753	749
320972	133
322464	2121
271766	248
1844565	296
344329	2077
341252	943
215214	4500
132165	319
210665	15946
262101	2407
584954	1615
269418	2493
353593	2319
199600	735
338258	4020
237538	461
835900	10515
1108378	9
300507	1236
452014	3316
384555	1631
304080	3070
275533	734
434089	1131
1098946	3307
265985	1543
573087	761
269726	670
330772	4507
330333	537
353131	706
331737	1296
405780	450
259120	1662
370190	1426
329790	4092
216524	4232
372368	1362
179907	636
1110378	3663
188741	825
1028915	75
270984	785
826624	1
342962	1749
194077	549
832558	2268
279281	427
274018	1079
1108339	1585
1067143	2560
344101	679
262573	124
343923	586
339050	478
349246	1216
259506	2156
312156	135
356144	186
273902	718
234443	584
548161	18
416078	8669
346870	221
995147	45
348377	318
318503	749
589989	321
272757	1793
276478	1108
193844	24
195691	21
270059	293
389282	3740
215897	5488
327284	778
368318	1140
353982	873
759378	803
175706	1516
336872	7
275423	8674
273100	110
354163	21
345582	233
331486	12
264534	1441
319708	182
349372	2829
271672	2952
652823	859
830014	17
1084900	599
326964	1410
555945	7051
334296	2903
328554	1223
208571	1728
341448	2352
313324	419
339031	678
263111	1040
1094991	28
893041	438
647215	471
4343528	3857
382998	119
336736	1328
3647536	458
184363	191
214919	1985
807880	339
421792	725
254079	180
1107018	75
262416	70
339549	1601
1077336	21
372906	1127
346804	450
198753	1665
311466	379
262944	442
422283	1204
583117	422
292057	12
167509	57
325850	215
351457	139
816299	3133
2315700	464
4471351	1354
274136	1554
298254	1618
269156	1073
262653	532
266120	482
301079	411
349175	777
522549	952
323583	67
274935	18
340194	794
1111856	603
344844	19
338926	327
276761	515
356055	1832
320169	270
265030	350
1108422	239
348336	462
554055	409
250270	332
213870	36
212219	263
296064	85
465433	466
2797565	93
403497	576
985239	61
240852	792
810759	527
263138	537
541440	200
343183	161
276575	377
712677	1960
826302	2323
348009	281
276777	21
458550	3
230725	578
335895	46
344527	363
196947	1005
356164	1555
857639	520
306288	154
269657	1535
547114	617
331043	64
319909	333
260410	316
397363	24
436032	177
331150	56
276808	405
356404	589
177269	856
346657	945
304106	798
514640	144
513445	114
703321	186
1021682	276
846482	71
245324	95
186194	573
322112	316
542857	383
194944	143
270948	190
1013234	58
1106140	36
697874	6
762699	295
269673	28
196194	511
355097	10
921813	379
339013	919
720944	202
294022	386
1517779	500
335553	50
262766	349
2182669	165
147100	5
564806	76
231704	358
180235	302
350697	7
339351	337
319455	47
308117	526
306885	13
523811	1
145197	145
306299	3
333178	561
352445	106
378273	163
341749	540
177352	1
350622	199
263362	429
1062061	654
276325	993
194665	847
364227	392
139221	124
270908	128
844006	758
1106614	14
228391	330
1109297	18
268725	474
1058090	69
276770	40
387615	133
449353	276
339791	11
578649	178
259623	116
586453	234
462832	403
191493	29
275218	192
355045	107
268043	102
275159	100
185066	22
275628	824
639293	13
271592	43
532118	313
197139	27
322062	281
1111191	96
4472158	401
295296	15
182081	35
704655	344
449245	18
273954	27
199065	63
267451	148
183362	179
791560	108
267298	309
269107	129
306699	553
276798	64
518894	39
309916	305
810847	51
355630	169
356481	29
353012	519
463794	51
272878	4
298954	56
336810	11
341913	150
314922	39
276016	65
273648	70
306422	124
260913	1
182165	15
228374	57
360808	15
271449	25
273687	141
354283	94
343975	56
171322	72
1108453	208
321706	176
262673	335
461795	62
842596	426
315485	141
463233	43
349798	70
323231	43
357046	32
253105	8
306480	3
744291	83
726955	185
351972	327
326644	38
588197	12
417981	202
1135084	311
1105328	467
175646	159
729992	128
328523	2
278550	125
217100	254
454156	2
266720	80
264225	98
551822	385
366143	6
1106384	44
327900	24
205981	44
327931	1
322604	104
196489	59
271162	68
541173	169
3392847	149
339886	349
513985	273
276996	338
356187	10
180553	60
276985	210
172859	51
312145	7
342489	31
427241	65
163153	85
1107057	71
338988	2
1106101	292
309720	12
193279	176
177986	28
192684	264
589115	3
567733	243
197346	233
338644	34
260056	53
273586	66
565585	44
513685	28
847934	44
340886	16
291128	24
188457	62
322870	57
196553	2
624373	4
791522	3
576731	50
344726	80
942880	340
173722	99
563228	24
809140	188
525966	81
356590	124
570049	7
314810	187
1107027	37
321484	27
209408	17
320395	59
950922	32
1111115	18
367977	129
288873	15
192711	22
358594	15
589450	29
136240	19
845396	2
272328	83
270876	137
232658	67
191050	35
4343940	11
634450	1
579244	29
360518	11
697148	181
390820	5
273364	14
344256	90
343630	4
272175	119
400599	158
1997733	45
352171	117
445144	130
259912	31
158836	2
581474	14
317633	149
593717	5
4471135	115
276434	9
11449	125
371930	4
278931	49
261350	22
265793	525
162576	60
312272	8
347908	12
339905	77
277588	11
276674	1
529796	25
275970	112
363692	26
263044	185
277143	22
401384	15
324696	132
336063	1
548021	32
368490	12
4466275	15
827592	73
274438	92
292745	99
348800	1
324524	45
344108	29
354097	30
347553	102
581933	105
554336	127
147964	4
533847	13
657266	2
301859	35
959160	115
342887	45
558444	5
523051	228
581342	12
340650	44
197430	1
245539	3
266946	6
390497	19
261209	73
730733	6
247715	69
340111	11
142578	4
528129	3
395040	2
275061	93
545038	50
336509	17
276561	141
189293	16
276190	47
716006	8
586968	1
542126	41
199137	43
351881	90
1034947	78
327739	26
347082	4
558603	17
317653	80
584396	2
182621	31
214835	9
1104931	113
261924	45
262677	32
662917	51
574551	1
1107758	74
1107761	24
546557	3
1110412	81
573969	197
907683	1
193784	4
331575	28
323303	50
297831	39
348038	3
658370	70
350188	40
235017	11
259263	5
554377	2
323400	2
266223	1
315669	44
269091	147
4420206	20
1032841	3
268026	5
4345293	37
323614	99
273741	23
354181	55
835011	9
846464	82
558567	15
528606	75
953855	27
265182	15
443620	36
4357315	4
694337	45
266061	52
261365	91
708467	22
1109337	30
334270	37
414089	3
265414	45
334267	2
311445	43
199391	28
524404	18
423455	26
272768	50
337724	34
180638	2
276656	20
261414	29
352192	1
262399	3
261084	24
272428	62
199445	5
3392840	44
260529	14
1105486	6
799264	5
369079	32
4226929	20
345709	41
263106	2
169927	61
352008	21
274318	45
351773	20
1111582	15
216279	13
334215	68
519765	75
766563	4
271804	12
266556	12
180671	15
311961	42
4454432	29
842786	13
271476	16
356148	9
811076	1
309676	3
1107175	4
184381	15
296960	1
182033	37
594512	39
513021	10
538931	14
268962	33
262625	33
321722	15
261177	13
517293	25
272595	85
583692	12
174353	1
833816	67
546541	17
349864	39
447141	42
553080	23
593043	5
348602	28
301410	9
193723	4
196571	27
557304	38
277265	2
590137	26
4345840	1
341777	9
319633	5
361927	1
580920	34
298862	5
576540	2
589076	1
297141	8
845273	1
197099	4
332608	51
276466	144
534042	70
743396	12
318732	1
330042	26
1109709	27
187807	13
351478	37
335267	13
373909	1
594682	48
294440	1
278731	210
367217	9
290900	5
302491	13
183480	24
263337	45
303251	10
543886	8
4435655	34
277574	10
522863	11
333351	19
347244	1
514988	17
265483	73
173830	3
331382	1
267536	15
273466	52
4355601	2
1110008	92
518967	16
302932	6
4480555	33
558397	20
337004	18
183927	19
328573	1
308042	7
581003	1
198964	4
288044	5
230553	47
4378740	33
349459	24
269068	1
182112	17
181174	13
263272	81
260200	21
528067	26
136882	1
258169	36
3056461	11
340189	11
588216	10
617216	29
731014	3
273274	9
351859	65
289306	5
382721	32
214450	2
297143	11
277204	60
819002	1
260607	9
78001	3
411486	18
271430	29
416341	28
276629	19
177927	3
2339949	2
585650	1
263451	1
290101	20
316381	2
582695	32
530094	2
377946	42
264437	20
694641	4
828546	55
215751	2
276542	7
308224	49
350363	3
588112	49
194145	18
4380813	5
346098	6
184497	2
1105376	17
322840	14
3794053	1
345211	50
313274	57
272576	10
346639	15
269681	20
299474	15
561961	2
181683	1
181707	1
275286	7
569030	8
581109	14
329153	3
729559	16
328905	16
1104739	1
340853	7
321768	9
201673	7
449417	12
178478	3
320165	24
1110312	17
4155392	29
551562	8
289730	6
199273	3
1064183	25
551419	24
261336	7
586019	18
358944	1
340347	19
509416	23
274274	5
551915	19
193668	3
355440	94
113978	21
279461	2
331782	19
1106203	1
571666	6
660214	4
4433554	2
322169	1
293640	4
353124	4
535955	8
243150	48
542078	1
527751	12
342350	16
196578	146
345095	1
334575	3
325780	4
199307	23
269360	6
769852	8
628226	10
1107798	1
862070	4
533022	13
441468	2
326701	7
591562	3
355533	4
521586	1
306558	2
331772	12
296094	1
561027	1
513598	2
331317	3
276386	25
336214	10
425767	2
197775	1
509149	1
258995	9
260001	3
347653	24
40149	3
1128644	6
1938	2
216902	49
343030	3
348821	30
320224	5
331062	66
310760	15
272880	2
351063	4
4476330	34
30587	2
315453	14
290300	1
786081	2
185222	7
332666	36
355305	28
578588	5
293697	4
336950	2
529442	19
4366365	10
262329	22
367453	1
452823	26
4478053	5
292216	6
510505	7
758280	3
351357	19
350664	2
272749	7
233435	22
521982	17
2593884	7
267042	12
314374	3
576221	2
372622	1
320123	16
269019	21
334258	28
4374046	14
196990	41
4341886	10
522727	6
157957	1
150425	1
259212	2
309302	24
178770	6
1112984	5
3829957	5
276592	11
327376	1
522025	3
287507	16
327058	4
334619	22
515362	1
3090048	3
352951	7
314703	10
303414	2
1844553	2
183453	7
3185345	1
188536	2
168145	1
195639	9
543553	6
912263	1
661259	8
315309	3
510162	8
577512	2
236097	14
805185	6
532235	4
2056702	1
307640	1
360861	12
825939	5
563572	2
573068	10
289918	15
163164	6
269815	7
170561	9
335701	18
273179	1
4402077	16
342075	14
322466	14
992327	2
347575	9
272184	4
514744	2
271563	7
4391085	1
1072801	48
228785	14
359809	17
273091	10
4471130	2
287691	1
184494	1
260547	19
1111448	5
375106	2
180879	2
718320	1
557370	11
263252	23
1991255	25
567226	2
161899	1
185873	5
263953	1
312904	6
353775	8
157445	6
273928	3
181141	2
198998	2
632051	2
320373	3
1107461	3
191551	1
196733	7
562190	9
195483	1
337762	3
339834	5
342223	1
268352	10
196370	6
536831	1
570880	1
346689	1
231169	2
524368	3
567427	1
272593	3
175972	4
267188	2
185550	15
730437	9
178773	2
217096	2
348237	6
199268	2
351976	9
174260	10
182632	1
261992	2
350295	5
625470	11
248126	3
182142	3
158598	6
347714	4
290637	7
328928	16
569826	2
416043	3
333053	2
1084080	9
191583	10
320768	9
561312	4
275474	5
312766	1
175712	2
564445	14
833216	2
344394	7
181568	4
288581	15
1111350	4
1624382	8
265036	1
563086	6
582379	6
565660	10
194429	3
838967	1
295494	2
317865	1
279026	2
550727	2
185159	3
52441	3
299008	2
148678	1
351833	4
592160	18
573034	19
564077	19
185834	1
262785	2
350381	1
350124	1
339718	12
586485	2
271107	2
274912	1
468313	6
340357	1
347490	21
583746	6
259363	1
336277	6
185328	13
304408	11
306762	1
607540	1
268487	7
192107	5
820458	1
342429	2
301042	24
197216	5
95582	4
562681	6
1106730	1
331881	21
4481427	4
359020	1
187624	3
272188	1
1103002	11
267452	3
538011	7
352612	8
4302724	1
520931	6
4308591	3
189387	1
626544	1
347639	5
3102225	7
323061	2
265211	5
340631	3
177100	1
534929	10
407393	17
1105269	3
264240	3
389529	37
745960	1
4335582	4
195919	21
265363	15
275616	1
345330	4
216403	3
296340	5
583958	3
270015	16
169234	14
1026524	1
309249	4
306704	3
843907	1
197022	9
191755	1
295974	2
372146	11
264113	5
326662	2
1105659	1
184903	1
345882	4
342404	7
4434514	2
1032037	3
585227	4
335391	1
278609	3
576991	2
300491	1
276260	13
326940	1
143557	1
561607	2
300910	1
131024	1
172378	5
276091	8
584571	1
3602952	1
276513	20
593824	2
330064	13
353923	27
429918	6
617346	2
143423	6
215317	3
290832	1
572153	3
180658	1
277163	5
302629	12
3376513	4
197825	9
4390754	2
182061	2
304312	16
336553	1
2137077	1
189407	7
314320	1
178735	1
204093	3
3703605	1
272788	1
267335	1
265063	6
309363	4
341284	3
370338	1
323746	22
274380	3
308802	2
188399	2
538322	5
4362337	1
91486	1
564188	10
267045	5
300375	3
112720	2
349024	1
837404	3
271431	4
302090	5
338778	8
329073	1
363731	6
335330	9
554372	2
367535	2
237887	10
269890	4
337784	11
196749	1
166869	1
354032	1
188740	4
268620	6
2658058	2
579293	6
275180	2
819181	1
334602	2
588730	16
274972	3
196191	1
305250	8
518598	1
272265	1
195040	8
510524	2
273904	1
348617	1
192206	3
354908	5
194490	10
433676	4
531722	2
182806	1
331657	1
222497	5
195047	4
202131	1
265849	1
68842	2
335966	1
279132	1
515059	7
183495	3
311859	3
352586	2
193644	1
215193	3
714032	1
355905	6
988375	12
348875	1
193807	1
266726	11
347822	5
188695	4
364736	7
335401	10
895512	1
364048	1
292453	3
4396298	1
2051608	3
572476	1
556508	1
585073	2
296042	3
811272	6
190254	4
272366	1
369429	1
761408	2
273784	1
351272	3
177271	2
533634	1
186385	4
189327	1
351536	1
193509	1
520726	37
521496	1
174589	1
4376329	3
303841	2
386977	1
179861	3
325540	4
277396	1
526804	2
259846	4
268927	1
277066	1
266976	3
176858	1
514996	3
516115	5
271277	6
912082	2
728069	1
175371	2
531374	8
322585	1
356632	1
295094	5
312070	13
342504	30
521491	6
584951	1
347529	1
3694599	2
171195	1
555917	3
199476	2
266483	3
382220	2
261097	6
804770	1
524649	2
529531	3
197453	3
530700	2
135738	1
746424	5
191803	1
272213	3
510683	8
351430	3
318553	1
2594571	1
259609	4
196991	1
302081	1
347189	2
348065	2
505587	1
4310326	2
639401	8
957807	1
287021	4
182735	2
335550	3
270363	1
4457064	1
270724	1
275543	3
364341	5
529921	1
538259	2
704387	3
827522	6
568895	1
535545	1
327695	1
838200	1
350337	1
312325	4
407963	6
272964	1
4484382	1
258148	3
4364243	6
1102657	2
294370	1
574471	1
295153	1
191389	3
569884	1
269814	1
199455	4
214120	2
350404	1
2120775	8
259781	1
696477	8
660199	2
659831	1
653533	1
553429	2
4475708	4
188533	2
4426873	2
363997	5
267789	6
195305	1
273182	2
585949	9
429917	3
315382	6
296257	2
1107327	1
548233	5
340575	1
368711	6
1040091	1
355822	9
452592	1
270051	1
296731	3
182950	6
574038	3
321290	2
341713	3
325126	2
274652	1
532022	1
338133	1
203545	2
183459	1
547714	4
362037	1
419945	2
319938	1
3522002	1
319898	1
1105958	8
518584	4
183839	1
327251	1
275913	1
255856	3
234421	4
309480	4
4289862	1
194903	1
289938	1
340759	1
313945	8
591818	1
339092	4
349572	1
592866	2
316675	1
261016	6
348376	2
271880	2
297390	3
347991	1
350551	1
822443	1
525515	1
318446	5
574644	11
824302	1
570471	1
1111458	2
570714	1
362854	3
531339	2
279582	1
315223	3
341023	2
352010	1
360385	1
110196	1
157546	2
949863	3
685156	2
525763	3
177291	1
269911	1
312455	5
3910530	1
381666	1
1110253	1
273357	3
211820	2
1109422	6
342836	4
302513	1
759751	1
1110303	3
176582	2
4412540	2
355859	4
586828	2
321182	3
968336	1
585238	1
240271	3
261277	2
2210025	5
233313	3
331088	1
299898	1
194950	6
345454	2
217109	5
637901	3
275987	7
4421128	1
571386	1
574039	4
529173	1
263200	1
345862	15
848860	1
963779	1
201666	1
772384	1
271706	1
428953	2
299997	1
383971	4
336817	2
683621	2
1108974	2
828747	2
351292	5
313155	1
186981	1
639712	1
180045	2
302422	3
804438	1
206421	1
843454	4
101088	1
1115958	1
335965	3
349537	1
584978	6
271983	4
178615	1
514192	7
277922	4
256589	1
263535	1
175445	1
271734	1
522511	3
295683	3
273240	4
181348	1
186134	2
560962	1
275796	2
1105455	1
592307	8
572828	2
369182	1
293097	2
264325	3
185334	1
145830	3
509083	2
325768	3
310886	2
381219	2
548007	1
271692	2
533159	3
292181	4
228232	5
11120	3
355746	1
182062	1
583046	2
813654	1
310407	1
177952	1
806908	4
275293	1
1868703	2
373923	2
319687	1
544035	1
341134	1
175909	1
300301	1
341752	2
351253	4
303566	2
174885	2
1141218	3
191412	1
266375	1
110625	1
2731539	1
354574	1
320954	1
157693	2
264585	2
360717	1
193302	5
325636	2
345562	1
540862	1
416286	4
716838	2
560502	2
3455373	1
168054	1
295251	2
162991	1
157448	2
589449	1
400739	3
4139860	1
358914	1
272516	3
303273	2
575041	1
259631	5
173807	1
1108744	5
181091	1
4415229	2
350091	2
346291	1
528594	1
189879	1
196315	2
510070	1
183477	1
354461	4
1667433	2
308957	1
680564	3
4440624	3
811108	2
1060441	2
191205	2
460611	4
733028	2
180009	1
199190	1
627932	1
259293	2
190946	3
343251	1
312515	3
650800	1
579743	1
694172	2
3349135	1
182361	1
230933	1
588038	1
1108350	1
1119543	1
275069	1
272164	1
858999	1
739826	1
308383	1
335408	1
196165	2
34447	1
171396	1
279579	1
660686	1
205985	1
4467690	5
266734	1
337068	3
2007845	1
187891	1
1904497	1
359720	1
775193	1
535601	1
259175	2
714651	1
263546	7
4437746	1
260663	3
333363	1
246986	2
212201	1
349036	2
178061	1
233191	1
672978	3
556240	2
331717	1
261590	4
753891	1
108429	1
576231	1
3633129	1
274815	2
2575651	2
4127460	1
525024	2
850905	1
199067	1
260781	4
183885	1
700298	2
150412	1
588471	3
814501	6
268063	2
337392	4
849147	1
335846	1
1673703	1
1020262	3
294910	1
326785	2
268336	1
345063	1
590519	1
511594	5
261894	1
318369	1
347740	1
274455	7
273806	3
563668	2
268155	1
353088	2
2795129	1
329712	2
334935	1
269178	1
198423	1
177930	1
351309	1
766059	2
312217	1
195061	1
590980	6
214867	1
827852	1
439924	1
569210	2
132895	4
348142	1
849030	2
174754	1
295205	2
4425256	2
560092	1
275339	5
338348	3
439880	1
309290	2
333330	1
530866	4
307113	1
342666	1
388276	1
273776	1
174299	1
606927	1
272834	1
262060	1
192465	2
1743216	1
185185	1
266817	1
333189	1
273171	1
4461154	1
271378	2
1819	2
4460604	2
348287	1
324926	1
274603	1
259910	2
576853	2
181008	1
266153	1
594511	1
232283	1
266715	5
269172	1
1111285	1
330921	1
269585	2
4320643	1
344906	1
193466	1
346764	1
265563	3
331553	7
261010	1
181719	3
167034	3
199413	1
347001	2
355771	1
346107	4
1602314	1
566434	1
276158	1
344554	1
177153	1
321446	3
194656	1
286668	1
106786	1
151013	1
187703	1
288496	1
4466382	1
192952	3
3786156	2
988932	2
588676	1
578457	1
301234	1
586356	1
261132	1
902443	1
530413	1
265576	1
801260	2
557604	1
556383	2
275684	1
515589	1
48887	2
1105064	2
321493	1
185483	1
194043	2
196314	1
190858	1
297617	1
194425	1
527402	1
196950	1
334582	1
331472	1
577206	3
584541	3
3906666	2
343727	1
331857	1
584765	1
854690	1
194340	1
271494	1
421538	2
584055	1
350256	1
276052	1
274795	1
324975	1
4317353	1
271439	1
258522	7
4331119	2
213147	3
309206	1
322433	1
329360	1
562683	1
520827	5
325419	1
211761	1
316496	3
530164	1
593347	3
273348	1
231510	1
3202924	1
2281172	1
268121	2
536796	1
333753	2
571103	1
589071	1
298536	2
341737	1
230403	2
184141	1
234269	2
539027	1
289132	2
555017	1
350691	1
323403	1
4383135	1
526583	1
1108638	2
519000	1
308510	2
266948	3
229683	1
263980	1
198170	1
582846	1
346275	3
311718	1
577504	2
188328	3
263144	6
316008	2
263834	1
210867	1
797021	2
1075732	1
728991	1
325793	1
310945	1
4314720	1
3293888	1
593731	2
4312608	1
186645	1
543467	2
572564	1
341453	2
266896	1
276044	1
345322	1
844369	1
342965	1
202419	1
547506	1
276404	1
276046	1
276522	2
174791	2
841907	5
563803	1
274422	1
512191	1
541232	1
196645	1
195215	1
133178	4
182167	3
4452051	1
585282	1
336139	1
343853	1
290485	1
524249	1
177068	2
4311959	1
191951	1
263957	1
183321	2
253471	1
349348	1
335881	1
192803	1
554177	4
220122	1
215176	1
535399	1
1081231	1
266410	1
303006	2
287645	1
786449	1
191694	2
325586	1
360329	1
305009	2
348088	1
4338803	1
182837	1
336708	2
312269	1
404691	1
4349483	1
669726	1
265940	1
326820	1
258849	1
289818	1
336691	1
301872	1
543614	1
551141	4
764046	1
854930	1
576700	1
273737	1
578526	1
536979	1
180795	1
190816	1
313878	1
267752	1
288442	1
508914	1
343812	1
261486	1
274016	1
380190	1
556891	1
321664	1
274317	1
316428	1
336830	1
3338600	1
578511	1
983661	1
341427	1
4340358	1
324326	1
353553	1
1134611	1
268865	1
318819	1
192747	1
72481	1
337461	1
306062	1
275476	1
586920	2
515774	1
307608	1
231028	1
350400	1
831922	1
328391	1
291982	1
327656	1
1080820	1
522063	1
260322	1
548692	1
574263	1
346201	2
1657484	1
4483392	1
561808	1
259593	1
277181	1
356627	1
4340076	1
276531	1
328276	1
335719	1
265976	1
267124	1
275470	1
262935	1
340801	1
820399	1
1070477	1
185405	1
196898	1
1108078	1
308523	1
331416	1
264787	1
319791	1
519979	1
557750	1
4470920	1
107235	1
306330	1
369423	1
198251	1
274893	1
580044	1
222507	1
352489	1
346705	1
718565	2
272338	1
582558	1
206367	1
676472	1
388945	2
4314258	1
267005	2
1009419	1
300865	1
269247	1
298491	1
591399	1
182762	1
569786	1
544105	1
266091	1
263607	1
307536	1
269949	1
318928	1
277388	1
954818	1
869796	1
2762219	1
1967	1
590008	1
270571	1
186997	1
313452	1
270707	1
190226	1
1111755	1
260156	1
273967	1
541415	1
188379	1
298842	1
278912	1
271846	1
592572	1
308269	1
193223	1
270200	1
771274	1
593542	1
554250	1
182497	1
567011	1
350301	1
900949	1
275206	1
177031	1
4396045	1
2506486	1
787496	1
110136	1
311677	1
4453343	1
3409376	1
678717	1
171772	1
1905494	1
575706	1
3152469	1
275869	1
342575	1
513150	1
446135	1
214424	1
214607	1
14180	1
333807	1
324882	1
268797	1
180052	1
576963	2
549603	1
4420417	1
956836	1
1081614	1
837484	1
241225	2
591439	1
272092	2
406247	1
163430	1
200879	1
184925	1
215615	1
290398	1
78165	1
311484	1
183812	1
339948	1
1016598	1
187000	1
310131	1
199497	1
4370912	1
865520	1
259006	1
577674	1
495451	1
261511	1
271403	1
293232	1
582103	1
265503	1
```
