## Extended Data File 1 for "Diet induces reproducible alterations in the mouse and human gut microbiome": SRS1366852_SRR3310283.otus

```
#OTU ID	SRR3310283
339549	34102
3028318	22033
276236	15484
273997	85849
276770	399
210665	40039
272020	116851
4426641	60802
346267	4759
363731	13627
276149	66720
534042	126
421792	1987
379505	31795
215495	4574
1098946	3373
262101	18528
816299	3222
215897	13662
3013444	64214
835900	1681
539820	191
381666	3656
264734	28661
270391	3352
628218	141
1067143	868
3906666	6488
341448	5818
353012	1469
712677	2830
465433	366
541440	96
350622	1410
437137	14889
583117	762
272334	9510
593043	8329
323303	1257
522549	4502
617216	46
215214	10939
262653	5494
277265	9965
216524	9645
228601	4445
1028915	145
196947	19105
1108599	5690
460953	8071
345582	399
322560	1547
276325	1547
276172	5453
291128	1219
330772	8994
389282	3691
312156	37
356164	1210
320169	831
261350	7371
325419	864
175706	4411
1517779	693
370190	1944
273778	719
319909	2650
343923	970
217100	651
276561	3836
339013	679
893041	467
4374046	28
541173	511
555945	10588
513985	377
275423	329
323403	2339
214904	3747
228730	173
342962	5612
334296	130
528067	185
1062061	72
338258	8219
343183	259
588471	1765
833816	515
175646	810
196489	169
275746	90
4343940	40
704655	1234
333178	1957
315485	193
322839	907
372368	2232
584954	1686
401717	311
263111	1080
545038	125
277120	1885
267514	20
196578	232
772282	2065
207288	2238
193844	68
322464	121
1013234	1124
208409	1833
532118	713
269726	212
193418	4523
4440970	368
258969	629
266120	530
260410	208
589989	61
308117	300
276478	535
273686	397
230725	31
265030	37
263252	454
647215	67
1111115	31
1141218	5
1106101	335
343906	74
384555	2111
182176	62
274380	370
1110378	280
579293	122
300507	663
744291	213
672776	120
4432238	93
304106	75
310642	7
347653	239
551822	571
517293	73
327284	850
262673	53
346870	438
436032	57
1107018	132
277066	22
337004	25
349175	328
400599	32
759378	1140
316378	101
580920	259
576731	47
519765	157
339351	195
295974	579
351859	267
297143	13
175458	634
2315700	92
276808	142
354181	331
235424	375
341252	1522
241843	5
323614	52
330333	55
434089	459
1104931	44
462832	38
398255	325
182165	2
196391	50
194665	113
1058090	279
270984	445
268720	198
573087	188
344527	57
1107057	39
325850	175
245539	118
51677	528
323231	168
274438	140
367977	234
594512	38
683621	138
959160	190
542126	40
844006	143
276575	183
276044	794
551562	212
344329	825
266935	297
196571	41
277143	173
349142	312
209475	2
2182669	68
546557	84
139221	157
1084900	59
274958	136
652823	110
356055	65
4481427	23
395040	202
364227	201
177269	372
334258	6
586453	385
233435	137
245324	34
351972	372
4371562	1
278550	390
513405	79
311466	67
1034947	188
268043	79
352612	762
347553	253
1135084	51
273100	52
201673	37
199600	170
199307	27
344101	42
831922	98
450047	109
336509	66
273586	38
343581	1094
276466	213
194077	62
216356	161
271672	91
275061	138
518894	156
554336	42
547114	66
513445	58
332666	400
590137	116
1021682	494
278731	303
212219	390
243150	82
192684	492
996068	125
1997733	78
463233	76
445144	150
335267	44
336214	28
352171	90
3412718	255
184381	233
306885	28
272757	62
234443	135
296064	83
331013	49
346804	47
260753	44
250270	1
372906	142
265985	126
276434	116
1108422	499
514385	1
279281	34
828546	6
186389	67
407393	61
1109297	2
344554	3
942880	284
331062	97
342489	5
339031	151
337762	318
441494	71
729992	375
351881	93
357046	16
261084	67
899714	138
276985	74
262724	3
268026	7
321484	11
230553	101
268725	147
331043	235
259623	130
449353	92
1108339	396
1105328	129
270866	30
353593	347
329073	1056
331737	152
338273	4
326095	84
326964	72
322604	42
267451	144
268962	2
339905	177
625470	26
270423	17
564445	60
1107027	132
592913	24
182033	14
354097	29
892370	1
348821	77
514192	21
338644	235
276597	74
274136	249
857639	73
337379	97
269156	137
247715	138
315669	102
449245	113
354800	126
3868285	17
258169	6
187807	8
1106384	35
276761	81
462764	108
275628	20
995147	68
272964	1
846482	83
342504	156
289730	12
288873	42
185328	174
298254	53
4460604	71
262329	10
513021	67
185066	31
447141	58
329790	137
1111856	45
265182	16
182112	43
263933	381
1108078	37
463794	185
274018	12
546541	2
628226	24
530866	8
349372	191
319708	378
3392847	211
375106	158
556214	12
349798	36
405780	309
849346	16
322062	27
1110412	79
4357315	1
4472158	34
353982	240
746424	1
985239	9
338926	9
261572	5
351357	22
176193	8
523051	86
363881	14
268352	11
1064183	5
264240	14
182079	1
337724	76
304080	45
277332	89
529740	101
304408	21
2897325	37
344844	16
327808	98
791560	100
270059	23
1108638	9
173807	8
314922	13
321722	1
318503	85
199065	20
662917	6
215193	1
810759	83
567733	18
279579	2
423455	45
262573	62
335391	248
353923	59
349246	76
355746	24
594682	176
293697	16
336810	34
320224	65
452823	107
313945	30
263138	51
345557	28
228785	81
292057	4
259212	2
180235	38
1083460	1
270317	5
3647536	42
918242	35
427241	9
342075	45
271811	2
269673	7
145197	5
328554	32
4454432	129
403497	134
358030	49
832558	42
269418	40
330921	13
318370	4
1105343	16
559527	1
196194	45
231704	49
265363	14
356144	33
378273	7
192206	15
671300	13
235017	5
296340	5
341749	73
416078	14
703321	20
312070	19
510505	4
309249	17
313324	35
265849	9
772010	1
260001	6
346657	111
554055	45
1111350	176
287645	24
573034	38
320395	65
341913	140
802104	5
660038	6
183480	16
229449	12
272953	31
231169	5
216902	69
340194	56
212201	6
348237	4
205981	68
167509	17
11449	9
261365	22
209408	28
294022	36
269815	11
2250983	55
4435655	36
276996	45
351976	16
576176	3
1107758	78
555101	3
1105958	12
264113	3
565585	41
11376	2
276513	20
324865	14
188333	1
979315	1
1569569	12
268927	47
826302	41
422283	74
404691	2
359376	19
4341886	5
4343528	83
170328	12
1924682	1
411254	2
333053	10
159833	2
262766	7
820458	2
220428	2
576991	9
263272	14
336736	83
335553	13
1111782	2
1109709	41
345466	55
548233	7
696477	5
522511	6
272768	5
844501	2
639293	4
330296	26
517252	3
327739	5
461795	18
259594	1
2273298	4
842596	69
190708	19
1094991	15
263044	2
194429	20
347639	19
826382	22
3056461	8
271766	55
1105376	12
1111582	51
588112	71
265211	10
807880	77
262944	68
355045	35
4345293	47
318949	20
274297	2
4378740	36
4466275	5
273466	19
261097	23
180553	5
339329	7
351478	28
334270	129
387615	46
174272	3
4471135	25
337511	40
1763286	4
191050	5
529442	24
196733	9
228374	35
584541	3
306422	20
259120	78
197825	2
348398	21
921813	77
276249	2
3392840	13
272593	13
907683	2
269681	10
275069	15
254079	15
350965	1
288581	32
276046	10
422727	79
524404	15
584593	16
318563	1
591439	36
276414	1
269285	6
4155392	14
213870	10
331772	37
185222	16
295494	2
321902	36
343975	62
544480	1
339050	9
637934	72
1107761	43
275653	4
348602	14
531374	5
271430	28
646677	4
345211	10
261924	4
368318	64
228391	21
570880	1
2435303	2
397363	25
581474	7
196990	5
355097	4
522727	10
298954	20
347523	13
334215	6
449417	2
340650	5
360015	3
513685	45
309676	7
2575787	35
342429	4
237760	1
263705	74
1072801	3
202419	1
344108	63
173923	5
658370	20
827592	40
329153	6
344256	43
183477	6
525606	6
194978	3
830014	2
659831	21
132929	18
332608	23
248126	4
272749	49
398138	30
322112	16
741001	1
211212	7
542857	31
358858	12
331553	4
314676	1
182621	10
353131	30
299474	24
196753	5
569030	11
528606	24
1111448	69
2797565	27
263362	72
1844565	29
1072424	4
258957	1
313274	4
529796	5
335895	23
306699	28
95582	2
181174	3
2797559	3
208571	25
240852	3
356226	2
321214	1
425767	1
267918	2
275339	8
265793	2
231510	3
321706	16
296257	2
382998	24
606376	5
1020262	6
346604	21
1107175	9
229958	7
323746	26
347575	5
237538	28
320972	6
350697	11
575261	1
339718	4
716006	24
173722	9
308802	2
191822	1
560962	4
4308591	8
352951	9
297831	10
530374	2
348287	1
573969	14
582379	11
320165	5
316496	5
351094	7
302932	10
294708	3
352489	1
189327	3
277574	19
277163	2
331881	25
589450	9
553290	4
367092	1
324524	2
274274	1
543886	12
355630	7
194145	34
629361	29
814501	5
272184	3
166226	32
133750	4
290900	18
343264	13
331486	1
199137	1
895512	2
269091	18
260547	3
762699	30
276592	3
551915	6
356590	37
592307	4
637901	6
269176	13
858999	1
4468374	13
274455	10
317135	1
1109337	1
766563	7
577671	14
325780	1
172378	1
258995	3
514988	29
271592	6
183321	3
320123	33
289132	2
551419	13
581933	13
162576	26
296042	35
591562	9
261177	20
262677	4
988375	9
814322	1
260663	14
806908	7
4349865	1
190003	2
198964	1
263976	1
214867	1
769852	4
585365	2
311961	9
163153	1
176967	12
290101	4
273364	5
271563	1
193223	3
348038	3
309363	11
150412	2
321960	1
847934	6
261590	4
195919	43
1503693	2
789601	2
1054318	1
348009	18
588038	1
297141	1
804770	4
277922	4
318446	3
214919	1
227967	7
248563	3
309048	1
2733439	12
182844	2
4426873	14
193466	2
4428953	5
369079	4
272277	21
192878	1
323583	3
842786	13
274912	2
300121	1
452014	1
535955	9
301859	9
532235	1
197279	4
1108453	9
322840	16
1107798	1
329096	2
270707	2
304779	4
726955	12
260207	5
349864	20
439924	1
328973	1
275970	2
351299	6
1109422	7
704387	3
176751	1
3964308	7
278609	1
294169	1
339886	8
1032037	2
271191	2
275796	2
520775	10
330042	4
567226	10
273476	2
468313	3
275159	2
950922	1
406247	2
312272	4
1084080	14
261277	3
4306043	1
549635	1
272595	14
1967	13
338778	1
521982	8
275470	26
352445	17
899886	16
324696	12
236734	1
321983	2
4043275	3
588455	5
346639	14
1060441	1
1106140	1
206367	5
336277	5
1938	2
511594	6
347001	4
276542	9
849030	1
177414	1
273928	2
1110008	3
270948	15
359984	10
1924689	1
1009419	1
275819	4
347714	5
992327	2
550883	9
196770	1
289788	2
264534	4
355822	10
729559	8
581342	4
845396	1
531722	1
346474	9
363692	2
534929	9
359809	20
351457	8
271476	4
303273	2
429917	7
617272	1
417981	20
342887	4
339087	1
302491	3
521491	6
584978	1
708467	2
309720	9
275218	32
193139	17
276125	11
198753	15
337784	2
193279	31
325036	1
262416	7
275533	14
345330	3
317633	8
182758	3
345063	3
390820	2
158302	3
308224	7
199205	2
587041	1
429918	5
593138	5
339566	9
185550	5
4364243	10
330512	3
269172	3
921020	8
263337	16
192557	2
551941	6
309916	4
276260	4
514640	15
582695	2
260056	29
1107209	2
536831	5
178859	10
1105038	2
273954	13
318695	1
276386	4
1112984	8
182643	21
197760	1
323501	5
593717	6
361853	3
4407190	6
4476330	7
288409	1
351272	9
278931	10
348088	5
383971	2
266817	24
272175	38
248812	1
295086	1
569884	1
953855	28
213885	1
1991255	4
348336	6
366143	1
290647	5
275974	6
315453	9
265483	8
260156	7
1111191	12
188282	2
335330	6
368261	1
321762	10
177986	2
185854	7
194490	5
272787	1
272576	1
1110402	1
190846	2
270015	4
1109249	2
272092	2
697148	9
262633	1
296558	1
544305	1
180045	2
271705	3
573110	1
276050	4
350188	11
213147	11
363997	2
344394	6
591805	11
181568	1
1108378	1
574265	1
178725	1
4296607	1
193302	1
328905	2
234912	10
274128	1
289622	3
289918	7
197139	3
348863	2
347082	1
585914	1
521073	1
332349	12
331150	4
720944	5
267452	2
219368	2
357028	1
192664	1
340575	3
193453	1
195639	2
265940	4
340886	2
81298	1
189407	5
348617	1
273648	6
273902	2
278098	2
190637	5
274844	1
273687	3
194944	5
574528	1
261551	1
4426298	2
310131	2
297390	2
272701	1
419945	5
810847	3
4310326	2
192711	3
411486	2
346107	6
111237	3
334619	1
571666	1
587822	4
899195	1
372146	8
4453343	1
355440	10
324104	1
355305	7
301079	3
158839	1
182771	1
268333	1
313685	1
347320	1
195040	8
307608	3
326644	7
558397	4
268155	1
4471351	7
205985	7
530164	2
548692	1
184363	1
669726	6
573068	1
292745	3
338553	3
274893	3
262399	5
216495	1
584397	1
341082	1
809140	11
52441	13
518438	4
318571	1
516115	7
4379961	2
260554	1
443620	1
197346	24
558768	1
1109623	1
301042	3
276091	2
1016598	1
848615	1
174960	4
340853	3
131660	1
349459	9
334575	4
318764	1
337289	1
327900	5
1758401	1
382721	4
791522	1
4226929	5
526583	1
187078	4
276190	4
355468	1
170935	1
341777	1
70461	1
591399	1
4193309	6
728991	2
302545	2
660214	1
234724	7
322678	3
346098	2
509416	3
359105	6
331782	1
1032841	3
273182	4
508968	1
4383135	1
338222	3
1083508	1
233691	2
210068	2
334682	4
529173	6
4432736	1
269107	1
583692	12
548161	4
547714	3
279582	4
564077	1
574644	3
265414	3
157385	1
194286	4
306330	4
554250	3
356187	1
354283	7
174353	3
298381	1
315880	6
4402077	2
214120	8
763535	1
261336	2
270908	3
334582	1
264731	2
276425	2
460611	2
199701	1
827522	1
560502	2
519478	1
564188	1
582502	1
181467	3
272516	6
289679	1
234421	4
193831	1
231028	3
192803	6
350551	1
109299	1
334154	1
568228	2
211378	2
3786156	1
196315	3
357092	3
565625	1
184248	1
338111	2
2123717	1
336559	1
771177	4
186714	5
177022	1
801260	1
308684	2
268336	2
309133	1
694337	6
586356	1
320087	2
4447260	1
553080	5
354964	1
180671	5
270200	2
292145	1
267789	1
273741	5
193644	2
584765	3
261347	1
548021	2
292453	4
183089	1
182970	2
269019	7
354908	4
408513	2
180489	1
197060	1
345454	2
177359	1
904668	1
449833	2
191833	1
214450	1
260931	2
344726	2
574039	1
557370	4
4462541	1
4432516	3
313524	4
360730	1
542699	2
351449	1
574421	1
1108974	4
290832	1
753891	1
273367	2
558512	5
1105659	2
336139	2
277204	3
360518	6
174162	2
361398	2
862070	2
358594	2
696234	1
197765	2
314359	2
613697	1
581388	1
520726	4
730154	1
466811	1
557304	14
322585	1
324796	2
850841	3
273967	1
269907	1
169927	2
314935	1
520827	12
262970	1
321796	1
4420206	5
1105981	1
309480	1
577504	4
593731	1
697578	2
318162	1
275397	2
968336	2
276798	6
331857	2
349539	10
306288	4
189754	2
267739	2
2177668	3
592160	2
143573	2
2869170	1
236097	2
271449	2
308510	1
340189	1
136882	4
544105	5
346648	2
836260	1
276656	1
329741	2
280706	11
345322	2
586019	6
187624	1
339791	1
263957	3
306704	5
388945	2
558603	1
316761	1
495451	2
827689	2
336950	1
585073	3
586053	1
553063	1
533022	8
4412630	1
258165	1
377946	3
297984	1
319275	1
535549	2
386788	2
260200	4
275132	4
273091	2
302865	3
176925	4
347490	2
426638	2
305009	1
258641	1
199268	1
383659	1
214699	1
182806	1
290375	1
262060	2
264437	6
335401	2
265036	1
2658058	1
271131	2
1107670	1
196749	2
437599	5
349310	3
918187	1
290637	1
259846	1
521496	1
265563	1
1077336	6
192070	1
624271	1
198119	2
251387	7
196731	1
353577	2
259609	7
274935	1
4465164	1
344828	1
337392	2
322991	1
340111	1
849147	2
331575	2
1076587	2
158649	1
431368	1
347908	2
2122726	1
196950	2
260205	2
354652	1
401384	1
593733	3
585220	1
348142	4
346201	1
578908	1
179838	3
266726	1
592852	1
189730	1
786081	1
4464323	1
355187	1
253471	1
132114	1
289929	1
183849	1
332241	2
328573	4
584692	1
184497	1
342350	5
592866	2
2594571	1
271185	1
194659	1
374557	1
563228	2
1102643	1
193807	1
279431	1
183453	2
321182	2
313878	1
527067	1
269161	2
292192	2
1105269	1
3102225	3
512615	4
356336	2
822517	1
135738	1
465480	2
3571630	1
325126	2
266720	2
528129	3
552508	1
271804	5
345158	2
509083	5
211761	2
158598	1
181683	2
340631	1
538322	1
317979	1
589076	1
341750	2
579561	1
264155	1
1110303	1
268074	1
689975	3
271162	6
1110135	1
136240	2
113978	1
141901	1
821330	1
192941	1
199034	3
274972	1
3358073	1
349862	1
396244	1
557750	2
555163	1
264225	3
1602314	3
572476	1
538658	1
564806	1
316782	1
315309	1
565660	2
322367	1
2749362	2
342404	1
196898	1
582558	1
191694	1
2212505	1
4418787	1
876705	1
190504	1
339834	3
260607	1
634727	1
314810	2
4340358	1
4349517	1
576540	1
746661	1
185159	2
578985	1
592287	2
165063	1
276402	1
345635	1
1110253	3
4368575	1
2726915	1
274318	1
364034	2
338133	1
188399	2
191583	2
259506	1
311445	1
305803	2
232283	2
731014	1
275684	1
302090	1
182762	1
574263	2
287691	1
263122	1
4128373	1
249343	1
170926	2
510597	1
694641	3
178735	2
279298	1
327685	1
510205	1
356481	2
292181	1
350091	2
957807	2
291715	3
350256	1
272428	4
195470	1
265828	1
266533	1
1796774	1
3439402	1
582846	1
499378	1
193859	1
918577	1
562376	1
697874	2
292091	2
571563	1
301410	2
550727	1
294885	1
197099	1
350698	1
303866	1
578511	3
254446	1
371930	1
390497	3
835011	2
356148	1
581109	1
198998	2
416341	2
1835779	2
272878	1
346350	1
273164	1
714651	2
341322	1
1121685	2
511751	1
997439	1
260529	1
263899	1
322433	1
2575651	1
119137	1
749153	1
269360	1
189171	1
259263	1
194043	1
199413	1
271277	1
322466	1
4369131	1
4389053	1
344154	1
289306	3
517244	1
267536	1
273232	1
347226	1
342786	1
132895	1
332507	1
310760	1
192952	1
589071	2
4366365	1
170561	2
583746	1
204111	2
1065974	1
183438	1
193723	2
273274	2
555860	1
703266	1
515059	1
309963	1
322719	1
327695	1
351292	1
590951	1
822391	1
591632	1
594279	1
562681	1
609444	1
335952	1
2621657	1
348377	3
265322	1
4312608	1
358016	1
780650	1
584055	1
295094	1
847092	1
353553	1
295205	2
295074	1
333330	1
433676	1
344920	1
320630	1
529921	1
266061	1
335719	1
279026	1
279461	1
592594	1
585880	1
356403	1
529491	1
264325	1
165046	1
341134	1
352509	1
351900	1
196645	1
238570	2
270303	2
841907	1
822217	2
277364	1
382220	1
273357	1
336632	2
4308837	1
727945	1
3894019	2
552448	1
538931	1
392918	1
587789	1
814986	1
590360	1
199118	1
311484	1
333166	1
182062	1
191945	2
305288	1
323400	1
271835	1
4362300	1
272880	1
187607	1
554912	1
312325	2
4385760	1
293211	1
195047	1
1020536	1
163164	1
349874	2
290852	1
182950	1
192701	1
369423	2
563086	1
214835	1
308319	2
368462	1
651549	1
331717	1
357765	1
837040	1
337083	1
351430	1
275987	2
246986	1
162639	2
260875	1
190971	2
309302	1
548007	1
259912	1
292665	1
348376	1
176582	1
787496	1
543553	1
345709	1
588197	2
308383	1
2833757	1
1107473	1
265522	1
586485	1
363035	1
1819	2
850905	1
1111458	2
4467690	2
269657	1
186385	1
576221	1
2731539	1
198251	1
570243	1
560092	1
301498	1
318553	1
350381	1
555204	1
310215	1
157681	1
336553	1
267620	1
514282	1
858190	2
586920	1
194487	1
199567	1
593542	1
4319668	1
716838	1
270446	1
527891	1
182576	1
583500	1
303326	1
14180	3
761408	1
4330229	2
553825	1
912082	1
2086224	1
451273	1
582652	1
1081614	2
197801	1
621649	1
347587	1
588730	1
177271	1
273737	1
584571	1
545515	1
187235	1
300607	1
168145	1
189778	1
421538	1
268620	1
594202	1
261016	1
271494	1
585652	1
276052	1
269775	1
265487	1
617739	1
358439	1
330578	1
199414	1
321119	1
```
