## Extended Data File 1 for "Diet induces reproducible alterations in the mouse and human gut microbiome": SRS1366861_SRR3310292.otus

```
#OTU ID	SRR3310292
330772	9576
215897	13032
379505	27753
355630	164
437137	27746
3013444	15708
772282	17212
4426298	13759
228601	52164
264240	27
193418	26760
274958	10585
555945	10265
1108599	36063
276125	1396
593043	8202
460953	6702
3028318	189113
215214	10148
338258	39600
273997	112628
333178	6914
304408	29
177269	1460
264734	42259
216524	12897
816299	3496
272020	35032
313324	914
539820	515
210665	34967
270948	50
276149	5909
522549	2247
1108339	2905
4426641	67587
268725	124
356144	3604
759378	1152
208409	3903
208571	242
827522	1560
1111448	83
270984	1670
276597	5874
363731	13088
270391	1012
264534	1774
272334	10776
214919	3496
262101	5793
416078	9861
276761	376
325419	216
314359	12
175646	725
265985	672
541440	1112
346267	7194
378273	96
325850	2323
1067143	1382
389282	5818
277120	6193
584954	1904
312070	23
835900	3315
566899	3161
343581	4767
344329	1378
276236	4731
214904	7521
342962	5213
384555	4737
1021682	666
403497	581
180869	27
277332	5470
392918	9729
1107027	557
262944	352
1098946	5036
207288	5690
322560	1517
269285	15
857639	156
712677	2762
175458	710
267298	231
893041	543
372368	5182
339351	285
260410	803
271672	2763
175706	6154
341448	5230
355305	475
339013	703
173923	655
584736	26
341252	688
1517779	834
322464	881
329073	303
296064	898
1110378	997
353012	1483
269418	926
370190	1928
230553	70
652823	535
580920	761
339886	202
276798	148
921813	111
997439	1359
558567	36
942880	305
259506	390
265793	600
343923	667
368318	595
346870	1489
339549	3557
331013	603
3647536	119
349372	1345
573087	1343
323583	30
583117	792
421792	1724
278098	25
290900	5
582695	13
198753	380
372906	317
194490	18
263111	1548
452823	391
351272	16
995147	133
519290	608
262573	371
212219	972
345582	759
171322	22
334296	667
334270	30
341913	275
215495	6177
846482	94
532118	982
258969	1127
320169	816
588471	1688
586453	860
298954	710
327808	462
331737	749
434089	796
349142	632
353593	751
551822	482
352445	16
322062	352
217100	921
322112	567
269726	426
183480	44
327284	4442
194665	813
263252	156
339031	153
231169	186
295974	125
278731	385
300507	882
545038	87
173722	32
297143	9
398255	869
2897325	274
417981	82
349246	551
272757	3877
899714	112
266120	705
1107018	640
375106	198
452014	598
276325	728
4378740	31
2315700	289
262766	344
145197	53
842596	132
276044	197
356164	1195
277143	47
269091	48
331062	82
525966	56
279281	211
349864	29
807880	629
330333	273
274136	669
3906666	2800
268962	19
319909	975
465433	1183
353131	534
196947	2
589450	24
581474	123
346657	379
761408	97
262653	2750
953855	16
273100	119
275423	568
351478	54
340194	374
406247	205
169927	29
351859	326
276575	309
844006	645
462832	228
304080	668
269657	681
183362	78
196194	47
762699	184
647215	207
1135084	209
320123	36
273091	148
347490	68
315485	84
463233	282
298254	288
1107758	125
262633	28
332666	439
541173	360
276808	225
269360	7
436032	59
593542	2
277922	24
347553	223
389529	3
329790	572
234443	1249
683621	116
199600	269
259120	450
273687	259
1009419	1
278550	319
292745	49
182165	33
514640	42
381666	140
315388	2
996068	5
322466	2
2339949	125
323614	476
276466	204
350622	372
263138	156
588730	10
275533	232
349175	570
297831	14
188740	9
352171	34
542857	121
590137	221
345454	4
1062061	226
1108453	539
265182	146
269815	27
513985	211
553611	35
4435655	384
353982	232
326964	302
4343528	403
1108638	114
730437	3
265030	79
1106101	574
463794	616
1076587	7
534042	128
276985	123
348038	2
163153	220
196990	12
11449	63
513445	562
240852	374
263362	358
196578	270
186194	138
262394	1
237538	180
397363	329
341749	309
347908	15
192684	432
187251	1
373923	68
4471351	38
565585	91
216902	201
354283	17
314810	199
247715	149
269992	20
318503	312
259623	149
354097	143
313274	167
319708	345
716006	20
342075	49
344527	69
462764	616
357046	72
308117	159
193844	34
212201	17
254079	42
338926	112
270059	70
271766	173
396244	4
197825	49
1058090	55
261365	185
364227	121
278931	31
308802	2
351972	489
517293	124
672776	104
348009	99
2797565	92
1108422	226
230725	76
355822	1
4471135	70
348602	149
1105376	22
193279	101
353923	90
288581	61
338644	62
344101	78
720944	58
267451	57
250270	299
268043	89
346804	226
272768	23
272953	91
276996	177
826302	82
232658	8
269107	87
3392840	24
321706	76
348377	4
311466	38
988375	30
528067	11
298862	7
411486	217
177986	16
809140	85
336736	285
1844565	76
833816	40
273902	188
592160	341
547114	210
445144	208
1087556	102
446135	24
351309	12
294022	116
291128	358
518894	146
1028915	221
194077	168
1111191	27
351623	1
194944	163
355045	90
335267	62
231704	77
1107057	18
245324	65
405780	129
296042	65
262677	11
726955	88
276478	586
832558	206
4472158	112
334215	35
356055	262
199273	7
311961	13
271449	5
324865	226
306699	213
992327	3
261177	59
423455	77
274317	5
519765	104
311484	12
1105328	110
273586	43
658370	133
659831	2
847934	16
395040	326
1110312	38
192941	1
266726	8
315669	90
343183	150
427241	36
346201	2
950922	11
422283	249
3392847	176
594682	34
516115	6
262399	8
139221	166
1673703	2
176582	1
269156	73
1107959	165
192206	30
449353	124
272878	2
333351	14
180235	147
309363	50
2120775	9
205981	65
744291	55
320972	65
348142	39
337379	20
261350	114
356590	115
1109709	48
260753	135
273364	91
513021	39
369079	16
209028	2
77883	1
352612	96
1736067	1
289918	255
300865	8
558444	4
228374	123
329712	130
317633	44
1060441	4
309916	174
301079	11
275061	66
272175	121
273741	93
685156	26
354181	90
306422	43
1997733	70
275557	32
337724	117
697148	65
180671	130
235424	89
323231	48
322840	18
593717	8
390820	40
367977	73
327900	27
567733	107
278006	2
301859	55
588197	214
267042	66
535549	3
179907	241
182176	77
265483	37
791560	131
331575	5
275218	61
387615	59
351881	56
185066	24
576221	8
828546	23
562681	3
578908	3
554055	124
1111856	251
344726	38
1108378	42
542126	207
319455	25
274438	49
335553	38
197346	73
192803	12
1991255	8
959160	158
258202	1
348821	96
294708	4
433676	69
407963	4
271592	40
196391	10
273466	29
261084	92
167509	44
181719	11
260207	71
1077336	20
703321	48
182621	16
1115121	1
328905	25
272428	46
275123	8
4454432	90
813479	11
304106	204
449245	71
4460604	120
195047	22
1034947	49
184381	248
349798	28
531374	10
331772	59
269681	6
515059	11
273648	42
316496	11
233435	7
327739	4
258995	7
354163	12
576991	5
320395	69
272092	55
192107	5
344256	32
276172	3
277066	7
382998	57
522863	6
277204	23
335330	4
1080820	85
4480555	38
4343940	29
276434	33
766563	21
313945	47
185873	16
4478053	16
2182669	51
743396	20
275628	167
543614	2
400599	58
182081	18
515731	4
252063	2
342887	4
185185	6
1106384	30
708467	34
564445	30
368490	24
185222	39
175375	3
514988	28
347529	5
576731	51
313724	2
99634	7
2869170	2
275159	27
279132	1
258169	30
388945	1
729992	88
4345293	43
669726	5
268026	6
259912	68
270866	34
275970	40
263390	72
551562	62
661259	7
352008	33
1105958	76
275470	9
218132	2
579244	7
1110412	88
275483	25
173294	1
272576	6
528606	21
262673	142
339791	6
371930	8
345211	13
316378	23
3412718	23
343264	6
196385	6
322604	27
348336	18
358944	3
324696	39
810759	226
554336	15
209408	24
1793626	1
1084900	204
260205	12
190003	3
2051608	2
193723	9
949863	18
581933	19
1108745	13
704655	97
302932	8
1105269	10
228391	36
274016	3
199065	56
269673	20
351292	6
346098	11
522727	11
586920	2
342429	11
277588	2
162576	55
372146	26
1109337	13
810847	34
639401	4
290101	16
228785	68
268865	4
556891	4
831922	46
183927	4
306885	60
236097	8
591439	99
351357	28
1032841	39
354957	2
590980	4
458550	19
541614	1
617216	26
342504	74
1104931	101
276592	15
340111	6
416286	5
351457	48
336950	3
196571	33
345862	29
199307	14
522511	3
1142029	24
811272	3
293697	33
176034	1
1107761	40
988932	99
704387	8
196315	5
275339	10
356148	8
197139	9
271013	3
356404	13
270200	3
261209	24
205985	11
3056461	28
276802	1
337004	11
253046	1
398138	26
320165	7
351976	22
1109422	12
351773	27
214835	22
529796	17
345709	4
265211	25
302090	7
276656	10
187807	2
355291	1
349459	13
336872	3
344844	14
323746	26
330042	28
195919	59
263337	24
534929	20
277265	5
355440	39
548233	4
1602314	3
538259	1
253105	3
1111350	8
272595	40
358594	12
296340	11
217096	2
1084080	7
520726	8
299474	8
258899	1
338778	8
4331119	1
287507	11
278440	19
330921	12
312156	35
288873	17
271494	2
182950	2
213870	8
538931	10
191811	1
266817	9
246986	1
263272	34
331553	8
263957	2
729559	4
447141	59
304312	6
174272	1
589989	56
342489	5
827592	40
546541	11
107235	11
339050	32
363997	7
277574	26
4341886	5
196489	116
206367	15
172378	3
359376	23
514192	12
569884	6
181568	4
258626	5
264787	3
303414	3
1107175	19
1072801	20
401384	4
350381	1
382721	14
3320406	2
199137	7
309720	3
849147	3
4366365	2
341713	5
185631	2
184494	2
584571	5
671300	16
346639	7
4475708	2
335895	14
549603	1
183106	1
377946	9
558603	9
307608	46
270105	7
183321	8
277957	4
522025	9
346253	1
237887	4
1111115	10
593138	17
557304	6
213147	12
571666	2
186389	16
304604	2
321722	4
198740	1
216279	11
979315	1
660199	1
344108	30
512615	6
514744	3
609295	1
266720	17
331881	30
262329	11
276386	8
195691	4
786081	2
632051	1
361853	5
559499	1
588112	27
324524	19
136882	2
4432238	40
327251	1
1013234	3
927011	1
563668	3
533022	4
270908	41
163164	1
347653	91
564077	4
511594	8
316381	1
347714	2
334258	8
271277	8
272593	15
553290	3
461795	6
1064183	11
352951	13
4364243	12
484304	3
586019	12
352586	4
181174	5
201673	20
567226	6
197099	3
314922	44
271162	10
194145	72
4444529	7
845291	2
273274	14
583692	13
343431	4
276629	29
606376	1
336214	18
662917	8
180553	20
557750	4
264437	12
301042	12
271378	3
144497	24
331657	2
1111582	16
535955	8
324926	2
543886	15
359809	20
1108974	6
696477	13
335701	7
547714	3
876705	3
356481	19
660214	6
315453	25
276542	10
193139	3
186134	3
594307	3
359105	8
182112	33
189293	3
261572	2
573969	10
565660	6
306704	5
193610	1
346474	7
333053	1
275819	5
386977	1
801260	3
336810	21
2497067	1
1105659	2
289788	12
563228	5
586485	3
262631	3
191694	5
628226	15
543553	6
1121685	3
338133	2
206817	2
289132	2
343975	16
318162	2
183824	1
4407190	6
582558	1
349971	1
335786	1
1069816	3
108429	1
260781	1
315974	6
513598	1
211720	1
558397	7
189585	2
186332	2
328928	2
968336	9
336509	11
243150	19
261414	1
308684	1
274318	6
533847	8
594512	14
78001	2
290637	6
290808	1
258922	1
587822	9
270015	15
292181	6
825939	1
265976	1
274521	1
1871227	5
265414	24
2250983	16
265363	16
199388	1
3694599	2
214120	16
583958	1
1081614	2
575041	1
277208	5
326644	3
820370	1
531722	3
327282	1
499378	3
196950	4
300375	6
301410	5
297617	3
551915	5
354908	6
339718	6
582379	7
224206	1
557370	4
312260	1
564806	11
625470	36
259609	4
799264	3
551419	23
191837	1
4415229	1
344615	1
572247	1
360518	10
351430	4
343853	3
1106203	1
1104739	1
260653	5
321214	3
310131	1
226370	1
348237	7
830014	8
305250	3
331537	1
4420206	7
350965	8
524404	8
279439	1
351231	1
4312742	1
573068	4
449833	3
192711	2
191050	13
268620	7
318764	2
510162	3
266976	6
162639	27
842786	31
272964	3
323794	2
813654	1
182758	11
574039	8
325780	8
835011	3
168145	19
158302	1
306288	12
1094991	2
292057	18
531339	2
585914	3
322223	1
2575787	13
272080	3
185550	20
323400	1
2594571	2
806908	2
581342	5
312515	15
260001	2
276513	13
346648	6
465480	4
276190	4
576400	5
3338600	1
1077422	2
548021	5
261097	1
259335	5
196733	7
4457064	1
574644	9
330064	4
317653	4
260547	7
262625	4
95582	4
355746	8
158598	6
538011	2
569030	4
364736	6
335401	1
309676	18
241843	2
4374046	7
274380	4
349348	1
197623	5
329153	3
206421	1
264225	27
157448	8
270758	1
301498	1
837779	4
197853	10
585073	4
212694	1
4310326	2
571744	1
199391	3
234421	3
184363	3
308957	2
178061	10
275069	9
342571	2
883057	1
331150	15
813606	2
580196	2
892993	3
298973	1
548161	7
183453	2
269019	2
269911	1
3102225	7
265849	5
196553	1
338757	1
270446	1
334619	5
639293	4
585227	2
340650	23
321768	4
197279	3
743788	1
318446	3
14180	1
302352	1
985239	10
188457	9
383971	2
443620	4
166869	3
524249	3
288843	1
4376329	2
143423	4
343030	3
4476330	10
195040	4
348622	1
414089	2
320768	5
2658058	1
358030	16
589071	3
1111653	1
314552	1
405046	1
680564	1
4155392	14
266061	19
238570	3
355859	3
265563	1
468313	1
351449	1
846464	7
902443	1
623471	2
586356	2
306558	1
352192	2
308224	5
183477	3
261016	2
188402	1
312272	10
581109	4
553080	10
694641	9
263876	1
568135	1
257626	1
306330	1
345913	1
4335582	1
216495	3
273357	2
268352	4
510683	3
1105038	4
271476	2
274274	7
344154	1
1112984	7
266060	1
4402077	3
4407703	3
81298	1
824878	1
350295	1
561961	1
260156	11
854930	2
230403	3
323154	1
178274	1
337068	6
1092725	1
1106140	1
359984	2
275987	4
187812	1
1819	1
260554	1
271804	5
321796	1
1571092	1
337392	1
564188	4
657266	2
182033	7
460611	2
439880	2
187028	2
573034	5
277442	1
315328	1
730733	7
526583	1
273515	2
191583	5
323303	1
184725	1
336277	1
293640	4
309480	3
344394	11
429917	5
521491	8
839233	2
263907	1
329274	5
844501	2
529219	2
429918	1
340025	1
273232	1
248126	5
1070796	1
578588	2
187078	1
529442	8
374503	1
325768	3
336692	1
198423	3
572153	2
275543	1
180516	1
274815	2
326479	1
589115	6
52441	4
450047	1
196645	1
584541	2
303251	3
200879	1
1110303	2
185834	2
862070	7
292216	4
320224	8
260529	1
276016	3
348376	4
348088	7
174353	2
328573	3
202419	3
188399	3
822443	1
182735	2
269172	3
316969	1
929770	1
331317	2
193859	2
260663	3
178770	3
275180	1
273954	4
321628	7
268755	2
331416	1
289730	10
347082	3
270876	6
838024	1
1107461	4
356226	1
214867	6
641987	1
273182	4
267789	4
335032	1
525009	1
339229	1
591562	5
689848	3
177792	1
514385	3
923972	1
977305	1
3786232	2
373449	1
818144	6
235017	5
2726915	5
431368	2
569826	1
276158	2
495086	1
526982	2
196590	1
178478	2
292453	1
272265	1
248563	1
174667	1
330414	1
191803	1
210068	5
181467	2
261590	6
530413	2
510843	1
822391	2
303937	1
313685	2
340575	1
510505	7
194950	1
264113	2
351253	6
520931	2
212106	2
193784	4
271811	1
191273	1
213671	3
306299	1
271585	1
182771	1
321253	1
160830	1
319038	1
315491	1
113919	1
303498	1
157957	1
328391	1
302422	1
277729	1
4379961	1
814322	2
349024	1
299898	1
560092	3
402704	1
274455	3
355097	9
309471	1
538322	1
176100	1
333363	1
781576	2
189407	4
145830	2
330296	1
350664	2
340711	1
593347	2
287021	1
1128644	1
113978	2
4226929	10
4345840	1
270382	1
268583	1
2210025	1
646677	2
4467690	4
518598	2
279649	2
311445	7
194487	1
194659	1
250289	1
325540	1
749904	1
262355	2
4307122	1
571563	1
1105064	2
294910	1
814986	3
1012294	1
838967	2
513330	1
1596745	1
194978	1
191493	2
2359	1
360808	6
268063	3
567883	1
277364	1
528109	1
334365	1
308042	1
442846	1
804770	2
339905	2
276522	2
318732	1
400739	1
350697	7
300727	1
848915	1
555101	5
287691	5
387744	1
328554	2
350091	6
132165	1
279579	1
574742	2
259910	3
575261	1
302545	2
185177	1
904668	2
2043254	1
744207	1
519000	5
320954	2
450849	1
443853	1
271191	2
416341	7
303006	1
337727	1
354540	1
789601	9
274912	3
308523	1
360861	6
542699	2
557129	1
529740	1
198701	1
272111	2
275476	1
340347	3
182643	3
341284	2
271692	2
439924	3
591540	1
198964	2
374863	1
265036	1
1077505	1
340761	1
330665	1
586053	1
345063	2
266556	1
264940	2
321902	1
190518	1
350363	3
201929	2
4308591	2
334575	1
260200	6
264109	2
261924	5
138368	1
824302	1
3596899	2
808882	1
133341	1
4352409	1
539027	1
310760	13
345095	3
592307	5
309361	2
302865	2
185483	1
1967	2
355771	2
174791	4
217109	4
828747	1
336139	2
196491	1
563572	1
359720	1
182506	1
341453	4
276091	2
315439	1
190844	2
345158	1
319120	1
330279	1
259012	1
352010	2
560962	1
879327	1
543467	2
193223	1
211378	5
560336	2
305288	1
188225	1
302081	1
639712	1
906071	2
554912	1
315654	1
179838	2
363692	4
347575	6
276622	1
269037	5
276770	5
333695	1
455746	4
637901	3
235440	1
346299	2
276260	5
714032	1
275616	1
355905	1
522255	2
591399	1
175712	4
214424	1
322723	2
521135	1
197074	4
297141	3
3376513	2
570880	1
267536	3
339087	2
573312	1
353748	2
624373	5
1110253	1
524368	1
110016	1
177291	1
189327	2
337784	2
333753	1
617739	1
349537	1
273199	1
109299	2
367453	1
512191	1
328213	2
264372	3
308707	2
326095	3
356403	1
214607	1
222507	1
4466275	2
337762	2
399637	2
874272	1
274828	1
845273	1
279582	4
875709	1
3185345	1
331043	2
322870	3
333079	1
187225	1
198209	1
176858	2
407393	2
588060	1
1109297	2
318470	1
320587	1
261277	1
4372003	1
178735	1
557297	1
522063	1
338273	1
262060	2
4422736	1
302629	3
352871	1
593731	2
390497	1
149437	1
4380813	2
184451	1
302706	1
566678	1
268475	2
364179	1
1062318	1
199281	1
577206	1
358143	1
267007	2
297904	1
326662	1
182970	1
827689	3
1108954	1
347368	1
267620	3
267045	5
289306	1
143573	1
288496	1
321918	1
295683	1
186385	1
556214	4
295094	2
193644	1
276249	1
261347	1
637934	6
197765	2
335881	1
185338	2
331717	2
822517	1
273928	2
180009	1
265940	3
495451	1
2051184	1
170561	1
59563	1
1032037	3
355533	2
216958	1
330645	1
342350	3
267452	2
173739	1
345330	2
4312608	2
259263	1
4299875	1
267914	8
303273	2
188695	1
528129	1
4426873	1
340189	3
308598	1
274972	1
269501	2
183731	1
163425	1
341777	3
2122726	1
300880	1
169234	1
583746	1
197216	2
556383	1
196749	1
275796	1
462939	1
299387	1
345322	3
814501	2
258522	1
684494	1
1106254	1
566213	1
820356	1
550883	1
326702	2
174154	1
147964	2
303358	1
275286	2
311758	2
519398	1
573189	1
367217	3
353632	1
1110836	1
1019724	1
4015273	1
1042479	1
339092	1
531052	1
288044	1
341724	1
4300732	2
335891	1
1084045	1
295075	2
199118	5
346686	1
328523	2
356529	1
341750	1
292665	1
896489	1
157693	1
321484	1
4370912	1
589007	1
697874	2
289679	1
273171	2
539509	1
672978	1
183339	1
366143	2
336553	2
714651	1
182061	1
334682	2
408877	1
335391	2
957807	1
584978	1
185159	2
918187	1
583046	1
4440624	2
580305	1
511866	1
136240	5
259527	1
331720	1
567760	2
890698	1
1110191	1
272749	1
565136	1
627429	1
3349135	1
331857	3
269803	1
772384	1
1111458	1
1083508	1
271045	1
515774	1
289627	1
562956	1
1016598	1
174960	1
326820	1
190646	1
328973	1
324796	1
269401	1
211820	2
334697	1
4127460	1
425767	1
694337	4
347001	1
261492	2
327931	1
298387	1
522262	1
1103002	2
527891	1
553395	1
348617	1
279026	1
589076	2
561662	1
510205	1
276777	1
829032	1
309302	1
259495	1
4296607	1
102764	1
899886	1
328137	1
92144	1
876170	1
272184	1
1105473	1
865520	1
347822	1
338226	1
837404	3
175371	1
176444	1
305880	1
309290	1
322059	1
3715618	1
357092	4
346945	1
830659	1
4369131	1
245539	1
350256	1
348800	1
268927	1
356187	1
352222	1
308365	1
174571	1
382220	1
157445	4
172859	1
650697	1
175972	1
409686	1
41119	1
263120	2
4338896	1
331234	2
858999	1
717518	2
591464	1
353088	1
900949	1
293596	1
215751	1
221758	1
110059	1
805185	1
178064	1
585365	1
364341	3
522591	1
641832	1
189681	1
4432234	1
3703605	1
828435	1
276580	1
758280	1
315880	1
267188	1
1072424	2
562190	3
191867	1
180045	1
268487	1
185854	1
107044	1
185126	1
268336	1
520827	5
585949	1
349783	1
331782	1
344906	2
197568	1
362793	1
259293	1
173883	1
342666	1
536393	1
4306043	1
174260	1
553654	1
336696	1
4337945	1
193807	2
237760	1
325636	1
918242	1
552342	1
907683	1
716838	1
309710	1
331158	1
274795	1
341082	1
2594566	1
277388	1
4409117	1
850905	1
132895	1
327058	1
195061	1
529539	1
362853	1
204093	1
340853	1
677226	1
196777	1
358914	1
162539	1
583283	1
4043275	2
279298	1
133178	1
189971	1
511564	1
4399086	1
188920	1
526804	1
295949	1
582630	1
4348122	1
576231	1
342836	1
1109860	1
571103	1
2252259	1
841907	2
231510	1
124470	1
297390	2
576853	1
2658061	1
2621657	1
297491	1
349310	1
305750	1
321290	1
912082	1
971109	1
143855	1
11120	1
912263	1
581286	1
325246	1
2086224	1
199445	1
312682	1
182806	3
295848	1
1957	1
888460	3
535545	1
142578	1
316550	1
561088	1
326701	1
552251	1
548692	1
449417	1
2283862	1
1108078	1
259594	1
769852	1
845396	1
309133	1
338992	1
837075	1
273806	1
858190	1
175939	1
542103	1
273240	1
4318134	1
534957	1
265368	1
143922	1
321446	1
195639	1
```
