## Extended Data File 1 for "Diet induces reproducible alterations in the mouse and human gut microbiome": SRS1366863_SRR3310290.otus

```
#OTU ID	SRR3310290
3028318	121547
1108599	39398
4426641	22178
379505	58657
270908	234
276770	5534
264734	61745
276149	48027
353593	1847
183362	488
175706	7172
330333	213
276172	14580
272020	54634
193418	29317
272334	4389
522549	5008
772282	10900
341448	10917
228601	45268
437137	16333
210665	70117
1098946	7118
346267	10885
339031	416
1135084	663
250270	153
341252	3747
215897	28145
352612	430
215495	3266
323303	554
196578	447
460953	14165
354905	119
551419	10
356144	1690
273997	21424
262101	8854
343581	7169
3013444	22833
216524	7081
194077	458
555945	3021
372368	1816
313324	2116
266120	1474
262653	3626
363731	3908
338258	8941
196947	7820
214904	4009
405780	314
276466	373
551822	138
322604	95
270876	39
276125	2478
421792	3387
835900	10258
276597	4060
298254	550
389282	8321
215214	20539
339549	11963
276325	4088
349142	2126
276236	7529
573087	978
208409	1964
539820	1777
270984	1038
303251	4
759378	322
334296	1060
269657	4427
329712	130
272757	342
1110378	1639
270391	1507
274136	2461
258969	6979
274958	7113
270303	863
356164	2056
1107758	108
329790	391
294022	341
196990	51
277120	3932
816299	1345
324696	145
372906	1115
327284	3939
320224	9
353131	218
449353	318
194950	19
422283	551
1067143	2594
586453	193
233313	21
332666	727
278731	480
275533	889
583117	517
240852	2410
339013	1142
268725	723
175458	1203
276761	475
416078	1624
196489	268
277332	3795
311484	11
343923	2715
265030	159
353982	553
320165	10
1106101	846
594682	164
342962	3218
712677	799
647215	314
207288	1887
331013	377
995147	49
381666	4866
262095	2440
791560	173
269418	112
384555	2454
188741	1345
593043	2420
234443	740
729992	269
275397	499
959160	46
462764	153
269673	7
465433	438
296340	28
262673	168
333178	2581
260056	102
1110008	37
254079	157
331737	436
274935	86
263111	3071
351859	402
584954	771
182112	65
300507	233
832558	799
327808	1679
541173	783
217100	501
844006	804
314374	3
341749	175
403497	560
314359	25
262573	377
588471	485
452823	146
744291	188
308117	431
519765	227
1108422	471
810759	202
3647536	421
4343528	1500
1108339	1977
1084900	230
304106	675
330772	1930
337004	37
353923	136
331782	17
309916	134
1517779	396
353012	891
356055	172
315485	225
177269	156
278550	707
325850	283
694641	13
350622	505
1021682	351
271672	2966
592160	148
364227	398
272175	133
263252	55
411486	95
343183	777
370190	574
322560	446
348336	54
319455	28
4472158	301
720944	19
338926	156
298954	1107
323614	386
355440	90
449245	75
269156	787
349246	380
339050	31
461795	19
339886	290
857639	505
554336	108
184381	391
304408	41
942880	136
359984	3
567733	124
192684	277
417981	153
842596	123
2182669	152
2897325	307
173923	499
260410	378
1107057	58
672776	264
1013234	418
342504	110
264534	289
263362	124
532118	491
554055	174
326964	500
893041	222
592866	2
277143	94
1034947	174
352008	13
349459	10
208571	426
231704	87
175646	281
2855857	3
589450	36
513985	449
348602	123
652823	236
429918	9
261209	157
258169	20
581474	192
212219	341
704655	886
275423	649
197346	87
1112984	87
708467	31
513445	525
306422	124
268596	212
269726	166
274318	17
177068	2
276561	305
582379	1
658370	99
541440	906
321706	58
268962	2
315669	132
336736	342
576731	107
307608	14
564806	41
588197	92
2315700	288
4447260	1
827592	315
288581	47
335267	109
547114	202
347490	101
345582	1233
406247	124
259120	794
177986	28
349372	254
276434	21
1058090	216
346657	390
228374	89
445144	428
3392847	306
322464	819
398255	288
1111191	71
275628	250
268043	185
716006	14
349175	157
586019	16
337724	36
341969	141
589989	112
400599	145
302629	3
1844565	307
996068	161
730437	6
194429	6
309249	292
997439	2
347553	55
296064	91
1062061	241
1107761	77
185222	29
339351	452
230725	265
273100	142
345095	1
199422	47
237538	196
2797565	17
157693	11
352171	477
579293	12
351457	53
276542	25
314810	117
265985	144
320123	28
228785	103
276808	393
346804	188
312156	103
337762	2
261350	126
328554	455
351881	92
289918	338
318503	267
260753	360
354181	120
262944	400
276575	280
322062	232
301079	32
355630	100
332608	69
194665	104
762699	122
1110412	46
343906	163
1107027	210
1104931	130
273741	130
233435	71
230553	146
342887	15
826302	159
277163	10
810847	165
377946	46
1028915	82
988375	18
354097	68
581342	21
270059	145
1111448	128
266061	75
447141	105
273388	23
180869	68
953855	21
270948	60
1110253	37
270015	37
462832	67
331062	277
588112	25
336509	54
322112	345
344256	88
807880	413
350965	4
259623	296
921813	399
1009419	2
355305	262
528606	38
4435655	37
348009	54
1107175	30
193723	4
341913	68
165046	236
344726	68
524404	63
277574	35
538931	22
276996	147
746424	1
523051	206
354283	16
565585	122
356148	96
542126	224
344527	60
273586	62
368318	368
833816	139
265793	546
585227	2
345211	33
301859	46
266720	23
337784	4
194944	124
518894	69
351430	5
355097	4
318370	7
985239	63
174353	2
371930	8
4407190	77
335553	62
828546	28
199600	147
195919	98
304777	8
274380	26
1871227	23
317865	3
343975	57
162576	61
275159	112
273902	346
269091	133
323231	70
209408	39
308224	55
260547	18
279281	177
592616	242
463233	74
4419301	1
367535	1
277922	42
583046	1
276985	90
434089	74
292745	109
205981	103
809140	91
290101	8
11449	53
352445	22
2624721	1
351253	6
261365	59
272768	6
395040	9
1109709	51
346686	1
583692	22
320395	80
183477	9
196194	188
145197	55
580920	33
180516	1
267298	54
436032	125
276478	161
463794	244
564077	11
179907	109
170561	26
275987	8
766563	8
876705	9
4478053	7
1107018	169
293697	35
546557	38
276513	68
761408	76
1105269	4
351794	32
351972	30
1072801	18
950922	33
270866	13
344329	85
262766	175
182176	17
4471351	100
269107	88
1111856	263
275218	85
216902	60
272213	1
382998	34
182081	22
272595	29
99634	4
582558	3
180052	3
813606	2
346870	209
272953	92
273459	31
265211	15
364722	5
585914	4
344108	33
195691	7
329741	19
573034	23
1105328	136
589115	5
167509	34
273091	113
624373	5
192206	41
533847	3
594512	31
173722	84
542857	39
169927	31
521982	13
244032	1
405046	1
214835	35
517293	30
520931	4
637901	5
348821	136
2339949	19
586920	2
899714	48
188695	2
551915	16
530164	1
276190	11
194145	105
260207	21
306699	224
344101	70
309302	20
348142	14
564445	87
275970	52
192711	22
510683	3
918242	54
272428	34
269285	13
316964	1
548161	10
427241	22
276580	2
311445	11
1110317	6
842786	44
367977	105
185328	79
259912	126
272787	4
4226929	43
514988	3
726955	90
586828	1
553080	8
263138	51
267452	10
309676	5
1106384	15
460611	5
315453	25
336174	21
334270	101
301042	7
358594	18
528067	44
196733	20
395587	2
4426873	14
314922	34
261177	30
584736	18
830014	7
199065	34
347822	26
814501	58
263272	24
162991	1
306288	19
328928	1
300865	8
351309	14
278931	11
557304	32
261084	19
4480555	32
180553	46
335895	46
818144	17
555917	2
272878	4
139221	65
271449	12
356481	6
245539	38
584692	3
228391	34
189293	26
625470	24
186385	15
189407	3
4420206	2
949863	41
186981	1
349798	23
543886	3
338644	78
819002	1
697148	91
317633	23
267914	7
243150	31
1105958	101
271476	18
247715	30
351478	13
292057	14
449417	7
356590	106
590137	32
193807	4
182950	5
346098	7
516873	24
351659	2
378273	26
514640	67
214450	1
331486	2
1128644	1
277957	2
291128	14
274274	11
799264	3
524249	7
319708	108
273687	12
323583	73
260001	7
683621	10
363692	21
563228	5
513021	68
313945	10
1105064	1
331150	16
331575	30
340650	52
551562	16
321722	13
534929	7
703321	47
309480	3
522511	1
197216	2
4397901	1
549756	21
538011	2
359376	11
157957	5
534042	29
328428	7
277066	18
179861	6
1106227	3
589076	26
136240	7
312070	9
345882	25
306885	33
387615	49
261924	3
359105	1
311961	69
4343940	16
407963	2
355045	22
183927	20
192107	4
235017	6
835011	5
837779	6
4378740	87
253105	2
327058	2
375106	3
201673	40
163153	15
197765	8
191822	1
199627	1
433676	47
276592	23
546541	4
4335582	3
272576	4
1997733	33
182165	19
316925	1
313685	5
340761	1
288873	15
196165	1
197279	10
107235	3
348038	4
355822	20
260529	16
313724	1
157824	1
1109337	17
439924	3
326644	11
592307	14
646411	7
590519	3
354924	3
558397	8
273182	4
1111115	33
326940	1
355859	6
514385	1
581388	1
193279	8
468313	8
299281	1
321484	16
264437	5
4155392	28
1060441	5
416341	25
578908	1
339092	7
312325	1
182806	1
383971	5
551941	1
191050	26
211876	1
274438	27
338778	9
4471135	10
564188	3
1084080	9
351357	7
196571	24
327739	16
256973	2
532235	2
465480	4
275557	14
287021	1
543553	3
143423	4
355746	25
446135	2
182844	2
333235	1
4345293	21
274972	7
183321	13
1064183	22
331881	7
680564	4
185235	1
697874	5
320169	53
258148	1
342429	11
365496	1
185854	5
320972	15
819404	1
335550	1
342075	7
520726	12
577504	2
262677	2
273806	4
340347	4
194978	3
323400	3
582695	9
569884	1
567226	5
347639	5
552251	2
3392840	36
544305	1
187078	3
181719	11
331772	36
339718	7
353964	2
1108453	39
342786	1
1105486	2
530413	4
646677	3
587822	2
326701	1
182621	19
350697	4
259335	3
355533	1
297831	7
369079	24
535549	8
514192	2
187028	1
81298	1
547913	1
821330	2
198194	1
351272	5
113687	2
576221	3
206367	11
262633	9
267620	1
265414	27
193844	11
3056461	11
236097	17
324524	13
260607	15
270423	1
234421	1
197099	3
298381	1
360518	13
259846	6
862070	9
269019	10
1107473	3
330921	2
340886	2
195639	10
1111582	9
373923	12
557129	1
860192	12
271766	37
191583	16
1108638	8
326702	4
591562	9
264113	7
262329	7
276016	6
262416	8
1110191	1
791522	2
1110312	2
211761	5
353775	1
581933	39
321182	3
591439	4
558603	7
302090	4
359809	16
584541	4
541334	1
694337	8
276629	3
846482	13
260663	6
261016	7
1105038	4
275061	13
321295	1
77883	2
662917	6
769852	7
325126	2
261414	3
184451	4
351976	7
271880	2
184363	6
188399	7
540826	1
182758	2
4453343	1
271592	2
191694	2
264240	5
196986	1
297141	3
335701	5
158971	1
181008	2
311466	30
340631	1
327251	1
563086	4
348377	14
573969	25
967742	2
350295	7
397363	19
289788	6
334575	12
529796	22
328905	5
58790	1
346201	2
272092	39
576176	3
237887	3
590980	6
696477	15
184494	2
183603	1
841907	9
4466275	5
272366	1
548021	12
558512	8
267536	5
297143	7
183480	17
570243	2
1733364	1
318446	1
312145	2
519763	2
266483	1
230403	1
1109422	8
394270	1
749904	2
374863	1
276425	1
358858	1
518584	1
4374046	27
4338913	1
593717	5
308042	4
184725	1
566678	1
293797	1
336214	5
340111	1
299474	5
322870	8
296257	1
276046	5
201666	2
186134	2
565660	6
272749	9
312766	1
357046	37
443853	4
372146	14
289132	1
95582	1
340575	1
260653	3
511594	12
714651	1
315880	1
562190	6
258626	4
263899	2
185952	1
206817	1
278440	12
334258	13
182970	2
194490	12
279298	2
199731	5
262399	5
522727	17
268865	2
258995	7
274422	1
545038	33
310653	1
40149	2
304080	4
361927	1
968336	5
263044	35
540284	1
271162	5
837404	5
347226	1
268620	7
197139	3
277204	16
292453	2
295074	1
423455	13
263337	20
374503	1
657266	2
396244	2
273240	2
265487	6
439880	2
214120	11
4454432	10
574644	9
339791	2
113978	8
185550	8
276656	2
521491	8
259781	2
266556	6
685156	12
343853	1
360808	5
187225	2
157448	3
273648	5
189971	2
265940	7
188536	4
343251	1
199445	7
212201	13
521073	1
390497	5
324013	1
347001	1
293640	1
183812	1
316496	2
264372	2
178478	5
275123	5
339087	1
346474	6
321664	1
263546	13
276522	2
309290	8
214607	1
1967	3
729559	3
212694	1
912263	4
277588	6
309363	5
219368	1
242908	1
177927	3
3894019	2
522863	12
352799	3
1106140	4
208280	1
344844	9
196385	1
4383135	1
535955	1
499378	8
273466	6
301410	11
213147	4
273954	4
533022	10
304312	9
561466	1
3014084	1
536335	5
810819	1
1107439	1
563803	2
323746	9
342965	2
196950	1
262625	13
273357	2
327656	1
4316995	2
332364	1
349036	6
1109552	1
260200	3
351773	13
510843	1
954818	2
167034	3
309361	1
180288	1
272619	2
354971	2
332241	1
187807	5
805707	1
344394	4
257131	1
192803	4
267188	5
172859	4
345063	3
268487	2
351292	1
295296	5
195040	7
330064	1
592852	1
308510	3
1080820	1
559995	2
617216	27
529442	10
245324	4
189730	1
594202	1
520827	12
1105376	14
300990	1
845396	1
858999	1
148678	2
177031	1
519000	4
669726	2
237438	5
213671	1
2749362	2
772384	3
1069370	1
3409376	1
345709	12
174667	1
846386	1
306480	2
1765960	1
429917	6
292181	4
628226	9
261572	2
269992	6
271131	1
298670	1
265182	6
571666	2
273928	2
212106	1
452014	1
270105	6
704387	2
833381	2
342489	4
315309	3
306330	2
825939	1
343264	6
1108378	9
2181690	1
957807	3
302491	1
265849	4
331857	3
4380813	5
578985	1
274455	5
572153	1
1106203	1
274708	1
339948	1
347783	1
185631	1
197853	11
275796	3
350091	3
194043	2
176858	1
593219	1
275819	1
318645	1
457614	1
553429	1
274844	4
510524	3
1077336	7
260660	2
1105455	1
332651	1
4457064	3
561312	1
185834	2
4364243	4
174272	8
4340358	2
272080	10
515059	1
826382	1
269815	5
267335	2
892993	1
531374	1
350381	2
175375	1
350127	1
538322	1
586271	1
1109297	2
576991	2
185185	8
1141218	4
334619	1
574039	2
258899	1
543614	3
345862	2
843454	1
808597	1
354163	1
454156	1
557750	2
193756	1
573068	1
183453	3
336817	2
1107327	1
195305	3
305009	2
180045	1
548233	3
271500	1
542699	2
198964	2
312682	1
341713	4
529173	2
588730	2
516115	10
4396045	1
4376329	3
402704	1
966331	2
639293	2
547714	2
291270	1
360015	3
311758	3
4483570	1
269172	8
401384	8
195506	1
382721	2
340189	7
346299	1
353632	1
527891	2
182735	1
172378	2
274912	2
347575	2
302706	3
259609	2
1083949	2
801260	4
269803	1
271585	1
540862	1
443620	10
259263	4
341023	1
276894	1
273274	4
193657	1
150412	2
363017	3
273179	1
321693	1
295494	1
277265	3
1109817	1
275470	1
918187	2
294440	1
315223	2
355187	1
3906666	5
52441	3
4314720	1
514297	1
348703	1
305152	1
199268	1
350664	3
399637	5
781576	1
302932	4
346639	5
174162	2
542078	1
345301	1
2210025	1
463843	1
199476	1
331912	1
259266	3
272188	2
191389	1
196553	2
190504	1
356187	5
275206	1
408877	1
566203	1
30587	2
4449803	1
275339	7
108500	2
1938	1
275286	1
276499	2
858190	1
1108974	1
321446	5
671300	1
509073	1
4391448	1
2565605	1
4434514	3
298392	1
335212	2
347908	9
267451	1
341284	3
263144	1
329313	1
4362337	1
300457	1
312272	15
270382	1
525763	4
275684	2
258522	2
350188	1
271804	2
276798	3
292216	2
3376513	2
314582	1
528320	1
327695	1
276091	4
273232	1
355905	3
322466	2
258165	3
261336	7
297045	1
231834	1
593542	6
177952	1
185066	2
301276	2
205985	6
183495	2
202419	2
2733439	1
273348	1
295094	3
111277	1
342631	1
132895	2
834341	1
158563	1
158719	1
509989	1
270724	1
519398	1
594307	2
231510	3
4348122	2
262537	2
259594	1
197435	1
357305	1
322258	1
338757	1
196898	1
348088	2
585220	1
275180	1
585949	2
4412630	2
366623	1
179838	7
199629	3
102064	1
276386	2
577674	1
1032037	1
209028	1
4476330	8
373449	1
743396	3
192070	2
193859	3
822511	2
363997	2
261551	4
335965	1
349783	2
340853	3
337068	2
2797559	5
300486	1
297982	1
341777	1
233991	1
198725	1
271378	1
301585	7
579431	1
204093	1
4341886	3
293471	1
334682	2
290900	4
272328	2
4432459	1
271692	2
4412540	5
524368	4
258202	2
586053	1
272964	2
191837	1
109299	3
260655	1
328523	2
270051	2
1094991	3
258586	1
158836	1
455746	1
302081	4
1032841	2
275746	1
1106861	1
368462	1
276158	3
193139	2
198423	3
259916	1
514996	1
311499	1
523318	1
338226	1
579750	1
267457	1
1108617	1
266948	1
4430503	1
350301	1
323403	4
4315672	1
190646	1
303414	2
578588	5
202614	1
199118	2
308309	2
4481427	1
346689	2
189778	1
570450	1
332507	1
339834	2
935040	1
559149	1
510070	2
336872	2
206213	1
1084417	1
511866	1
299695	1
380190	1
175909	1
584571	5
317813	1
288442	2
789210	1
318842	1
266274	1
593731	2
580305	1
364736	1
318162	1
570049	3
4464473	1
728991	1
315382	1
529219	2
183838	1
287781	1
4318314	1
266817	2
332059	1
851961	1
266841	1
881916	1
1081231	2
288044	2
196370	3
322840	3
266860	1
276260	3
199137	1
4300732	1
820458	2
279649	2
272593	4
265363	4
4308837	1
276701	1
186332	1
270519	1
577206	2
584978	2
325540	2
206494	1
526982	1
277364	2
351623	1
320954	2
314188	1
356226	2
562599	1
261590	2
220679	1
310760	1
1110303	4
266697	1
851704	1
278191	1
261664	1
313274	2
569786	1
275139	1
300301	1
328973	1
564087	1
4308591	5
268927	1
267470	2
307898	1
277208	1
789601	4
97315	1
589071	5
232888	1
158598	1
2773305	1
271107	1
331553	5
854690	1
1105615	1
363348	1
191493	2
321195	1
288496	1
299732	1
325768	2
195123	1
2731539	3
588676	1
422727	2
571103	1
193784	2
136882	1
268336	1
569030	2
197074	3
574655	2
306558	2
175371	1
300375	3
407393	2
194340	1
829032	3
798634	1
359120	1
660038	2
234269	1
352533	1
352010	1
730733	2
519412	1
341453	1
338796	1
560092	2
302545	1
2658061	2
322723	1
331657	1
353553	1
187917	1
198026	2
199273	1
262631	2
583746	3
11120	2
575041	1
271255	1
265036	1
4376649	1
163164	2
294747	1
556891	2
189503	1
183867	1
179188	1
294910	1
290637	6
190063	1
318204	1
191958	1
188533	1
263327	1
1107461	1
584301	1
3202924	1
822517	2
318571	1
310490	1
4312608	2
176034	1
547303	1
147964	1
266946	1
265912	1
837040	1
337083	2
216989	1
198753	1
174791	2
357092	3
175972	1
321918	1
538259	2
2051608	5
4349483	1
4426298	1
295683	3
528266	1
522063	1
529921	1
805066	1
197568	2
217109	2
1109860	1
689975	2
342575	1
276404	1
176039	1
4444529	1
358914	2
1868703	1
350404	1
621649	2
275913	2
316597	1
324884	3
211378	2
328573	1
814986	2
578526	1
263380	1
824028	1
312904	1
1102657	1
277497	1
91486	1
558444	1
183824	1
3596899	1
271277	1
279582	1
294708	1
353124	1
563572	1
1109249	1
509083	3
361476	1
524515	1
214919	1
561961	1
189585	1
180099	1
4372625	1
264325	1
367217	1
336810	1
1016598	1
582103	2
331317	2
554250	2
806908	4
108429	1
346350	1
753891	1
308983	1
4475708	1
552017	1
397273	1
550727	1
321768	1
584396	1
192941	1
306469	1
416286	1
583500	1
633100	1
1025830	1
804770	1
346253	1
792407	1
302865	2
338348	1
1602314	2
216279	2
563654	1
107044	1
336950	2
263876	1
238570	1
574263	1
352586	2
215317	1
289730	1
523023	1
268425	1
830659	1
849030	1
263120	1
639401	2
588216	1
979315	1
273376	1
210068	1
571386	1
329153	1
273776	1
730939	1
246986	1
4357871	1
271013	2
268396	1
261419	1
592631	1
112720	1
994713	1
275293	1
692154	1
291950	1
303566	1
199307	2
268220	1
197623	1
589449	1
660686	1
353088	1
275616	1
271230	1
510505	2
347019	1
574265	1
157434	1
191412	1
173807	1
568082	1
302395	1
1105981	1
78165	1
193358	1
335063	1
333166	1
326095	1
372622	1
531773	1
254446	1
231028	1
275474	1
279026	1
196219	1
381219	1
221758	1
175712	2
522595	1
527751	1
190946	1
193302	1
336277	1
1121753	1
820901	1
196248	1
180235	1
270513	1
350363	1
131660	1
270200	1
4414242	1
581109	1
4358761	1
863682	1
359720	1
48887	1
299997	1
845291	1
271494	1
276052	1
344906	1
4450415	2
178926	1
185126	1
290764	1
295848	1
4471130	1
3709560	1
2762219	2
273904	1
647343	1
262639	1
326820	1
820356	1
171772	1
196314	1
311749	1
190226	1
174299	1
4467690	1
526963	1
322991	1
1019724	1
731014	1
4418703	1
653533	1
555101	1
562683	1
307640	2
581265	1
1035532	1
273737	1
267045	1
786449	1
1105659	2
4372003	1
641987	1
308970	1
270707	1
143855	1
588455	1
322661	1
449833	1
904668	1
189215	1
302422	1
158850	1
335330	1
276777	1
196749	1
288168	1
4337070	1
546406	1
4296607	1
351070	1
912082	1
537502	1
268026	1
260322	1
811272	1
145830	2
1007098	1
241225	1
45363	2
350320	1
689848	1
197790	1
278006	1
4420417	1
351533	1
262756	1
190254	1
609964	1
826624	1
330042	2
3786156	1
350681	1
403909	1
274016	1
274893	1
193644	1
276044	1
347063	1
292908	1
298562	1
347189	1
268416	1
3325767	1
269037	1
441468	1
577136	1
```
