## Extended Data File 1 for "Diet induces reproducible alterations in the mouse and human gut microbiome": SRS1366864_SRR3310288.otus

```
#OTU ID	SRR3310288
262653	13295
267451	59
437137	21554
338258	16659
273997	105377
4426641	90631
339549	23949
3028318	88180
272020	171470
343183	72
827522	597
276149	20113
363731	69981
196947	11881
381666	2940
272334	12062
270391	3835
3906666	9031
193418	4419
332666	532
772282	7779
835900	7370
816299	8106
518967	11265
593043	41294
277120	4729
214904	3667
1067143	1481
325419	583
276236	21584
379505	12742
330772	9571
262101	26832
264734	42076
942880	763
1108599	5292
586453	641
295296	7645
1517779	2101
228601	5659
266120	1464
216524	18260
207288	3159
277265	11954
210665	17173
1021682	979
857639	339
522549	2467
1098946	4894
215214	5287
175706	5384
274136	78
3013444	12246
372368	2841
342962	6093
270984	1395
1571092	1296
276172	6007
353593	782
327808	102
389282	5227
583117	392
588471	8565
1110312	6829
346267	6594
215897	6316
263111	3146
532118	1333
214450	2321
315453	27
320169	2327
341913	410
215495	9647
893041	1227
421792	800
276561	2026
341448	2483
208409	2048
460953	3459
276597	1149
547114	91
353131	239
274380	332
1111191	17
276770	400
319909	2594
323403	2434
584954	4246
356144	2372
384555	2141
272757	556
434089	200
217100	1209
261373	530
349175	1007
277332	978
273778	1061
177269	2194
294146	118
1108339	1498
351972	160
298954	2106
401717	235
304106	59
261350	862
349142	584
336810	9
291128	851
1106101	580
343581	849
269726	766
263252	551
1058090	110
274958	2081
411486	115
175458	1458
320395	40
271766	24
327284	1408
261365	38
228374	94
322839	774
422727	550
576400	933
274438	1718
333178	1086
573110	1
463233	119
398255	486
580920	179
323303	773
899714	644
339351	603
833816	522
1013234	639
233435	1081
339013	345
296064	560
339229	213
182176	387
276985	26
51677	539
275423	530
1111448	101
1034947	85
175646	1448
262633	348
268927	37
4440970	284
1108356	5
325850	1413
270423	28
300507	902
276325	437
273388	1
212219	537
315485	88
341252	384
353982	97
573034	17
213870	11
272749	62
273954	23
323614	109
289918	740
351253	22
1106384	103
234443	569
416078	1088
272593	75
329073	727
295974	425
353012	1512
311466	135
581474	293
171322	282
157546	533
995147	87
541173	247
337724	78
159007	38
355045	124
358030	91
262673	66
265211	15
521491	6
275746	94
235424	268
810759	73
262095	52
308117	388
264534	167
1107057	42
347653	216
288581	49
339031	81
263933	602
346474	5
921813	239
266935	47
274021	82
3412718	234
513685	10
520726	6
278550	170
266052	295
2670715	1
261177	39
346870	414
628218	63
228730	240
350622	264
322464	47
1844565	125
194665	332
1108422	287
349372	471
316378	62
263705	31
139221	297
791560	67
263138	212
465433	894
277143	262
258969	284
245539	72
592160	194
528067	234
403497	50
704655	365
2797565	21
397363	228
196578	521
447141	99
1107018	234
270866	96
542857	125
339050	14
329790	215
336265	3
352612	220
406247	36
271602	83
313324	75
826302	70
625470	49
326095	288
188457	17
276466	229
521982	7
588112	82
179907	110
423455	106
445144	423
4435655	229
271672	306
588197	130
194490	49
145197	6
726955	13
546557	48
652823	80
346657	125
345466	37
298254	94
1028915	190
269156	413
3392847	204
230553	46
338348	1
356164	526
331043	52
513985	272
555304	9
315309	9
367977	240
199065	22
294022	34
178859	4
352008	78
344329	367
276044	549
338926	37
351859	131
569450	93
849346	9
395040	169
542126	52
342504	46
334296	112
348038	8
345582	190
463794	85
2315700	87
268043	46
524404	79
355305	382
339791	2
375106	91
1111350	197
996068	97
276808	74
278731	358
511510	132
276434	115
274018	40
351881	75
266817	35
348622	19
4378740	71
186389	48
264437	4
509838	12
328905	1
352445	16
3647536	43
988932	45
304080	52
1107761	92
312156	29
573087	637
637901	1
364227	258
279579	4
303574	5
350965	99
462764	100
196391	36
617216	14
173923	117
372906	144
194145	13
344108	69
269673	39
243150	78
273100	55
551562	221
272953	10
292181	8
259623	322
579293	74
183480	33
343923	285
184381	290
277202	17
647215	22
400599	58
949863	63
162898	294
265182	111
407393	10
4226929	3
318503	94
353923	69
275069	190
1084900	83
193844	54
352171	65
182165	2
196489	122
744291	91
4336940	1
182970	18
331737	152
335391	246
458550	49
349539	7
349798	25
321706	25
289788	31
450047	164
1107027	68
511594	13
523051	99
516115	12
261142	166
185328	68
685156	17
194487	1
517293	101
591805	34
177927	24
578908	46
671300	100
340650	13
4472158	31
1110412	8
827592	30
275061	156
4460604	46
213147	9
577512	17
337068	6
269418	34
950922	4
539820	113
2250983	33
1105328	63
3392840	62
590137	73
564445	36
351292	6
313945	30
310499	40
314922	25
588455	4
461795	60
271162	28
363881	5
436032	58
260410	355
1112984	124
759378	2
518894	132
1110378	141
356148	8
449245	59
2594566	1
185066	47
351478	94
4405128	3
361853	31
228391	19
807880	300
337379	54
1871227	15
196733	4
269091	12
4426873	7
1109709	21
301859	34
554055	50
357092	24
335267	68
276575	107
270303	62
194077	48
368318	127
306422	89
703321	6
450849	1
182643	16
427241	56
317633	1
296340	20
589989	45
313274	123
344807	2
212532	26
276996	18
2398439	4
275684	1
814501	4
1111856	38
587822	29
294708	2
357046	23
260454	26
170328	18
826541	65
360808	3
519765	160
158591	3
434339	1
659831	16
275397	28
273586	35
331062	45
275218	49
276798	17
347001	4
683621	74
195047	15
558397	3
318571	1
263272	38
349246	43
216902	108
528606	19
247715	128
1108453	65
369079	1
306288	7
209408	13
332608	12
315669	44
192684	182
640999	3
350091	7
533847	2
308224	23
237063	1
354097	4
260753	30
275628	48
1076587	71
918242	36
1060441	10
173807	6
328554	19
1062061	92
228232	7
182112	27
637934	86
173722	7
697148	7
341749	159
324524	41
672776	158
317385	3
331772	56
661055	69
4155392	14
195919	105
627429	1
321484	6
356590	52
306885	35
212201	13
182621	7
356055	112
351272	23
340194	19
165046	14
345709	16
1967	2
359376	126
273182	5
4454432	72
761408	21
346804	11
196194	19
208571	16
320123	49
192557	4
513021	49
449353	26
272175	8
277066	35
339905	32
810847	15
832558	18
314810	25
290101	14
1108078	55
205981	26
422283	31
337762	60
275533	42
322604	60
729992	152
4399086	22
716006	16
229459	35
441494	26
529796	2
544305	1
275987	17
228785	67
267514	6
565585	94
821330	1
309363	14
530164	2
373923	49
1104931	79
345211	17
405780	79
326964	51
354800	52
198753	32
339886	25
343264	27
329741	2
359809	25
199600	32
352852	2
275159	19
1105376	10
334270	46
541440	128
844006	20
304777	1
201673	17
2182669	86
304312	2
279281	40
312272	8
4343528	47
610842	34
354181	69
4466275	3
355822	2
323231	29
594512	42
557304	20
276125	3
331013	40
348659	11
988375	16
307608	40
322062	21
302090	7
4310326	2
265030	13
1109422	11
826382	28
320224	4
276629	2
278931	39
694337	6
680564	4
194944	31
1656240	1
262766	27
271431	14
344607	21
268725	46
554336	55
533022	7
186714	4
348821	37
2897325	21
591562	3
270317	6
658370	35
262573	75
161993	5
330333	139
273466	19
387615	12
259120	69
564806	9
527751	2
1107175	20
331150	24
239771	2
1135084	59
157448	2
343975	69
359105	44
842596	23
290900	25
312515	15
263976	3
199731	2
311961	9
382998	50
355746	19
953855	32
237538	25
899195	52
553825	1
335701	1
513445	65
144497	4
134726	1
1111115	20
378273	30
167509	26
576731	63
274318	10
316008	22
335895	33
335553	30
330296	11
907683	1
297831	2
270015	6
830014	11
260663	22
712677	1
594682	58
531675	1
348602	29
162576	24
708467	16
1109249	3
197346	27
261209	43
348142	3
585365	4
583692	5
133719	24
343853	8
178770	2
760350	1
617739	4
268720	9
985239	2
111771	1
338644	47
170561	49
347587	2
452823	59
1924689	1
4471135	31
696477	5
273687	37
589450	15
347490	4
271804	8
196571	40
324696	17
182844	5
182033	11
265940	58
275557	3
831922	16
321182	2
180235	8
331553	3
275970	10
336509	12
197022	1
814986	5
3056461	11
329274	73
322112	46
546541	3
132895	5
292745	17
339329	9
268352	8
191811	1
842786	18
348398	9
273741	15
526490	1
725198	1
314842	19
567226	4
296042	23
847934	7
586019	15
571666	1
512615	3
229449	8
534929	25
762699	38
176925	9
557750	2
276592	5
261097	14
577568	10
278440	2
828708	44
1997733	3
279301	22
355771	10
347188	2
274274	2
169927	4
258280	23
309916	16
837859	6
4431567	1
312145	16
271592	9
1569569	51
542699	2
827689	6
551419	11
337246	4
99634	3
359984	10
271430	6
581463	4
335401	1
660214	3
205985	12
275470	5
318162	2
349310	1
254079	17
1108747	2
195143	1
4319668	1
259912	13
191050	3
259506	10
562376	1
4352875	2
309480	1
351299	1
441468	1
260207	12
260554	3
1084080	17
429918	3
266720	8
313524	19
272595	10
591439	17
232283	4
342887	8
227967	17
828546	4
818144	30
290637	2
443620	8
348336	15
344527	20
276542	20
133750	3
4440624	9
197765	10
265414	5
277574	31
977292	1
181174	7
588730	2
309249	23
4345293	3
274317	6
772384	1
662917	2
336736	53
273091	28
271191	2
388945	2
273274	8
269532	12
303414	1
232658	4
279298	1
248563	2
290284	1
593156	3
272768	12
806908	6
269285	9
336214	10
555945	3
269992	3
300375	3
548021	4
1077336	30
258626	2
277588	1
383971	3
529442	21
339566	4
309083	1
899886	7
269019	6
199307	12
4432238	23
338273	5
462832	32
809140	10
429917	7
358439	5
196990	4
341082	9
509416	3
301410	4
1107758	27
4432516	2
276402	13
304408	6
230725	19
272092	10
1109337	4
275339	9
433676	35
592616	4
276190	12
183886	1
317734	2
273240	11
592913	25
584692	1
334682	1
289500	1
188536	1
190637	5
340886	1
551915	10
549631	9
408513	2
569030	10
193139	26
351309	4
569210	1
310760	6
162639	14
268962	11
270105	2
515299	5
193453	2
553290	4
262329	7
382220	23
182950	1
589115	3
3102225	3
997439	1
830545	1
340347	2
273367	1
320165	1
267536	3
273515	1
523577	2
2575787	23
344101	28
517282	2
337511	8
327900	2
302491	5
564188	4
332507	4
4312608	1
589076	1
348009	15
552448	3
322059	1
556214	12
349864	5
4405146	2
342489	12
538931	12
728991	1
258522	2
1121685	4
573969	18
180553	6
11449	5
4366365	1
550883	4
567733	14
825939	29
276656	3
1077505	1
271277	6
729559	3
288873	9
650697	2
1105269	14
272576	5
166226	27
430194	1
1109101	2
585949	1
295074	1
163164	1
353775	3
314703	2
258957	7
262944	14
1108974	5
1097208	14
214919	3
514640	5
277204	2
4374853	1
350363	1
258169	2
231704	15
347639	3
629361	10
4043275	3
179838	4
260397	2
584736	5
265793	26
801260	3
211761	2
593542	4
347523	14
268487	3
216356	3
293697	7
959160	5
169234	1
260200	6
183477	1
4403349	1
802104	18
341969	6
3584772	4
337784	2
771177	4
455746	7
194425	1
289306	2
519000	2
263120	3
356226	2
190063	3
401384	2
1106373	4
386788	2
273232	8
185550	18
268220	5
377946	10
1108638	2
354163	3
1109559	2
574644	5
265985	14
320863	1
694641	4
542103	1
185185	6
325780	7
263546	2
309441	3
264225	15
849770	1
196753	4
276414	1
110016	24
446135	3
417981	20
4376649	1
346098	4
110059	1
263337	15
267914	1
143573	4
1105958	5
213966	3
192206	10
214120	4
198725	1
351094	4
269107	6
551941	1
245324	6
111277	1
234269	3
181683	2
320557	1
229958	10
957807	1
194429	13
439924	1
398138	14
716838	2
351457	3
360015	8
389529	1
1105486	1
4306036	3
452014	7
330064	5
349459	4
4308591	6
206421	2
326644	5
276513	7
348088	2
4364243	3
187078	1
592933	1
270908	6
324013	1
396244	4
4467690	2
267298	1
300618	2
235017	11
4478053	9
272428	7
320972	1
358594	2
323501	1
174272	4
273648	9
1083460	4
556891	3
183321	1
211876	1
344726	3
266946	1
341713	1
362450	1
337004	12
584593	6
190658	1
171396	2
322661	2
199388	1
383885	1
198998	3
578588	3
297617	2
277163	6
968336	3
276761	10
331113	2
1110303	1
560092	5
3694599	2
306699	18
581933	15
196950	1
277364	1
355097	4
517252	10
325768	1
1032841	2
526982	9
295494	2
260547	5
292091	1
592866	1
324926	2
639293	4
508866	1
277497	1
262258	2
1105038	6
449417	1
331857	4
4374046	4
262677	11
350404	1
847427	1
168145	3
520827	5
647343	3
689975	2
196749	1
4475708	1
197853	4
1110008	3
263044	4
308386	3
339503	1
262399	4
265828	2
358007	4
579244	2
1020262	4
113278	3
570243	3
181719	2
2594571	1
266976	2
193279	5
314359	1
233691	3
355440	7
322719	3
269546	1
309676	6
197623	1
277957	1
390497	3
160548	1
275511	1
274147	2
238570	2
563228	3
720944	11
766563	5
545311	1
323583	7
775193	2
174174	1
4390754	1
304779	4
620319	3
273459	4
182771	4
511229	2
561808	1
310131	1
338111	1
187624	1
588676	2
329712	4
360962	4
279026	2
276046	6
266483	1
4468374	8
770920	1
514192	3
333807	1
270948	7
702414	3
264113	4
1113282	6
275653	4
522274	1
1106614	2
195982	1
400739	1
335846	3
353577	1
163153	3
519290	1
312586	1
301276	1
185222	3
966331	1
323400	3
177986	2
301062	1
558444	2
332241	3
543576	1
261347	3
275123	3
274455	10
352789	1
189327	5
1110253	1
349874	2
499378	3
844501	3
214867	1
303504	1
197801	2
268475	1
466811	1
321722	2
4369131	2
294080	1
775976	1
264731	1
206367	3
198423	1
313685	9
587766	1
593138	1
274297	1
258550	1
4341886	4
275974	4
1101177	4
558512	5
512191	1
189730	3
849147	1
1089190	1
269681	10
363997	6
177414	2
583283	1
527891	2
217797	1
575706	1
565660	3
353057	1
812138	1
133341	1
136240	1
213671	1
407963	2
536989	1
260001	3
4476330	6
3868285	7
511751	1
557370	2
593347	1
266445	1
833458	2
348377	1
1128644	1
113978	1
813654	2
299639	1
653533	1
337572	1
592832	1
354652	1
3090048	1
4407190	5
1110191	1
272328	3
355630	7
837779	4
185186	1
270059	4
270876	1
214835	2
191493	1
264155	2
336950	4
350255	1
265849	8
260205	8
585914	2
4312742	1
199067	1
158624	1
354283	3
308734	3
465480	2
348617	2
363348	1
322870	1
835011	1
333695	1
170926	1
165430	1
660038	2
584263	1
331416	1
786646	7
331760	1
509083	1
267220	2
342075	2
334619	2
347908	6
743396	5
309720	5
319455	2
863612	1
259609	8
288442	1
576997	1
274912	4
1080820	1
291270	1
592307	1
325586	1
578526	1
577671	2
565625	1
132165	1
158302	1
262416	3
789601	2
331317	1
188399	7
186385	2
495451	1
547287	2
322466	1
318309	1
578985	3
552251	2
342836	1
261414	2
110625	1
514405	1
192711	8
271490	1
575041	1
576853	1
292145	1
178735	1
278609	1
799034	1
328213	2
319275	1
588060	2
849030	2
188740	2
340189	1
1046624	1
258946	1
584397	1
346764	1
355089	2
338778	1
335032	1
321628	5
302553	3
553429	1
419945	1
576991	2
356404	1
192107	1
405046	1
558420	1
560962	3
837404	1
360518	3
561961	2
300121	1
862070	1
344256	3
272516	4
265912	1
145830	1
259293	1
520931	1
268596	14
543553	2
271705	1
196385	3
532188	2
191822	1
442846	1
574263	1
326820	1
273179	1
271449	2
717518	1
274844	2
851323	3
331486	1
327251	1
199701	1
136882	4
431368	4
352784	3
510505	6
273928	1
352222	1
339718	6
342429	4
193610	3
125947	2
185126	1
749153	1
334154	1
539543	1
330042	2
361398	1
698676	1
363692	3
334701	1
260607	1
268620	2
1032037	1
639401	2
208486	1
270707	1
383992	1
264240	3
169704	4
522727	4
560502	3
4471351	1
279461	1
585880	1
4437746	3
321214	1
258910	2
513325	1
512177	1
266061	2
301032	1
234724	2
199422	2
624373	1
271563	1
195711	1
303313	1
268063	1
199281	1
182081	1
275796	1
521496	1
241225	1
340111	1
315880	1
492805	3
201666	1
345330	1
306198	1
356481	1
1111582	6
183773	1
321768	2
346201	1
308546	1
589622	2
730733	2
554250	1
195040	4
195639	2
267789	1
341777	1
95582	4
263876	1
749770	3
593717	2
193723	6
1737536	2
300582	2
2749362	4
582103	2
16195	1
806179	1
178478	1
1107461	2
811272	1
266556	2
192664	1
338069	2
522863	2
581109	2
522063	1
265563	1
674468	1
302865	3
1110135	1
124470	1
264325	1
199629	1
276941	2
197279	1
176444	1
341453	1
576833	1
179312	1
305177	2
568211	1
231169	6
518584	1
196458	1
259870	5
696234	1
727945	1
583958	2
559149	1
1108378	1
370190	2
271107	1
336553	1
267452	1
183839	2
278006	2
300143	1
574421	1
1094991	3
265322	1
336174	5
717312	1
297141	1
4445078	3
2051608	1
544734	1
240852	2
111237	1
325126	2
331782	3
288409	1
2733439	4
190846	3
560906	1
4457064	1
174960	2
646677	2
295086	1
241843	3
416286	2
318819	1
210068	2
267045	1
1112190	1
148678	2
343831	1
575261	1
352192	2
207207	1
179861	1
342666	1
1107670	1
262631	1
343442	1
52441	2
525142	2
538322	1
452592	1
548475	5
346639	2
368127	1
511564	1
511724	1
850905	1
971109	1
325706	1
2212505	1
314402	7
568643	1
669726	4
350188	1
563668	1
1134151	1
333587	1
2120775	1
311484	1
265976	1
264546	1
583500	1
293640	1
182758	1
261924	1
195691	3
143423	1
539509	1
264823	1
295094	1
858999	2
220428	1
4447260	1
1102477	1
333053	1
527067	1
279179	1
197157	2
589071	1
221758	1
300333	1
321195	1
311445	2
586828	2
182506	1
1106254	2
296558	1
288843	1
372146	5
3003844	1
269775	1
338222	2
697874	2
726414	1
591399	1
149631	1
468313	2
133610	1
336632	3
11120	2
1991255	2
334697	1
113111	1
276091	1
318446	1
308042	1
342350	2
606376	1
274521	1
196844	1
574655	3
1105659	1
256973	1
577504	1
262756	1
279439	1
571386	1
270030	1
341284	1
354566	1
1109297	1
799264	1
301079	1
199455	1
250270	1
188282	1
322991	1
331720	1
437599	2
327739	1
273164	1
351900	2
323001	1
271983	3
822733	1
182735	3
353124	1
815380	1
346107	1
589530	1
289627	1
265483	1
4426298	1
100852	1
263144	1
269657	2
290957	1
193444	1
1072801	1
2797559	2
567595	1
870421	1
563572	1
954818	1
322723	1
368698	1
313422	1
574039	1
567883	3
295848	1
689848	1
196770	1
1113256	1
4402077	1
548161	1
303251	1
269803	1
229562	1
336277	2
689814	1
157355	2
4447072	1
589449	1
345095	1
183824	1
272277	1
299898	1
628982	1
98511	1
260670	2
526963	1
192832	1
561312	2
113780	1
146656	1
578147	2
276260	1
1064183	1
515059	1
368462	1
189171	1
4462541	1
912263	1
269653	1
197074	1
265487	1
198964	1
177031	1
336676	1
261016	2
4318134	1
199034	1
582558	2
1035532	1
2869170	1
264785	1
334870	1
570880	1
2726915	2
302081	1
1931	1
846386	1
199567	1
354971	1
273476	1
522433	1
1938	1
355533	1
234912	1
268333	2
275676	1
260931	1
2273298	1
535549	1
816282	1
2058521	1
335125	1
276572	1
678956	1
339092	1
185854	1
522511	2
513598	1
258849	2
352586	1
197430	1
279649	2
345063	1
301042	1
555101	1
324882	1
1500147	1
522138	1
14035	1
171772	1
222214	1
352751	1
590168	1
195123	1
4383092	1
574290	1
260875	1
296257	1
912082	1
3407050	1
841907	1
4420417	2
526468	1
216279	1
820458	1
278712	1
182806	1
569884	1
524368	1
310877	1
264657	1
236097	1
389371	1
2675920	1
400871	1
187807	1
4127460	1
340706	1
174754	1
340276	1
334258	1
339834	1
261572	1
530866	1
139055	1
269172	1
4416659	1
543614	1
289679	1
342105	1
299419	1
184725	1
338396	1
```
