## Extended Data File 1 for "Diet induces reproducible alterations in the mouse and human gut microbiome": SRS1470488_SRR3595400.otus

```
#OTU ID	SRR3595400
277143	3172
443620	22
276597	165
4476780	123
343581	185
308957	30
953855	26
535375	239
276478	27
263138	6
321768	6
276046	14
296726	13
839200	14
269418	28
334296	2
339013	324
349786	18
277593	214
344329	34
194665	32
274901	7
416078	34
267694	19
263380	1
3028318	18
276172	72
233817	14
272757	7
346870	2
351309	26
263895	15
336696	3
330772	50
273494	18
264534	1
387615	1
271476	16
163874	3
264325	79
261799	1
349798	2
265368	4
339017	1
309302	12
272788	1
555945	24
420168	1
186886	29
338258	21
592160	11
332608	4
272175	2
344726	1
319214	1
326940	10
350256	8
356148	2
276158	2
414089	7
1684221	3
261894	1
268733	20
331772	10
519290	7
294219	1
272905	3
369389	7
4376828	7
316496	2
327808	17
265940	9
174353	1
267373	1
191811	4
266976	1
572860	18
273208	9
269657	7
274455	1
274958	3
576176	1
358104	1
355045	2
331737	9
195445	1
814986	8
772282	4
263327	3
308224	4
1108974	1
390497	1
276425	2
272092	5
269532	1
338796	7
392918	1
353982	3
264734	15
132114	1
4127460	1
271592	1
180738	1
343853	7
195691	1
408513	4
267071	2
261334	1
268720	2
341448	6
346719	4
277120	1
270051	1
356226	2
367176	1
1108453	4
339050	3
400599	3
1105328	1
261132	1
352789	1
269815	4
258202	1
276761	4
263252	1
261402	2
247715	1
185177	3
341453	1
272850	1
164612	1
277204	2
178817	1
323403	4
355097	5
521982	7
276044	4
271647	2
312455	1
245324	5
199600	2
349372	2
405046	1
273997	1
348088	1
196315	1
265036	1
1105687	7
523051	1
724472	1
230725	2
266720	12
304080	1
383971	1
274400	1
1111582	1
194490	1
346648	1
351357	1
275882	1
349459	1
175646	3
350965	2
271880	1
320224	1
271106	1
1085832	1
562376	1
268043	1
351859	1
277208	1
631764	1
268297	1
556508	1
743911	1
583633	2
268121	1
199190	1
351478	1
1026524	3
276802	1
275627	1
272953	1
323614	1
2797565	1
346098	1
259148	3
308092	1
462764	4
266153	2
279492	1
337468	1
561193	1
465433	1
4449518	1
273686	1
269949	1
454921	1
468313	1
172389	2
350320	1
180235	1
422283	1
578016	1
286668	1
330564	1
334751	1
275339	1
180105	1
278901	1
335952	1
289984	1
272328	1
269107	1
189585	1
264225	1
336276	1
351972	1
2065795	1
589076	1
270993	1
268175	1
214904	1
267717	1
273657	1
345882	1
227967	1
581933	1
340600	1
565292	1
```
