## Extended Data File 1 for "Diet induces reproducible alterations in the mouse and human gut microbiome": SRS1470489_SRR3595401.otus

```
#OTU ID	SRR3595401
4460604	32
392918	57
330772	200
338258	47
228601	165
276172	151
276597	496
277143	1206
353982	6
309302	43
344101	3
276478	735
363731	1
443620	51
338796	22
555945	317
364926	242
233817	10
276425	3
343581	205
354800	45
269418	42
181719	737
331737	18
1105376	35
307608	2
264325	130
4476780	113
264734	117
263138	3
3029968	94
276985	43
344329	23
326644	41
1105687	11
332608	26
400599	9
174770	1
174353	2
276125	10
268733	61
308957	26
304080	1
276046	13
266720	17
327808	22
351309	102
351292	4
344607	7
274652	2
322112	1
271692	72
262095	6
346804	3
335971	1
274455	6
276434	1
308224	15
387615	4
272953	8
273494	8
343853	8
300662	1
276364	4
3028318	21
266153	5
326940	37
273902	10
323403	8
276158	21
273136	40
355771	9
332885	16
545038	2
592160	3
269657	13
265363	7
814986	6
226626	2
535375	3
1110378	1
303184	1
196315	9
345709	11
261365	9
323154	1
186886	52
572860	3
269949	8
233191	5
422283	2
330116	1
354501	6
351972	5
369389	9
265940	15
275653	13
192930	1
462764	8
336696	16
514988	2
345882	5
312809	1
343686	1
420168	1
565292	2
344256	2
317633	4
197853	2
185177	8
274795	5
383992	2
339050	7
296041	1
843459	4
330564	1
270222	6
265368	6
355097	6
274958	7
163874	2
261334	2
346870	4
275132	1
331720	4
176751	1
263327	2
408513	3
340600	1
208571	1
266935	6
274901	6
275476	1
269070	1
511564	8
191811	3
277120	3
355045	3
367176	4
189288	1
189585	4
195445	3
272092	2
616688	1
323614	1
356404	1
356148	2
953855	13
192878	1
312269	1
263957	5
271277	2
194665	5
470117	1
263500	1
186092	1
264225	1
276761	2
180235	8
320224	3
279492	3
411254	4
372906	1
269777	1
351859	2
321768	2
230268	1
346719	1
192475	4
273776	1
348038	2
230725	4
267717	2
214919	3
245324	2
358104	5
235424	2
579244	1
743693	1
356073	1
531238	1
543348	2
350256	2
349024	1
337784	1
265280	1
275423	3
356226	2
321821	3
349864	1
270051	1
1105328	1
266715	1
261467	1
276044	5
139478	1
191445	3
439880	1
562376	1
186194	3
277208	3
275061	1
269501	1
303326	4
273724	1
270200	3
175646	2
360518	4
272175	1
416078	3
276802	1
3205714	1
271476	5
199600	1
817550	1
826302	1
264134	1
180535	1
581933	5
334619	1
260018	1
182033	1
134762	4
554303	1
330417	2
259382	1
341448	1
261402	1
515511	1
303963	2
272328	1
275286	1
342075	1
351881	1
269815	1
272757	3
349142	1
274147	1
350626	6
336276	1
322560	1
827689	1
272850	1
405046	1
349798	3
449833	1
1108453	3
1026524	2
434339	1
277204	3
348642	1
1684221	2
561193	1
216184	1
334575	1
183545	1
273586	1
268297	1
182061	1
452014	2
519880	1
267847	1
349786	1
375106	2
341252	1
772282	1
584954	1
298163	1
258453	1
268566	1
264240	1
348142	1
197074	1
263252	1
259506	1
351478	2
302932	1
345804	1
275882	1
128223	1
351794	1
414089	1
1571092	2
264787	1
311466	1
258725	1
272938	1
322059	1
185483	1
286668	1
189611	1
354163	1
182735	1
276561	1
739826	1
```
