## Extended Data File 1 for "Diet induces reproducible alterations in the mouse and human gut microbiome": SRS1470492_SRR3595404.otus

```
#OTU ID	SRR3595404
277143	1061
343581	683
555945	360
276478	767
1107018	41
344329	64
273902	27
338258	84
330772	346
416078	127
276597	525
348142	2
323614	11
268733	118
572860	8
387615	3
511564	12
272850	114
264325	83
308957	44
4476780	207
565292	1
322112	8
351309	114
273136	31
319214	24
343853	15
312269	4
3028318	30
262095	2
276985	18
276172	76
581933	19
535375	4
356226	7
1108453	3
321821	10
383971	4
336736	8
264734	163
953855	51
233817	19
346764	1
443620	96
326940	47
4449518	24
269815	4
194665	48
338796	54
271692	68
274455	35
743693	2
326644	25
186886	19
276044	15
348642	3
323403	14
274958	15
247715	3
309302	16
266976	3
344607	5
199600	7
322562	1
327808	9
346719	14
196315	10
1110378	4
265940	9
339351	31
276802	4
331737	17
1105687	13
260454	8
264240	9
276046	22
358104	8
265368	4
269418	59
180738	10
3029968	38
214904	1
274795	19
1510067	4
263957	8
264225	1
348875	2
261467	4
269070	6
261402	1
523051	1
274901	5
226626	7
392918	116
772282	6
269657	33
267373	9
334296	2
276158	26
187959	1
273494	4
264534	4
375106	2
349798	6
245324	6
272953	11
400599	17
308224	36
261142	7
276629	1
340600	8
554303	2
265363	9
341252	5
263252	2
414089	2
268720	4
341448	13
269777	2
272757	7
196194	2
337468	1
462764	5
267042	3
356657	2
321768	12
1026524	8
274075	1
332885	14
354501	4
268410	2
176751	20
233191	8
352533	3
266153	9
186194	8
274652	2
351859	6
420168	2
265280	2
287691	1
344256	4
175646	4
276425	3
355045	12
356148	3
179512	1
334751	2
583633	2
572254	1
275339	2
827689	1
267045	1
277204	5
258849	1
369389	11
349459	9
198814	1
408513	9
3205714	1
276125	8
275653	4
309963	1
355771	3
273208	2
186092	3
342404	2
839200	1
521982	7
208571	3
260547	1
353982	5
270222	4
332608	9
327284	3
346870	10
514988	4
235424	2
276761	3
266935	3
843459	5
271045	1
1076587	1
588197	1
216495	3
180235	11
326315	1
846464	1
272328	5
267071	1
272175	2
276561	1
367176	1
422283	5
269996	1
191108	1
189585	2
279492	5
303841	1
591818	1
342105	2
335408	3
230725	3
263895	1
303326	3
330116	8
353923	1
814986	3
163433	1
336696	3
336627	1
411254	3
525387	1
348038	2
317633	3
350256	3
351478	5
331720	3
351972	5
356404	3
1105328	4
390497	3
300662	3
334575	7
337724	1
261365	6
262166	1
316946	1
194903	1
1684221	2
321484	1
465433	3
328905	2
269501	2
276364	1
259884	1
191867	1
168145	1
182735	2
356455	2
334699	1
214919	2
813217	1
349142	6
301270	1
370086	1
261334	5
631764	1
263138	1
179457	1
262060	1
193509	2
349024	1
277208	2
348088	1
321809	1
265912	2
1048878	1
163874	5
337784	1
363731	1
322062	1
372906	1
304948	1
354800	2
277120	3
355175	1
185177	2
1624382	1
316496	1
191811	1
275286	1
513685	1
344101	1
579293	1
272905	2
182837	1
269949	4
274619	1
272092	4
347575	1
4378908	1
174770	1
350626	2
658370	3
263953	1
732765	1
339050	1
322840	1
274422	1
322560	1
833816	1
205160	1
272576	2
271880	1
344726	1
267837	1
336276	2
248126	1
304779	1
565288	1
338382	1
196974	1
313274	1
351357	1
266720	1
199137	1
273776	1
335267	1
531238	1
210890	1
319708	1
276236	2
649984	1
4035247	1
259511	1
1073276	1
772972	1
352612	1
4403349	1
529789	1
833731	1
258169	1
269285	1
522961	1
352445	1
417981	1
295075	1
```
