## Extended Data File 1 for "Diet induces reproducible alterations in the mouse and human gut microbiome": SRS1470494_SRR3595406.otus

```
#OTU ID	SRR3595406
180738	7
331737	48
414089	13
343581	661
276478	25
276985	28
308957	24
276597	294
271476	22
572860	125
535375	130
1076587	6
392918	56
272175	4
356455	8
343853	3
277143	363
276172	73
346719	12
261373	23
356226	14
272905	10
327808	40
344329	144
338258	49
443620	104
462764	9
185088	2
296726	48
268733	117
387615	4
330772	166
340600	7
356404	8
351309	42
309302	111
339013	164
264734	63
367176	5
233817	29
400599	32
277593	310
420168	10
323614	30
185177	1
3028318	11
194665	44
338796	41
555945	25
176751	8
342075	3
274901	8
353982	4
346870	19
276044	13
208409	1
267694	32
1105687	14
330417	1
416078	41
350256	19
263895	50
331720	12
269949	12
349372	2
274455	17
264657	22
169845	3
349798	35
349459	43
163874	1
4449518	16
326940	43
309361	8
266720	30
330564	4
269070	2
266153	10
268043	2
351859	4
276158	20
408513	46
274935	3
332608	17
434089	11
271692	32
180235	29
274795	16
264225	4
348875	11
331772	11
349142	5
4476780	82
226626	8
335267	1
264325	90
276761	7
265793	1
729559	1
264240	8
264787	2
346804	1
346098	10
134762	21
301270	3
521982	4
321821	10
323403	48
265940	15
272757	4
592160	7
272328	5
189476	1
294219	7
273208	2
261664	12
356148	2
308759	1
228988	1
321768	15
422283	11
562376	1
1026524	5
743693	3
581933	18
264155	1
230725	8
345882	11
341448	9
214919	6
273494	1
953855	19
331013	1
271647	2
271431	5
268492	3
168145	2
188116	2
193509	19
261365	1
259382	1
298163	2
519763	1
511564	8
327284	5
338644	1
1105328	10
268566	1
315831	3
245324	4
277497	1
355097	3
268538	1
350965	1
275627	1
275653	4
355045	9
354800	12
383971	4
191445	3
270105	1
356657	4
275061	1
307608	1
277204	6
814986	9
268720	2
263138	1
192878	1
268410	3
352612	2
183927	1
4420206	1
270051	1
344726	1
843459	6
273902	10
339351	2
263252	1
272953	5
658370	2
583633	2
272593	3
336736	2
208571	3
264534	3
269815	3
272749	1
351465	2
271406	1
267373	1
375106	2
286668	1
465433	1
1510067	1
272092	3
191811	5
177708	1
267042	2
2797559	1
277120	2
271880	2
258169	2
199600	13
279492	4
199674	1
267717	1
334582	1
270480	1
1113282	5
3392840	2
351292	1
296340	1
173939	2
316496	1
554303	3
351972	1
349786	3
369389	4
277512	2
266583	3
335401	1
262677	2
196913	1
189585	1
269107	2
1110378	3
313274	2
195445	1
305803	1
1108453	2
313130	1
591818	1
328905	1
352533	2
273657	7
334296	3
449833	3
267124	2
272850	1
274018	1
165927	1
523051	1
319214	4
197989	1
348088	2
352445	1
350320	1
269657	2
275286	1
4045882	1
276046	2
565292	4
358104	2
351478	1
369079	1
311564	1
273686	2
351794	2
336276	3
276425	1
274958	7
382998	1
351881	1
196315	1
261799	1
543348	3
337724	2
209028	1
579244	1
173245	1
277208	2
352165	2
261064	1
265368	1
186886	1
312145	2
631764	1
272184	1
261402	1
308224	2
276509	1
271672	1
331717	2
351734	1
172389	1
372906	1
276364	1
328428	1
515511	1
4310715	1
405046	1
1112984	1
697874	1
390497	1
730049	1
273240	1
277442	1
322112	1
269501	3
340853	3
586453	1
305288	1
383992	1
262166	1
839200	1
470117	1
158183	1
273737	2
325419	1
197099	1
772282	1
197463	1
468313	2
411254	1
276125	1
198024	1
188299	1
839233	1
591891	1
339791	1
571178	1
272880	1
```
