## Extended Data File 1 for "Diet induces reproducible alterations in the mouse and human gut microbiome": SRS1470497_SRR3595439.otus

```
#OTU ID	SRR3595439
338796	67
351859	5
276597	472
308957	56
275653	54
581933	3
343581	49
309302	59
344329	220
321768	37
277143	949
277593	526
416078	310
414089	9
339013	2
354800	169
326940	29
330772	83
363731	108
351478	5
1110378	8
338258	45
305803	2
261365	13
319214	15
276172	180
592160	2
264325	160
327808	118
289984	39
339351	61
342504	1
4476780	180
953855	38
272175	10
216495	3
269070	22
264240	23
271476	47
443620	97
351309	84
369389	16
273136	104
3028318	39
264734	112
355175	19
274652	9
267694	39
271692	30
274901	14
383971	21
320224	18
346098	10
276125	4
422283	16
265363	3
349372	7
269418	44
276158	24
392918	54
276478	52
308224	30
370086	1
400599	13
263327	5
274599	1
346719	19
1684221	19
269815	1
351292	4
265940	17
336696	72
434089	8
260752	4
262104	35
355045	15
192475	5
274147	3
343853	25
350256	22
1107175	1
178478	3
814986	7
535375	10
174770	2
273902	10
275132	3
262095	4
331772	24
350314	7
176751	32
199600	17
344101	17
355097	5
266720	21
565292	1
260001	1
197695	1
230268	3
230725	5
356404	6
344256	5
184184	2
4449518	50
274958	5
331737	3
555945	28
411254	15
408513	2
420168	13
269657	29
277497	1
308598	11
277588	1
276046	8
356226	5
323154	2
274795	5
323403	27
272328	1
269501	2
342075	8
348038	1
1105687	12
356455	2
334582	1
356657	3
348642	1
180235	17
529789	3
276312	44
345804	5
277442	1
274455	25
720944	1
175706	4
304948	2
276052	3
268566	1
270222	7
259382	7
336276	16
1105328	15
349798	11
195931	2
610842	4
351972	4
772282	3
321809	2
346804	3
259884	1
275123	1
267847	2
326644	14
519763	1
277204	6
821067	2
349142	6
271191	1
276802	4
588197	2
267071	3
265397	7
189279	1
356148	6
183545	1
352812	1
531238	1
341448	3
352192	2
345709	3
186886	5
716006	1
321821	7
521982	5
583633	3
468313	3
260018	1
266935	1
173939	3
375106	2
265280	1
275796	1
326702	1
296041	7
352559	2
273686	2
323614	7
275423	2
264534	5
191811	1
269161	3
268720	7
401384	1
273776	3
176853	1
331720	5
574421	2
277181	1
335401	2
273494	6
342105	3
421538	1
1026524	1
511564	5
465433	3
270200	1
322062	2
337572	1
272595	1
353982	5
1856435	1
194665	2
352445	3
572860	7
271592	2
2797565	3
174418	1
729559	3
276425	3
276561	1
338382	2
324567	1
513685	1
188299	2
358104	6
144196	1
262766	1
263957	2
462764	3
362078	1
309963	8
1510067	1
313130	3
276434	1
339992	1
271106	1
266896	1
322112	6
189585	3
327284	6
233817	1
272953	1
724472	1
216184	1
349864	1
274374	1
197989	2
186194	1
269285	1
327851	1
341453	3
185177	3
262060	1
260663	1
273967	1
179512	2
589076	1
329503	1
330417	2
275339	2
182735	2
321107	2
344607	1
349624	2
353032	1
443853	1
1111921	1
294909	1
261799	1
266556	2
350404	1
272938	1
387615	1
349024	3
294219	1
334751	2
566391	2
268121	1
185483	2
470117	1
266061	2
743911	1
185222	1
272092	6
191387	1
311961	1
562376	1
258725	1
318503	1
340853	1
273208	1
266976	1
520808	1
3029968	2
334699	2
303184	1
591405	3
352533	1
272576	1
1073276	1
263138	4
270105	1
279492	3
273737	1
264787	1
180121	1
272850	1
272290	1
311564	1
317633	1
730049	1
313274	1
2797559	2
827689	1
271277	1
274422	1
275557	1
271944	1
130335	1
337727	1
382998	1
259263	1
263953	1
199707	1
22371	1
523051	1
```
