## Extended Data File 1 for "Diet induces reproducible alterations in the mouse and human gut microbiome": SRS1470509_SRR3595555.otus

```
#OTU ID	SRR3595555
309302	16
338258	93
953855	99
266720	22
535375	285
326940	86
276561	90
343581	18
1684221	821
276597	592
743911	224
420168	14
330772	280
343853	29
276125	9
351478	11
340650	1
339351	23
1510067	42
3028318	83
351292	7
326644	74
416078	338
387615	2
4476780	377
192475	1
308957	90
1105687	21
276172	124
277143	62
322112	7
327808	81
400599	25
264325	148
349786	10
346719	4
265940	20
354800	88
97263	67
274597	18
331717	3
349798	16
351309	125
270759	25
262104	30
350256	36
338796	82
323403	33
194665	19
411254	11
269657	21
319214	23
274147	7
323154	11
339013	334
378273	1
265280	8
511564	14
227967	1
273902	40
277204	16
332885	28
313130	2
267717	1
269418	100
348038	11
264534	6
276052	4
276158	54
344607	7
266061	1
355097	13
264734	125
465433	4
277442	1
275653	22
369389	16
271692	129
349864	16
269501	3
271944	1
344256	4
328213	2
336276	23
176751	8
355045	12
4449518	8
462764	11
276364	7
199600	11
261365	2
321821	8
276985	7
308224	8
263252	1
269811	2
273967	3
579293	11
263138	13
275339	7
408513	4
348508	1
186122	1
185177	2
191811	4
277224	9
175646	9
356657	3
268720	10
259382	4
275423	11
352559	2
274935	1
349142	3
180235	21
1105016	3
272338	1
270222	5
230268	2
356148	6
1110378	9
353982	9
230725	6
375106	5
468313	3
276761	1
277120	2
350320	1
263327	10
274901	20
182735	1
340600	1
264437	4
275061	2
658370	7
422283	6
1105981	4
348142	5
189585	7
337727	5
247715	6
259556	5
274958	5
338133	1
352533	5
417981	1
277208	4
588197	1
276802	11
258725	4
261467	5
320224	2
196194	1
321809	3
260781	1
814986	11
174770	3
581933	5
275218	7
279492	1
170926	1
264787	2
1111582	1
352022	1
452014	3
331737	6
271242	1
556508	1
521982	4
322062	3
262166	4
110192	1
270448	1
321768	6
328905	1
309963	1
330116	2
278901	1
267042	2
266976	2
356404	4
216495	3
1105328	9
304080	1
170561	1
1026524	1
367176	5
268043	2
264240	4
358104	5
208571	1
341913	1
583633	1
383971	3
271804	1
732765	1
181719	2
308598	4
346804	2
350965	2
350626	3
334699	1
269107	3
274455	2
344726	2
271378	1
342105	1
178478	1
343140	1
277593	4
326315	1
351859	1
275476	1
262095	3
196664	3
265030	1
369299	1
352812	1
269161	1
263953	1
272768	2
272328	2
729559	1
317389	3
342504	2
959295	1
308734	2
270480	1
562376	2
572860	2
272905	5
271277	1
827689	3
316550	1
347358	1
343030	1
414089	2
318370	1
339992	1
303184	2
826302	2
269949	5
291179	1
523051	1
351659	1
199137	1
294219	1
272092	5
534926	1
268538	1
772282	6
272175	2
198814	1
270730	1
571843	1
585073	1
276478	2
320249	1
269070	2
271045	1
196974	1
581265	1
275286	1
346870	1
312145	1
271449	1
185519	1
233435	1
197537	1
311466	1
357046	1
242029	1
180121	1
372146	1
327284	1
353923	1
275132	1
272889	1
182033	1
```
