## Extended Data File 1 for "Diet induces reproducible alterations in the mouse and human gut microbiome": SRS1470513_SRR3595558.otus

```
#OTU ID	SRR3595558
583633	1
1684221	704
354800	70
274958	10
276597	626
264734	94
367176	14
416078	162
277143	415
276172	195
343581	180
349142	7
349798	15
277593	438
273902	20
330772	123
331737	37
276125	8
344329	147
1026524	2
369389	14
1105687	11
339351	96
309302	13
326644	40
338796	43
276110	1
276312	61
326940	98
343853	23
336696	68
273136	86
4476780	146
264325	156
269418	49
355175	25
322112	8
439880	1
355097	3
344101	8
344256	9
261142	35
275653	34
276158	60
321768	43
273997	2
953855	35
1105328	9
289984	68
269657	13
383971	46
352533	7
271692	109
308224	34
572860	6
266720	29
3028318	33
338258	54
814986	9
261365	13
358104	14
263327	5
308957	29
262104	75
208571	3
351478	5
400599	12
265940	12
355045	10
186886	33
351309	119
272092	6
269107	1
351859	6
327808	44
180235	9
321107	1
346719	21
403497	1
353982	3
259087	1
274455	25
349372	12
342504	2
422283	6
363731	6
266052	4
327284	6
230725	20
346870	2
97263	15
267694	65
827689	1
356226	2
337727	3
191811	4
610842	2
346098	16
304948	2
573068	1
269070	20
273776	2
443620	4
323403	30
319214	30
277208	4
176751	5
346804	2
414089	20
351734	2
331720	3
331772	12
585073	1
277442	2
4449518	8
387615	1
188299	3
189585	11
308598	14
263138	8
729559	4
173939	2
272192	1
350314	1
351972	5
342075	5
350320	2
356404	6
521982	1
1510067	3
207284	3
434089	8
276561	19
342105	6
321809	2
260752	11
535375	2
270222	7
323614	1
579293	3
265397	5
199600	11
332608	1
272175	5
350256	3
267373	1
345709	3
1109662	1
273494	4
275132	1
267717	1
294219	2
275286	1
197989	2
408513	7
259382	5
274652	10
267071	1
228988	1
265912	2
547903	1
528067	1
465433	4
345804	2
274901	5
518967	1
263384	1
511564	5
321706	1
322062	1
192475	7
196191	2
266153	3
267042	9
556508	1
554303	5
272953	1
270105	1
375106	3
276629	3
276434	1
266375	1
273686	1
216495	2
277588	1
264534	6
3392840	1
826302	1
305803	2
185177	2
264240	4
368615	1
348336	1
316381	1
269501	5
279248	1
306914	1
349624	3
356657	3
273078	1
180535	2
262166	2
276364	5
589076	3
261334	1
268720	4
269815	1
462764	3
199067	1
261467	4
175646	4
277332	1
831409	1
348142	2
331782	2
270448	1
192878	5
189611	1
772282	3
321821	4
312455	1
194665	4
309048	1
276046	2
443853	3
263179	1
350666	1
268542	1
262101	1
275557	1
356148	3
352445	3
352812	1
362078	1
263876	1
277204	2
317633	2
348642	1
266061	3
189288	2
336276	1
468313	1
185519	1
339013	2
128223	2
273586	1
323154	2
182735	1
968954	1
334751	1
227967	1
279492	6
348508	1
411254	1
274603	1
352559	1
320224	2
271107	1
264787	3
287619	1
261799	1
309963	2
245324	1
581933	1
334296	1
420168	2
261210	1
313274	1
268121	1
163874	2
195325	1
338887	1
347490	1
322562	1
313524	1
268297	2
185483	1
341448	1
382998	1
267124	1
247715	1
315831	1
178478	1
271592	1
262095	1
1110378	3
197695	1
188536	1
305012	1
452014	1
275423	1
199137	1
266976	1
264225	1
267536	1
303184	2
352165	1
191387	1
4476330	1
167204	1
190425	1
311564	1
174818	1
260001	1
104394	1
265280	2
349024	1
382220	1
175078	1
263252	1
271045	1
334582	1
276985	1
276236	1
275218	1
266583	1
276592	1
830545	1
```
