## Extended Data File 1 for "Diet induces reproducible alterations in the mouse and human gut microbiome": SRS1470515_SRR3595560.otus

```
#OTU ID	SRR3595560
431368	16
267046	43
416078	15
346870	562
522961	15
277143	229
348038	54
194490	17
272850	286
831409	19
843459	47
342105	3
274018	83
422727	6
214919	706
519000	16
276643	12
1104817	65
4417539	172
169845	211
198200	69
345635	6
267694	140
162539	80
180738	25
356226	28
175646	6
363731	22
826624	16
268733	313
2797559	6
185989	12
4356398	1
344256	3
194417	1
806030	34
264734	29
276597	22
592160	163
199674	15
348748	38
316731	112
269657	49
276044	40
4376828	88
346719	72
177822	1
383971	15
279248	13
571178	3
588197	51
307170	4
708680	9
300662	9
4476780	19
262104	17
263138	2
265018	19
1107018	34
264240	10
343581	48
97263	36
351478	18
332608	1
295075	12
1106614	1
275895	3
271647	66
338258	92
317031	17
173939	3
193509	19
260666	1
4449518	23
176751	17
659831	7
827689	1
330772	21
519290	77
586453	6
557627	1
348642	5
539647	7
351309	9
4476330	6
271277	4
194665	6
308734	1
354800	2
262541	20
296041	12
1105328	13
226626	11
265522	5
266720	2
309663	1
327808	1
352445	1
21306	2
264657	12
376516	5
134762	18
323154	11
187959	1
345709	34
268978	17
196672	5
369389	1
520808	1
182735	2
268220	20
276478	1
331720	16
205160	10
518967	1
319134	3
330116	3
353923	1
245324	9
463233	11
337724	31
350127	7
417981	6
329741	3
210218	45
1684221	22
4365109	5
694641	5
197790	10
273504	56
194710	2
388945	2
310748	8
4432234	4
565292	2
128223	1
562376	2
336276	22
348336	1
449833	5
270222	4
277512	9
188427	2
270051	6
348508	18
231510	5
518613	3
349142	1
336174	9
326701	10
271449	1
826382	6
876705	1
276046	7
290338	3
266198	2
572860	5
658370	7
304779	2
443620	4
305288	3
621700	1
343853	6
360329	1
312145	9
1113256	1
268880	2
208409	5
631564	2
271804	4
511564	3
173245	6
276802	6
304897	7
183446	8
342786	3
263895	8
1106861	2
334296	2
628218	1
724472	1
324882	1
352165	3
336528	3
178478	2
197989	4
228785	2
197900	1
3325767	1
167204	3
330417	3
272949	2
324522	4
276509	5
133719	1
321107	2
351292	1
277293	1
953855	2
337784	4
349864	5
314284	1
997439	4
839200	7
314359	1
345882	5
258169	1
265580	7
262166	2
258283	1
266061	1
275631	2
232900	1
535375	4
1105981	1
1105687	12
273401	4
170335	3
583633	2
267373	2
322112	1
276561	2
331772	2
355771	3
275653	1
196913	1
196391	3
175972	1
198339	1
336696	2
584692	1
405780	9
269107	1
272905	1
326315	3
863612	1
276151	7
356353	5
197663	1
327284	1
559149	1
176886	3
181344	1
1838560	3
289984	2
199600	3
260752	1
231169	3
541415	1
278712	1
308598	3
184765	1
261334	1
726712	2
188576	3
189585	1
351734	1
303574	3
272175	2
335267	3
268297	1
275580	2
199567	1
197695	2
411254	1
268123	1
332651	3
158297	1
196962	7
1085832	1
313456	1
268538	3
191579	2
184122	4
271602	1
337494	2
275974	2
338644	1
559527	2
430194	1
206324	1
730939	2
273047	8
355440	1
349036	1
320169	5
196749	1
167420	1
592649	1
326644	2
188607	1
277163	3
178735	1
341448	3
359361	1
320369	1
346098	1
305012	1
263102	1
272209	4
344726	1
183211	1
553245	1
351972	1
175650	1
279431	1
296726	6
275882	1
233817	1
1108747	1
269285	1
576176	1
147195	1
273997	3
338926	3
262326	1
277364	5
274318	1
273494	2
322062	1
265280	2
306914	1
351881	1
308957	1
273954	1
277181	1
262633	2
302663	3
264787	1
523099	1
263953	1
319702	1
304948	2
188299	3
189109	1
354501	1
320066	1
277894	1
227788	1
814986	1
274749	1
538967	2
313390	1
277120	2
347933	1
826541	1
279492	3
347358	1
375106	1
4462541	1
4383135	1
268410	4
273657	1
292377	2
631764	1
197775	1
355045	3
242029	1
230725	1
324104	2
593672	1
264325	1
271706	2
2645483	1
174184	1
214120	1
331043	1
462727	1
339013	1
1107761	1
276218	1
356148	2
321809	1
370225	1
354163	1
316378	2
555027	1
3028318	1
342504	1
276172	1
199137	1
175901	1
171399	1
316946	1
769075	1
274935	1
259912	1
195061	1
331117	1
298723	1
339050	3
276761	1
216495	1
266976	1
453405	1
174417	1
555945	2
319909	1
269070	1
579293	1
344198	1
355175	1
335330	1
276158	1
340853	1
194684	1
165927	1
325419	1
264298	1
174770	1
331782	1
827592	1
262642	1
268125	2
276425	1
270730	1
182630	1
```
