## Extended Data File 1 for "Diet induces reproducible alterations in the mouse and human gut microbiome": SRS1470517_SRR3595562.otus

```
#OTU ID	SRR3595562
535375	28
273997	1699
268733	118
214919	458
310748	30
843459	20
226626	3
276044	14
273401	3
559527	3
4426641	846
262329	139
270222	1
4376828	109
269657	16
348038	54
272850	66
953855	2
346870	64
134762	4
519290	75
265018	1
264325	4
431368	4
1684221	111
421792	67
267046	7
206817	2
193509	2
555945	1
169845	44
375106	1
276218	7
390820	8
338258	18
183446	6
268720	3
806030	24
4426298	1
245324	3
157479	6
345709	40
176751	9
277143	89
592160	38
264734	36
830080	4
162539	34
303574	2
263390	80
4432234	4
268220	14
271734	1
336276	22
763985	5
267694	42
271277	17
349310	1
266198	3
210867	2
4407190	3
273504	1
337317	1
233817	3
174417	1
326315	2
275366	3
346719	16
339013	19
265580	6
262326	1
351465	15
997439	6
338926	2
262104	7
463233	27
4476780	5
1857626	2
343581	7
279248	6
263895	2
383971	7
182033	1
264657	15
268978	4
316731	27
330116	11
272209	1
185989	5
198339	7
268043	1
1107018	8
278440	1
167204	4
277512	1
276597	11
262541	1
350127	4
335267	2
97263	12
322112	1
339718	1
194665	2
355440	1
460953	1
628218	1
177822	1
839215	3
416078	6
1105981	2
443620	2
216524	14
279492	1
296041	3
194490	1
277364	5
346648	1
264240	4
323154	3
199674	1
351794	1
267373	2
208409	3
268880	2
326644	2
4449518	11
356148	2
337784	3
326701	1
327284	3
337494	3
2797559	2
588197	3
593369	8
273737	1
400739	1
324882	1
266720	5
331772	15
330772	6
307170	1
586453	1
355771	1
1105687	9
330417	3
261402	1
304779	3
308598	3
205160	2
4365109	5
195934	4
336174	1
271706	5
833458	1
522961	4
173245	2
312145	3
275339	1
197790	2
347368	1
354800	2
344329	4
268352	3
262101	2
195691	1
276561	2
4417539	3
272334	5
180738	4
275974	2
266153	1
276046	1
2645483	3
583633	1
341448	2
329741	1
342504	2
188697	3
302491	1
341227	1
336696	1
178817	1
1076587	1
268410	1
276643	3
344158	1
368490	1
351292	1
422727	3
230725	1
718565	1
178735	3
277120	2
272757	2
343140	1
826541	5
1107761	2
273494	2
351478	3
208571	2
334619	2
308957	4
345635	3
328905	1
316946	1
327808	2
334328	1
338644	3
310499	1
1105328	1
356226	3
266976	2
317031	1
826302	1
401384	1
269107	1
519000	5
189713	1
453405	1
331720	2
332608	1
839200	1
355097	1
354662	1
730939	1
348850	1
833816	1
337724	1
273466	1
518967	1
355746	3
296726	1
370225	1
153075	2
272328	2
274958	1
261744	1
349864	1
170328	1
308734	1
1108453	1
300662	1
207284	1
188299	1
350965	1
269815	1
175646	2
197695	1
339351	1
261334	1
331747	1
572860	2
351734	1
339050	2
355344	1
343853	2
194043	1
263138	2
165927	1
269501	1
262166	1
363731	1
340794	1
1104817	3
411254	1
348088	1
351972	1
351309	1
260056	1
511564	2
462727	2
340600	1
289984	1
286668	1
271880	1
275653	1
272949	1
258283	1
344101	1
190835	1
571178	1
189147	1
345882	1
346804	1
273958	1
228310	1
405780	1
329712	1
191445	1
2286580	2
187959	1
342786	1
182735	1
345347	1
276172	2
189288	1
```
