## Extended Data File 1 for "Diet induces reproducible alterations in the mouse and human gut microbiome": SRS1470520_SRR3595573.otus

```
#OTU ID	SRR3595573
708680	3
346870	222
337724	15
167204	1258
351465	29
535375	67
272850	188
326644	299
339013	88
453405	118
307170	7
264734	54
352222	19
348038	168
1684221	147
463233	89
272949	13
592160	208
343581	2
417981	2
338258	33
416078	31
4449518	14
345882	39
349864	13
356226	43
421792	94
272209	5
363731	107
345709	128
408513	3
588197	193
264325	7
354163	27
296041	22
192475	5
231169	4
351881	5
323154	19
165927	7
277143	15
331720	35
337784	7
259382	5
262541	11
351478	12
269949	22
348748	18
258169	3
266720	14
347337	2
352812	5
338796	4
162539	59
444987	1
339718	32
4476780	8
194490	16
279492	7
265580	17
289984	6
134762	40
277364	9
4407703	1
271804	2
267046	56
275631	11
339017	51
355440	3
335330	4
342504	3
195691	27
346764	16
351794	17
330772	4
264240	7
331772	15
511564	7
332651	11
175646	17
233817	9
336276	56
208409	10
190609	2
304897	22
341448	21
339720	8
245324	5
356073	31
343853	25
465433	11
334751	1
340600	4
181344	4
4432234	12
349142	7
216524	27
266976	2
273997	3
4376828	2
572860	3
268720	12
342075	5
318819	22
272880	2
333351	3
539647	8
344828	2
383992	2
174727	2
258283	2
814986	2
355045	10
519000	6
326315	10
312145	2
269775	1
311466	3
216495	2
339050	21
443620	2
330417	7
279248	17
268043	17
308224	29
449833	8
354971	1
190835	1
173245	3
352559	1
521982	19
276052	7
422727	3
342786	1
276802	8
330116	10
270051	10
262104	17
206817	1
272328	2
310748	12
528692	1
2645483	21
310491	1
519290	1
953855	2
267837	3
196974	1
830080	4
182735	5
1107018	11
276158	9
277120	2
355097	20
176836	1
269107	1
272338	1
305012	1
267373	2
267124	1
1087825	1
827689	5
195445	3
271602	5
274455	2
351449	4
276509	7
352612	2
348088	6
1105687	7
260752	5
262095	9
266715	1
258453	3
340451	13
355771	18
337673	1
313724	1
342404	1
354540	1
294909	4
190425	1
273967	2
575261	1
4395096	1
198339	3
4420206	1
538967	2
337004	2
303574	7
273958	3
631764	1
263138	1
262166	2
262326	7
772384	1
344256	1
259263	1
264657	2
355175	5
344607	1
338644	1
351972	4
585073	1
1111921	1
320169	3
189907	1
1111582	2
349786	2
10961	1
1048020	1
405780	1
213147	1
316946	2
338926	9
353820	2
267717	1
205160	3
3172943	1
173739	1
263252	2
176751	9
328212	1
196913	1
185162	1
270451	1
694641	1
194043	6
1105981	4
295075	3
586453	2
276151	5
344329	7
326940	1
259087	2
188548	2
230268	1
308957	1
133719	3
196733	1
95910	1
182079	1
309480	3
262642	2
258202	1
350626	3
276542	1
268125	1
569339	1
327284	6
342105	1
185923	2
420168	1
189288	1
724472	3
328905	1
583584	1
1106614	1
405046	1
578511	1
276172	5
460953	2
350965	2
278675	1
188116	1
346648	2
232900	1
305803	1
345635	2
264787	1
583633	3
826624	2
302491	1
270480	1
208571	1
308734	1
174770	1
264534	3
268910	1
176886	2
100344	2
315496	2
357046	1
304080	1
346804	1
275653	1
278712	1
182830	1
346719	1
1110412	1
322062	2
178735	2
565292	2
329712	1
309302	1
269815	1
364034	1
198966	1
530383	1
271734	2
353982	1
338290	1
267045	1
771177	2
176760	1
196672	1
206324	2
354800	5
178061	1
356590	1
211667	1
130335	1
269070	1
336696	1
742358	1
164612	1
275746	1
2017729	1
180944	1
326095	2
799034	1
275293	1
311737	2
273586	1
313274	1
177371	1
331717	1
128223	1
431368	1
270730	4
561193	1
268123	1
372906	1
327808	2
388945	1
265030	1
194903	1
321821	1
273776	1
199600	2
730939	1
337561	1
264023	1
582158	2
192878	1
210886	1
344198	1
263953	1
199118	1
589450	1
198604	1
309663	1
307608	1
354097	1
272004	1
275616	1
676472	1
230725	1
323403	1
276985	1
198200	1
375106	1
188112	1
343140	2
```
