## Extended Data File 1 for "Diet induces reproducible alterations in the mouse and human gut microbiome": SRS1470521_SRR3595574.otus

```
#OTU ID	SRR3595574
453405	187
189907	6
261177	110
338258	16
165927	10
277120	6
383992	2
348038	243
167204	1834
336276	24
176751	33
443620	13
174770	9
408513	13
355097	59
592160	31
338796	91
266720	21
264240	17
3028318	6
416078	71
519000	12
4449518	37
521982	41
267046	113
342786	1
185923	2
1684221	144
268043	30
826624	6
95910	5
194656	4
178061	5
708190	1
183446	45
463233	93
356073	50
535375	62
272880	9
339718	83
276125	1
260156	2
511564	3
345635	38
264325	9
276985	46
323154	18
465433	41
208409	13
2645483	61
345709	160
209990	1
274901	2
588197	62
346870	167
1107018	13
273954	1
269418	3
275218	2
261908	1
272850	95
265580	23
4432234	13
351465	24
321821	1
205613	1
326644	76
342404	3
331772	20
264657	24
330116	4
198200	18
449833	3
262104	20
323829	2
304897	19
302663	4
308957	6
258169	7
339720	5
276172	15
279248	4
320224	4
192475	15
332608	7
341227	4
637934	1
277588	1
363731	32
322062	2
318819	23
4476780	29
336696	1
228479	1
343853	12
375106	2
351478	5
349372	1
195445	2
344198	22
51677	1
258453	3
414089	4
274455	9
302491	2
351593	8
343581	11
355440	3
296041	10
299355	1
349142	3
195691	11
259382	4
348748	23
341448	10
277364	7
271804	5
189288	7
354662	4
269815	3
352812	14
351972	6
182033	1
273586	1
245324	5
264534	1
269532	2
273504	16
349864	5
307170	7
339013	46
214919	22
264734	24
346098	5
421538	9
353982	3
355771	6
583633	2
287597	1
192878	1
352612	14
191445	2
275653	3
368615	1
346719	15
1110378	6
772384	8
260752	10
305803	7
271494	4
185162	1
356148	2
356226	13
276158	16
348313	3
337727	10
268720	19
263402	1
181344	3
334619	9
2645488	1
771177	3
584137	1
724472	3
261142	4
326940	4
196349	2
389529	1
344329	11
814986	2
565625	2
327284	22
134762	4
275476	1
1105687	10
387615	13
262095	1
216495	4
340451	30
320369	2
339050	12
342075	9
466409	1
189713	3
315496	3
352559	2
330772	8
326315	5
327808	5
831409	2
277067	1
196664	2
348088	3
347933	2
208571	1
351881	1
275974	3
272949	14
186886	3
303574	2
312145	8
259846	4
331720	5
350965	2
310499	2
188427	1
199600	2
180944	2
279492	1
266153	4
308224	10
269949	11
196672	8
306469	3
539647	3
212694	1
345882	11
1105981	5
311737	2
175646	6
269413	6
565292	4
195931	2
277143	4
231169	1
344422	1
351449	5
233817	4
340162	1
214699	1
272953	1
262642	1
319214	2
337724	4
260018	2
317633	7
953855	3
272328	6
430194	1
182735	4
175078	1
324999	1
197900	3
212732	1
355045	3
266976	3
356657	3
276052	5
275899	2
267366	1
339695	2
187959	1
348875	2
267071	4
273967	2
354163	7
329741	3
272209	7
335330	1
349624	1
1992	1
130335	2
265280	5
347367	1
344158	4
420168	5
176886	6
310748	13
261744	1
267373	4
444987	2
350256	5
299171	1
421792	1
177269	1
198339	10
344607	1
289984	5
273737	2
346595	1
178478	1
323403	4
304080	1
309663	1
586453	2
276151	2
210554	2
266583	1
328213	2
830080	2
1106614	1
330417	6
338926	12
351859	3
401384	1
273997	3
274749	1
193509	1
348850	3
355175	4
197074	1
309361	2
351794	3
271325	1
273136	1
339886	1
350626	2
175712	2
554303	1
311564	1
269657	1
188116	6
354800	2
2797559	1
431368	5
167509	3
182268	1
275631	5
332885	2
97263	2
153978	1
182061	2
1571092	2
338887	1
353820	1
338644	4
422727	4
194665	2
210218	2
332651	2
1105328	1
305012	3
335952	1
176030	1
133719	1
276597	1
197782	1
198964	1
317002	1
176836	3
205160	3
356404	1
373449	1
388945	1
198998	2
311466	2
269777	1
581933	1
343140	3
826302	1
275123	1
276802	3
708680	2
199137	2
309302	1
419245	1
194830	1
331747	1
827689	1
2963421	1
351623	2
331717	1
276761	1
227967	1
173739	1
335267	1
262166	2
321768	3
182079	1
188548	1
270051	1
352533	1
202419	1
197344	1
262541	1
270199	1
2233608	1
294219	1
304890	1
524287	1
346648	1
178735	1
314284	1
278712	1
1076587	1
3392840	1
329712	2
348142	1
277163	1
1109662	1
349798	1
177414	1
4058515	1
316550	1
367176	1
330024	1
177512	1
230268	1
298163	1
590175	1
268125	1
341913	1
262633	1
174698	1
268880	1
183630	1
786449	1
331782	1
518613	1
846141	1
197790	1
196191	1
194822	1
343264	1
309963	1
348336	1
319219	1
400739	1
513685	1
263252	1
403497	1
322112	1
182830	1
197825	1
417981	1
211667	1
185614	1
228785	1
354540	1
259511	1
565304	1
534874	1
264225	1
584463	1
342105	1
349786	1
806030	1
242029	1
893041	1
216902	1
199118	1
```
