## Extended Data File 1 for "Diet induces reproducible alterations in the mouse and human gut microbiome": SRS1470526_SRR3595600.otus

```
#OTU ID	SRR3595600
326644	74
323154	104
339351	40
449833	15
198339	2
349624	4
348038	113
272850	407
1107018	52
659831	7
330417	35
349142	16
356657	1
345709	664
351478	36
264787	7
266720	282
535375	68
264734	80
320224	14
95910	15
356012	173
134762	66
316731	193
348508	34
343581	123
262104	114
355771	386
194490	40
339050	55
330772	35
267694	39
279248	38
277163	86
355440	12
351794	55
162539	97
269107	125
830080	12
262642	5
349864	41
1110412	1
197989	3
210218	30
345635	100
331720	41
356226	65
197790	15
322112	26
273958	7
258169	10
727945	2
265522	64
1105981	23
348748	24
312145	15
708680	7
339013	12
339905	18
308598	65
334427	1
694641	2
339718	93
270051	10
346870	91
592160	107
1684221	140
272949	17
199600	23
185989	69
289984	12
338796	26
110514	1
346098	99
274694	3
354501	25
354662	1
341227	9
147424	1
336276	65
2797559	20
269828	9
335183	1
826541	14
273047	46
338258	34
274894	5
345882	151
275895	90
262326	13
4390755	3
344256	19
331013	1
260752	4
263953	3
231169	10
416078	38
198200	72
588197	50
352222	1
194878	1
275653	5
271572	6
180235	3
4449518	12
275873	31
628014	1
184184	2
194665	9
353820	47
1105687	22
743911	13
273504	47
342105	12
268043	3
324522	22
265018	84
193509	2
276802	17
351449	21
191387	1
355097	67
342504	3
271647	2
245324	24
421538	12
1104817	2
1058952	14
272328	6
344198	2
327808	14
343853	58
276597	21
258453	19
279492	9
2645483	13
271804	2
572860	56
337784	11
270730	4
443620	37
230268	11
317633	3
189147	18
324567	1
1109662	1
167420	4
376516	38
334751	3
262166	2
310748	17
730939	1
295564	1
337494	22
262541	25
331043	46
3392840	3
276158	5
267046	1
268880	6
332608	5
337013	2
332587	2
258283	6
316550	2
295075	3
326701	18
342786	11
311737	6
214120	1
539647	3
175646	14
351309	6
537886	1
348142	3
376862	17
4407703	5
268220	1
579293	1
303574	3
831409	11
296041	43
330116	5
308734	1
185519	1
405780	14
658370	9
273136	8
269815	5
354800	2
348088	2
763985	1
276172	3
450399	15
197074	1
232900	1
275423	4
269070	2
465433	4
309302	6
267071	2
323829	5
518613	1
260666	8
319525	1
335330	2
277067	2
275869	3
275974	4
273586	3
188116	7
355045	5
334619	9
265280	14
269103	2
195691	13
269949	9
348785	1
772972	3
352445	8
350127	1
383971	7
578511	2
276052	14
293580	9
338644	5
192475	15
275984	2
305803	4
313274	1
330296	2
327284	15
511564	7
353026	6
466409	1
352165	1
264240	4
195189	1
351972	5
268175	1
574421	1
341448	11
163874	4
276561	5
518967	4
1105328	25
4476330	5
444987	5
195934	3
332865	1
195445	11
173245	10
216495	2
180535	1
176751	4
348743	3
309441	1
339695	5
189585	2
275631	3
422727	10
195982	2
352612	6
1110378	3
276509	4
268026	1
298723	1
343975	1
326315	4
267373	7
228785	2
188607	1
190057	1
341223	1
1107439	1
277143	7
355822	2
331965	1
661055	1
529192	3
355175	4
799034	2
345860	2
521982	11
267536	3
271602	2
307373	1
182030	1
353982	2
342075	10
344726	5
182621	4
372906	1
191445	2
352533	5
304897	1
189288	3
259912	1
334292	2
783719	1
350965	2
276151	3
349798	1
565292	3
306914	1
348875	4
571843	2
278901	4
272953	2
199677	1
171322	5
276761	1
462727	6
297509	1
383992	4
250270	3
346185	1
631764	1
14094	2
227788	5
315831	1
260913	4
271325	2
347128	1
269176	4
358104	1
180726	1
354163	1
261744	1
338290	1
769075	1
182081	1
335546	1
726712	4
277364	2
1112190	1
346719	2
182735	3
1113282	3
173306	1
1048020	1
351465	1
520808	1
347496	1
297480	1
276305	1
305012	2
328383	2
260156	1
277593	1
212219	1
315496	1
188548	4
355312	1
337511	1
273967	1
311466	2
322776	1
177269	2
584463	1
321251	1
331782	2
592649	2
4306036	1
583633	2
454921	1
401717	2
267366	3
242029	1
268125	2
194903	4
271406	1
318343	1
1107799	1
718565	2
164872	1
266198	1
332651	8
336696	1
196777	1
334699	1
264325	1
826302	3
227967	1
181719	1
272175	3
183839	1
408513	2
316165	1
2286580	1
340600	1
265368	1
185777	1
392918	1
579608	1
264193	1
342887	1
286668	2
313456	3
1032415	1
294219	4
334296	1
196349	1
276592	2
303184	4
267837	2
188299	1
322062	3
411254	2
181707	1
274147	1
786449	1
321809	1
2065795	1
274318	3
529889	1
180264	1
349572	2
772384	2
259434	1
367176	1
275397	2
338926	1
460611	1
342404	1
205160	2
268410	3
262633	1
266556	2
271880	1
294909	3
199067	1
324104	3
351881	1
330564	2
259382	1
316946	2
261373	1
277204	1
326940	1
312440	2
323403	1
208571	1
452014	1
683621	1
279431	1
739826	1
287597	2
338778	1
724472	2
266153	1
174770	2
258725	1
319909	1
1108453	1
266976	1
1857626	3
320369	1
199041	1
258586	1
375106	1
319219	4
196672	2
263138	2
315880	1
417981	1
175267	1
1106614	1
233817	1
553352	1
190609	3
344329	1
175077	1
268333	1
258411	1
335267	2
169845	1
275218	1
275132	1
252684	1
274958	1
133719	1
420168	1
276777	1
356148	1
263873	1
275339	1
266860	1
268123	1
536754	1
1571092	1
4133116	1
272880	2
304890	1
349310	1
352624	1
275693	1
233991	1
347337	2
275159	1
462764	1
826382	2
269885	2
729559	1
292967	1
206324	1
272768	1
328213	1
194656	1
266583	1
194684	1
346764	1
167204	1
264534	1
350626	1
304948	1
275975	1
276629	1
313724	1
340853	1
228310	1
277537	1
260056	1
352559	1
263155	1
268720	1
175901	1
827689	1
561193	1
271494	1
4343981	1
262766	2
350360	1
340794	1
319702	1
176760	1
```
