## Extended Data File 1 for "Diet induces reproducible alterations in the mouse and human gut microbiome": SRS1470529_SRR3595624.otus

```
#OTU ID	SRR3595624
276802	51
1105981	4
323154	79
272850	856
334619	23
351478	38
273504	47
339718	185
339905	59
279248	58
1107018	108
348038	776
182735	1
308598	95
345709	145
198200	59
351794	29
338258	74
2645483	40
272328	12
184517	3
276172	7
264734	82
272949	5
276597	44
269949	12
356226	29
194490	44
310748	83
355045	15
330417	28
346870	101
326315	40
463233	108
341448	44
1684221	186
345882	65
175646	65
343853	48
210218	40
416078	85
182033	1
350626	1
188697	40
266720	108
274694	1
1105687	20
290338	5
271572	3
346764	103
262258	42
296041	59
267694	130
343581	59
350127	12
189288	2
1108453	6
289984	18
310760	11
338796	71
162539	168
658370	24
348508	9
342786	25
328143	2
268720	43
175267	1
330772	77
277163	47
267837	13
312145	21
336276	36
708680	10
208571	9
339013	12
331043	103
211667	2
330116	86
167204	3
348748	61
279492	5
4383135	27
268220	68
303841	1
272880	4
338926	3
326940	6
4407190	3
405780	8
315831	1
191445	4
592160	19
631564	24
4449518	14
262104	119
1110378	9
350256	9
165927	8
345347	3
309302	4
264023	2
535375	65
327808	22
276561	18
317633	12
327284	12
270051	6
316731	15
376862	3
351449	7
2595969	1
355440	10
323829	31
195691	29
198339	13
586453	8
326644	22
534926	79
176751	13
264240	4
826302	3
276158	3
320048	1
172389	12
180738	5
275895	46
588197	3
262642	1
303574	6
346719	9
511564	11
358104	1
324104	2
307170	14
342105	7
271983	1
336736	2
258169	7
349624	4
134762	28
275873	25
269815	3
349142	14
319134	1
169845	22
339351	4
356148	7
313878	7
269070	3
574421	1
267373	5
266860	1
194903	6
199674	9
392918	1
443620	36
245324	7
205160	1
330731	1
303076	1
826541	10
331720	25
268043	8
258485	1
259382	10
272757	7
369389	4
322112	5
332651	9
326076	1
273208	7
268125	3
265522	10
305012	2
331737	2
174770	2
1105328	18
196672	11
199600	1
340794	8
375106	6
180105	1
170248	1
271170	1
348897	1
296607	2
346098	15
181344	3
353820	3
1111033	1
338644	7
272175	10
344726	3
4417539	11
276151	13
344329	7
273047	5
273958	9
294909	6
422727	6
376516	21
329741	4
264359	1
263620	1
4343981	5
400599	1
339695	4
176836	2
572860	5
230268	4
1104817	3
356012	9
185989	20
337494	5
196913	5
265018	8
449833	5
351734	2
263252	8
323403	7
277332	2
167420	3
174184	2
759751	3
2797559	7
408513	12
369797	1
311564	2
266198	2
346185	1
724472	3
4476330	9
349864	10
355771	28
274147	2
312440	7
133719	4
270758	3
831409	8
195982	1
268410	3
192878	1
193509	7
268880	3
354163	4
1106614	1
197290	3
573287	1
262541	10
261744	4
277120	9
191762	1
1113282	1
208409	5
320224	7
293580	4
743911	14
274894	2
271766	1
518613	5
173245	1
275423	4
328213	1
353982	6
3584772	1
348088	9
326701	11
420168	1
211595	1
454921	1
171636	1
191811	2
349246	1
347337	2
258202	1
340600	4
197790	4
195061	1
333602	1
266153	2
2017729	1
264787	10
185222	5
314621	1
287597	1
191387	1
383971	10
260666	3
583584	3
554303	1
265580	1
231169	6
278098	1
352445	2
277143	8
351309	6
334697	1
192504	1
269418	1
305803	3
319219	2
830080	6
272953	3
269107	15
271602	7
266976	3
302663	2
389529	1
579293	2
334751	3
308224	1
199177	2
320249	1
268538	4
189147	3
269657	3
355097	8
178358	1
303508	1
324522	6
519000	7
174727	2
192673	1
631764	3
742358	1
189585	1
346804	2
337784	10
353923	1
262166	3
565292	1
264534	2
258453	4
262654	4
261334	1
342504	5
258725	1
194830	1
589076	1
355175	8
292105	2
331782	3
262766	2
344256	5
4480176	1
583633	3
199190	2
301960	2
352812	4
356353	1
194665	2
341913	1
275339	1
319909	5
354097	1
176886	1
261277	1
276509	1
276511	1
230725	1
339886	1
188299	4
276425	1
295564	2
275869	1
267071	1
335408	1
177269	2
439880	1
196825	1
175712	2
214699	1
266715	1
265368	7
1032415	2
184184	2
273737	1
197663	1
276761	2
266556	4
1108356	1
267536	1
194878	1
273705	2
199649	1
185695	1
799034	1
529905	2
310877	1
718565	3
814986	1
4390755	1
260018	1
589450	1
730939	1
314284	2
352533	2
584463	1
436032	1
277443	1
348642	1
274749	1
593369	1
187768	1
274795	1
270480	2
343140	1
339092	1
403497	1
786646	1
509709	1
309054	3
309441	3
262326	2
262673	1
828333	1
190057	1
242029	4
14094	1
271563	1
177822	2
325836	1
268844	1
261373	1
278901	3
216495	1
259154	1
348336	3
185334	1
578511	1
321251	2
351972	3
355187	1
4407703	2
276985	1
462764	1
262825	1
307608	1
340451	1
826624	2
233817	2
264325	2
278712	1
275061	2
349798	2
174959	3
306914	2
317389	1
173939	2
659831	1
171322	1
772384	1
260752	1
309361	1
2198356	1
328905	2
335675	1
352049	1
450399	2
306469	1
274018	1
199118	1
182630	1
186122	1
270219	1
176760	1
431368	1
367176	1
271734	1
296726	1
273136	3
350965	2
190425	1
187959	1
332608	2
179464	1
526441	1
275974	1
423830	1
260913	1
153075	1
321768	1
192475	1
194187	1
727945	1
197695	1
206421	1
231510	1
214120	1
321821	1
335330	2
173739	1
352612	1
258280	1
336696	1
163874	1
195931	1
276052	1
196749	1
270730	2
786449	1
261924	1
1058952	1
401717	1
307012	1
197989	3
508842	1
228785	1
272905	1
304890	1
271804	1
310499	1
274958	1
383992	1
341453	1
```
