## Extended Data File 1 for "Diet induces reproducible alterations in the mouse and human gut microbiome": SRS1470531_SRR3595626.otus

```
#OTU ID	SRR3595626
1107018	65
348038	856
1111448	1
351449	28
272850	500
339905	30
346870	82
1105981	23
294909	1
345709	613
165927	12
349624	3
349864	45
188697	8
453405	9
416078	84
273967	8
535375	27
199177	2
274749	1
348850	131
346719	75
276777	1
4417539	41
592160	95
312145	14
294219	1
176886	2
273504	11
388945	1
264240	22
355175	15
349142	7
192475	7
352165	4
178735	16
338926	120
289984	32
351478	31
422727	39
264734	123
316731	37
350965	2
270051	10
355771	64
1684221	221
588197	26
1105687	15
346098	18
266720	48
182735	21
185177	1
354158	4
355440	19
4402077	33
176751	43
195931	8
330116	52
772384	2
345882	82
211667	1
314284	8
267041	1
463233	135
270876	1
826302	3
338258	67
336276	72
198200	85
196672	23
351794	14
273958	14
831409	13
342786	40
269815	3
327808	2
349310	7
347933	116
4449518	47
356012	50
324522	7
309302	4
354163	12
571843	3
279248	37
521982	7
329741	4
195691	26
356226	17
310760	11
4390755	1
323829	2
175646	30
276597	20
351881	13
267694	21
743911	3
176323	1
508842	3
348376	10
310748	25
342504	2
318819	11
268123	1
326644	16
276531	1
177512	2
383971	21
210218	31
330417	14
343853	29
354800	1
338796	3
343581	15
326315	40
276172	2
356627	6
352812	9
331043	49
338644	7
269657	10
267046	17
258453	7
4476780	8
2645483	44
4407190	10
465433	3
269413	55
273047	6
265018	9
175267	1
275631	2
323154	31
276052	10
306914	5
260752	6
272328	5
134762	22
197013	1
340853	3
177269	2
511564	15
727945	8
341913	1
303574	7
579452	1
296041	15
211234	4
169845	10
205160	3
355045	13
2797559	8
276158	8
4376828	6
431368	2
330772	55
308598	34
335267	5
199674	1
266715	1
264534	4
315974	1
312440	5
262104	45
271476	4
351972	4
443620	5
272949	14
262642	2
339351	13
167204	2
277364	8
190609	1
341448	9
576176	1
826541	6
824678	2
278901	1
319219	4
268720	8
263138	4
4432234	4
1111033	3
519290	6
332651	3
189288	2
335330	3
337784	16
340794	3
258485	1
173245	5
621700	2
315496	2
267373	2
266976	8
326940	1
303184	1
279340	1
265265	1
340690	2
976470	4
374557	1
452014	1
196020	2
276802	5
339031	1
275974	5
231510	1
265940	1
197074	1
332885	1
261064	1
340451	11
271804	7
258283	6
565292	4
4322275	2
1110378	6
351465	6
3172943	1
308957	2
268880	1
186406	1
334751	7
320224	4
342075	5
307170	6
273586	1
259912	5
575261	1
405780	2
260018	3
309480	6
846141	3
400739	4
174727	3
322776	1
313878	2
631564	5
572860	3
331782	1
259382	13
351593	3
265580	8
174184	4
273208	6
351309	6
133719	1
277329	1
198339	14
345635	5
4455677	3
311737	3
408513	1
259870	2
340600	7
262166	7
188607	1
356353	6
188116	14
322112	11
170248	1
275339	4
271734	1
216495	2
175712	2
262326	8
270730	2
262633	1
230268	6
279387	1
277120	9
305012	4
339695	2
263252	1
197695	1
269949	3
316946	1
258280	2
274455	1
174177	1
190425	3
295564	1
315831	2
694641	2
1107799	1
339013	4
276125	1
331720	8
1105328	2
277293	1
417981	1
953855	2
352559	1
333341	1
260156	2
344726	2
262095	1
348743	1
529192	2
319214	2
262541	10
233435	1
302491	3
177371	1
4476330	4
356148	4
263420	1
233817	5
830080	1
305803	1
187768	2
334619	5
579608	1
276761	5
344198	2
198024	1
179464	1
356657	3
273954	1
199118	2
2233608	1
268125	3
352533	1
592649	3
401717	3
175901	1
327282	1
326701	2
342404	5
279492	7
348508	3
275653	1
194684	1
276151	3
264325	3
1073276	1
314359	1
276629	2
290688	1
339720	1
189397	1
271602	2
519000	3
269068	1
275423	4
449833	2
348336	2
272175	4
342105	3
268844	2
518967	1
270199	1
242029	1
826624	1
347337	3
332865	3
258169	1
194665	2
191387	4
260666	1
187989	1
266198	2
14094	1
186122	1
194903	3
321251	2
259846	1
352612	2
344256	1
628014	1
293580	1
174959	1
430194	1
261744	3
4306036	2
561193	1
189279	1
330921	1
466409	4
348088	1
270222	1
584137	1
337511	2
352049	1
304890	1
196825	1
321809	1
272209	2
1571092	1
336789	2
185222	1
208486	1
263171	1
519398	1
276783	1
352445	2
322466	1
351623	2
183927	1
347490	1
181707	1
266860	1
180264	1
348875	1
277537	2
539647	1
610842	1
332168	1
268410	2
186886	1
389529	1
529789	1
383992	1
324104	1
4383135	1
235017	1
171322	1
304948	1
296137	1
661055	1
327284	1
1113282	2
264023	2
270480	3
161993	1
267042	1
724472	1
265280	1
269070	1
245324	4
180235	1
231169	1
267045	1
326702	1
268220	1
274894	1
264014	1
186707	1
344607	1
323403	1
583266	1
272880	2
1104817	1
208409	4
322062	1
582884	1
269107	3
353923	3
289315	1
313456	3
153075	1
268734	1
344158	1
262654	1
581933	1
228310	1
341453	1
193859	1
262766	1
261908	1
351063	1
173830	1
295075	1
1109662	1
273136	1
263953	1
185162	1
315309	1
268175	1
263895	1
339050	1
261894	1
264787	1
277332	1
658370	3
1076587	2
375106	1
174757	1
173739	1
309663	1
258530	1
177708	1
278712	1
350320	1
274901	1
```
