## Extended Data File 1 for "Diet induces reproducible alterations in the mouse and human gut microbiome": SRS1470532_SRR3595627.otus

```
#OTU ID	SRR3595627
339050	1
415491	1
338926	19
352049	36
348038	449
271647	167
279248	31
383971	54
272850	410
303574	20
277364	6
162539	126
355045	9
346570	6
1107018	48
345709	287
565292	26
330750	2
346719	115
313274	4
270480	11
266720	82
310748	156
345882	122
264240	55
338258	19
194490	28
261744	21
355771	165
529789	2
421538	5
351794	41
323154	108
350965	19
272949	13
592160	101
330417	62
273208	80
262541	21
351478	28
289984	12
336276	375
572860	7
165927	4
308734	1
4449518	107
189288	4
346870	260
296041	121
269413	47
588197	34
335267	29
327808	4
272175	11
352612	16
332885	10
349798	2
264734	89
352445	3
230268	19
350337	1
356148	18
176751	102
262104	70
326315	18
351972	7
245324	15
259382	11
416078	28
354662	3
839137	1
194903	4
273967	2
343581	21
192475	48
273091	40
351465	45
326644	11
273958	14
268720	16
341448	9
344726	6
1684221	198
330116	4
4383135	6
269815	18
174184	9
631564	5
276531	10
4402077	32
351881	19
330772	49
307608	2
918313	7
342786	26
198339	9
356627	2
334292	1
267373	26
262166	10
198200	7
187989	1
340600	8
259870	1
231169	15
334619	14
260156	3
262326	8
1111782	8
408513	5
422727	23
342404	35
658370	16
1058952	2
347933	4
343853	40
798253	1
4476330	9
258453	18
353923	13
1105687	15
268123	4
175646	26
196672	14
277143	6
349142	7
4476780	7
349310	1
178735	8
332651	3
346098	32
188697	6
111771	4
269949	3
260018	7
267694	7
742358	2
175712	3
631764	3
571843	1
342075	29
521982	16
349864	23
259912	9
348642	9
267366	4
260001	1
233817	6
575261	1
195931	8
265580	6
276172	4
272328	4
352559	5
273737	4
3028318	7
346648	4
276770	1
352165	6
309302	8
355175	15
267046	24
195934	1
465433	13
273954	3
324849	5
273504	1
339351	22
341227	3
2293557	1
171322	3
216888	1
466409	13
277332	2
317633	4
205160	7
174727	6
276985	2
276802	6
188548	2
4455677	23
269107	2
177269	1
463233	17
323614	4
268410	4
337784	14
772384	1
2645483	9
304948	1
336736	3
262970	2
276151	5
305803	8
511564	12
356012	15
266715	2
347490	3
278901	2
341343	1
278712	1
275631	6
268125	2
352533	2
268297	1
322466	1
277293	4
582158	1
294909	2
276052	3
351593	16
319214	6
197790	1
311737	2
293580	7
199600	4
1110378	6
727945	7
191811	2
356657	10
210218	5
583633	12
827689	2
273586	5
320224	9
339791	2
1113282	7
350763	2
231510	1
341252	2
345635	20
258202	1
375106	2
344198	8
195691	26
197038	1
279492	5
174770	2
2797559	4
178478	1
305009	1
261064	2
350256	3
320369	3
182735	3
196974	1
443620	8
262673	1
324522	3
420168	1
190992	1
303508	3
340451	3
199177	2
264009	1
271170	1
276158	1
179457	1
262642	2
4432459	1
197074	2
233435	1
826302	3
271804	6
182621	2
268668	1
346185	1
592649	6
331782	2
266976	4
299070	2
277120	5
353820	13
258280	2
338644	1
422283	1
305012	7
342105	2
326076	2
188116	5
176886	2
270730	3
759751	1
295075	5
232900	1
338796	3
268880	5
4407190	4
268220	8
294302	1
288109	1
2645488	7
275653	2
315496	1
346595	3
325388	1
312126	1
174177	2
799034	4
180235	2
321107	8
826541	1
271439	3
953855	3
344158	6
275899	1
275974	1
264325	3
270158	1
339886	1
276597	13
170248	3
267536	1
168145	1
260547	1
268820	2
340853	3
343140	2
332608	1
1105328	7
331720	1
273136	1
334751	6
356226	3
1107799	2
277537	1
331453	1
279340	1
47100	1
334296	1
323403	5
189713	2
258283	4
345994	2
431368	1
348508	2
192878	1
539647	1
345347	1
214684	3
444987	4
400739	2
198045	1
335330	3
183927	1
1111033	1
350320	5
313456	1
352812	5
661055	1
4322275	1
314284	2
276312	1
260913	2
276561	5
519000	2
385545	1
356590	1
172389	1
4343981	1
195694	1
182647	1
261467	1
353982	2
344607	4
186886	3
173739	1
186122	3
308308	1
321251	1
556508	1
289177	2
403497	4
346559	1
275580	1
193509	3
186024	2
190609	2
327282	1
310760	4
192777	1
279115	1
4460602	1
174959	2
269103	1
258485	1
401384	1
186707	2
578511	2
173245	8
269828	2
264193	2
322112	3
569030	1
208571	1
586453	2
353026	2
339329	2
311564	1
301960	2
261277	1
351449	8
348559	1
332865	1
263155	1
307170	2
417981	4
274455	4
191772	3
321768	1
177468	2
348897	2
250270	1
833816	2
1105981	4
272905	7
831409	2
321821	1
195982	4
1032415	1
319454	1
288199	1
4334746	1
344256	2
191109	1
328213	1
376862	1
235017	1
268372	1
837859	1
274935	1
1108356	3
724472	1
1108078	1
275563	2
347496	1
350626	1
349624	3
357046	1
976470	2
184517	1
309480	2
266153	1
315309	1
95597	1
274894	1
346275	1
167204	2
95910	2
269070	1
718565	1
369389	2
354800	3
367176	1
332587	1
4432234	3
342504	3
196020	2
274652	1
272880	4
355440	2
262654	1
260752	7
303076	1
180726	1
308957	2
274901	1
339031	1
621700	1
405780	1
263138	1
271592	1
331117	1
786449	1
348743	2
316550	1
734945	1
319219	1
578857	1
258169	2
536754	1
196749	3
252058	1
4480176	1
347337	1
268538	1
189585	3
192000	1
310491	2
263179	1
351309	2
260666	1
270988	1
198024	1
269657	2
337013	1
275476	1
268734	1
337511	1
261924	1
314621	1
105813	1
303652	1
189147	1
266198	1
730939	1
271835	1
583500	1
348088	1
536989	1
194665	1
269418	1
273904	1
277204	1
453405	1
348850	1
388945	1
275339	1
326701	1
401717	1
262766	1
275423	1
646499	1
4308841	1
383992	1
326940	1
849770	1
```
