## Extended Data File 1 for "Diet induces reproducible alterations in the mouse and human gut microbiome": SRS1470534_SRR3595629.otus

```
#OTU ID	SRR3595629
724472	2
167204	1370
176751	14
346870	106
592160	94
355045	41
348038	389
272850	351
351465	104
272209	2
588197	130
276561	5
279248	32
453405	138
264240	9
341448	87
267046	73
199137	2
264734	64
345709	168
165927	1
348088	13
351623	2
260913	8
264787	3
326940	9
826302	2
352049	25
348376	1
276802	11
264325	7
1107018	31
277364	12
343853	51
175646	87
408513	11
273208	68
230268	11
267366	3
351794	13
266720	8
345635	39
338796	46
1105687	4
338644	2
349310	29
330772	79
275631	7
262104	39
326315	11
539647	1
195691	10
276151	5
343581	48
416078	40
341227	6
354163	17
336276	39
323154	21
353820	59
4449518	18
319219	4
276052	6
303574	12
732285	2
296041	10
3172943	2
1684221	52
199177	2
315496	1
335267	2
185125	1
305012	4
1110378	6
586453	1
351449	30
177269	1
276158	4
355440	18
269949	18
188116	45
348748	5
309302	23
262541	2
259087	28
275974	3
178735	10
331720	2
268720	11
179464	5
327808	10
277163	1
346098	35
318819	29
264193	3
177468	2
349142	4
197453	1
1108470	1
352789	3
345882	34
265580	17
354662	2
264225	2
272175	4
2645483	15
272328	4
351972	5
953855	2
4476780	12
521982	21
465433	15
321251	1
337727	4
192832	1
167420	1
260752	2
4407703	1
511564	7
268026	1
262642	4
340600	5
352533	9
658370	2
262326	4
276985	6
323829	7
337784	4
196672	10
271804	5
334575	7
279492	8
325388	1
336736	3
194903	3
344198	9
339050	6
174727	1
463233	16
346719	26
340451	12
4476330	2
195982	2
269413	9
332651	9
266976	5
317633	16
209028	4
335330	1
4432234	14
266153	2
845291	1
192475	13
354971	1
273136	3
1110008	18
326644	16
292909	1
383971	1
352612	11
334619	4
356590	12
339720	2
264009	8
274652	1
313456	1
273967	7
443620	11
351881	2
258453	5
462764	1
176836	4
346648	4
182735	4
276597	13
1106614	1
233411	1
349372	2
420168	3
277120	11
314284	1
191445	2
1105981	3
585073	1
349624	5
272949	10
572860	4
174770	2
331240	1
322112	2
4407190	2
190609	2
3028318	2
330116	13
348313	2
289984	6
342786	1
250270	1
198339	7
320224	9
332865	1
351309	1
430194	1
356148	5
414089	2
259870	1
342075	8
263171	2
268043	1
189713	3
197760	1
294909	7
182033	1
174177	2
349864	11
258283	1
351478	20
353982	6
211667	1
272757	4
214904	1
583500	2
338258	15
95910	3
421538	7
344256	3
176886	4
275339	2
262095	6
245324	10
351405	3
743911	5
268125	1
342404	2
346804	2
261894	1
348336	2
332608	2
466409	1
195154	1
191109	1
350965	1
189288	4
356226	1
198998	1
275423	3
186886	3
576176	1
388945	1
330417	11
272619	1
344726	1
340535	1
272880	3
186272	1
185519	1
338926	4
323403	3
565292	5
406247	1
307170	4
536754	1
583633	2
561193	1
554303	1
194656	1
582158	1
355175	2
348850	3
589450	1
263252	1
189147	1
277442	1
264534	1
321768	4
277537	1
350256	4
403497	1
516576	1
49406	1
772384	1
732765	1
270730	2
2797565	1
306469	1
392887	1
352965	1
697874	1
196349	4
346764	3
264359	1
274935	2
323265	1
178061	1
308224	2
276110	1
276172	3
303508	1
4460602	1
258169	2
352812	3
273954	1
195433	1
508842	2
589076	1
176030	1
581933	3
333351	3
350314	3
417981	2
401717	1
206367	1
182081	1
353923	2
192673	1
185923	2
347933	1
173739	4
268410	1
272482	1
311737	1
344101	1
571843	1
309382	1
376862	2
1073276	1
305803	2
231169	2
269657	1
180726	1
976470	1
183839	2
233817	1
178478	1
312515	1
271449	1
350626	1
323747	1
452014	1
190425	1
180235	2
509452	1
206421	1
356404	2
192777	1
344158	2
195445	2
383992	1
339031	1
188548	1
529789	2
340853	1
264023	1
163874	1
1076587	2
265368	1
268880	1
351859	1
275218	1
837859	1
186707	1
310760	1
2293557	1
188536	1
349798	1
313069	1
302491	2
308957	1
267071	1
269070	1
153075	1
272092	1
216495	2
312586	1
521496	1
196913	1
174698	1
538967	1
334751	1
198200	1
351593	1
275476	1
259382	2
321821	1
273401	3
400739	1
211234	1
260018	2
357046	1
356657	1
190607	1
276629	1
341252	1
262399	1
269885	1
1058952	1
273724	1
319214	1
338887	1
343140	1
362539	1
274455	1
192878	1
346570	1
```
