## Extended Data File 1 for "Diet induces reproducible alterations in the mouse and human gut microbiome": SRS1470537_SRR3595632.otus

```
#OTU ID	SRR3595632
276597	463
364926	216
383971	21
392918	454
535375	50
581933	13
343581	1122
953855	8
181719	582
327808	117
1684221	397
461524	124
349142	40
351309	93
277143	394
814986	6
336174	33
163874	5
197214	1
330772	55
350256	1
408513	81
276172	83
274455	75
270158	23
338258	69
180869	48
1105687	16
269501	7
230725	1
264325	66
339013	65
346719	9
289984	12
323154	34
332608	7
1105981	1
269107	18
279492	7
275423	38
452014	15
308224	50
309302	69
317031	20
420168	1
942880	4
319214	16
276158	56
267042	18
199600	32
271692	40
134762	1
233817	42
262095	42
265912	6
258725	19
268538	6
228601	129
338796	80
344256	60
349786	5
274795	15
277208	4
331782	3
263327	8
269657	25
196664	8
369389	17
336276	29
272757	29
312455	1
349798	22
278098	1
322112	9
344607	12
1110378	2
272576	1
1510067	1
439880	3
265397	7
323403	36
351972	13
185088	1
508968	13
269532	6
724472	7
306469	1
308957	6
191811	9
443620	9
265368	19
4476780	28
543348	1
272092	8
342504	6
326940	6
277588	1
245324	8
356148	3
276046	5
311564	4
272953	2
180235	4
173245	4
189288	1
264734	25
1108453	10
355771	17
275218	1
2797559	2
264657	18
332885	34
271880	2
360518	4
186841	1
194903	1
375106	3
269070	4
258626	1
355175	5
348038	2
346119	1
351292	1
342105	1
352445	4
272328	3
531539	4
354987	1
4476330	1
320224	4
583633	3
351859	1
353923	5
1026524	1
269285	1
185177	2
465433	5
529873	1
261894	2
208409	8
358104	9
273902	19
157772	1
275476	1
554303	4
260752	3
565292	6
274958	13
520808	2
273586	3
263138	4
348142	2
588429	1
528067	2
732765	4
392887	1
308598	4
774086	1
268194	1
4449518	8
331737	1
3028318	2
199190	2
196749	1
307291	1
266153	7
260001	1
348875	6
531436	5
356657	6
742358	2
658370	2
340600	2
267717	5
531238	3
572860	8
273494	5
338133	1
259382	1
298491	1
350320	1
176751	6
351734	2
376862	1
271378	1
347933	1
356404	2
330116	1
463233	1
270448	1
440840	1
274935	3
190301	1
258169	1
352533	3
261402	1
276364	3
1107027	1
269172	1
273171	1
99879	1
261467	2
276985	2
610842	4
264240	3
339718	1
271431	1
360238	3
268720	4
331717	2
276575	2
167420	1
102407	1
196349	1
185483	3
334751	1
189585	3
1111115	1
188116	1
335267	3
303652	1
167204	2
277332	2
356226	2
331772	2
313593	1
175646	1
340853	1
275557	1
352165	1
277181	1
511564	3
210092	1
193859	1
261334	3
268297	3
189611	1
826302	1
270222	3
454921	2
191445	1
453405	1
276125	6
547903	1
578016	1
247715	1
272850	1
273776	1
372906	1
272175	1
1802717	1
354662	1
326644	1
267581	1
556508	2
182033	1
194665	2
346804	1
346098	2
1085832	1
352612	2
260663	1
355045	4
272880	1
349024	1
315831	1
182735	1
275627	1
344726	1
417981	2
304948	2
400599	2
836538	1
268566	1
335971	1
422283	1
261664	1
313816	1
323001	1
268043	1
318503	1
193534	1
571178	1
1073276	1
259912	1
348850	1
4433737	1
271219	1
317389	1
228785	1
```
