## Extended Data File 1 for "Diet induces reproducible alterations in the mouse and human gut microbiome": SRS1470538_SRR3595633.otus

```
#OTU ID	SRR3595633
263252	6
343581	1941
376862	5
572860	116
392918	403
369389	26
276561	97
334296	5
260001	6
355771	112
348038	4
276597	764
276125	14
293389	1
531238	5
275987	40
1684221	439
294219	15
364926	64
181719	154
349864	87
344256	113
827689	1
349361	13
228601	52
511564	3
262633	373
338796	84
163874	9
351309	139
322569	3
336276	20
372906	5
529889	1
274455	94
271692	175
326940	16
191811	12
330772	30
259382	6
327808	113
581933	69
245324	23
339351	26
272850	1
408513	11
276364	11
319214	6
353012	54
273902	59
338258	142
269418	96
261664	6
349142	6
356226	3
331043	1
274619	1
309302	28
316544	66
267717	25
272757	21
274958	28
323154	85
535375	11
579293	25
443620	4
1105981	11
277067	4
276172	14
521982	2
271476	54
346719	18
197853	1
417981	10
266720	13
353982	13
268720	11
352812	1
348142	23
350256	3
339013	29
355097	1
331782	50
4449518	3
349798	20
199600	26
317389	4
266896	2
323403	54
308224	16
267046	1
272092	9
3392840	1
276985	7
356148	14
264734	18
358104	8
375106	11
265912	2
263946	8
337083	1
351734	3
331720	5
345709	6
323614	6
265368	21
262104	30
264240	2
180121	1
631764	4
279492	7
263327	4
189288	4
316550	9
277588	6
182033	1
351859	1
353026	5
274795	2
190420	2
588320	3
356012	1
263138	9
271431	4
173245	7
267536	3
272175	17
271494	1
403497	1
583633	8
326644	18
268123	1
312145	2
264325	19
263500	1
199190	1
356455	3
268297	4
327284	9
1105687	2
1108453	16
185088	6
340600	4
742358	7
275557	1
313816	2
270222	14
289984	2
360518	1
269811	2
265940	1
272880	4
258453	2
176751	4
355045	1
321768	1
189585	7
349024	1
315831	1
196571	2
320224	10
561193	1
167420	3
522727	1
411254	1
261467	3
185177	5
208409	9
355175	3
331717	1
826302	2
338644	1
579608	2
353923	1
196664	1
273476	1
336214	1
190607	1
314621	1
658370	2
261894	3
358007	2
270448	2
258169	2
336931	1
322562	1
565292	1
277208	4
272328	8
273967	1
352612	2
269814	2
383971	2
271170	1
350965	2
261799	1
196191	1
347490	1
192878	1
174770	3
230268	1
454921	2
208571	1
350320	3
197825	1
272192	1
259087	1
335267	2
1110378	2
330564	3
814986	1
260215	1
716006	2
352165	1
334699	1
1105454	1
314323	1
337317	1
334619	1
301270	1
260655	2
183606	1
305750	1
264657	4
271045	2
1109662	1
182061	1
415315	1
339092	1
331772	1
264009	1
22371	1
271880	1
273776	1
185483	1
335615	1
316946	1
1085832	1
370086	2
269501	1
175078	1
326701	1
131024	1
588197	1
439880	1
191387	1
182735	1
336817	1
165927	1
189279	2
332885	1
176853	1
268125	1
352171	1
335891	1
322112	1
351881	1
338133	2
259148	1
167204	1
271835	1
261315	1
304080	1
968954	1
1084865	1
180869	1
359650	1
```
