## Extended Data File 1 for "Diet induces reproducible alterations in the mouse and human gut microbiome": SRS1470541_SRR3595636.otus

```
#OTU ID	SRR3595636
1107018	52
348038	366
167204	2165
262541	15
264240	34
272850	310
799034	20
1684221	180
354163	14
276052	14
326644	83
175706	81
176751	51
349864	15
339050	26
355097	23
453405	276
273431	4
364926	19
273208	52
346719	29
1107027	208
342504	1
356226	46
181719	51
2645488	20
294909	1
346870	104
331720	34
332651	13
443620	6
267046	20
274509	1
584804	3
637934	5
339718	62
308598	25
584137	1
339351	26
342786	35
195691	32
263953	2
346098	15
271804	7
267694	14
578511	2
351478	14
230725	3
188889	34
259382	7
349624	29
189721	11
279248	20
352612	12
1105687	8
355771	48
188697	2
336276	124
326315	16
349142	13
4449518	64
338258	16
308224	3
355175	14
341448	19
535375	32
345709	180
351794	6
310499	3
198339	9
340451	63
188548	6
264734	23
339017	59
267373	21
276509	2
349310	23
355440	17
355045	10
339013	32
323154	52
260018	5
348088	8
303574	13
185177	1
356073	45
330417	5
352509	1
348875	4
162539	42
334619	9
345882	42
233411	1
341223	1
338926	4
199674	3
307170	9
311564	21
350256	2
258453	6
327284	41
336789	7
268125	2
352812	21
383992	3
188786	1
250270	4
830014	1
343853	12
192475	5
272949	14
196672	14
318819	31
208409	3
273118	1
268720	37
262326	5
161993	3
354158	1
215317	19
347933	2
339720	10
185695	1
199707	1
289984	41
190425	4
277163	2
388945	1
228601	16
351449	17
260913	1
420168	2
4476330	6
312145	4
449833	5
270051	2
353820	4
196020	1
195445	9
189147	3
1058952	1
331772	11
265368	2
521982	1
277364	1
4432234	5
199137	4
330772	13
273967	9
338796	12
325126	5
327808	4
312062	2
444987	1
178735	4
1110008	9
324522	8
205160	5
337561	1
194490	20
342105	1
277588	1
1111033	3
416078	11
188116	8
335330	10
339229	27
508842	4
348336	2
175712	1
319219	5
326095	3
578649	1
272757	8
827592	32
315831	4
270199	10
302865	1
349036	1
296041	3
308734	2
196974	2
245324	5
311737	4
339799	1
269949	13
269815	18
417981	8
658370	7
274935	2
268880	1
279492	10
276985	2
305012	4
306914	1
277202	2
575278	1
176886	1
198966	1
317633	1
276597	1
270876	2
259912	1
272080	6
180065	4
270480	5
1110378	6
277120	3
272328	8
1108453	4
338644	5
581933	2
351623	7
264657	12
309302	4
332608	4
275974	6
408513	3
175646	8
2645483	17
130335	1
348508	3
258283	3
338553	3
827689	3
174770	2
588320	1
565292	7
182758	1
340853	3
264325	2
188427	1
176030	1
231169	1
266153	3
556508	1
336696	2
195931	3
310491	1
561193	1
324999	2
4407703	1
208571	2
199177	2
320224	1
194903	7
353923	6
352533	6
191445	3
583633	3
2797559	3
334575	1
258169	9
465433	5
350626	3
4460602	1
196664	4
182735	3
167420	7
339329	2
351972	3
233435	1
189713	1
313274	1
347337	2
233817	4
266343	1
197695	2
1105981	4
305803	1
333837	2
351881	3
337784	9
324386	1
277143	3
1106614	1
335267	3
189279	1
134762	10
353982	6
189288	4
351405	4
762699	1
195982	5
340794	2
186841	1
344256	3
230268	2
276110	3
323747	3
583584	2
295075	3
354097	2
826302	2
278712	1
297509	1
350965	3
272209	1
14094	1
337673	3
277293	1
180771	1
348850	1
259772	1
430194	2
826624	1
337572	1
332885	4
186886	3
275123	1
314359	1
376862	1
258485	1
335546	1
1110135	1
273954	1
197038	1
263252	1
271734	2
173245	3
534926	6
772384	1
732285	2
286668	1
342075	2
185923	1
266720	2
356148	3
268297	1
271880	1
319134	1
511564	4
522551	2
1991255	2
1076587	2
727945	2
343581	1
311466	1
321251	1
338382	1
321821	1
321768	2
274455	1
263402	1
323403	1
190273	1
2963421	1
277067	1
274894	1
351859	1
354540	1
247715	1
349786	1
298636	1
329712	2
325836	1
697874	2
2897325	1
348897	1
589234	1
314621	1
260752	2
277813	1
263138	2
355822	1
304080	1
265580	3
268123	1
272175	3
198998	1
539601	2
345347	1
367542	3
199118	1
273958	1
335632	1
214699	1
266715	1
344828	1
583500	1
314323	1
277537	1
343140	1
151006	1
259251	1
422727	1
267071	1
318370	1
337762	1
179464	2
356657	1
182830	1
260781	1
275180	1
462764	1
367176	1
178274	1
356455	1
170328	1
350320	1
263327	2
348142	1
266583	1
271494	1
259846	1
316924	1
198200	1
398597	1
304897	1
4308841	1
3807411	1
575261	1
586290	1
313390	1
210554	1
276592	1
276195	1
269413	1
270730	1
```
