## Extended Data File 1 for "Diet induces reproducible alterations in the mouse and human gut microbiome": SRS1470542_SRR3595637.otus

```
#OTU ID	SRR3595637
392918	293
343581	2195
344607	42
364926	184
199600	117
274455	329
953855	8
228601	119
309302	101
277143	648
369389	20
276158	14
268720	12
1684221	304
1108453	12
308957	11
572860	23
264657	33
192878	11
336174	28
181719	394
518967	4
581933	25
270222	15
273388	1
443620	189
308224	119
3028318	10
167204	4
296726	36
271692	206
264734	63
208409	15
271431	14
452014	8
330772	75
269657	28
338796	127
356226	7
535375	56
408513	150
344256	69
332885	99
271494	2
349798	17
353982	5
263327	4
4476780	29
338258	77
511564	3
275476	3
327808	132
263895	40
258169	3
336276	60
275423	45
245324	10
270158	32
383971	32
358007	8
350965	3
420168	13
269107	4
349864	35
610842	22
102407	1
261664	10
265397	6
355771	40
233817	7
274795	42
833795	3
339013	57
317031	41
272175	9
332608	23
275974	1
276046	5
273494	8
356404	2
592160	1
261315	1
276597	63
422283	2
327284	17
272953	5
276172	76
264325	57
196664	11
267071	1
279492	9
351734	4
346719	13
265368	21
275159	1
175078	3
658370	5
268043	23
180235	6
356405	4
323154	36
340194	1
342504	5
439880	3
342105	7
342075	7
273902	40
355097	2
350256	23
533847	2
345709	6
387615	1
274958	4
262633	19
352533	5
583633	5
188116	5
323403	31
274400	6
266153	13
259506	1
304948	2
316550	11
562376	2
261799	3
263252	2
355045	9
4420206	1
462764	1
338926	2
349142	10
1105687	14
273657	8
335267	5
267124	1
194665	7
351309	12
637934	1
340600	6
276561	8
185177	1
261334	3
275286	2
272757	21
274935	1
4449518	2
182837	4
344726	2
180869	10
308598	2
321768	5
262095	19
189611	2
273776	3
331772	4
772282	1
271880	2
521982	4
197099	4
356360	2
276364	8
277332	1
1113282	1
189585	2
346098	9
303652	2
326940	17
191811	6
134762	3
360238	3
268121	2
258725	9
334619	1
276125	20
311564	4
465433	3
375106	4
742358	3
724472	7
331737	3
343853	5
173245	3
272328	5
339229	2
276761	5
579293	3
275987	7
589076	2
349024	1
273208	1
370086	1
349246	5
319214	9
319219	1
349624	3
339092	1
298163	1
260660	1
351972	7
270758	1
303184	1
192475	6
208571	3
338133	1
196571	1
337727	1
316946	2
301270	2
4433737	1
351292	1
355175	4
260655	1
273100	1
230725	4
565292	4
352445	3
260752	3
271378	1
321821	3
340451	1
305803	1
1105981	2
268538	4
349786	1
338290	1
1110378	6
583974	1
163874	3
531238	3
186841	1
322062	2
268297	2
306699	1
277181	4
356657	1
323614	1
276466	1
191445	1
313274	3
1026524	1
554303	3
277204	1
339017	1
158836	1
331782	5
1802717	1
174770	5
311961	2
271277	1
260018	2
334296	6
276052	2
360518	1
530629	1
263403	1
271406	1
348038	1
294219	1
264240	1
265940	2
3680006	1
304897	1
296041	1
1107761	1
131024	2
1106861	1
543348	1
261467	2
569210	1
814986	2
260663	1
175485	1
289984	8
352022	1
588429	2
271170	1
242141	1
355440	1
197139	1
196191	1
187178	1
210218	1
315496	1
349372	1
182033	1
352612	1
320249	2
275339	1
417981	1
326644	3
191387	1
267536	1
827689	1
176751	3
268123	1
185483	1
275533	1
573068	1
4369434	1
367176	1
316925	1
321972	1
262326	1
324013	1
207284	1
317389	1
839233	1
188697	1
259382	1
197972	1
353923	3
312586	1
230268	2
2797559	1
350404	1
343030	1
261894	2
207252	1
561193	1
269418	1
305750	1
279248	1
342887	1
317633	1
276985	1
408877	1
128223	1
158625	1
2645488	1
189288	2
453405	1
188740	1
351478	1
272092	1
277588	2
833816	1
273586	1
269532	1
195931	1
336696	1
584804	1
339791	1
187222	1
582075	1
268336	1
266720	1
182735	1
697874	1
519763	1
277505	1
269811	1
1107018	1
326701	1
```
