## Extended Data File 1 for "Diet induces reproducible alterations in the mouse and human gut microbiome": SRS1470634_SRR3596361.otus

```
#OTU ID	SRR3596361
326644	109
1107018	56
453405	320
167204	2655
349624	34
181719	42
267373	14
323154	162
343581	10
196672	4
827689	3
175706	111
336789	4
272850	467
351465	313
345709	402
364926	9
349864	101
343853	25
272757	26
339718	119
390633	1
348038	89
342075	9
262642	15
352812	17
575261	1
338382	3
279248	28
202419	1
1684221	165
316550	6
355097	52
346870	45
277163	2
336276	106
339017	67
264734	25
277293	2
355440	14
189147	7
348088	3
354163	6
262104	11
233817	23
348376	5
351794	16
351478	19
182735	3
318819	86
346275	1
231169	9
339050	39
348336	9
306914	1
267694	99
309663	4
269949	8
199674	10
416078	13
194490	35
345882	49
303574	11
2645483	18
346719	22
4449518	13
349142	22
262541	13
1105981	10
327284	16
162539	37
330417	30
296041	49
338258	21
340451	83
346098	6
322466	1
318370	1
352533	8
330772	12
192475	15
258283	4
175646	5
272175	4
260156	6
376862	12
332865	1
331772	20
335615	1
342786	9
352612	14
294219	1
324173	1
346648	22
273208	40
334619	21
340690	3
210554	3
262654	1
279492	11
565292	11
312145	3
272454	1
308598	7
339013	8
176751	15
190609	11
334575	3
268123	2
1105328	3
134762	10
303184	2
340853	1
265368	16
263953	2
189397	1
273967	9
308546	1
228601	11
326315	3
827592	36
356226	24
272949	26
339229	9
341448	3
323747	1
339351	15
350965	3
329712	3
276052	10
444987	4
332651	13
271804	2
131024	1
268880	2
353923	5
260018	4
188299	4
356148	2
331720	14
188548	3
2797559	1
277120	1
174727	1
173739	1
388945	2
1110008	2
351859	2
1058952	10
347933	2
272328	10
295075	5
276597	1
259382	1
354097	3
186707	2
277143	4
1105687	11
341227	1
349310	11
335267	9
331043	8
268720	4
185923	3
261908	4
339720	13
449833	6
265280	7
1108453	6
317389	9
353820	1
274455	1
316080	1
170328	1
262326	5
305012	7
277067	5
195919	1
305803	4
2645488	9
174184	3
338926	18
583500	2
270480	5
268196	1
2963421	2
4432234	1
313456	2
351449	8
341223	1
269815	6
264240	12
534926	4
266413	1
172389	1
275895	1
195691	6
245324	7
348875	2
265580	2
270730	8
260752	2
319214	2
271494	1
188889	2
351881	3
195445	5
417981	5
826302	2
264657	12
189288	4
173245	2
304897	1
258453	6
275631	3
337784	6
1107027	12
326095	1
198339	6
535375	15
273958	4
197989	5
176030	2
175575	1
196286	1
344828	1
724472	3
189279	1
465433	2
356073	1
332885	4
772384	2
352509	1
742358	1
178061	1
212732	1
350626	2
215751	1
516576	1
584692	1
348850	3
188116	7
269426	2
264359	2
830080	1
355045	3
355822	2
274749	4
270158	1
658370	2
586453	3
571843	1
307170	2
519000	1
337317	1
271500	1
309480	3
579608	1
315831	1
273954	3
347337	3
344607	2
263138	3
337561	3
196664	1
631764	1
355771	1
275974	3
193534	1
268820	4
351405	3
185483	1
1571092	1
176886	1
174698	1
173939	2
178274	1
193763	1
338796	1
334292	3
267046	10
273504	1
508842	1
358007	1
321251	3
315496	3
352165	1
322138	1
270222	1
311564	2
430194	1
443620	1
195931	1
976470	1
189721	3
1106614	1
208571	3
189907	1
1109505	1
339905	1
273902	1
274935	1
554303	1
454921	1
268026	1
338644	1
174770	1
199137	1
269413	5
291303	1
305750	1
351623	4
319134	1
184184	2
332854	1
345860	1
197695	1
276312	1
277364	3
727945	1
266816	1
187989	1
250270	1
317031	1
278712	2
276172	1
182033	1
195982	1
312440	1
338553	1
277505	1
356657	1
311737	4
289984	3
266583	1
331782	1
340600	2
178106	2
278440	1
348508	1
849147	1
167420	2
355175	2
371930	1
177269	1
322062	2
178735	1
529810	1
314621	1
189713	1
293580	2
826624	1
199177	1
771177	1
259154	1
274894	1
192878	1
353982	1
342504	1
302491	1
326940	1
180944	1
181707	1
340794	1
786449	1
319219	1
846464	1
521982	1
187535	1
1111033	1
561193	1
327808	1
309302	1
302239	1
350337	1
170248	1
```
