## Extended Data File 1 for "Diet induces reproducible alterations in the mouse and human gut microbiome": SRS1743117_SRR4419574.otus

```
#OTU ID	SRR4419574
158598	3
341913	354
1110378	40
348038	1038
258485	1457
835900	46
383885	141
339905	522
349175	18
273164	654
356226	795
888575	345
328143	554
345121	734
263111	21
235017	1684
356590	66
266120	289
214889	728
332962	1
348088	546
272170	635
268410	18
355468	72
331043	309
215751	179
430194	1112
268734	2286
353453	177
277537	2690
170335	243
167509	46
174500	179
842596	15
189721	63
703741	220
212694	39
265580	137
530947	228
267045	644
407393	45
336214	252
556126	190
341453	698
719098	1
539820	18
214904	197
354905	547
265563	15
523051	2
741599	26
331575	3
313324	32
772282	68
261097	193
4449518	175
4472158	23
631564	35
192906	7
422727	94
338258	92
196386	161
446135	11
190116	58
1105038	290
352789	68
276629	454
189327	806
356164	475
214603	157
278675	103
333178	338
4405128	41
582884	20
383971	8
536754	155
416078	298
270158	25
366143	4
342801	38
4346003	13
338796	9
196349	76
147195	1
16195	83
344085	21
339156	87
181717	67
175375	71
411486	20
511594	29
350149	146
447141	42
321992	139
303574	4
181344	38
1105376	238
188785	17
299419	32
1105687	116
345709	21
398255	153
583117	19
179192	37
326609	7
344101	27
197980	74
190026	45
182762	5
445144	248
271482	66
430219	223
351972	10
277120	134
230403	2
290210	19
353775	6
353923	17
209990	171
193723	80
1871	9
212732	11
3377773	5
350188	26
453955	6
189171	73
4481359	15
182075	34
4386507	1
1107175	22
337359	2
264325	48
419601	100
1110135	47
1108747	22
331013	10
267046	1
412249	5
342786	26
1109422	33
339013	26
258530	48
646499	6
953855	70
162503	1
384555	86
180731	15
262258	30
276172	141
591818	10
304080	14
273741	4
388808	6
450399	6
356055	38
588197	7
345126	32
216524	43
1105981	6
25453	2
270248	240
261161	1
317109	18
652823	12
356011	7
441494	10
1112190	20
554372	11
175706	44
563572	2
1108422	42
1111582	12
1105328	48
1111191	14
839233	1
565585	13
352445	78
351465	18
290101	9
298254	17
275423	6
4352875	19
330116	21
317073	28
463794	37
434089	2
344726	12
276434	6
344527	25
831409	8
1089636	3
452823	56
827376	34
843124	2
397363	17
766768	12
197644	59
2645483	23
659831	45
346719	10
826302	10
295296	6
326095	34
171232	34
307608	15
353012	68
272555	1
1107027	12
844006	3
418501	49
265175	10
309361	9
554931	6
175377	11
208409	4
356144	109
206633	118
323583	8
521424	2
216888	37
2286580	1
342685	1
4299664	20
273708	14
345582	29
857639	14
276029	13
350127	14
258559	23
1058952	8
301872	9
273586	5
527751	5
192408	7
390820	46
194225	88
177269	74
267041	8
354097	10
427241	52
167420	9
423455	2
416341	10
342962	33
269156	1
236308	2
275139	107
270571	9
340025	2
262677	4
544996	1
353982	3
359984	36
315430	78
810399	5
345063	3
175458	7
264240	6
1107461	7
315309	1
696477	9
1111522	3
334040	59
336736	11
345804	32
265322	24
198964	25
228730	5
263074	9
274380	7
188697	6
304106	35
428116	5
1678333	35
250270	17
266860	22
813944	12
215495	25
662917	15
269726	8
262752	1
452014	45
322466	7
346870	3
309382	18
261265	4
276404	3
195840	19
209475	1
192865	4
790026	19
352014	6
1085646	5
309720	3
314359	8
181574	17
390896	32
517293	16
188889	2
192365	9
521491	5
349783	4
578857	1
3090048	2
291090	2
355440	5
4439489	2
1077336	3
199627	13
449353	14
328276	20
279492	1
183773	48
342075	11
199118	6
196578	40
375106	2
403497	6
183985	1
634449	1
180077	1
408513	12
339229	8
340794	12
335762	31
77804	4
331117	1
214120	3
276509	4
813654	1
307416	31
184329	1
4389435	9
341749	15
1048020	2
340650	7
193591	1
276561	4
355089	20
320224	3
217096	4
259846	8
2216525	9
264437	1
425767	8
315985	2
203713	4
352799	5
346648	13
322112	14
542857	9
276044	6
517722	1
524404	6
344329	1
578016	3
1110988	10
1108470	4
310748	15
277143	4
356012	1
870724	4
863682	4
369705	5
328822	4
271101	20
661259	1
443620	3
271431	2
258169	20
511216	11
259866	9
290637	1
264657	8
215750	2
232283	7
1105343	8
265182	2
345635	5
268043	6
198449	8
381219	15
584951	16
786449	5
267452	6
548032	5
414089	8
274128	1
1110312	6
336691	2
277388	8
376862	3
332608	4
358439	4
333079	1
276511	1
342504	14
348821	11
189147	4
178314	2
830014	1
317995	1
265483	5
1039477	5
2937207	21
275628	14
339050	1
190673	8
192676	1
228374	10
586019	20
270059	1
548692	2
185222	1
353782	9
519573	7
919158	24
279019	2
335401	8
337762	6
259382	10
1110317	24
593709	6
228601	2
263977	5
579541	2
260451	1
206817	1
1106362	12
324104	1
334292	14
263850	22
356329	6
1107652	3
324943	1
329790	10
211335	1
349246	2
1067143	13
196749	2
266556	4
270051	2
271131	8
330704	4
264932	4
189548	1
289627	1
1113282	2
228061	3
4402042	4
270480	11
834809	5
350091	1
270765	5
346267	4
264252	1
422283	5
187768	1
1992	4
214360	3
260410	10
354736	14
302641	2
519763	3
512695	1
306778	1
276125	1
353131	10
349798	5
277200	12
330772	1
196444	4
2529160	8
298954	1
462764	3
180235	4
561312	6
199307	18
107768	2
346337	3
3172945	1
166226	4
258280	3
576919	1
275131	4
263518	1
539926	2
214699	4
322870	2
321251	10
630875	2
1000273	6
342887	1
527032	4
327900	9
4433554	9
378273	1
988375	2
347490	4
216279	1
276414	1
439880	2
261572	5
335701	3
182893	6
170926	7
560336	13
172389	3
3013444	2
1108356	4
194888	1
1684221	4
355837	5
387615	2
3182235	1
125270	3
199177	6
520827	27
775976	4
589989	3
191216	4
2315700	1
277332	2
381979	3
277115	2
310760	1
199137	1
276996	1
312145	13
572083	1
3348001	2
1110412	2
181473	1
593337	2
333555	1
382721	1
278098	2
278566	1
353593	7
187807	4
261551	7
171157	3
275397	6
444987	7
813975	1
337727	2
328554	1
216599	4
252684	12
816919	1
592160	10
688883	1
508805	1
549756	5
275631	4
208769	1
515632	1
382220	1
851634	2
277443	2
196746	2
875709	4
276466	1
205846	1
1107759	3
214715	1
291270	2
269585	2
579141	1
181940	13
4343528	5
263705	1
550814	13
538947	1
336012	2
199534	2
4476330	3
658370	12
512253	1
513445	5
274455	1
556240	2
523811	1
271766	1
1109724	1
548021	1
1856611	1
405780	6
3392847	2
640999	6
362108	1
1109864	1
3584772	1
326968	1
329402	5
301276	1
804653	1
267373	3
33112	1
319865	1
275974	1
275881	1
264534	3
195982	1
264734	2
192283	1
307217	1
259623	1
307462	2
97000	2
331720	6
315147	1
276761	4
332651	5
1107784	1
266229	1
589283	1
510070	5
195123	4
555595	1
69782	1
346764	6
1141335	4
342612	1
347991	2
580920	1
209028	1
537662	3
4303851	1
356148	6
519765	1
372146	3
174842	3
175646	2
343431	4
14035	1
338145	5
640998	2
311564	2
262756	2
314406	6
205160	1
191584	2
343630	2
803010	1
198190	3
831922	3
849770	7
548775	2
259293	1
324985	1
465433	7
332854	2
372368	1
182470	2
196571	4
332043	1
1624030	1
3392842	2
355621	2
4359749	2
325633	2
1107057	1
771824	1
351659	2
316515	2
848315	4
160140	2
846141	2
331248	1
228310	2
263120	3
352612	1
316761	1
1078587	4
185036	2
583656	1
161993	1
356455	1
176760	1
309290	2
350256	1
146376	1
271983	1
529539	1
336789	2
573969	2
342105	1
376516	1
581079	1
523712	1
188741	3
407556	1
245595	1
296045	1
559991	4
207232	1
647215	2
538223	1
273208	1
349624	1
171195	3
274438	1
340535	2
535375	1
368318	7
301883	1
353657	1
530751	3
242046	1
179427	1
306306	1
528756	2
178770	4
299184	1
269681	5
344256	1
742358	1
275218	1
697874	1
214031	5
1871227	1
306299	1
193359	4
322723	1
167719	2
197074	3
276218	3
434336	1
409686	1
844589	1
830189	4
351835	5
553352	1
234443	1
393504	4
259280	3
577206	3
1106862	1
339886	1
313757	1
335881	2
590980	1
185841	2
408877	2
343923	1
181719	1
354850	1
181091	2
593376	2
349372	3
130468	1
433676	3
328212	1
279387	1
263873	1
333695	1
552508	3
193859	1
288409	1
211876	1
233253	1
310499	3
278931	2
1042858	1
351859	1
523140	2
353981	1
190946	1
826382	1
270968	1
193063	2
206324	1
320354	1
342716	1
331532	1
265706	1
194429	1
131921	1
180408	1
185614	1
522338	1
4127460	1
330279	1
342656	1
174056	3
728991	1
199600	1
3392840	2
457614	1
646743	1
231169	1
214835	1
1108595	1
15540	1
844501	1
851865	1
183162	1
577377	3
300102	1
335267	1
197453	1
360015	3
354265	2
321019	3
255367	2
276115	3
327284	1
216958	1
591245	1
190114	1
197600	1
383992	1
197765	1
2564048	1
382998	1
173852	1
341287	1
107044	3
813785	1
401717	1
205383	1
575844	1
189024	1
355503	1
216184	1
345882	1
212201	4
276802	1
316008	1
266445	1
346705	1
4383269	1
526916	1
268725	1
209377	1
564806	1
1517779	1
288492	2
273776	1
179810	2
729559	3
276091	1
772010	1
269172	1
831301	3
420168	1
314810	1
355424	1
264586	2
574038	1
190248	1
530885	2
304777	1
759751	1
178615	1
112720	2
179157	1
413695	1
266206	1
364109	1
309916	1
259514	1
568135	1
898217	1
331782	1
180671	1
1013014	1
177574	1
846464	1
348748	1
546958	2
276777	1
349809	1
341969	1
263664	1
347822	1
571111	1
1029949	2
326048	1
584425	1
869324	2
1012372	1
747539	1
737816	1
320972	1
1047760	1
823634	1
196862	1
198966	1
174727	1
4441081	1
584804	1
613697	1
299123	1
929836	1
351881	1
330333	1
337724	1
193610	1
191789	1
346804	1
171322	1
353339	1
513500	2
1008941	1
269814	1
350579	1
185695	1
347523	1
313878	1
193844	1
319153	1
346686	1
509723	1
818144	1
215018	1
340189	1
277202	1
312719	1
337784	1
4410538	1
1991255	1
295978	1
177637	1
261350	1
260607	1
683621	1
274795	1
845273	1
271592	1
192255	1
4432234	1
498355	1
113417	1
336133	1
1016598	1
539601	1
267789	1
207023	1
```
