## Extended Data File 1 for "Diet induces reproducible alterations in the mouse and human gut microbiome": SRS1743118_SRR4419575.otus

```
#OTU ID	SRR4419575
277537	1390
1110378	343
235017	1672
588197	38
345121	569
348088	373
350188	772
342231	155
321992	73
170335	147
272170	309
193723	182
1109422	24
416078	887
339905	1247
2937207	326
356226	950
336691	23
351659	199
565585	19
331043	664
276770	73
403497	43
4481359	14
258559	174
345126	24
430194	809
258485	733
196386	366
298395	131
276466	2
355771	184
536754	198
216888	15
452823	60
333178	461
345635	60
353657	384
192365	10
214904	61
1110135	41
352965	36
445144	540
177269	133
831409	57
344527	29
341453	790
343630	365
196122	136
271101	134
214889	529
270248	299
703741	123
353923	203
1684221	21
430219	439
366143	6
659361	228
354905	249
167509	72
266120	454
197644	79
835900	432
326095	87
321251	50
276029	62
369705	1
328143	1111
317109	19
199190	2
298254	98
341913	417
348393	122
345582	36
354163	207
356055	84
355468	94
355440	95
198964	151
175377	6
260607	84
262410	379
1105376	179
354964	54
180408	2
1105038	337
530947	134
4364243	135
273164	481
4449518	305
194225	90
348038	622
275139	175
344101	154
262677	15
888575	184
258530	99
276629	438
826382	49
786449	34
354097	73
174500	85
414089	91
313324	42
427241	63
658370	54
354957	41
199307	17
3013444	12
1109864	18
351593	125
1105687	68
267452	11
434339	35
258412	27
510070	70
336736	50
1108422	58
304106	18
189327	290
187133	44
215495	44
176119	100
407393	237
2645483	66
259382	113
352789	115
564806	25
277120	219
398255	191
338258	45
264534	7
353453	96
814501	28
274128	42
310499	15
309382	14
196578	33
339156	43
953855	70
216524	69
342075	67
322466	74
261097	37
662917	74
326609	29
175375	116
346764	40
976470	75
652823	54
194615	8
390820	276
863682	35
273100	167
189721	33
348748	229
274380	243
267373	34
397363	49
813944	18
252684	9
352171	124
171232	44
356144	130
849770	14
419601	134
444271	2
348659	16
342801	53
339718	34
261265	11
338796	131
356657	16
350741	7
263380	33
418501	42
330116	27
334292	46
368318	41
188785	7
275628	57
113165	3
1077336	5
274844	1
314359	9
195691	1
352612	37
539820	32
542857	48
277200	49
332651	96
441494	14
334040	39
339229	15
289788	12
1992	2
270662	93
331878	13
352799	76
175706	80
328276	112
1112190	45
277332	46
411486	29
373923	7
357853	73
336214	82
194888	1
277388	6
209990	246
195123	1
315430	41
191994	11
215751	103
183773	97
308523	55
988375	8
100344	26
1111191	35
267694	6
2529160	106
334870	1
197453	2
276414	28
352445	67
351972	29
383885	61
263873	9
312145	12
352014	17
460611	56
554372	27
233411	2
165430	19
264657	5
4407190	7
322112	20
107768	1
265580	71
1991255	6
181574	5
317073	20
640999	8
313130	3
452014	82
447141	50
405780	16
408877	89
189171	166
1678333	13
306695	16
557926	7
517252	8
340706	51
561312	28
434089	26
299184	12
214715	8
546406	11
353012	75
556240	4
311466	9
314810	127
349798	19
425767	14
422727	180
335267	42
4475708	13
3392842	2
353131	35
408513	28
339886	2
401717	1
346804	12
197980	27
344085	33
275631	14
355089	29
356353	1
1871	109
390896	35
342786	12
179192	133
186650	4
381219	12
384555	38
188432	7
269156	2
346719	58
195982	25
344158	34
4374046	2
261572	6
214603	33
383971	21
539601	4
4389435	47
359984	16
766059	1
313724	14
273741	48
308332	29
308117	20
311564	3
593337	12
265322	26
347490	31
270158	28
329790	14
833216	5
337724	13
520827	25
349624	5
584765	1
453955	9
354736	86
175646	6
844902	4
766768	25
462764	12
181249	2
353782	4
276985	10
4379646	10
228374	18
269814	16
1107461	15
447776	7
463794	36
2315700	2
345804	58
342962	27
197765	1
340139	1
176582	2
323265	1
329402	6
842193	1
233991	7
198190	3
258169	7
827376	25
346595	40
199137	10
330279	4
351623	2
851634	4
346870	19
271766	17
352202	27
263111	48
276434	14
423455	3
276172	61
196349	13
548032	37
647215	18
803010	1
366716	19
271482	105
322723	1
177946	2
16195	71
417981	5
351465	8
47556	10
198170	2
181717	33
810399	15
265706	8
799034	3
181940	32
272080	8
272905	23
273705	1
190026	70
276509	25
582682	19
197600	4
196444	43
1078587	17
267789	5
4390342	2
327900	16
317031	45
346267	56
342504	9
335401	22
335881	4
134726	1
230268	1
212694	21
1107175	26
275397	8
197695	8
353982	10
343431	4
271705	8
310748	7
271139	8
299331	1
1106362	6
330333	10
205160	7
2233608	4
274972	2
309361	18
337784	10
273208	9
264734	20
187359	5
351859	4
4420206	2
511594	27
106472	8
578857	3
262752	1
264325	12
322062	10
592160	11
268962	8
790026	2
330772	5
273364	48
180671	11
772282	65
528756	3
554931	8
580305	1
171157	7
277505	43
348142	4
162576	3
263850	14
449353	42
312156	1
181344	2
270015	1
2182669	3
337727	55
353820	9
337762	6
332854	2
274958	3
264586	3
830280	1
333079	14
1110412	5
259623	10
273708	3
316008	7
260018	11
270480	5
270866	2
4432234	10
188741	9
349175	21
355621	12
422283	7
264023	1
1107784	4
328428	19
276656	22
354662	4
352049	15
343183	3
331013	17
1107027	9
304080	9
341749	28
276597	10
318470	38
328554	26
271431	2
227788	15
697874	2
331720	8
273954	11
195711	32
259120	4
362501	7
548775	11
1105659	3
466811	21
1105486	2
318503	4
846141	8
182893	11
271131	12
268846	1
276996	10
335553	4
194950	4
527751	12
395587	1
351794	5
433676	11
613697	5
340853	19
290210	28
349246	7
584951	12
355045	15
180235	17
349783	26
264932	21
266860	9
168145	3
270303	1
466409	32
275423	1
234443	1
199177	5
1021682	2
1110988	31
269726	19
339329	13
167420	4
1000273	2
274136	7
1111448	4
270215	4
245595	3
187807	9
198998	1
336810	1
816626	3
278675	65
25453	11
275339	16
331117	44
333114	3
192664	1
335762	16
350256	8
580920	16
340650	8
271406	1
199273	1
166226	7
270051	8
302641	5
1085646	9
4405128	20
276115	12
351835	2
758280	3
1107759	7
265211	1
352533	28
461487	4
2216525	7
279026	1
276044	3
194885	2
262102	1
186886	5
139221	3
338145	3
352624	15
535399	2
416341	2
353775	4
326644	2
875709	2
186841	1
327284	7
271563	4
299070	1
268971	2
349142	13
230421	20
180919	1
343264	1
314406	5
446135	13
320141	9
349459	8
349716	3
369079	1
1058952	6
277420	2
519763	6
276777	13
586920	1
264252	10
831301	2
326055	14
217096	6
589989	8
194399	7
260989	6
332043	2
810759	10
259846	3
297984	2
261551	4
263992	1
370338	1
178568	3
1029949	3
517293	8
195189	1
762699	8
511216	8
266206	7
347908	2
1109559	13
390497	12
631564	3
378273	2
262399	7
521424	1
356073	21
275218	3
331532	22
345882	8
355837	5
174056	23
346648	6
177068	1
549756	7
229958	2
919158	12
356164	33
259912	1
372906	1
531772	8
468313	17
340535	9
175458	8
686281	1
274894	4
1107973	1
312589	1
268410	12
268725	1
214835	11
330042	8
331737	3
265397	1
345063	15
348336	2
259514	3
325836	1
529889	12
176615	3
830014	3
375106	1
672978	4
334296	5
584804	9
212732	2
268612	2
272175	2
352207	1
1109724	13
659831	9
264646	2
327629	1
326180	1
4365687	13
216495	1
823655	9
314703	2
592973	1
311370	1
1108747	4
1108078	1
268734	6
270782	1
161993	3
263120	2
530866	8
336789	5
258280	2
199118	2
542754	2
842596	4
1106140	5
264109	4
199403	2
326567	1
203713	6
263705	12
262766	1
306062	1
270765	12
184420	10
260451	6
344329	2
269585	9
344256	3
356632	1
269949	1
450399	4
302629	1
574038	1
318162	11
185036	5
199627	12
340162	1
335701	3
206633	27
516611	1
2122024	19
322870	2
269815	2
560336	6
349503	1
772010	2
339504	6
185695	1
356011	3
190116	6
279492	3
771824	2
237438	2
183162	2
590951	6
729559	3
197013	1
434336	3
518329	4
333555	1
530751	2
273112	1
33112	4
834809	2
4472158	2
196831	1
356329	17
382998	2
348821	14
344108	2
314188	1
317633	2
593376	2
826302	9
214699	2
187028	6
261188	1
206213	1
77804	4
548021	4
444987	5
412249	7
374863	1
183480	2
554303	5
2797565	2
334267	8
4476330	6
194787	1
277202	1
382721	2
343778	1
519765	1
742358	1
297831	5
825077	1
175155	1
1110317	14
188533	1
338644	8
278098	2
343923	6
275881	7
328137	2
198641	1
325126	4
701221	2
575844	2
353791	1
279019	7
839200	1
377946	1
593709	5
311859	1
314374	1
420168	5
1110037	10
177748	1
265063	2
366623	3
1871227	1
306066	1
272788	1
875290	1
818144	1
198449	1
514192	6
586019	4
195418	1
274744	2
301872	4
264240	2
1111350	1
395040	2
272555	2
344906	1
197139	1
399245	1
290101	2
576833	2
573969	4
174727	1
277589	2
265563	3
380534	1
354612	2
272004	3
336012	3
340794	1
347822	18
216184	3
170926	2
4343528	5
332364	1
2564048	2
319196	1
269418	2
356148	10
1039477	2
1111745	1
183006	2
311173	2
551902	3
387615	17
353593	9
343442	1
259866	4
275305	1
317818	3
196322	1
552251	2
277143	9
311042	6
308546	1
345802	3
4299664	2
653533	1
348376	1
172389	3
215193	1
523051	1
183985	4
524404	4
322604	1
271672	1
1110253	1
260781	1
339948	1
720709	1
250270	1
521491	10
251628	1
365965	2
455746	1
1856611	3
232257	2
344828	6
328822	2
320224	9
527032	9
388808	9
197179	2
196194	1
342887	1
107044	2
1107327	4
270317	2
324522	5
360861	1
843454	8
640998	2
353981	16
573068	1
1110312	7
290398	5
326732	2
665703	2
313878	5
275873	6
1005146	2
263535	2
1113282	1
263074	3
269621	1
870724	2
310760	3
580521	2
164788	1
195415	1
261183	1
4416396	1
158598	2
231028	4
362108	2
271983	9
261382	1
209377	2
245324	2
328905	2
196138	1
192155	1
197074	1
839233	1
356590	11
3147425	3
845273	1
207023	1
304973	3
465433	1
306091	1
263184	1
591818	3
216279	2
3647536	1
208769	1
462832	1
321706	2
190699	3
259506	1
312719	1
413996	1
912640	5
271476	1
4380294	2
382220	1
514640	1
348508	1
509416	1
318231	1
3027156	2
524318	1
194429	1
581933	1
349372	3
556126	14
355097	1
191584	1
318764	1
333351	1
810788	1
397444	1
331222	4
1098946	2
575268	1
4469007	1
192906	1
3377773	4
581079	4
265570	2
329741	3
376516	3
747539	1
579541	2
185754	1
857639	11
198686	2
342404	8
180077	2
196746	3
440840	1
355175	1
345709	2
559377	1
188457	2
631764	1
348743	1
340960	1
4369988	1
300665	1
184990	1
266229	2
344726	3
1067143	1
730733	1
2505250	1
203605	1
349482	1
342836	2
346639	3
194665	2
261161	1
1048020	3
231510	2
646499	2
352262	2
354971	2
177014	1
192557	1
340125	1
186463	2
189024	1
270165	1
610842	2
137043	1
580081	1
346275	2
295075	3
216958	5
830189	7
265182	2
189884	1
338778	2
579718	1
1105328	5
592977	3
808244	1
327656	1
720944	1
463289	2
1108356	4
26608	1
590980	1
190673	3
515059	1
320354	1
325633	4
269178	1
210965	2
323583	7
1094991	2
180869	1
335965	2
352840	1
266841	1
811108	1
193359	3
345862	2
228730	4
267406	1
332608	3
192408	11
329712	2
275543	1
331782	1
267470	1
352192	2
189147	9
263664	1
450849	1
546958	1
331747	2
428116	5
325541	2
191816	1
3614568	1
291270	1
1105343	2
1110008	2
1089636	5
143922	1
198753	1
295654	2
383992	2
211339	1
199215	2
301883	1
620319	1
2286580	1
351449	2
190114	1
274318	1
288438	1
437137	1
363127	1
512695	1
190273	1
208409	1
181091	5
176785	1
819081	1
519000	1
260410	2
388276	4
630875	1
354540	1
212201	2
92144	1
341252	1
509723	5
322931	1
267188	2
331575	3
180216	1
269673	1
259280	1
309290	1
4441081	1
332349	1
276894	1
1042858	1
443945	3
1108339	1
268372	1
331902	1
348009	3
330417	1
318571	1
269037	1
988932	1
844501	2
311484	1
1107057	4
215507	1
344198	1
273586	4
4481427	1
191216	1
311734	1
214360	1
307012	1
1106614	1
178735	1
3150250	3
381979	1
3584772	2
273084	1
165241	5
315485	1
276091	1
187790	1
360315	1
303574	3
334619	2
195621	2
183413	1
270219	1
380190	1
525606	6
262541	1
178770	1
353530	1
196020	1
844006	1
175241	1
1108599	1
846477	1
356404	1
341213	1
211667	1
449833	1
376862	4
322776	1
413695	1
34139	1
457614	1
577710	1
269716	1
1579251	1
340025	1
929836	1
307608	1
274016	2
346337	3
262258	1
264359	1
276218	1
320490	1
214031	2
1141335	3
217100	5
353711	1
348487	1
561027	2
807880	1
416043	1
342105	1
325113	1
741599	2
320070	3
1062061	2
462727	1
278550	1
343581	3
404691	1
268708	1
533847	1
313834	2
318408	1
277588	1
211335	1
272192	1
268620	2
335966	1
336145	2
585880	2
4352875	2
519573	2
327826	1
352559	1
262756	4
159007	1
185841	1
351094	1
228061	1
340189	1
338372	1
705337	1
230403	2
194008	1
522863	1
869324	2
4482983	1
400599	1
270571	1
324884	2
347166	2
4155395	1
270448	3
147100	1
321469	1
339031	1
4346003	1
826624	3
2901970	1
190425	1
198865	2
302491	1
272834	1
193850	1
268043	1
34757	1
351309	2
588315	1
589076	1
346604	1
182621	1
915948	1
1107652	1
334697	1
4120404	4
313044	1
823803	1
1019465	1
775976	4
276149	1
4359749	1
324696	1
314110	1
181718	1
195445	1
186526	1
260056	1
4393892	1
214120	2
367977	1
1084900	1
820367	1
1793626	1
350349	1
304604	3
351063	1
350392	1
190248	1
443620	4
845291	1
271830	1
265030	2
351253	1
267045	1
350224	1
1107761	4
516613	1
1109178	1
522398	1
4337199	1
277443	2
299419	1
3172945	1
274274	1
157704	1
293640	1
329830	1
186645	1
171195	1
4381755	1
180726	1
329240	1
707986	1
550807	1
265368	1
363887	1
198423	1
271880	1
579293	1
194518	1
341893	1
322525	2
4348236	1
848315	1
324104	1
530700	1
531773	2
806179	1
356481	1
213885	1
272768	1
185177	1
346098	1
277115	4
269308	1
275533	1
2212505	1
324985	2
509371	1
341180	1
263384	1
577206	1
83963	1
316515	1
558397	1
267046	1
401384	1
275616	1
275159	1
331486	1
530629	1
195840	1
350127	2
678956	1
589114	1
236308	1
407963	1
495391	1
229459	1
186499	1
333602	1
318445	1
186043	1
275895	1
313499	1
995147	1
321290	1
751799	2
825939	1
266720	1
267388	1
197290	1
194077	1
301062	1
300284	1
427219	1
309720	1
188850	1
197410	1
178615	2
351447	1
292934	1
268542	1
290030	1
193844	1
1111582	1
330750	1
321735	1
302513	1
528013	1
343853	1
309302	1
520931	1
266483	1
350664	1
179547	1
525142	1
97000	2
107235	1
552508	2
265175	1
274603	1
306778	1
340918	1
208927	1
68842	1
183384	1
566368	1
416286	1
515333	1
590175	1
261664	1
231169	1
330704	1
566383	1
```
