## Extended Data File 1 for "Diet induces reproducible alterations in the mouse and human gut microbiome": SRS1743136_SRR4419593.otus

```
#OTU ID	SRR4419593
384555	49
170335	540
1871	17
835900	880
585914	13
338145	60
418501	231
214904	297
264325	191
174842	51
388808	89
1108599	265
338258	287
277143	2440
353131	24
461795	92
190026	329
198964	69
646499	245
548775	75
276894	121
565585	12
276770	90
190309	1
356164	1091
427241	67
215495	87
4455677	278
304080	26
341453	539
339013	63
344101	99
263337	1
336691	1
261183	466
216958	105
348376	34
276172	268
857639	20
560336	123
4449518	82
336736	135
953855	152
277200	21
1105687	336
314406	30
335267	78
452014	256
556126	679
548032	175
354612	6
344329	18
416078	334
274603	56
265182	82
575041	292
216888	65
353982	11
206633	131
3147425	4
245595	221
397363	95
414089	314
197980	124
214919	244
747539	11
210262	3
356055	227
465433	12
1678333	15
214715	28
273112	38
230421	3
539820	171
349798	71
259280	12
3013444	357
274795	13
333178	99
198449	23
810399	22
345582	91
270782	51
276434	15
353593	77
346267	286
716006	26
350188	6
263380	98
766768	78
520827	11
577294	21
330772	263
349809	23
1110312	46
270158	122
334296	61
2529160	195
1111191	8
355771	90
395040	16
274136	23
341913	100
214603	201
263705	74
216524	105
337724	47
770920	14
277385	202
274438	14
291090	34
271672	235
270391	11
349175	47
275339	237
196386	38
1085646	41
328143	56
875709	2
195123	12
513445	15
552251	7
647215	46
265483	121
381219	14
1107784	22
277332	11
350256	52
353782	46
662917	43
550814	21
197644	17
1110378	65
352789	126
264534	76
1108356	8
276996	11
272593	38
276837	31
390896	50
270248	140
522138	113
196444	128
175377	42
1109422	23
408513	68
329790	140
439880	93
1109724	15
313757	9
1105328	29
697063	31
261563	66
306778	63
336012	22
275423	60
345126	40
182033	2
193359	26
652823	71
264734	129
452823	13
728991	4
423455	16
260781	2
276761	5
179157	13
578857	6
276808	17
228601	45
197765	2
4405128	33
199177	25
340650	4
322464	1
331737	3
353012	52
833317	4
36255	7
368318	30
327284	19
332507	38
382998	5
1102212	3
269585	10
228391	3
192255	4
271101	65
826382	23
342962	24
355468	6
340853	43
848315	13
351972	9
356404	2
1624030	2
439512	1
336174	18
806030	48
317740	13
349459	22
277120	32
267789	4
563572	6
166226	12
592649	13
353923	7
234054	10
434089	72
175422	1
185222	3
842596	14
592973	8
338133	1
339156	6
527032	13
573969	9
308332	3
355503	2
181940	6
165241	7
351659	21
349246	17
267470	24
324985	20
572010	2
348821	2
268410	30
348659	6
311371	2
3319463	4
277388	53
447141	27
270876	2
336214	68
584541	13
263850	79
297065	1
317073	14
262631	2
377756	1
343923	3
198190	48
1107175	15
195325	1
792399	3
510070	8
446135	26
175646	53
350224	2
289788	38
343581	54
844006	4
339229	4
658370	6
275286	1
1110988	22
228785	10
343264	24
349372	39
262101	6
919158	22
319909	18
1067143	7
203713	1
271106	3
390820	11
191994	3
273100	5
295696	3
188785	13
275974	1
196578	6
387615	3
347529	53
199627	12
329856	1
318503	6
825939	2
2937207	55
1077336	8
329240	1
107398	1
290399	3
584951	17
590175	1
175706	2
261572	2
193620	1
352171	4
268596	1
462764	31
4341886	1
4359749	2
100344	36
348009	8
1107439	1
188013	1
342801	8
265029	43
266120	29
216279	1
591818	4
277588	9
356226	13
331013	5
2797565	6
271277	1
4352875	3
268971	11
264646	9
232283	2
330279	6
703741	5
265793	3
192865	14
577377	11
260205	8
317031	1
354097	3
640998	7
349783	79
564140	5
344256	3
584425	1
346804	5
536831	8
560753	4
276629	1
271325	4
276985	18
454363	1
349624	6
2315700	2
349142	9
298254	4
269359	1
434336	6
259623	2
4340153	9
554372	50
512253	19
263074	5
189721	4
322112	1
721569	1
988932	13
1111350	7
327900	6
175458	7
186406	22
366143	17
267373	3
4343528	11
416341	3
346870	1
266052	28
1048020	12
279492	3
193418	3
272175	2
826302	4
407963	2
851323	2
185036	23
177269	16
268725	10
247715	1
373923	3
1871227	1
179457	3
338796	21
309290	1
331575	2
551179	3
449353	18
335212	11
180731	18
263384	1
276249	3
302641	8
976470	11
336696	5
269243	1
336789	6
1517779	6
199534	3
348875	7
1107652	7
375106	22
125270	23
586453	7
988375	20
316008	4
269172	1
929836	1
335401	2
271476	1
338778	1
371930	1
264252	28
333079	21
4389435	5
1110037	3
307462	17
177271	1
1141335	5
729559	14
557926	4
189147	6
517293	1
197179	4
643828	1
1106862	3
4406061	1
342075	9
1108422	10
190207	1
327629	2
589989	13
263252	6
525606	3
1105486	5
844501	5
335881	3
356148	3
1098655	2
353981	26
326936	2
302878	2
586019	9
332043	3
155059	10
196571	1
327808	3
4410538	1
234912	1
528756	2
322223	1
322138	2
269091	5
245324	10
337762	3
591405	4
823517	1
417981	3
259506	3
264240	5
4471135	3
623471	3
360315	1
186194	6
324482	1
47556	1
193591	1
270866	2
180221	1
208409	6
313324	15
273586	6
318408	4
539939	1
1110135	10
582103	5
279340	1
332608	5
511594	3
521230	3
309382	23
334267	3
259884	2
350277	4
216599	11
3392847	1
210965	4
564849	1
514640	2
267045	3
266841	7
338644	13
1110317	15
637931	1
14258	1
315430	1
276125	9
1569569	6
187959	1
581079	6
277066	1
827689	1
366651	1
311173	1
160823	6
357853	1
323403	1
405780	3
194888	1
183773	8
356245	2
328212	1
4441081	8
197568	2
342504	13
262677	3
299419	3
718565	1
530947	9
334040	1
344607	4
206790	1
276236	9
173245	8
554931	2
524318	3
786449	7
522699	1
537662	8
274297	1
353453	4
276802	3
199403	2
888575	4
348748	4
579541	1
210895	2
462939	2
849770	7
422283	6
344527	14
316761	1
217096	2
180235	12
139221	8
263687	1
270908	1
242029	1
181719	3
401384	2
403497	6
312440	1
590980	1
163153	1
168145	7
563490	4
263272	1
305127	1
195189	5
347991	3
326095	5
262625	2
356012	1
518329	1
300665	1
401717	2
840419	1
342786	1
334292	8
444271	3
322870	1
322278	1
1147637	1
369705	2
177342	3
248492	1
3392840	1
443620	8
261208	1
352951	1
443945	4
272905	1
790026	2
775976	2
274380	1
843454	3
1098946	1
372146	3
581933	1
589277	2
921195	3
320224	7
194399	6
921813	9
825077	2
311859	3
1107057	4
363887	7
542857	6
317109	1
646800	4
259382	8
576919	1
2487129	1
351859	11
346337	6
278098	5
455746	1
4440970	2
192857	1
273171	2
322466	1
350741	1
277224	4
580059	1
180408	1
343183	2
270765	2
269418	4
985239	2
529889	3
356590	6
33112	4
1094991	2
354905	3
322931	1
551562	6
186650	1
273648	1
326609	1
580920	1
321825	6
922397	1
609295	1
216184	1
266583	1
2797559	1
275881	2
298486	1
301994	2
1105981	4
1099674	1
846141	1
263662	1
331150	1
271983	2
593709	2
321228	1
352014	3
264657	1
564806	4
817062	1
344906	1
269401	1
157417	3
339329	8
268043	2
349716	1
178811	1
583134	1
352445	5
276777	1
333837	1
755250	1
343853	2
823655	5
351465	2
269362	2
161423	1
468313	1
2061739	2
315485	2
519763	1
269949	1
331717	2
290101	5
4432234	1
188432	1
260410	4
539978	1
274318	1
354736	7
268962	2
1067655	1
263111	2
355630	4
320402	1
345802	1
1042858	1
831409	3
269726	8
288409	1
402704	1
1099710	2
330333	3
275397	1
521982	1
273364	2
277349	1
823634	2
804526	1
531038	3
831922	2
397444	2
270303	1
631764	3
1107759	5
190646	1
275987	1
585073	2
304973	3
190116	1
2122024	2
199279	1
1111582	2
113165	1
194665	7
365965	1
3348001	2
271830	2
188887	3
4356947	1
325633	1
267073	1
356455	2
571744	1
338348	1
509723	2
4317896	4
326644	1
300284	2
258169	1
2050168	1
390497	2
330564	1
1108470	3
199307	1
844589	1
293697	1
760350	1
830014	1
322839	1
273997	2
898217	1
188225	1
839200	1
1113282	1
1992	3
589283	1
521491	1
339711	1
304777	2
263184	1
1082539	1
326940	1
3449121	1
277574	1
271563	1
187359	1
588315	2
311499	1
589076	1
720709	1
195711	1
268425	1
2920309	1
1078587	3
277813	1
378273	1
195047	2
272938	1
839233	1
1106254	1
4003061	1
167509	2
582616	1
276656	1
269681	1
331117	2
272444	1
441494	1
527891	1
1108954	1
175307	1
554303	1
967351	1
730939	2
1021456	1
77804	1
261209	2
814986	1
661259	2
3550159	1
229958	1
337727	1
564026	1
2216525	2
350091	1
409686	1
222497	1
533847	1
575844	1
197540	1
276499	1
351200	1
344085	2
305177	1
434339	2
268620	2
326964	1
536989	1
782749	1
365383	1
332854	1
272516	1
383971	5
593965	1
846464	2
190658	2
338935	1
272277	1
532118	1
4472195	1
552508	1
373449	1
577710	1
348743	1
194130	1
290398	1
696477	2
309363	1
188889	1
4453667	1
1682176	1
184990	1
1076587	1
515333	1
272004	1
197139	1
577671	1
631564	1
348406	1
348785	1
445144	1
329134	1
351357	1
578016	1
1106362	1
2564048	1
258946	1
562189	2
430219	1
272338	1
335896	1
275218	1
299331	1
191602	1
334617	1
258280	1
263518	1
272213	1
341713	1
340189	1
275628	1
347490	1
334328	1
194944	1
288492	1
335391	1
276091	1
1110412	1
584765	1
584954	1
174056	1
```
