## Extended Data File 1 for "Diet induces reproducible alterations in the mouse and human gut microbiome": SRS1890943_SRR5138848.otus

```
#OTU ID	SRR5138848
353073	25
274749	161
332284	3
761408	6
348038	8320
442846	333
269178	22
100344	78
327410	421
4417539	150
3013444	187
180869	186
348821	1247
214450	288
321735	1096
331043	260
579293	58
342504	96
331737	15
216524	796
1105376	24
190547	1
191325	1
818144	62
266976	208
331772	35
197074	3
265976	5
462764	14
356627	394
258485	12
511594	69
398255	250
344726	13
444271	5
311961	2
1871227	55
339718	4
275483	26
1107175	205
1802717	510
4359984	1
330460	11
740215	21
4383135	111
353896	65
350127	84
509452	267
414089	63
196947	739
331720	269
268155	38
1107652	14
808562	22
831301	223
346870	77
277537	76
95503	966
574644	11
16195	2
320332	353
588197	272
4483570	46
437137	329
316734	8
339013	223
1051764	269
260140	35
351292	11
208409	267
1110135	203
1684221	37
4483963	376
539647	412
182647	5
192222	247
273208	217
985239	27
351593	50
323154	12
264014	2
266445	168
355746	139
270519	3
191994	80
266816	44
449833	46
354163	11
170335	16
338258	151
308598	57
4449518	21
188889	247
420345	34
272850	84
1110988	107
204126	5
416078	162
799034	32
461795	9
34757	175
319909	6
342786	71
1108422	150
210867	145
199118	30
343196	24
277512	54
175706	90
307608	4
384555	112
315430	212
1110312	52
838200	28
197290	2
181719	192
183480	3
330772	25
213870	8
1111350	13
176582	21
196672	160
3028318	27
277067	45
308734	15
556126	144
351583	9
176957	4
332651	29
1108747	4
1058952	82
590168	132
353194	3
258586	1
353982	28
1107027	102
195123	120
193859	47
263252	31
193617	126
177269	7
786646	229
262104	7
214392	3
331086	3
162539	39
828333	23
262258	2
468313	2
3319464	111
401717	80
1105038	86
320169	37
212201	1
270391	171
276769	3
4449984	9
190116	28
1067143	44
1517779	92
185162	8
179427	37
590175	69
559353	1
338644	15
352533	12
348748	117
194286	82
1106862	69
327284	41
198339	77
47100	1
870421	2
354987	57
4319005	8
833216	1
176836	19
275631	65
272213	2
209028	4
830080	48
198201	29
263705	5
179838	134
816919	81
346719	1
275139	21
198167	8
747987	37
354612	34
359984	87
197790	34
175272	4
169901	36
355045	93
1110008	23
2564048	56
313216	36
277329	94
805699	28
419601	20
465433	96
3319463	1
215540	1
323583	29
1028915	72
1106861	6
270707	17
190652	4
318370	16
270158	97
339156	57
548032	8
181237	12
344158	2
4334746	16
339031	19
359809	24
1800048	1
273776	19
3449121	87
175712	32
541135	69
560336	33
450576	3
337727	15
262024	1
175646	6
592372	71
97263	107
212732	9
262399	2
268734	57
441494	26
277143	60
344198	21
562369	20
195934	41
264734	22
450047	2
192209	25
336214	33
344329	65
585178	9
341448	62
180082	13
261064	5
574122	1
356590	11
351449	5
416341	1
835146	1
327808	13
342404	24
74305	32
1107761	62
289984	8
228601	22
274324	21
1106362	4
264844	1
276151	12
349798	6
210262	3
1105552	15
746661	25
264325	67
216495	24
196733	56
207284	4
337511	15
340960	26
339549	3
4466275	1
3998909	10
976470	21
194043	27
261373	4
337494	35
292215	2
195621	6
184329	47
1107461	5
203209	2
254011	3
4402077	24
509285	1
234443	11
380534	28
272175	18
352789	30
295075	12
376634	1
263390	50
355291	49
353625	2
4446732	58
685156	171
306914	7
336276	21
462727	19
267373	14
266860	24
195919	60
439924	7
262724	1
581201	6
196386	11
362539	3
288581	103
773251	52
327401	1
2265722	1
548775	36
356164	42
239562	42
544996	1
646743	34
187294	21
276531	5
189721	20
409947	8
790026	18
449417	1
185695	1
577512	10
521491	3
828230	16
292910	2
276561	59
211720	11
259120	6
185614	56
589071	51
186886	2
829337	31
366500	5
338926	40
197517	22
271482	31
318764	8
274744	1
364179	12
724472	9
178358	2
517722	59
337724	18
2233608	49
372906	1
178568	30
260410	5
360315	52
447141	61
423455	22
447776	1
3998912	21
348875	1
183682	13
271439	1
553352	4
334751	2
228330	29
351881	9
296041	3
591642	2
953855	65
351126	1
328617	1
607825	30
309249	5
198753	3
436341	1
269681	31
652823	1
333178	4
261891	1
430219	61
312325	1
2120775	6
354054	10
337784	12
354905	33
189222	9
2315700	1
1110378	38
289918	28
439437	47
294923	1
315147	37
338796	17
192557	3
263380	38
1106614	38
510524	11
353012	32
352202	1
4432238	12
432904	71
341913	7
352445	1
269996	4
189327	14
295180	22
589234	2
4364243	9
4460109	2
268720	5
326662	3
4365109	13
215214	36
417981	2
133341	1
210068	1
190835	3
508984	1
214699	11
261350	22
258280	5
303251	5
576458	1
181940	2
148003	1
194225	18
408513	7
194787	16
535375	4
975306	20
1106101	111
177946	10
4471525	2
340111	1
562599	22
326048	18
438304	25
180731	11
343581	9
1107784	19
271101	16
197624	2
1109505	1
349459	1
549756	2
356012	4
2120779	31
336696	28
888575	1
290974	1
273100	3
275423	15
581384	26
1871	23
178478	49
327900	16
334701	9
826541	23
423830	12
290338	4
305750	13
460611	8
450755	1
844902	20
354318	2
161166	4
306306	7
381219	14
326644	11
259993	2
4476780	7
583656	17
339017	51
99634	4
360268	2
47365	1
1111191	24
539820	18
26608	6
4430499	2
340642	3
187959	3
334290	1
177539	8
313130	4
328380	4
277204	16
452014	14
609589	1
272328	8
443620	16
352192	13
147195	1
322839	22
566391	8
268125	1
269949	5
2937207	13
329399	2
589277	15
567437	13
270385	3
208571	2
4455677	1
185222	29
444987	8
529905	1
340473	1
325850	14
4440301	2
272608	1
322223	5
196165	2
164811	9
259614	4
345434	2
1108270	8
3785400	1
182995	1
44560	6
352222	38
354971	3
675863	15
591439	34
356055	5
185550	5
405780	56
277200	2
594119	1
570228	1
350188	7
268962	1
184122	24
177512	13
1107439	25
4402042	3
269386	2
321821	10
323403	4
808794	1
443853	3
849110	1
274965	6
309441	14
584954	4
323155	4
183198	3
330578	29
271804	4
191579	10
194665	22
233435	55
263138	3
194868	2
321195	2
833795	6
233817	2
276149	5
3377773	2
3172943	26
197038	2
4334624	1
586525	17
271880	7
258202	3
320835	2
49406	2
189127	1
519545	1
185989	24
196578	21
174757	6
276674	4
683621	5
262102	1
268099	5
665703	6
581079	6
826624	7
519733	33
584463	10
1105016	2
879327	12
1144996	1
797021	1
278650	10
351972	15
449353	7
27815	10
181574	18
418501	8
339229	8
273401	1
310748	24
297266	5
271766	3
2724618	4
227788	9
455805	7
362997	22
194628	8
194830	1
276985	3
181349	4
1105687	40
353593	1
278712	7
344525	5
2840201	1
175120	10
343853	28
199534	3
658370	8
179464	1
375106	6
276218	15
311466	2
268043	4
342988	2
411486	2
3176547	12
579750	9
276509	34
321469	2
829302	4
312269	10
267451	21
564140	10
214904	5
338348	13
274018	9
268410	3
275069	13
662917	14
269532	4
263479	7
194429	24
259911	1
4343981	3
197644	5
580090	8
567974	11
2051608	1
4480176	30
616624	14
1110412	2
342962	5
273737	4
264240	1
267042	6
352604	3
198238	1
271737	5
273091	6
4426367	13
568952	1
789275	5
267123	9
346595	1
128223	3
195691	5
153291	4
277081	2
245324	11
335057	1
338778	9
339905	4
276802	24
831922	15
4439489	16
310499	5
583117	4
356226	2
575041	14
235017	4
332608	2
265280	8
260056	5
265706	3
340451	4
335967	2
161993	5
228391	8
1108599	13
259536	3
347523	1
544859	2
363511	1
835900	10
4468234	1
260756	1
328143	2
198839	3
344527	10
290253	1
268425	6
190658	5
516029	2
591818	2
180150	2
322564	1
199307	5
191205	8
270039	1
383992	3
1107759	6
826302	8
196974	2
196020	2
1108078	6
358030	5
269873	3
288930	1
533022	1
264023	2
338845	3
335120	4
535399	7
260547	5
332885	1
381666	12
312440	15
453405	11
703741	3
196037	1
177917	2
4405128	18
349153	3
348362	2
269107	5
534926	12
168145	2
305997	1
171681	3
263420	7
216557	1
381979	2
205846	5
171157	8
572860	8
573189	1
514061	4
320121	3
208127	1
707986	2
389529	3
1103391	1
338757	1
565481	3
38415	2
2883968	1
524842	8
345635	3
113654	8
158217	1
182033	6
427241	19
4306036	12
317045	14
2120784	10
262677	1
277293	3
264572	2
318320	13
422727	2
397444	15
195402	2
216403	7
4449524	13
2797565	9
276522	1
4440970	8
768553	1
338852	6
265368	3
300644	5
190026	17
586453	4
571965	5
291206	1
345126	2
539509	1
1110757	4
194490	7
272953	12
1112121	1
1108745	9
332962	1
1135084	10
294370	1
569581	5
197980	11
229958	5
269418	12
383971	6
259382	2
216599	5
271106	1
766314	6
421792	3
323818	1
262801	4
2066542	6
574021	2
813944	16
278098	4
560906	1
528756	2
519673	4
270984	16
266726	8
174727	7
416286	1
340690	1
769075	2
157246	4
269657	4
4311536	1
189476	4
399637	1
134762	4
189397	11
276597	6
148072	2
279492	7
618906	1
555951	1
4443094	8
326940	9
1110317	5
4336940	2
1703712	1
836693	8
338570	1
195445	2
175267	1
466811	23
439880	6
4322275	1
646499	5
428632	3
258849	5
194340	5
624257	1
133349	9
215751	4
344272	3
584397	1
197972	1
1112139	8
463361	3
195465	1
191387	1
350277	2
268538	6
470382	3
317633	5
697874	6
194710	2
308249	1
4456606	2
172389	4
1073431	1
591891	1
331013	9
353782	17
191789	3
550793	3
189288	2
192741	2
345330	5
4460604	1
193336	1
259218	4
178274	1
255367	2
130289	1
1105328	8
178735	6
327031	4
178811	1
276312	4
180738	5
346639	1
342105	5
193233	1
835154	2
180511	15
272880	6
4355739	2
234054	2
2529160	7
190816	3
834677	6
688701	1
277574	3
193591	1
340600	2
1110752	2
778758	2
353195	1
2216525	4
813654	6
192475	11
342014	4
1021682	5
256619	7
4466511	3
3694603	5
732285	4
1108470	10
278912	2
566899	1
457371	4
317515	1
186194	1
418334	4
187233	1
276052	1
273504	1
957807	3
826382	2
290178	1
988932	4
319214	4
51323	1
346003	1
170185	3
260607	1
292243	2
187341	1
170248	10
271325	1
342231	3
892000	1
4407190	7
291063	2
351062	6
190483	1
298408	1
167509	5
522961	2
211595	7
818742	6
274697	3
196349	1
567595	2
43159	1
186714	2
4432841	5
266720	2
666925	1
351734	1
349892	1
837473	1
796871	9
355938	1
318789	1
394270	1
264657	6
278684	4
1109559	2
197891	2
188785	2
343104	3
331248	1
846464	3
300811	1
190976	1
22352	1
580421	2
331878	3
214116	3
266621	2
207288	6
354957	3
29029	7
206790	1
275397	1
350143	1
263403	2
4336943	13
171718	3
301578	1
193509	3
175458	2
183012	1
172705	5
511006	1
172163	2
620319	2
194662	3
462832	2
830014	3
170328	3
188697	5
300297	1
229088	3
422283	10
237887	1
369797	5
348377	1
344244	1
174417	2
339351	4
567011	3
349503	1
4416396	1
3150250	3
1035392	4
345557	5
153075	4
273648	3
279059	6
589114	1
355494	7
568968	6
316224	1
3390534	1
265182	8
352559	5
4303423	1
181344	3
14094	1
355097	1
357529	6
319038	1
389282	8
263111	7
786449	8
230725	2
4462541	1
4305923	1
128227	6
362342	1
327282	1
355822	3
214120	2
258099	1
2283112	4
170926	4
175377	1
174420	1
272092	2
271692	1
323829	1
1105589	5
316629	2
353820	3
309480	1
266061	1
339092	9
4370257	5
352624	6
1737536	5
185277	1
588038	1
772972	2
1078587	1
582184	4
273500	1
1033018	2
344703	3
4296496	6
355468	4
133892	3
344400	1
354256	3
345804	1
278675	1
300910	1
277047	2
236801	1
167420	5
206324	1
186773	1
320250	11
168046	1
185915	1
727945	1
313037	1
523064	2
276629	8
839598	5
1106475	2
206817	15
322062	1
322678	3
4429559	2
3510057	3
233587	1
345454	1
918313	3
204542	1
4035247	2
4440360	5
275895	1
175358	1
332507	3
352612	1
845273	1
174959	1
348897	2
265503	1
270448	3
823986	2
261486	2
1995182	3
193359	3
1108356	3
631564	2
270051	1
234912	3
185841	3
274577	1
1030770	1
184211	1
262394	1
1082846	1
186358	6
268706	1
372622	3
4476330	6
183478	1
271602	4
343422	1
335719	1
372146	2
217109	3
634449	2
4345268	1
200157	1
326013	3
327017	1
275563	3
275218	3
342887	7
368615	1
2162309	1
321251	1
171079	3
3029968	3
199532	1
228479	1
408877	12
1142950	1
210895	2
269058	1
212532	5
586141	1
1517774	1
302491	2
312515	4
271563	2
628014	1
179325	1
918242	7
266198	4
786081	5
347043	1
183211	1
186711	2
365297	3
324328	5
1108378	3
258725	2
196385	2
2897325	2
313431	1
307170	2
3325758	1
355187	1
317908	1
1056816	1
576400	1
165430	1
340680	1
551305	1
264352	2
293288	1
157957	2
354501	3
578016	3
263337	1
157479	6
350626	1
334617	1
199600	2
295527	2
192368	1
353453	1
195982	5
338553	1
130335	1
266715	2
581933	7
545371	1
372348	1
188556	3
348659	1
334699	1
260828	2
352010	1
313069	1
19611	1
287879	3
457614	2
319219	2
227886	1
355002	1
191749	1
271706	5
4331760	2
1135042	1
313878	2
276434	5
330296	1
274380	1
319455	1
160016	1
2645488	2
149233	1
216902	1
194848	1
323595	1
348839	1
982030	2
259866	2
228785	1
195622	2
214159	2
833816	2
831641	2
333351	1
406247	3
211234	3
344943	1
351231	1
183805	1
309302	1
260859	4
732765	1
348085	3
553654	6
419245	1
356073	1
430194	4
410242	2
820367	1
355940	1
296040	1
263155	2
174770	2
176108	1
214889	1
835872	2
847934	1
206494	1
258957	1
274021	2
2212505	4
337407	1
308857	1
197782	1
592160	2
190207	2
273182	1
336676	2
333341	1
278731	2
765240	2
1844565	1
3510171	1
356353	2
264534	3
230268	1
536989	1
192504	1
4416659	1
264225	1
196918	2
196240	1
198641	2
590818	1
269673	3
270758	2
336691	3
342575	1
337289	2
196017	2
269176	1
528071	1
350149	1
329790	2
229449	1
1110253	3
1106384	2
345397	1
350224	1
273078	1
300607	1
273136	1
390633	3
293473	1
536185	1
322114	1
173333	1
178106	2
174056	1
289315	1
229459	1
262166	1
343238	2
177414	3
349802	1
179146	1
548692	1
826303	1
178708	1
295429	1
269156	2
190913	1
295564	1
743693	1
587739	1
107784	1
1109293	2
4426298	1
331806	1
110016	3
323024	1
346804	1
343906	1
357471	1
1871192	1
272072	3
229452	2
307373	1
188576	2
1099674	3
420168	4
355771	2
309795	2
287875	1
271494	2
320224	1
316731	2
372368	1
165257	1
604966	1
258250	2
10512	1
194878	1
133719	1
339566	2
335330	4
194656	3
347933	2
528362	1
411254	1
271131	2
416287	4
377946	1
270451	1
196390	2
266896	1
348009	2
327826	1
230031	4
97000	1
164967	2
1029949	1
523051	2
348404	3
326095	1
839200	1
296134	1
113397	4
341453	1
303491	2
259434	1
300458	2
174500	1
894560	2
336844	1
188266	2
273388	1
196191	1
270303	2
267298	1
186872	1
1105958	1
942880	1
310760	7
511646	1
340853	1
659277	1
176760	4
538967	1
287547	2
327050	1
272762	1
320844	1
522073	1
674742	1
336012	1
356529	1
520808	3
354517	1
833458	2
289882	1
303919	1
182588	1
2341726	1
4448022	1
338640	2
294545	1
185552	1
302746	1
576919	1
513742	1
719058	1
264009	2
297577	1
509149	1
278753	2
342666	1
783390	1
304408	1
195154	1
3409363	1
1113282	1
810759	1
579452	1
356405	1
180528	2
1571092	2
295590	2
1110284	1
266841	1
352652	1
593733	1
349783	1
1105026	1
340162	1
196664	4
400599	1
4396250	1
113846	1
324884	2
237703	1
339712	1
830189	1
339791	1
186332	1
3412718	1
268971	1
193477	1
811544	1
180235	3
511072	2
182117	1
198964	1
259870	3
275974	2
329712	2
731493	1
536754	1
191445	1
193084	2
876705	1
590836	1
343264	1
188548	1
269172	1
330024	1
1569569	1
556561	1
354032	1
585914	1
337331	1
350717	1
511234	1
4369956	1
196746	1
305177	3
229455	2
316132	1
206367	1
265322	1
350666	2
282328	1
327358	1
361556	1
311564	2
1094991	1
4305241	1
581014	2
137233	1
184174	2
533488	2
279048	1
582616	1
1109297	2
211667	1
273364	1
344906	2
1846390	1
351200	1
173245	1
276305	1
261132	1
955052	1
275061	1
580044	1
318470	1
262247	1
263518	1
198774	1
45365	1
275339	1
262944	3
390820	1
338382	1
227622	3
271476	1
320369	1
455671	1
351659	2
330064	1
296900	1
206421	1
202662	1
192419	1
577082	1
325289	2
260927	1
4348571	1
318928	1
191951	1
332423	1
342873	1
553395	1
344256	1
231510	1
273687	1
259511	1
185036	1
294302	2
164523	1
1107473	1
259251	1
292074	1
593376	1
333195	1
190473	1
552380	1
187404	1
279026	2
320321	1
682726	1
1111782	1
593216	2
426638	1
263662	1
4296216	2
336277	1
842714	1
520231	2
274619	1
373449	1
303508	1
388808	1
896489	1
827376	1
832848	1
262326	1
196286	1
772282	2
276761	1
461487	1
211422	1
335895	1
376862	1
331491	1
347226	1
323614	1
4343528	2
431235	1
753891	1
352049	1
274115	1
580411	1
539296	1
321960	1
345944	2
254600	1
350337	1
846482	1
588624	2
178926	1
313274	1
3584772	1
336761	1
153187	1
176986	1
288784	1
185177	1
327656	1
530383	1
1111448	1
114221	1
4232045	2
4298163	1
292967	1
326645	1
336810	1
3349138	1
3807411	1
105498	1
288120	3
4395096	1
584263	1
295188	1
4415599	1
262148	1
232900	1
332168	2
197364	1
194822	1
175633	1
610754	1
209361	1
316761	2
345882	1
1085646	1
427219	1
269619	1
2435303	1
347189	1
568016	1
302102	1
271139	1
537548	1
4457872	1
827522	1
198644	1
261519	1
182142	1
335391	1
1108706	1
274297	1
2797559	1
265563	1
376516	1
273741	1
233313	1
317135	1
260716	1
178759	1
4418173	1
184765	1
4375860	1
195694	1
269501	1
352933	1
267612	2
4366867	1
261744	1
261177	1
586745	1
318571	1
331717	1
431368	1
175078	1
327629	1
341902	1
345871	1
277215	1
175485	1
193723	1
288193	1
274387	1
264298	1
322466	1
1112763	2
1101434	1
562956	1
637934	1
1039594	1
563086	1
299008	1
277068	1
157327	1
275180	1
132165	1
295417	1
315880	1
```
