## Extended Data File 1 for "Diet induces reproducible alterations in the mouse and human gut microbiome": SRS1890949_SRR5138854.otus

```
#OTU ID	SRR5138854
277143	10013
181719	15
338852	44
270598	51
997439	104
202662	248
339229	2
841170	1
1042805	19
1684221	1493
949816	33
196947	56
3116364	1
484304	577
287547	816
4426298	1031
688259	4
588197	1159
104622	1
551305	506
276425	29
392918	15
137233	112
348038	287
826270	18
2578015	3
1046162	1
816470	244
797229	68
1108706	136
1028915	3
303652	9
828230	3
137580	80
916143	9
264693	4
813945	9
1823053	62
326048	85
1098655	1
245324	61
981957	17
589071	7
1048878	2
342887	3
555945	80
696181	1
584177	1
1106101	6
136025	69
1062748	2
344726	15
3876673	23
853316	1
4440970	35
685156	331
773251	140
818254	21
342014	3
338553	39
178735	76
416078	25
437137	50
462727	2
558434	1
342786	5
4294457	10
197765	3
579608	28
591424	3
4434043	2
539647	64
276434	3
148003	124
104044	1
786449	6
1084865	6
316515	154
1106384	26
965500	2
663969	12
649198	1
580625	30
942880	64
346085	3
590168	27
974121	16
1802717	28
1099674	82
309916	1
321735	45
232900	1
212688	94
276046	92
591642	200
237139	1
338644	47
509452	60
945455	2
340488	52
1108960	11
544177	23
5547	74
816919	53
813217	47
4434375	271
1107027	110
3013444	11
576928	83
1084952	1
1039594	86
331720	28
560465	1
522794	2
1136403	2
4376828	87
535337	6
586093	235
954381	6
109194	4
681370	42
254649	2
367730	1
334185	1
342427	17
558420	2
401717	161
1111191	34
534216	19
276151	54
417981	2
861780	5
339013	7
140966	1
217919	17
193509	8
259218	1
264734	16
842598	11
811257	174
190531	5
1030188	3
818603	11
169901	176
780303	3
170843	6
555922	2
275627	7
430219	4
361165	1
1003206	29
1112139	3
260140	19
266621	36
533246	34
1106614	6
846710	15
873972	2
247460	1
300811	29
4316928	2
1111216	1
223289	14
350127	14
970921	3
1070563	4
171322	3
271880	3
276478	79
764682	9
1058952	6
348821	13
3319464	6
353012	2
1110312	12
938948	22
325419	48
1105211	3
1132905	4
398255	24
331752	26
870421	2
181237	45
1107175	27
697954	1
233313	3
4426532	1
799034	12
561636	13
847728	1
342666	54
1007452	2
4299396	1
572275	5
556561	115
1007926	47
270158	18
4440191	1
818144	83
1111456	31
268733	1
703741	76
40149	2
355468	5
297143	1
487725	2
222657	20
426638	43
362997	6
394270	2
60576	2
320332	20
332651	6
820837	37
256783	1
106334	30
190844	3
516115	12
783719	48
72820	2
266445	16
267123	5
548775	19
2127939	1
355045	7
716006	36
195885	2
471180	8
77292	7
346870	12
871137	51
656443	17
581079	1
514988	2
1844565	12
34757	17
340960	23
732609	1
339358	14
344244	16
1107829	37
584241	18
771824	1
289918	7
133719	4
278684	5
270391	19
1106498	1
4375860	1
521073	16
409947	4
372622	4
143894	1
239562	5
4446732	4
546390	7
231510	23
1105016	1
4394846	1
128223	10
528909	2
228601	2
306914	11
275069	9
4321285	32
338348	1
251317	10
306633	1
714461	2
584954	50
719367	1
4416629	6
152125	35
985239	19
189721	1
186886	4
3449121	6
354256	21
1105574	2
592589	16
172389	20
272338	2
4465158	2
576724	24
180731	1
275631	9
4379961	2
275895	3
4320783	1
876114	13
568118	14
712579	8
572203	1
273208	12
324532	1
268220	8
95570	4
271068	7
277067	11
3694603	8
561078	10
796871	1
548621	2
302491	7
91834	1
297149	3
276236	21
749805	1
262801	4
413275	6
1107243	3
831301	11
1110378	3
996434	73
350224	8
1078207	11
564704	72
337550	1
2785331	5
661259	3
218479	1
1107761	2
1105328	16
4439489	2
1129599	2
1105038	8
193859	6
183619	1
543151	3
878104	13
408706	1
323583	2
839200	11
725212	1
216524	7
541135	18
4399294	3
455805	2
355746	7
227886	1
337511	2
337724	11
272938	2
560886	1
727692	9
264731	9
4398116	3
214919	25
975918	4
353616	8
838401	1
555562	15
943989	2
789275	3
3355047	1
405780	5
280631	3
835456	1
254488	4
4449984	3
888466	7
353896	11
208409	16
333178	15
45363	1
466811	11
542995	5
175646	2
4343528	2
229459	4
276777	4
239441	3
618906	1
790862	1
276769	3
740317	3
593163	14
263976	5
339156	9
264325	12
4315844	1
240173	7
4296142	7
541859	4
570228	1
1007399	40
70580	4
133892	1
264014	8
277729	1
266976	19
4482944	1
188889	13
694856	18
272072	2
1086274	8
383992	3
4357315	2
2480553	11
1085832	5
295683	1
1111294	20
465433	9
323154	3
355630	1
1126596	6
351734	3
1092944	25
411486	9
4417723	2
4315660	1
572860	12
4455357	1
1858797	3
1110135	39
710196	1
1110037	3
1067143	3
299879	4
254011	3
939986	9
309302	1
267373	3
580411	11
837859	4
261402	11
443620	4
808562	3
586745	4
1105687	6
817857	1
2134421	1
869850	1
266720	1
582611	1
883981	3
348009	1
923032	2
786646	10
263136	2
826302	7
1051764	10
821559	1
336214	1
628318	1
343853	4
304539	3
295590	1
690515	2
274749	6
2627241	12
342404	14
776787	1
1106862	13
4400135	3
173333	21
735769	2
696234	1
4369794	1
276386	1
585419	1
4017244	1
519673	3
3029968	13
208571	9
323501	1
4362620	5
530164	6
1018482	2
418501	1
212662	1
133341	1
268410	4
332608	1
1105376	9
339457	2
1109587	8
95256	1
331116	1
827592	1
720511	6
4476330	20
204126	1
1093466	13
579452	6
109057	1
276218	7
186707	1
546919	17
229803	1
895512	1
355822	3
338796	3
359984	3
4366200	1
269107	22
4383135	3
305750	4
2203165	1
359779	10
1871227	5
271101	1
967427	5
1016257	1
759916	15
338926	9
872328	2
4307078	5
137609	8
376634	3
345813	1
47463	7
4128270	2
4343659	2
218539	1
241971	3
4420272	1
305177	1
196578	2
204088	1
583086	1
276597	1
374557	2
1097593	12
769222	20
292203	3
1039477	1
4400134	4
746661	3
41451	1
4423848	2
249713	5
4404220	2
4438613	1
321768	3
780555	10
801579	12
4480176	19
4331976	17
4432238	4
94238	1
348824	1
144230	1
981921	2
831922	4
389529	1
342683	1
269681	2
198201	5
384555	4
300607	10
830080	4
263138	5
178568	1
364179	7
295031	1
572010	7
874754	1
278912	8
351881	7
170926	1
516554	15
175706	3
641783	4
262104	6
192222	3
341448	7
1148153	2
444857	4
12574	1
567033	2
187736	3
577671	2
275556	2
341460	4
340084	3
462939	3
110915	2
811219	3
1042850	5
883748	4
4405128	5
273737	1
263390	1
898309	1
261241	1
278506	1
266726	1
588867	1
749837	2
329032	1
2398623	2
4348210	1
353194	1
214450	8
196004	1
1111582	5
876714	8
628293	3
826624	2
577485	1
132041	1
589462	4
588010	1
274018	3
337727	2
646499	3
1117255	20
148072	1
342971	1
194490	1
189563	1
2398439	1
279059	1
350991	1
104477	4
443853	3
1646259	3
354957	4
805699	1
1136676	1
350930	1
353862	1
2233608	20
676447	2
272850	6
195123	7
364538	2
341902	1
106144	1
833372	1
3028318	1
580044	1
554916	2
3392840	4
1000872	1
298853	3
252843	10
518040	1
185277	3
347529	1
4434296	15
306980	6
1123260	3
1017413	4
207813	1
233435	13
337289	3
320844	4
589114	5
565215	1
100344	6
112754	1
270707	3
441494	1
330772	1
1076969	1
383971	4
338258	4
3190479	1
4424932	6
976338	2
4416659	4
355291	9
1124783	2
712971	1
275882	16
180235	1
265381	1
1569569	2
331013	1
168984	1
270826	12
446691	3
1108726	8
271106	8
859700	2
272334	3
193827	2
1016369	15
295296	1
962249	1
4483570	4
731707	1
13995	1
268155	4
324882	4
1121955	7
1009894	1
1081815	14
971607	2
813301	1
625671	3
875290	1
234054	2
536754	9
358333	2
272555	3
338200	12
509047	2
872158	1
1019904	1
589123	4
343719	1
658370	1
553648	3
2564048	7
798164	1
4327323	1
145801	1
102729	1
365297	1
101847	2
344828	6
1016468	8
851323	1
643362	3
276802	2
250408	2
1110763	4
262625	1
849030	1
31235	4
381219	2
648540	4
4340137	4
262095	3
804579	9
4471067	1
591907	24
575408	4
366451	1
547097	2
790026	1
342105	4
212186	1
528129	3
60345	1
574644	4
620224	1
189397	1
714766	2
564914	3
432904	4
971907	9
1108638	1
1109297	4
414089	8
721102	2
339092	10
4440404	1
210867	1
1065974	1
172296	2
327410	1
970138	4
895629	3
1098922	1
3998909	3
348404	3
335675	1
2834426	1
810955	3
950872	10
1085020	1
1110988	6
239506	2
1023075	3
586141	1
561099	2
698795	2
320224	3
351593	1
295086	1
205846	1
265496	3
179838	1
99634	4
331043	22
255367	5
590554	4
224822	1
1108275	2
385545	4
351449	3
858896	1
1073431	27
276561	6
172163	1
33984	3
2628214	1
275139	6
397444	1
323818	6
364029	1
953855	4
1060104	7
566243	1
442846	12
741531	2
4357148	1
522582	2
261265	2
779527	6
276168	4
180869	5
252030	3
762854	1
588929	4
790312	1
4439571	1
4395884	1
1139687	5
637934	1
397321	3
109060	1
447141	9
332648	5
353073	3
874477	3
340874	1
993934	2
250270	1
543942	3
276531	11
742358	4
2937207	2
156791	2
178478	3
370190	1
300774	1
463007	1
1109662	1
278371	1
833816	3
2797559	3
1106362	1
279026	1
103285	1
513445	1
990864	4
550484	2
562369	3
644946	1
606989	1
240912	2
350256	2
593733	1
879327	1
17020	1
2283862	1
95503	7
68621	10
4437174	1
1105454	1
818387	1
525851	3
345635	1
4385925	2
433676	2
1108422	11
140359	1
167761	10
733799	1
194015	1
822670	1
277574	3
4392458	1
352559	1
588038	1
343431	3
350188	5
350698	4
271277	10
824146	1
4483963	7
275097	2
4474844	4
193591	1
263380	2
846482	2
930834	9
319214	4
704748	1
449833	4
1084045	4
4306036	1
4308297	1
449855	3
572750	6
593709	1
1059729	3
4245392	1
575041	1
4445604	1
1105689	1
1033013	2
354032	3
563918	1
4301997	2
302545	2
278392	1
197761	1
261140	1
324461	2
4442910	1
1107784	1
1863794	5
855224	1
274965	2
274697	3
356448	2
327808	5
4312512	1
780650	1
523025	1
4392350	1
277329	21
922397	2
1104437	2
311173	1
348142	1
833216	1
851567	1
316852	1
109413	3
27497	1
334751	5
4402624	1
264560	1
268538	2
587510	3
311522	2
292363	1
851938	4
545371	7
522961	12
326701	1
535359	6
844902	4
887161	1
672839	12
523224	1
1072854	1
517722	2
400739	5
1067651	3
326940	2
579293	3
4451251	5
161616	1
4424930	2
4300777	1
268734	5
1105591	6
1076587	1
1092725	1
3769033	2
104458	1
278563	2
109391	1
4446058	1
274912	4
1995182	1
567437	1
262024	1
444271	3
646677	4
336276	8
345126	2
821080	1
114930	3
511594	5
4362555	1
545515	2
287691	2
131039	1
839215	1
273776	3
4361193	7
1871	1
774086	1
195691	1
278788	1
196825	1
3820075	4
252542	2
262944	1
592723	6
1118758	4
15960	3
277537	4
949789	13
569939	2
861807	1
259870	1
250722	1
908663	1
589530	1
215918	1
93777	1
1112373	2
805632	1
419601	2
165741	1
524661	1
1074210	4
354905	5
4310326	1
851822	1
4393208	2
822386	3
560336	3
1684080	1
215214	1
107234	3
2645488	1
408513	2
186332	1
573270	3
97263	2
322927	2
825904	1
252853	2
325946	2
361862	1
343581	7
277047	1
277066	2
1765963	1
621700	1
512955	1
591439	2
949062	2
309249	2
722182	4
336890	1
321821	3
439437	5
539360	2
459276	1
548887	1
74305	1
759061	2
272964	1
4417749	1
559721	1
816868	1
226882	1
4365717	1
1098473	1
533824	1
3322191	6
191994	2
157455	1
647619	2
585435	4
4448604	1
362094	1
328357	2
536866	1
724472	6
1120543	1
299111	1
3998912	5
814952	6
516966	5
318205	1
759378	6
705337	1
452014	4
1066621	3
176836	2
1109422	2
4432042	1
285497	1
4296216	1
4310396	2
439512	4
1112693	1
1104817	2
273136	3
325557	1
593032	2
114821	4
1073276	1
530275	1
331747	3
295075	3
237686	1
819037	1
581042	1
356187	2
3889369	1
814112	1
580010	5
276867	3
351972	1
625470	1
4461411	1
280459	2
694995	5
827195	1
289984	5
544480	1
941096	2
1107461	1
137881	1
930014	3
925707	1
761408	2
4297554	1
569889	1
1035392	2
360508	1
1109249	3
1109709	2
194225	2
266198	2
607825	3
173245	2
2130193	1
198753	2
331737	1
570725	1
566839	1
806407	1
639627	2
247509	1
2051608	1
80664	2
355771	1
4308270	3
1108599	8
217369	1
461795	2
183053	1
330064	5
314638	1
827497	1
1098410	2
545548	1
330570	1
524101	1
272328	1
329274	1
194665	3
275974	6
841724	1
205904	2
170020	3
1005773	2
581921	1
273232	2
259614	3
535503	1
336691	1
70830	3
207288	1
1108745	1
4349313	1
837574	1
368299	1
220556	2
1130824	1
4402869	1
930283	3
153733	1
3441309	1
65476	1
837039	1
1005347	1
4333897	1
849118	1
196412	1
1131989	1
4442263	1
208424	1
4301566	1
916151	3
634120	1
352533	2
4297838	2
356012	3
113533	1
254116	1
1112763	1
732128	1
271737	1
1517779	4
263518	3
963779	2
534926	1
1132942	1
2025702	1
346056	1
819226	1
807260	1
300865	1
591722	1
322840	2
1111755	1
4331760	3
1111350	4
143935	5
1110317	1
319674	3
4321396	1
588216	3
988314	5
185405	1
352789	2
275423	2
4434770	1
830338	1
449353	1
4320462	1
1105552	6
322839	3
205855	1
246739	4
2356875	2
177512	1
423455	1
1013316	2
888300	1
334074	1
138841	1
263212	1
4466511	1
1049945	1
2565175	2
4450866	1
3142768	1
1113323	1
821538	1
274422	1
243777	4
4481624	2
180082	2
269907	5
1111448	1
688133	2
969149	2
279115	1
495788	1
1105326	1
82250	1
936565	1
616624	1
581933	3
826668	1
272880	5
836061	1
218095	1
866280	7
574021	1
1112552	1
4393962	5
351659	1
898468	2
4330849	2
588605	1
247009	1
720789	1
327284	1
4313874	1
903158	1
448893	1
4433058	1
254014	1
328536	1
339718	3
258849	1
288193	1
4313377	1
270162	1
546165	2
428953	3
4297698	1
539915	2
827522	2
422295	1
564586	2
1121111	4
462764	3
751360	3
857639	1
545465	1
4298633	1
637421	1
420345	1
799231	2
514282	1
564678	1
389282	4
303643	5
1111874	1
2797565	2
283765	1
1107128	1
584294	1
527630	1
714231	1
272150	1
267843	2
109469	2
189171	1
73324	1
325958	1
4330358	5
648553	1
468313	2
562759	1
559684	1
566899	1
808031	1
380713	1
897007	1
593376	1
695617	1
694781	1
820440	1
4341344	1
688923	2
633392	1
1003653	1
306412	1
4312075	1
4399401	1
557235	1
1571092	1
188785	1
4421336	1
4449526	1
330564	2
775976	1
339886	1
4403604	1
628014	1
337784	3
170328	1
522025	1
225919	1
518002	1
308598	1
531374	5
4323163	1
95608	5
2236726	1
584571	1
2774254	1
30622	1
743633	1
4484382	1
2011352	2
1130793	1
102135	1
81764	2
555951	1
1110008	3
350759	1
355312	1
508968	2
338224	1
1110792	1
292521	2
4445107	1
444962	1
4329450	2
255389	1
827376	1
829302	2
4417539	2
562728	2
440840	1
587826	1
1110064	2
339017	2
557368	1
751643	1
167440	2
339532	1
726550	3
829523	2
340451	1
271602	2
176775	1
850108	1
1097359	1
837092	1
532521	2
932696	1
194903	1
195919	1
295974	2
3412718	2
344329	3
257910	1
422283	1
293937	1
329399	1
840291	4
268720	2
604966	1
276761	1
110250	1
163730	2
1056389	1
349539	1
536995	1
587348	1
315430	4
2990427	1
218070	4
797021	2
266816	1
509149	3
3359884	3
1083194	1
15571	1
320169	1
526682	1
199600	2
46910	2
589277	1
623513	1
826541	6
267536	1
849646	2
1078587	1
161947	1
355089	4
291179	1
331772	1
295384	2
308684	1
1135084	3
555506	1
2216525	1
586453	2
3563387	1
769643	1
344527	3
559046	1
205781	1
585949	2
357529	1
591785	1
276985	1
255470	1
302975	1
826298	1
234912	2
1793774	2
156755	1
4420570	2
169364	1
276158	1
936967	2
211837	1
191205	2
213772	3
3584772	1
306885	1
4323367	2
579750	3
907683	2
592682	1
290211	1
697874	1
704110	4
281015	1
216989	1
586166	1
171718	1
814489	1
326662	2
1065569	1
869496	1
262677	1
272727	1
275873	1
559204	1
276312	1
1546868	1
110621	1
318789	1
4319005	1
3077248	1
267323	2
808794	1
262399	1
570916	1
4329788	1
715885	1
777316	2
267759	1
4430499	1
423830	1
212584	2
583656	1
586802	1
549433	1
4338018	2
259251	1
643544	2
311484	1
3692330	1
1473	2
535892	1
400599	1
4319592	1
288283	1
389566	1
1130506	1
918313	1
267451	2
839282	1
894360	1
638661	1
288521	1
949332	1
1035800	1
4440360	1
316378	1
747987	2
100791	1
199118	1
197286	1
592971	1
338778	3
182647	1
783604	1
1127349	1
4321397	1
256089	1
650615	3
266896	2
313130	1
582921	3
72926	1
528933	1
81734	1
811960	1
4443094	1
229455	1
985034	1
788268	2
605266	1
276674	1
2058382	1
341094	1
4302913	1
537008	1
277202	1
323906	1
388945	1
1667433	1
287879	1
3453734	1
159007	1
833853	1
260455	2
357071	1
206790	1
1107760	2
533488	1
1100798	1
1085646	1
513081	1
4324467	1
625825	1
196390	1
499915	1
1052264	1
823024	1
261208	1
141700	1
363507	1
259556	1
921020	1
720217	1
903426	1
4440670	1
1033018	1
578857	2
4400869	2
554980	1
395249	3
571965	1
1087471	1
343284	3
544460	1
332718	1
4481427	1
372941	1
273494	1
4359984	1
4449518	1
4334746	1
559527	1
404691	1
772972	1
330578	1
580563	1
214159	1
4307391	1
138175	1
844880	1
896489	1
66930	1
818052	1
413173	1
1049053	1
1033473	2
279298	1
187294	1
108405	1
323403	1
133065	1
197517	1
4426329	1
416215	2
2501070	1
276149	1
829337	1
970028	1
1108100	1
826749	1
510780	1
356529	1
245495	1
694641	3
516292	1
260666	2
246217	1
4355739	1
882018	2
111050	1
331697	1
343196	2
1131157	1
1121541	1
193139	1
336676	1
333053	1
298813	1
338845	1
227622	1
262724	1
274795	1
545038	1
260547	1
960519	1
984265	1
591708	1
544493	1
1108356	1
195805	2
342504	3
1084906	2
1068082	1
345362	1
271692	1
334122	1
549756	1
344525	1
849160	1
2458172	1
260828	1
786081	1
4388859	1
133349	1
4427573	1
439924	2
537098	1
226306	1
940737	1
767225	1
344843	1
579266	1
536584	1
4394350	1
4450538	1
592689	1
4459014	1
1120472	1
1126217	1
310781	1
511006	1
288581	1
265106	1
520720	1
4331121	1
4345313	3
4335781	1
4478898	1
112115	1
1104589	1
545139	1
199534	1
1097661	2
594119	1
549666	1
238800	1
1010113	1
2797395	2
4310395	1
303251	1
569335	1
555970	1
173004	1
373928	1
390497	1
273100	4
556428	1
443945	1
260215	1
588045	1
1075145	1
312863	1
334459	1
214695	1
142208	1
433722	1
192283	1
322466	1
305978	1
4313722	1
513685	1
194340	1
134018	1
360547	1
345422	1
1012376	1
534621	1
805672	1
1106006	1
318370	1
1110253	1
613229	1
372348	1
2883968	1
267042	2
4441038	1
266860	1
232222	1
1025949	1
763702	1
593555	1
534771	1
260346	1
272060	1
879039	1
278860	2
167215	1
4297332	1
537894	2
4451482	1
109382	1
3172943	1
580578	1
571641	1
1148281	1
524842	1
4332593	1
370105	1
299508	1
141532	1
899714	1
916108	1
4394095	1
968043	1
512494	1
79436	1
310748	1
193617	1
1108078	1
829851	1
381666	2
1082059	2
563798	1
1863144	1
358068	1
509773	1
564334	1
366143	1
2836860	1
195154	1
266841	1
254469	1
560535	1
277200	1
662917	1
956988	1
259993	1
791738	1
211422	1
269178	1
1087556	1
988602	1
302302	1
548032	1
94470	1
578410	1
339905	1
265094	1
110016	1
113334	1
327358	1
611680	1
195934	3
1125265	1
1131182	1
1100012	1
552235	1
152426	1
91557	1
532569	1
327900	1
223097	1
4362556	1
277204	1
197790	1
40230	1
564290	1
1107652	2
150235	1
136015	1
225048	1
170335	1
264009	1
353820	1
356164	1
992428	1
4426266	1
586458	1
353982	1
4382476	1
2120784	1
214860	1
331782	1
351126	1
261350	1
821325	1
197453	1
4440624	1
551895	1
269532	1
258280	1
352192	1
267769	1
1688391	1
4340138	1
930926	1
190026	2
530224	1
299673	1
185701	1
1111634	1
594102	1
233587	1
180468	2
13485	1
1069816	1
316731	1
4310500	1
266510	1
297365	1
975306	1
4471351	1
193359	1
576601	1
855912	1
327694	1
833609	1
321484	1
24211	1
1896186	1
122517	1
4307790	1
65433	1
552849	1
4058515	1
334267	1
835900	1
4438999	1
3171172	1
575028	1
2406106	1
676211	1
593216	1
264735	1
264795	1
654712	1
981912	1
```
