## Extended Data File 1 for "Diet induces reproducible alterations in the mouse and human gut microbiome": SRS1890951_SRR5138856.otus

```
#OTU ID	SRR5138856
4426298	2423
306914	384
4449518	100
586093	2777
265563	1
401717	891
589277	25
1107027	1089
703741	999
383971	158
316515	1635
277329	35
1106362	22
260140	47
724472	19
1684221	1696
594119	4
308684	3
295384	3
169901	356
588197	600
551305	1065
4321285	344
336214	89
342666	275
539647	69
484304	1299
587753	1
271766	10
276802	33
331043	353
405780	58
300662	5
340960	166
555945	419
333178	97
816919	504
321735	84
187294	77
196391	6
1107175	68
193859	2
847934	11
356353	111
339156	217
564704	114
685156	1105
2883968	1
769222	48
277143	1599
255367	95
390633	2
274619	4
266976	86
342786	7
259120	1
326048	91
276218	214
4376828	178
365297	5
586525	11
353686	7
310748	17
1121111	57
423455	21
266445	12
137580	1025
191994	6
276478	470
1110312	9
4483570	27
355468	140
335408	1
1099674	47
162539	47
340853	8
266621	14
590836	19
337724	50
216524	61
292521	6
1802717	130
191205	70
270391	81
1107784	67
188889	57
258169	2
229449	5
3172943	2
303204	2
681370	88
826541	21
299171	1
584954	31
4430499	3
818144	786
949789	4
331720	113
1111294	4
196947	41
271602	4
325419	238
355746	162
997439	210
179512	4
1007399	3
233435	140
338553	67
2564048	223
328536	20
258099	3
462727	10
272555	3
339013	24
148003	13
942880	45
357529	56
214919	201
584241	10
985239	34
245324	68
4440970	74
471180	18
773251	209
34757	17
268099	2
335120	14
564140	2
178735	86
837859	17
813217	16
346870	62
398255	61
320169	19
339718	18
211422	2
2795129	10
276052	13
351449	3
1111350	13
194225	10
1517779	6
560336	67
437137	21
417981	29
899714	6
276761	43
167420	58
278684	79
1110135	72
275631	18
316008	11
545371	84
170335	71
441494	74
341448	28
548775	57
268410	4
104477	2
277537	1
5547	1
3013444	44
207528	41
531374	20
295974	11
610842	5
318764	81
789275	28
399245	2
588755	1
278912	29
288784	16
303652	5
208409	8
3998912	5
426638	157
1108599	34
4466511	28
835456	23
350698	10
430219	14
512485	8
1111191	55
173333	37
128300	13
579608	10
822419	1
268538	1
1108078	3
583117	23
173245	9
229088	5
923098	1
584001	1
271068	4
202662	7
267042	11
521491	2
255097	1
161993	1
114348	1
513685	10
132873	19
331772	123
2344267	3
439924	25
308734	2
344828	15
528067	1
1020625	1
957807	40
133892	7
339031	14
337289	18
231510	16
264734	101
276046	19
70830	57
195123	20
430194	7
303251	16
1084865	20
216958	2
304408	1
355097	2
439880	28
271443	4
1105038	14
268425	4
185222	18
455805	6
146935	6
330116	1
953855	13
835900	107
288581	1
575041	4
338644	55
827376	17
1108706	13
1107652	33
826749	2
3355047	2
339358	22
264325	17
4439489	16
320224	2
234054	1
181237	76
352789	13
727945	6
553611	9
514988	4
270158	23
343853	29
4296764	1
276158	7
350127	7
189147	25
449833	11
353896	13
372622	1
128223	11
2937207	13
323154	4
466811	1
799034	23
416078	107
1111582	15
276149	13
131921	3
188785	2
896489	13
260410	3
302491	2
268220	9
310877	1
276236	3
455671	17
355045	38
270303	6
342504	10
4474844	3
178478	11
816470	20
269681	13
519673	34
520808	4
740215	9
204088	1
130468	7
418334	2
204126	1
207284	7
338796	1
261402	1
443620	4
354905	8
827195	10
265496	1
276151	17
536754	2
205904	8
183517	1
302102	2
4446732	1
345126	5
354839	3
233587	3
590168	25
829337	9
806356	1
288492	8
955052	11
214392	4
786449	3
171157	16
1126596	3
264693	9
152485	2
335183	3
4327501	5
4440360	38
353012	9
759916	1
262633	1
457371	4
546390	1
262541	3
461795	15
194490	4
340794	1
591818	4
1021682	1
317135	9
308042	1
272880	4
646499	12
10512	21
418501	16
388763	6
551640	1
579452	7
4432234	2
287547	13
1938	1
577512	5
442846	44
288026	1
826382	3
267451	5
607825	6
1759078	2
348038	27
312440	10
296134	1
509452	38
339017	14
197517	3
330772	16
338852	16
817903	1
263957	7
189476	3
616624	3
273208	56
300607	1
556561	38
319214	2
193591	2
196848	5
688528	1
519478	2
137233	4
535359	2
593216	13
273179	1
3998909	18
389282	20
606927	3
189721	4
301883	1
308598	27
573792	3
100344	8
279492	3
1108422	70
191803	3
271737	10
327808	2
4334746	13
519290	6
342502	1
579541	1
190026	19
334734	1
336276	13
4423978	2
195691	4
340717	17
180738	3
187668	2
273232	1
835872	1
743693	1
1569569	4
3028318	5
830080	3
1110757	1
1106101	7
265280	2
273737	3
181719	3
110790	1
786081	3
1144585	1
254011	4
303326	2
943989	13
353782	1
338348	1
846482	10
4336943	18
320627	1
196386	31
1106384	17
270081	2
1844565	3
811257	2
1871	7
4338018	2
38888	9
193763	2
584263	1
1091084	12
1110842	1
342962	3
786646	7
324882	58
967427	1
2797559	13
574644	10
294302	2
439437	20
420345	22
347575	2
844645	1
336292	3
277067	4
797229	8
550674	1
588045	1
539418	1
198201	4
273776	3
2724618	1
689859	1
813945	5
1871227	1
338258	9
196390	21
212688	2
273100	5
1105376	8
3319464	9
1111522	1
199534	2
108509	1
545038	5
869324	1
206817	2
586453	26
278098	7
4329450	6
262634	4
593376	15
572860	8
233313	1
266198	2
348336	5
1107493	3
999898	1
268043	4
584571	4
275873	1
1105687	11
510295	2
207288	3
1106614	10
659831	1
258849	7
269107	7
134726	7
322839	13
851822	1
172389	2
333351	2
214450	7
175706	3
342427	3
176174	1
4434375	2
71675	1
322678	1
354225	2
239562	5
1113282	1
269070	1
367814	1
275974	5
4483963	5
585949	11
259993	3
590554	1
949816	2
1062475	1
319909	3
152381	1
143894	2
137609	2
567437	2
276509	4
320844	7
871137	5
302932	4
239571	1
348821	14
56512	1
264657	6
2797565	2
1085646	3
345899	1
4455677	7
694337	4
988314	1
133065	15
583656	23
556126	2
581933	10
167440	2
562868	1
518645	1
148072	2
297756	1
1028915	9
3449121	7
274749	13
271106	2
255057	1
827689	1
4343981	4
276531	2
839282	5
309249	5
1051764	14
899195	2
4432841	3
244464	3
541135	11
730387	1
728068	3
879327	1
342404	5
276597	7
345397	1
268297	1
591642	12
185277	6
195947	1
258626	6
1111456	3
1112139	3
331786	1
354256	6
1109297	1
330301	1
197765	4
465433	16
342075	1
524842	3
262631	3
561885	1
2120775	3
730939	3
578347	1
2212505	6
180082	2
258280	3
15366	1
4416396	1
263337	2
341913	7
1135042	12
320497	4
258957	2
272850	10
4417539	1
637934	7
1571092	3
1105328	1
4314126	1
263111	5
1039594	5
340850	1
1076587	1
4327415	8
70260	1
721102	1
563456	2
1132905	2
511594	9
381219	2
427241	11
208127	1
353073	8
103256	1
447141	14
263518	10
894560	1
1033473	1
296041	1
4480176	7
323403	2
339791	2
4372114	1
4340137	2
174854	1
343196	2
175575	2
498355	5
432904	2
196753	3
267536	1
352951	1
438304	1
267123	6
351734	3
268720	2
214699	1
99634	4
589114	12
175646	12
299879	2
939811	1
820837	3
354971	7
593733	2
272338	2
4358602	1
270491	2
348404	6
2658058	1
517722	4
166869	1
302975	5
629361	4
1042850	1
879039	1
30569	1
344726	6
228798	1
423830	4
189503	2
587510	1
1047993	6
356627	3
448893	7
260058	2
530164	2
1024529	2
107784	2
416341	1
358007	1
620857	2
108405	5
576928	4
228601	2
342683	5
275483	8
4393962	2
348875	1
326095	1
355494	2
1073431	3
168984	4
719367	1
1010113	1
298408	4
268730	1
137881	1
292243	6
228391	2
262944	3
339905	11
259870	1
1962478	1
580521	1
276270	1
878104	2
233052	1
277967	1
313524	3
433676	1
592372	3
15062	1
579750	1
560906	1
234912	12
262024	4
268155	3
39443	1
461487	1
182033	1
277202	2
1105552	8
395249	4
152612	1
411254	2
1517774	1
189039	7
665703	3
289984	3
834840	1
929901	1
1108747	2
260859	6
780650	1
335263	1
539827	2
2458172	1
327900	8
356052	1
198967	1
834677	2
288680	1
958496	3
4200918	2
561259	1
344703	2
808562	6
384555	2
2286580	2
1110317	1
555562	1
1035392	2
215918	1
322609	1
1042479	2
339549	2
817380	1
575687	1
1067143	4
826624	7
4457872	4
810759	3
106334	1
196672	1
1017249	1
103132	1
205160	1
400739	1
347933	1
875290	1
215495	4
344329	1
700971	3
422283	2
587826	2
234443	3
1109662	1
164071	1
338757	2
212532	6
836693	3
777316	1
2897325	1
528129	3
2057787	4
4294457	2
369416	1
359984	1
1737536	2
267323	1
275627	1
336696	4
216599	7
1114352	1
172163	2
544859	1
177319	1
242029	4
174353	3
519733	12
267549	1
548785	2
4416659	2
310760	6
199707	1
385545	2
324888	2
175375	1
312070	4
545299	1
814832	1
1108470	16
180563	1
174056	1
406247	5
351583	1
560465	1
568118	1
15691	1
4424963	1
263138	4
432284	1
719058	3
766351	1
251779	2
157479	1
216495	6
372368	1
350188	2
211234	1
872328	1
465480	1
826270	1
683621	2
314963	7
554916	1
936565	1
351200	1
295075	5
258263	1
315430	3
208571	1
4232045	3
263390	8
228556	2
198641	4
1094991	2
4428696	3
330353	3
411486	3
128227	2
3359884	3
586485	1
186872	1
544177	1
273741	1
851794	1
444271	1
416287	5
805699	4
276663	4
176582	1
193509	3
307608	1
550484	2
965500	1
772972	5
259434	2
3412718	2
304779	3
180511	4
331013	1
354957	2
10711	1
195934	4
140281	1
278398	1
562376	3
27815	1
262625	3
287798	1
814647	1
338621	1
142247	1
342105	8
4432238	1
380534	4
262166	1
349306	1
4393061	1
192316	1
258202	1
277066	3
3190479	1
356164	3
1131019	1
356590	2
4332676	1
321469	1
949327	1
259614	4
351972	1
894774	1
783390	1
31235	1
276721	1
663969	3
544851	2
827592	6
346657	2
3584772	1
826302	4
328143	2
672109	2
274422	1
4374116	2
3694603	1
272328	1
47365	1
254469	1
338926	2
550807	1
1107461	1
260663	3
322840	1
4298513	1
548032	1
335967	1
4444771	2
329244	1
211837	2
233817	2
331782	2
269125	1
285927	1
295086	3
265483	1
183089	3
1112763	3
574021	2
250288	1
4056429	1
589071	3
331317	2
537894	1
348376	1
206790	1
4327323	2
581079	1
3016478	2
4436051	2
229459	5
297143	2
196578	3
4430393	1
547362	1
613697	1
567033	1
48899	1
275139	1
1871192	1
811253	1
400443	1
346804	1
132041	2
410242	2
1081815	1
263976	2
190116	1
1844553	1
174757	1
216902	1
105113	1
1106475	1
264795	1
277505	2
188969	1
278931	1
783719	1
537370	1
377946	2
311961	1
2675834	1
1107761	1
274016	2
804579	4
791522	1
213870	3
389566	2
318370	1
534204	1
334751	1
114400	3
940737	1
1106468	1
132929	1
1108960	1
243812	1
1078207	2
308451	2
264155	3
113915	1
807452	1
270200	1
270598	4
568952	2
386313	1
197624	1
586968	1
1110763	1
236197	1
737816	3
1110988	2
335330	1
1097593	2
2529160	4
352840	1
711526	4
801579	1
277574	4
804948	1
322223	2
353194	1
309916	1
317045	1
579293	1
299474	2
543824	1
705337	1
290211	2
1602314	2
289918	1
326968	4
327358	2
306306	1
329032	2
751720	1
1012376	1
268844	2
576919	1
309133	1
196315	5
398138	1
192222	3
620677	1
4355739	2
277512	3
854272	1
336676	2
312515	1
1074210	1
508943	1
228479	1
586802	1
542568	1
109728	1
356405	1
413996	1
539509	1
295590	2
4354103	1
114563	1
235262	1
406145	1
365127	1
2355543	1
265036	1
692823	1
200462	1
796871	3
276425	6
192585	1
275882	1
327031	2
4471135	1
769075	2
4314724	2
180869	1
171681	1
149819	1
1109334	1
217100	1
553352	1
180731	1
332651	1
205846	2
323583	1
179435	1
308359	1
1068499	1
576679	1
814952	1
1502622	2
2694602	1
807140	1
1105591	1
351292	1
878474	1
4336569	1
165706	1
302302	1
707986	1
313431	1
318320	2
157957	1
2419585	1
828043	1
1016369	1
444987	1
662917	3
1123260	1
517044	2
694995	1
4444012	1
316734	1
328391	1
514095	1
976470	1
1087966	1
192475	1
142208	2
624099	1
323818	1
839200	2
265197	1
171322	1
668129	1
289627	2
535399	1
256619	2
813944	1
340473	1
837779	1
1111448	1
3392840	1
592160	2
810828	1
302115	1
237081	1
248126	2
452014	3
244689	1
4400134	3
263420	2
308558	1
270519	1
847728	1
331737	1
380713	1
369183	1
95503	3
351126	1
582743	1
272938	1
276629	1
136025	1
176760	1
3697034	1
621700	3
132939	1
317734	2
790026	1
273494	1
578022	2
350381	3
261519	1
226283	1
1084906	2
318503	2
324214	1
573287	1
541328	1
4336940	1
164413	1
33668	1
316496	1
230268	4
171607	1
242177	1
996434	3
194710	3
252843	1
1058952	2
831301	3
264014	1
265182	1
533133	1
1823053	3
344906	1
866280	3
585914	1
1139769	2
264240	3
294254	2
313878	1
190531	1
572118	1
245307	2
221110	1
544847	2
266816	1
394270	1
938948	1
253471	1
171079	1
584109	1
4310326	1
353862	1
812921	1
4305725	1
4374930	2
102237	1
4377150	1
335256	1
271131	1
572750	1
70947	1
1106654	1
711843	1
462832	1
819999	1
4460109	1
267452	1
559204	2
271563	1
338200	2
177179	1
1003206	1
4447718	1
658370	2
20421	1
310781	2
190673	1
888575	1
716006	1
308332	1
337784	1
269657	1
320250	1
133341	1
1749079	1
194709	1
537775	1
184381	1
4400135	1
229958	2
552235	1
732128	1
295564	2
215214	1
1104817	3
344527	1
214684	1
214031	1
569551	1
171180	1
214116	1
347587	1
269418	2
345871	1
1098946	1
270707	1
195840	1
400599	1
1105589	1
139922	1
338845	1
1089121	1
443945	1
808794	1
290210	1
272175	3
2051608	1
272953	2
414089	1
814777	1
620319	1
1122110	1
264731	1
971907	2
177539	1
351062	1
321811	1
593163	1
228730	1
255261	1
741531	1
339886	1
352192	2
274136	2
187959	2
458550	1
181717	1
443853	2
613229	1
813815	1
4353264	1
122517	1
4379247	1
339092	2
615514	1
180235	1
1108356	1
872158	1
4449524	1
842596	1
814112	1
269673	1
322367	1
212201	1
375106	2
267373	1
513445	3
199568	1
759378	1
2063500	1
383992	1
658413	1
260547	1
297266	1
962476	1
863682	1
4334053	1
2233608	2
193139	1
408513	2
743075	2
339532	1
308802	3
4407603	1
369079	1
179457	1
266720	1
639882	1
227434	1
1109293	1
347922	1
561193	1
786708	1
774086	1
712388	1
341134	1
363035	1
339351	1
580625	1
189793	1
93368	1
271500	1
899886	2
392918	1
628318	1
4438284	1
64384	3
196733	2
1122185	1
4383135	1
312269	1
262801	1
4368610	1
348398	1
164523	1
565742	1
277293	1
113417	1
538223	2
4425152	1
259212	2
107234	2
538967	2
271101	1
277204	1
449353	1
164904	1
590175	1
1107335	2
272905	1
177205	1
4447432	1
212732	1
895220	1
785565	1
197074	1
337511	1
344133	1
1112762	1
266896	1
1111782	1
349874	2
272092	1
564914	1
555951	1
299070	2
4217959	1
634120	1
338224	1
3546343	1
554705	1
191551	1
1084045	1
696181	1
328905	1
176236	1
1106290	1
516115	1
779527	1
291715	1
4335781	1
1093466	1
2480553	1
341322	1
818603	1
586984	1
300582	1
830014	1
288193	1
336542	1
4438594	1
176751	1
309127	1
546456	1
1007926	1
169586	1
1130519	1
4413164	1
335071	1
290957	1
533824	1
```
