## Extended Data File 1 for "Diet induces reproducible alterations in the mouse and human gut microbiome": SRS1890953_SRR5138858.otus

```
#OTU ID	SRR5138858
1016468	8
2937207	287
208409	94
573413	3
342666	44
353073	36
939811	23
275869	26
1107027	629
389282	18
277143	1621
813944	62
2564048	961
581933	6
353012	6
555945	480
336276	45
588197	786
698795	1
338644	82
567033	106
1871	457
187294	117
1802717	476
178735	31
408513	9
275483	450
339031	25
169901	536
266445	825
816919	131
2344267	8
348821	165
308802	3
276151	49
207528	97
814952	3
321735	123
539647	746
818144	109
465433	43
740215	10
326048	259
551305	337
567974	1
442846	78
835900	45
1049961	1
769222	466
331720	236
195061	6
681370	121
380534	23
691348	1
216524	350
849160	5
1107784	266
1684221	648
999898	1
1039594	118
1108706	183
449833	22
202662	426
1084045	16
685156	448
997439	65
417981	21
797229	93
132929	107
813815	1
1108726	17
292816	1
245324	128
1737536	5
4376828	285
267123	103
230386	1
239562	43
264155	4
871137	66
390820	46
263390	670
260828	21
438304	9
1055082	2
1059729	6
728068	44
195123	22
181237	312
637934	40
179838	17
484304	286
1569569	249
4432238	3
576928	164
592165	1
808562	100
352840	1
10512	57
783719	65
3013444	142
337289	30
579608	61
398255	128
556561	384
561078	3
261980	28
555338	5
188889	34
4426298	582
812958	2
327808	5
3876673	20
355746	127
829523	4
34757	139
555562	7
374923	3
359563	1
346085	1
426638	27
261055	1
252853	12
188785	5
462727	52
1110135	283
538689	1
4365109	31
1108356	2
573270	3
1068082	44
1793774	5
1108422	83
107234	13
260140	48
688259	17
548775	87
335120	2
330923	6
364538	12
418501	30
591642	29
4440670	4
270158	106
4424932	29
919466	3
544480	1
997890	1
978693	1
108405	69
324882	33
1108876	1
1016369	4
328536	40
985239	11
989315	1
509452	746
275423	3
351972	8
586093	55
2233608	68
2296710	3
590168	234
1107829	3
369289	2
1823053	16
338926	2
1938968	1
171157	72
276478	245
264734	77
196947	96
517722	16
4322206	3
519673	13
662917	7
195691	4
266726	39
511594	23
584397	2
813217	49
826541	61
336696	17
331043	177
1110317	35
443853	9
593216	67
401717	729
180869	7
197290	9
110016	12
4356269	1
1143359	3
250522	2
614318	1
266976	72
4482839	1
419408	3
277329	115
430219	38
342504	22
354905	79
275974	5
27815	38
327900	4
866280	18
753891	4
1070563	9
2480553	19
231510	48
1141758	8
541135	155
1058844	5
105113	6
408877	28
981957	7
89259	6
337724	50
4299396	22
941487	8
194286	17
104622	44
279115	31
287547	84
128223	3
4434296	27
257945	3
817151	1
148003	161
399637	26
996434	42
4416537	1
332648	6
137881	3
804579	3
1078207	10
110790	17
274749	39
350875	1
606989	45
773251	129
673010	38
4337621	1
591651	1
145801	2
4299136	1
531374	11
333178	57
238068	15
197782	3
110660	3
533824	55
338258	64
1106614	165
1109587	4
1092944	12
448893	14
780303	2
814295	19
356255	1
789275	12
405780	170
414089	12
1108599	77
816470	38
4345313	5
261486	4
291206	4
136025	7
1135042	6
1108747	3
348038	130
275476	1
575495	3
576785	4
352192	26
572860	58
4449518	24
341448	63
4430499	4
353896	94
4449565	1
215214	19
416078	173
519733	20
1099674	31
318320	7
4474844	8
512485	28
3078468	1
325254	3
320169	61
320224	5
535359	4
234912	55
3510057	5
167420	17
1108350	7
270391	33
461795	62
271706	40
1111191	92
654742	1
589071	8
3319464	108
589382	8
1107175	171
137609	2
187652	1
420345	19
406145	1
466811	6
276218	33
211234	19
1110988	83
191994	16
233313	1
350127	230
780650	39
3028318	13
190531	1
237139	1
41281	20
423455	9
288581	14
826270	16
162660	1
100344	42
356590	130
319909	6
346870	65
74305	5
313216	12
271101	11
893916	2
895512	2
344329	20
563798	2
856940	1
1035392	6
4440970	95
1134925	1
1646259	11
4414354	4
355468	4
896489	1
620684	1
339156	129
835456	15
819037	2
648854	26
276561	13
4466511	65
276802	36
3998909	11
323455	54
992510	2
694856	45
146273	5
322839	18
1107652	24
181719	15
576136	1
349892	2
233435	90
354971	3
1069076	10
786081	3
544177	8
441494	9
110915	9
700971	4
511230	2
248826	6
316734	6
569952	2
584109	2
4432234	6
4307977	5
548079	2
322223	5
1093466	22
1028915	46
1105689	1
801579	1
812978	4
214919	136
94470	2
589114	30
1139769	1
1105663	9
303251	23
430194	6
3956474	2
339013	49
2216525	3
268155	16
953855	14
834677	2
777316	88
4330358	3
592372	13
273208	146
264731	3
545038	10
1106101	28
534216	34
693491	3
2406106	1
271131	1
4443285	15
1007926	38
2565175	10
352222	2
512364	2
732609	3
15129	1
1105376	12
395249	90
1105038	49
143894	8
1132685	1
351126	2
170335	32
569939	6
190026	34
1107473	1
265280	12
1060104	5
342723	1
4432930	4
4294457	12
271737	7
3150250	13
1106362	45
439437	47
384555	30
339718	12
949816	12
98048	1
108432	5
920852	31
86817	5
1000872	1
1105552	8
137580	31
325419	43
2120775	14
2795129	19
181589	19
313247	1
81764	3
3449121	15
310748	56
971907	7
142320	2
251983	13
272850	19
916143	4
4394313	2
822419	11
238434	12
523025	1
148072	7
331772	26
97263	11
584954	8
827592	2
528933	2
269907	6
153131	1
342427	13
720511	17
1517779	31
275218	3
1009894	5
338852	28
186886	7
298954	1
779627	2
316515	38
788268	15
373923	38
186289	1
4420570	21
191803	2
327895	1
578257	7
263111	14
560704	3
1640195	7
212688	2
2212505	5
307608	4
544851	56
818387	4
343719	16
650697	1
558023	1
923540	3
1105016	9
551419	1
823024	74
572750	3
970028	3
354957	12
570367	12
313878	1
450047	13
198201	22
4445430	20
254292	11
4374042	4
1067143	14
78839	1
646549	2
289918	61
276509	9
198167	3
427241	11
355197	2
4337890	13
765433	1
372368	2
196753	2
861780	2
3359884	40
916151	4
204126	2
275631	41
268425	2
258169	8
3322191	14
229459	5
593163	28
560886	2
799034	14
306914	16
670777	1
216576	21
4405128	7
4356697	1
528129	22
748601	5
291063	3
348748	27
677064	9
367176	2
340960	30
240784	1
534042	3
150180	1
4336943	4
210867	3
353162	2
264325	17
875643	1
730939	4
552849	5
4334383	2
269591	1
1106130	17
2360704	4
3430522	1
295180	4
423830	9
1115885	4
273776	3
195885	2
647619	5
586984	3
675863	1
263252	3
1126596	44
275069	7
195934	7
809691	9
68621	21
210201	2
214116	4
1105944	8
198641	4
1033366	2
175706	15
816631	1
1134482	1
831301	7
167215	3
796871	16
302491	8
167078	1
510591	2
113919	1
211837	18
1124030	1
321821	8
305432	1
215540	1
232900	3
69993	2
262801	5
593868	1
827968	2
1091084	39
251934	4
59913	2
1105589	8
353026	1
181568	1
326644	4
560465	5
1073431	32
178568	5
672144	1
360315	5
4480176	8
357529	54
300910	1
4430569	1
662808	21
826749	6
346764	6
4331976	3
47778	1
354765	5
314853	1
944435	2
410242	4
339017	5
213088	2
813945	25
273741	2
874477	8
96839	9
199118	2
4424930	13
837404	1
104710	3
957807	15
74352	10
265522	40
223206	1
888466	5
706728	5
190673	4
1125443	1
239441	5
4396250	2
365297	6
568643	1
303919	1
807217	1
895733	1
3998912	31
161993	5
303809	4
325946	17
838180	8
831197	1
539915	13
338553	12
315147	11
70057	1
617305	6
294302	3
712677	13
1110312	11
1140978	4
888300	5
230725	2
10085	1
196390	5
323583	4
114400	1
4417539	29
271602	8
351707	1
565863	1
555568	3
528909	1
585547	3
354225	2
935593	2
667570	1
4475686	13
2057787	11
315430	29
260156	9
443620	14
273737	7
4434375	24
1116232	3
247509	2
1097593	12
106334	4
4362620	20
269673	3
560906	1
402704	1
317623	2
836693	5
208929	1
265182	3
1105687	31
532569	3
591245	1
585949	20
226846	4
4035950	6
942880	7
4432841	5
102864	4
336844	1
189039	14
4398400	19
580578	1
103606	1
846710	40
742358	5
925323	1
976470	36
252274	2
720789	5
583117	7
703741	20
1051764	22
262634	4
560336	13
5547	4
510276	1
581821	6
830080	13
252727	2
1015969	3
732128	2
813654	2
533246	13
174757	1
766314	12
422283	8
1117255	15
4310136	1
818854	2
248126	5
591211	1
360268	5
561636	14
749805	1
811257	2
725404	1
558173	1
246509	9
249713	4
194225	17
449417	1
664697	1
4439489	18
217929	2
254098	1
4406393	1
267042	3
811253	2
1109662	2
337511	2
4343672	1
4324867	1
199534	8
1132905	10
350666	4
254504	7
688528	3
271277	6
968873	3
1145649	2
216599	5
230258	3
580625	7
3697034	1
437137	26
369416	1
1918929	12
266621	4
347954	3
155345	5
245377	3
350698	5
277067	15
861063	1
253761	7
252542	4
4400134	34
624474	1
1502622	7
265496	1
356164	9
812921	1
335719	1
159872	1
579293	8
966576	1
4335779	2
641490	2
1107716	7
336214	23
593422	4
355045	66
854050	3
824302	1
2724	1
1108078	22
863772	3
551109	1
317045	4
452014	10
1136950	1
1108830	2
528067	1
878104	12
104477	25
786646	4
930834	4
376634	16
540055	1
433676	1
322840	4
591439	7
1106006	2
344726	4
242453	1
279492	11
258280	9
1566691	9
4398116	8
676447	17
310897	3
1505939	3
949660	5
347908	1
751138	6
210068	1
1084950	1
1098410	2
529217	1
1104817	7
334096	1
4402042	7
4296458	1
498063	5
722182	5
695260	1
1110813	2
148550	2
172163	20
353820	1
1029949	1
549454	10
516292	2
302909	4
332860	1
264693	5
4416927	1
333351	4
4476330	13
819659	2
1085832	3
1111350	20
193448	2
1114323	11
311964	1
1033018	18
4461156	1
134467	2
571965	3
306306	5
256619	5
1075145	2
39463	2
339905	6
248740	5
181467	1
304639	1
112929	1
217919	8
306532	1
443945	3
2224378	1
189476	4
4301218	4
262060	1
774086	2
278355	1
832300	3
963779	7
349024	9
2670715	1
694995	6
1142712	1
1995182	5
354612	11
2130193	2
838200	6
1007399	23
1925452	4
591907	1
214699	5
119515	1
291431	1
185277	19
323155	3
591699	1
861160	1
4483963	22
1109709	3
463361	2
4361193	2
195919	13
581079	1
1107760	6
447141	27
522025	1
735769	20
634449	3
542995	8
185550	2
345322	2
269949	3
631576	1
439924	8
318764	14
266198	4
316037	1
564914	1
416215	1
754283	2
212584	1
4303893	1
95503	10
193859	3
415427	1
521073	10
295974	1
4392457	2
1107637	1
4375860	2
833174	1
278712	1
323154	7
566078	21
1136403	2
388763	12
15899	1
714461	1
658370	2
606927	1
736678	6
264657	21
362539	1
354032	1
879327	2
899714	3
331782	3
807870	1
355344	1
372622	3
3509162	1
243185	1
130468	1
333341	1
276168	9
2795133	1
338348	2
237686	1
1086274	4
1106862	19
338796	2
338778	2
838913	1
590850	1
462832	1
400443	2
583617	1
767624	1
147442	1
4483570	8
335408	5
607825	4
4388776	1
167761	11
137233	11
263403	10
163857	1
529067	1
870421	4
577512	13
565481	1
1788776	1
265706	6
520273	3
568229	1
3031461	5
248199	1
240894	1
4460109	4
4298291	3
137597	3
730387	3
317580	1
1089121	4
550392	1
510204	8
1108745	9
981912	1
4402869	2
610486	1
1126217	2
511219	1
4294607	1
579452	3
4294448	1
8806	1
349798	2
382220	1
4412915	2
259614	4
353782	3
243777	3
16164	1
4325081	1
1131215	3
4362775	3
439880	6
544827	10
175519	1
574585	1
4400135	10
301639	2
543942	5
38888	12
275556	9
592160	5
43181	6
253660	2
4344046	2
206817	2
311035	2
821185	8
583656	6
4451049	1
334575	4
684243	2
716006	6
225279	1
843307	1
4393354	6
273182	1
4439808	1
672471	1
2398623	5
512955	2
229452	3
589769	2
801192	2
3934740	1
229449	5
565357	1
550484	13
196315	4
512663	1
229958	3
167440	5
214450	6
262166	1
4377102	1
189503	4
2286580	4
207288	6
182033	9
636827	1
813921	4
356529	2
620224	2
749841	1
921020	1
582257	1
1121955	2
759250	1
254116	2
320250	6
1105958	10
288193	8
326940	8
222657	3
392918	15
372906	1
264684	7
570552	2
178478	12
268720	2
343853	14
825939	2
254649	2
259993	4
4299433	1
898468	3
563656	2
272953	2
582632	1
304427	1
826836	1
4342964	1
1108042	1
255367	4
851938	1
4305103	1
398138	2
1147219	1
274016	1
1118744	1
1109964	2
711843	5
1107761	9
876114	19
877752	2
250408	3
381219	7
277512	9
277200	1
209870	2
587598	4
779527	4
792399	3
840291	2
31235	12
4434000	2
359984	7
11427	1
176836	4
573157	3
133719	5
1010113	5
471180	10
330772	11
246860	3
354256	16
818282	2
229088	1
276158	5
99057	1
539296	1
124309	1
4370361	1
47463	14
331835	1
863612	4
375106	7
3631785	1
721703	1
255615	1
173565	1
936565	1
555547	2
164523	6
346804	2
309916	1
429862	1
851031	1
132873	2
1111456	20
356012	4
688760	1
789791	2
196386	10
276260	1
539827	19
929901	2
107349	1
408706	1
1111582	2
228391	7
276761	3
4310326	1
1108275	2
4460870	10
348839	7
545515	2
352215	1
193894	3
517168	1
588216	2
584463	2
4300908	1
847986	4
267906	3
216557	1
331013	2
836573	1
4447334	1
159950	1
4334746	1
563900	3
1114352	7
851822	1
1473	2
1652947	2
888914	4
3334375	1
553228	1
203418	1
220080	1
4471067	3
861375	1
261350	2
974121	6
1108470	5
360253	1
851794	3
1097359	1
272880	4
444987	4
332651	7
189721	3
721102	2
918313	1
501684	1
3176547	1
1068902	1
620677	6
818935	1
279026	4
340717	2
341460	4
185100	1
716286	1
3270462	1
1078248	4
522073	1
1123249	3
113397	5
575785	1
237257	1
544847	5
339457	1
249173	2
353964	1
924224	1
137635	1
2345047	1
590124	1
520231	2
1129363	9
758719	3
433722	1
3333615	4
566391	3
804397	2
769075	1
1076587	2
358590	1
48147	1
4438991	17
826624	3
4369794	3
277574	7
97903	8
1109422	2
1107985	1
326968	1
1116890	2
646499	3
521977	4
672839	1
559898	1
189147	1
352202	1
875290	6
724472	6
310532	1
190816	1
1546873	5
192795	2
540086	9
1111294	11
335967	5
309302	1
1081815	9
1042850	2
252843	1
308598	7
558599	1
323829	4
170768	1
785565	4
186332	2
4439468	1
395008	1
1107335	6
236325	2
818742	2
4356330	2
1083037	1
1726418	1
536754	8
169845	2
532419	1
900840	1
1108632	2
276312	5
539789	4
161677	1
589189	2
110103	10
187233	2
589123	3
539820	6
404720	1
352789	19
1139687	1
649107	2
888396	3
262631	4
2819697	1
839270	8
620857	1
4400372	3
621278	2
216495	3
1109334	5
3907189	1
1108289	10
1105574	6
4476780	7
425721	1
349315	1
340642	4
566839	3
922397	2
322114	3
353686	13
162539	8
276663	8
145581	2
927720	2
288040	1
276149	4
567336	3
844902	6
313037	1
876714	2
521491	3
271766	7
344906	3
827376	1
567875	2
587753	1
323189	3
681739	6
356454	2
263662	1
47100	1
746661	5
192209	1
868791	3
553352	2
813938	1
234054	8
514041	3
950872	3
269681	4
577228	9
1088134	1
3412718	9
3954606	1
2063454	1
385545	4
623952	1
267451	3
1107243	6
70580	1
846482	6
764682	3
348404	4
4416396	2
826302	1
246713	2
1030188	3
4128270	1
3627805	1
268043	3
199307	1
2532909	4
556126	6
165611	2
4404047	1
1140556	1
4444771	2
220436	3
1637549	2
512226	1
510320	1
559204	2
585914	2
969149	4
831328	2
217402	1
109777	2
1583307	1
270598	9
263138	5
929713	2
4412134	1
338757	2
4430393	4
823183	1
903426	2
180468	1
1863794	5
549676	1
4329246	1
320332	1
185222	9
309249	3
975874	5
4369131	10
810955	4
380021	1
274912	4
820367	1
234951	1
1017413	1
383992	1
187959	1
4321285	5
311961	4
1106475	3
4391463	1
1049750	1
3584772	2
276425	7
4466275	1
171367	1
336676	2
235791	2
343104	1
440840	2
850971	1
247009	6
1742481	2
99634	3
264735	2
562759	1
4366781	1
956988	1
352013	1
509047	2
824723	5
208424	2
842765	9
3025389	5
56512	1
519510	1
574742	1
907683	2
338151	1
298535	2
4434770	1
778968	1
995978	1
1129599	1
3392847	1
558264	7
277066	1
180511	17
967427	8
1117069	1
296837	1
770430	1
197790	5
273648	1
790420	3
709971	2
198774	7
593905	1
30622	1
318553	1
932208	1
203358	1
2797559	7
307640	2
196578	3
850572	6
4446732	5
213870	1
301678	1
265094	4
591818	4
545371	2
26608	6
1104521	2
578102	2
4393962	2
170843	7
206324	2
1065974	3
185822	1
562376	1
4319297	4
809315	1
347714	2
784184	3
733758	1
572010	3
544859	3
152125	4
269418	2
513360	1
181091	1
345397	1
244641	1
214392	2
340794	2
270707	12
323501	1
134665	1
351583	1
1139344	1
759624	5
529691	3
40259	1
835594	1
895220	1
863682	1
937848	1
929476	1
4364714	6
251613	1
33773	6
828043	1
665703	13
276597	3
258056	1
810759	2
246739	6
2529160	2
277588	1
4440404	2
828230	1
130295	1
955052	1
259087	1
173333	3
254011	1
136015	2
1106058	1
237290	1
90452	1
328380	9
455671	11
589234	2
255499	1
381694	1
306159	1
535678	4
1110412	3
271068	2
350314	1
535337	6
248902	1
298408	2
184381	1
358068	5
382902	3
256232	2
909052	3
267373	10
321503	1
4011113	1
400599	2
822540	1
1137578	1
356089	1
344828	8
111086	1
519478	1
239044	1
4322648	1
308558	1
329244	2
580411	3
2785331	5
1110462	1
1105328	2
940828	2
647472	1
677964	1
4363614	1
291266	3
569889	2
270382	2
212532	3
857556	2
332780	1
339092	2
3875031	2
4373061	1
586745	3
677165	1
321960	1
530483	2
45765	1
1125320	2
153978	2
4297774	1
269996	3
1040172	1
1007985	1
344703	3
2127939	1
335330	2
3546343	1
592589	14
3355047	1
4315844	1
371743	2
980248	1
828333	2
767680	1
3006054	1
390633	1
112992	1
2336672	3
813720	2
1025313	1
587510	1
109391	3
510548	1
246575	3
255407	2
648543	1
196672	2
549961	1
4459285	2
831305	1
572538	1
337727	1
2949004	1
833317	5
318408	1
308734	1
541340	1
1068499	1
1005533	1
268971	3
277682	1
267996	2
270984	3
805416	1
4374930	6
3436277	1
1083508	1
96451	3
1584969	1
264795	1
4381149	1
971526	1
308309	1
47365	4
246006	1
822517	1
270451	2
35330	3
157246	2
310760	5
237794	1
1115291	3
176760	1
1127353	1
842598	10
340473	1
561804	1
515635	2
4379961	3
139763	1
1021682	4
827422	5
249311	2
213767	1
355771	4
775178	1
543553	1
455805	4
342786	2
194665	9
523618	1
141105	1
272277	2
712579	2
558969	4
1133016	1
561099	1
2231463	3
444857	5
327282	5
1113282	3
858896	1
181344	1
275764	1
338224	4
946344	1
367995	1
839598	2
129048	1
182600	1
249738	5
114095	1
297509	1
329712	1
4356331	3
545465	1
684389	1
988314	5
568118	6
628218	2
330578	8
167950	1
819999	1
554981	6
650615	4
25116	6
1098922	2
258728	1
751643	2
580044	2
351292	2
34447	1
1087966	1
323403	4
2883968	1
536600	1
773399	1
278098	3
3749794	5
4466627	1
1052930	1
1119659	1
511378	1
646677	6
680564	1
235519	1
874627	1
528421	4
938948	3
842974	1
524674	1
797021	1
342014	11
4400869	1
2897325	4
543083	1
951794	1
233817	2
563456	5
2120779	2
245307	5
4366579	1
535685	1
369429	2
296041	5
512148	3
4323374	3
82007	2
589597	2
1137896	3
877500	1
758928	4
566368	2
69292	1
4481624	1
4331744	3
586141	3
792140	2
575450	1
3820075	1
591424	6
1112763	4
4074385	1
328143	2
265563	1
263705	1
545538	1
338845	8
747987	1
413173	1
1042805	13
4322537	1
295527	7
819226	2
542475	1
335952	1
439512	1
591482	1
537894	1
1144531	4
360936	5
586166	2
579008	1
446135	2
211720	1
345882	1
309788	1
4476881	1
256747	1
578022	3
161616	3
949062	2
572275	2
705241	2
574102	1
1131498	2
509980	1
821644	2
578857	1
582142	1
592849	3
355291	2
4406369	1
583673	1
369017	2
199600	1
271922	3
1103601	1
1047886	2
46910	1
196733	3
342962	3
4318046	1
193509	1
645634	2
1110842	2
3016478	2
4375039	1
727945	6
594279	1
348642	1
4405719	1
262944	1
268410	6
818915	5
301270	1
1109249	2
541328	2
563869	1
770499	4
175377	3
157957	2
347529	5
966091	1
1096572	1
839235	2
4308270	6
546390	5
235423	1
381979	1
1620065	1
183211	1
123510	4
1074210	4
204795	1
1129425	1
441468	1
822093	1
370343	1
579541	2
276985	4
249571	1
257631	1
223418	1
568461	1
807693	1
1107128	1
243306	2
570071	1
966231	1
191205	3
271880	4
563918	1
1082846	10
967275	2
1133464	2
885968	1
317135	6
524661	2
977026	1
168145	1
181754	1
714231	3
335391	2
114903	1
1045587	1
1133976	1
583840	7
173906	1
235666	1
2157225	1
209377	1
4443276	1
453405	1
4311616	1
179312	9
4296811	1
593709	1
354987	7
818603	3
4327501	6
541299	5
421792	1
232777	1
303326	3
553583	1
298163	1
103256	5
1871227	3
574991	1
344244	5
1145598	10
806407	1
205602	6
810700	2
940737	3
1091101	1
431766	3
881104	1
254469	1
273100	2
260890	2
4396519	2
4455677	2
4321396	1
592365	2
274387	5
263212	3
277946	1
520808	4
352182	1
307373	1
330296	1
144545	1
829337	5
327284	3
327410	4
569244	1
204088	2
264014	2
710414	1
1106471	3
734489	1
1112121	1
554002	1
586791	1
562956	1
4377277	1
1106323	2
792868	2
215731	2
258099	2
786449	6
332718	2
2081395	1
262752	1
258849	3
356055	4
2107976	2
1097661	2
519680	2
282561	1
949789	5
845167	2
759916	1
228601	2
342105	1
292276	1
1656467	1
808889	1
4308688	1
3538	1
2954732	2
330353	5
173245	13
1024743	1
323746	1
89669	3
197624	4
362450	2
4056429	3
2797565	1
218095	6
4471279	2
4393264	3
383971	2
245495	5
277202	2
4338742	6
330043	1
1871192	6
562599	2
256247	2
4302532	2
575467	1
536238	2
875704	1
133892	6
251317	5
165706	2
224155	5
875735	1
592917	3
7976	1
202319	1
826668	1
562417	1
269176	1
1138724	2
945733	2
268125	1
187962	1
2132323	1
968043	1
277204	4
871442	2
820837	5
252906	1
66903	1
805707	1
143462	1
354839	3
945326	1
211422	1
509773	1
1074625	1
263518	4
332595	3
205635	1
4296216	1
386554	1
534926	2
4253641	1
2627241	1
3624656	1
276046	15
350277	1
360808	2
1110378	4
1110757	2
566899	2
264229	1
311522	2
542933	1
565524	1
221513	1
958955	1
353982	2
303204	1
1864498	5
565472	1
659413	3
4029632	1
134018	1
303607	2
318789	1
808794	1
585473	1
4465803	1
1062061	2
539360	1
275285	1
331752	3
563192	2
939986	3
174699	1
302501	1
95623	1
561767	1
310409	1
253167	2
1100012	11
115374	2
2675834	1
1088618	1
303273	1
799231	1
544772	1
258294	1
274380	1
578882	1
205904	2
126195	1
580090	2
354163	1
824780	1
40593	1
165257	2
1109458	1
737816	1
538601	2
262551	1
186406	1
114644	1
4383135	1
4451251	1
837859	3
608293	5
4418299	1
821570	4
339566	1
270229	3
194490	2
574021	5
289627	1
312515	1
195622	2
645889	4
4176820	1
8619	2
216497	1
356627	2
128227	3
104458	6
586458	1
458550	1
3849735	1
369183	1
4449524	4
895653	2
152989	1
1000876	1
578572	1
329790	1
824997	1
4326152	1
625825	1
340873	1
278123	1
1082059	2
262625	3
4394960	1
772282	1
214611	1
565774	1
4450456	1
252030	1
266841	1
197286	2
320125	1
548785	2
179215	2
772972	5
324283	1
841170	1
261161	1
267536	5
336364	1
580934	1
77292	3
347880	1
5826	2
170185	2
4296615	1
4380154	2
1118641	3
228374	1
739826	3
411486	6
4343528	1
240451	1
3889369	9
245723	1
814721	2
45363	1
400739	1
846464	1
312440	3
961783	2
69782	1
4479989	1
509480	1
397444	2
514988	5
339329	1
339532	2
269093	1
143210	1
1139736	1
4308300	1
226563	1
93777	1
274136	1
272905	4
1127349	1
738230	1
831179	1
177451	1
259120	1
814176	1
1052181	1
593166	1
298858	1
338200	1
326645	1
114292	1
4340137	2
247986	2
3449122	1
552380	1
995147	1
589500	2
460611	1
651369	1
137907	2
352617	1
272839	1
1137744	1
1108339	1
339039	5
109413	2
584900	1
982582	2
923032	1
211106	1
686873	1
353336	2
554705	1
4295444	1
356568	2
4426532	3
1094453	1
849118	2
145578	1
114170	1
679787	1
366451	1
272175	5
1060517	3
513081	2
4318725	1
173252	2
449353	4
4358701	4
772277	1
548032	2
4350562	1
152426	1
336691	1
143355	4
558089	2
610655	1
279309	6
628318	8
1030247	1
234443	3
217700	1
1110763	1
291179	1
4328567	3
229874	1
91557	1
344400	1
4377556	1
44928	4
580518	1
273949	1
170640	1
586453	1
942151	1
1053775	1
2641600	6
690867	1
2194872	2
236466	2
4395065	1
231844	1
1105454	1
822613	1
988602	1
247452	1
812522	1
1857626	1
60598	1
4336624	1
364085	1
749837	2
816571	1
690515	4
262148	1
350502	1
22371	2
347575	1
457614	1
808452	1
1108960	3
3172943	1
921813	1
806689	1
644244	2
386892	1
330564	2
4323163	3
975918	2
276052	4
804948	1
73679	1
175893	1
575041	1
930055	1
160548	2
525851	2
534204	1
825086	1
193840	1
26704	1
941096	1
350400	1
568077	1
802573	1
340488	1
189222	1
543416	2
1111586	1
233587	4
704110	2
305430	1
197517	2
682830	1
261402	1
859313	5
3392840	6
1119968	1
848158	1
966828	1
242467	1
341284	1
522961	3
101847	2
516611	1
816441	1
362997	3
1080820	1
1106384	1
276091	1
359779	2
516966	3
324884	1
255161	2
176957	1
514061	1
339351	4
2025156	1
752584	1
586525	3
306980	2
4431405	1
220870	1
132041	3
515209	1
1111522	1
4431397	1
1144212	1
4307790	2
582611	1
743633	2
661838	1
185701	2
3579907	1
269386	3
170339	1
1109505	1
553654	1
176470	1
316587	3
270385	1
4437595	1
3441309	1
570170	2
1040009	1
523589	1
278006	1
194043	2
262024	1
578231	1
436341	1
593032	1
290338	3
4466720	1
355822	1
365415	2
558858	1
822489	1
193617	1
576724	2
3166208	1
157046	1
330035	1
794280	1
240491	1
324544	1
364179	1
547097	4
524101	3
2532911	2
3896028	2
731014	1
1121134	1
228330	1
1004022	2
113654	1
4404222	2
1048878	2
554299	1
575756	2
6859	2
505541	1
588929	2
276769	1
408093	2
233415	2
342683	1
693641	2
337494	1
846283	2
594119	3
819185	1
360946	1
319708	1
217746	1
30569	3
1125242	2
814613	1
593908	1
4396454	1
825063	1
1112762	1
344636	2
188931	3
574644	2
271943	1
4477117	2
411254	1
824146	1
264748	2
4483077	1
142573	1
287544	1
271106	1
581384	2
988932	1
529635	1
323164	1
318370	1
584765	1
1085020	1
817734	1
749770	1
264443	1
239747	1
238205	5
1047993	1
932645	1
1110037	1
527630	3
303652	3
576641	3
905498	1
637954	1
181349	2
4339417	1
1137888	2
529873	1
332770	1
4307391	3
289216	1
4463100	3
1808628	1
91115	1
902334	2
830956	2
227434	2
573287	2
564140	2
345333	5
1120485	1
180731	1
308202	1
808055	1
264240	1
835154	1
269502	1
266060	1
4416629	2
537055	1
2355543	1
4371421	1
747563	1
146193	1
1130562	1
420127	1
630556	1
311484	1
348358	1
141365	1
555922	2
805699	2
363064	1
4388859	2
4449754	1
1550603	1
4427617	1
529762	1
593733	1
4370735	2
265589	1
216075	1
540510	1
344133	1
1079481	1
579750	1
362188	1
831922	2
192585	1
191789	1
461524	1
259434	1
3510171	1
945455	3
3528445	1
4414655	1
299008	1
307648	1
1571092	2
278390	1
1003206	1
418334	3
4429441	3
4331654	1
4470894	1
337134	1
562167	2
849646	1
358280	1
168212	1
329399	3
561312	2
987428	1
1107280	1
293178	1
266558	2
65429	4
853854	1
60576	1
276531	1
223656	2
236910	1
1125265	1
4377105	2
322678	2
254401	1
3011885	1
592615	1
4341679	1
610842	1
358030	1
325384	1
157614	2
340125	1
339791	1
1146390	1
1066621	1
3239984	1
1116073	1
544951	1
316496	1
269828	1
819247	1
362037	1
342887	1
225453	1
831641	1
583102	1
843459	1
1019751	1
259870	1
271563	2
336745	1
550530	1
1058956	1
4462541	1
138175	2
251133	1
180082	1
278912	3
14396	2
509989	1
562369	3
4307464	1
259912	1
3091900	1
521628	1
567437	3
544356	1
643362	1
252045	1
564208	1
143935	2
307820	1
339229	1
397321	2
534180	1
518302	2
823663	1
1044611	1
135897	3
270303	2
883748	1
573792	1
611748	1
539866	1
517754	1
136268	1
589574	1
709657	1
228077	1
1105514	1
799211	1
344422	1
332284	1
1065569	1
4404220	1
133382	1
777498	1
323200	1
510377	1
970138	2
4419264	1
346098	1
182744	1
577485	1
316882	1
142411	1
349153	1
1052264	5
4304717	1
650800	1
36226	1
771082	1
4350694	1
1114097	1
956702	1
532331	2
818254	1
4354531	1
814232	2
1491	3
3512817	3
320844	3
343431	1
249375	1
319704	1
113915	1
313833	1
278962	1
313130	3
621748	1
4334053	1
153544	1
1111448	1
95608	1
1088265	1
156791	2
751864	1
1088543	1
838649	1
876519	1
4324483	1
786708	1
543696	1
194628	2
216989	1
88634	1
687206	1
411183	1
4302753	1
573545	1
642049	1
345330	1
401960	1
462764	1
592513	1
102568	2
1110792	1
1140825	1
855333	1
301012	1
934399	1
1800048	1
32886	1
696181	1
362933	1
100104	1
226690	1
1132505	1
278795	1
543296	1
235424	1
195276	1
190207	1
532248	1
848025	1
522482	1
555951	1
1059328	1
1097580	1
522582	1
539202	1
277537	2
821712	1
805514	1
1144619	1
217902	1
276657	1
194950	1
820612	1
809485	3
1129362	2
180235	1
273232	2
748636	1
577182	1
274150	1
1109297	1
818174	1
132165	1
275592	1
175646	3
220524	1
189272	1
323024	1
3327947	1
1634026	1
524842	1
541761	1
310826	1
306355	1
467605	1
894560	1
335447	2
317724	1
350834	1
559693	2
4371344	1
337784	1
590836	2
578508	1
186162	1
791522	2
1147608	1
4347733	1
197980	2
4394649	1
258957	1
962476	1
1105026	1
334701	1
4437178	1
509838	1
246435	1
4437174	1
4465158	1
561193	1
4397066	1
332507	1
444271	3
247445	1
4397941	1
4258048	1
927550	1
219387	1
569456	1
739867	1
1106468	1
66896	1
176008	1
312863	1
918242	2
176236	1
4317879	1
681779	1
326615	1
275882	3
3874253	1
722376	1
188861	1
207813	1
98552	1
264248	1
1114884	1
280631	1
647215	1
151203	1
745157	1
1138680	1
233991	1
409947	1
349459	1
231752	1
166226	1
4314531	1
557772	3
711023	1
513929	1
321469	1
783390	1
322466	1
269070	1
222733	1
313524	1
193895	1
322062	3
2978122	1
279384	1
260088	1
316675	1
288492	1
741531	1
246961	1
196385	1
1131894	1
324461	2
260001	1
64874	1
277081	1
400253	1
348336	1
327549	1
340600	1
798634	1
542211	1
183182	1
130710	1
156652	1
549756	1
1122784	1
262258	1
3581175	1
369109	1
279993	1
328103	1
975306	2
810819	1
346945	1
276762	1
582743	1
1074016	1
805935	1
584177	1
4327323	1
241843	1
3893713	1
527437	1
592317	1
256361	1
347587	1
264967	1
1922522	1
227967	1
134209	4
345126	1
992428	1
527048	1
146917	1
762760	2
397840	1
144653	1
339549	2
582558	1
587355	1
246412	1
354357	1
1114069	1
579266	1
348088	1
553648	1
816885	1
672668	1
128300	1
288723	1
206367	1
357366	2
249748	1
4355739	1
4348571	1
4335432	2
160661	1
814489	2
312070	1
197060	1
855996	1
516115	1
811435	1
822386	2
166890	1
227239	1
247301	1
549793	1
527194	1
762854	2
4382179	2
143820	1
880506	1
4289862	1
251779	2
311371	1
340451	1
2714250	1
543370	1
4403654	1
13805	1
293392	1
1510067	1
1046664	1
1055824	1
313741	1
380713	1
782289	1
272964	1
225088	1
834567	2
1013316	1
322226	2
549231	1
675509	1
674655	1
212201	1
275139	1
194710	1
335488	1
3935341	1
351927	1
697578	1
149656	1
246274	4
444241	1
196746	1
1898675	1
1038641	1
918577	1
4359984	1
326569	3
1130771	1
533022	1
873114	1
5364	1
4462801	1
15691	1
879612	2
205846	2
2605340	1
164413	2
95570	1
588045	2
535399	1
563210	1
792078	1
273967	1
751555	1
103544	1
584107	1
3302038	1
174353	1
319214	2
191445	1
775149	1
1135513	1
189288	1
292243	1
288784	1
88184	1
356011	1
872328	1
265940	1
222489	1
553653	1
4296055	1
183517	1
189793	1
811080	1
625671	1
261064	1
4453484	1
612125	1
867450	1
4388068	1
1084417	3
2532575	1
192475	1
3125352	1
269107	3
1689895	1
308249	1
580563	2
106997	1
810157	1
585904	1
826942	1
1080874	1
142373	2
356353	2
783660	1
240912	1
9918	1
4308913	1
241220	1
247695	1
567338	2
929699	1
821058	1
268734	1
532835	2
4371517	1
350865	1
573135	1
347933	1
40104	1
325113	1
4413347	1
381666	1
566212	1
323906	1
79573	1
203579	1
1136443	1
975164	1
3192322	1
335267	1
1012668	1
272782	1
539570	1
14099	1
47556	1
223368	1
99748	1
1017181	1
345658	1
711256	1
1142670	1
529216	1
550674	2
4298363	1
878663	1
345158	1
276236	3
5438	1
519545	1
1616059	1
876945	1
1844565	1
1003093	1
4328898	2
336824	1
350445	1
169793	1
4370257	1
4333673	1
4290381	1
275053	1
510780	1
4420206	1
1889810	1
240506	2
4472518	2
592367	1
228556	1
695365	1
342928	1
794581	1
527025	1
540616	1
825808	1
273312	1
819301	1
7128	2
340690	2
292521	1
1087325	1
562129	1
4451252	1
262399	2
280968	1
210587	1
1106498	1
4389389	1
4432042	1
223289	4
19611	1
237703	1
192557	1
3136117	1
591809	1
84346	1
3506234	1
4459003	1
331781	1
260859	1
697027	1
132704	1
214904	1
4406410	1
3936243	1
509788	1
112326	1
356394	1
265283	1
271476	2
805672	1
609444	1
4365794	1
266061	1
264123	1
957360	1
268968	1
854272	1
330570	1
230268	1
151117	1
4376709	3
640521	1
139278	1
2614328	1
804798	1
4406763	2
2183687	1
1759078	1
544325	1
278753	1
2036700	1
257647	1
1127773	1
237898	1
781515	2
277442	1
105617	1
351063	1
869850	1
328458	1
1110064	1
262541	1
113773	1
1148153	1
40439	1
219439	1
545139	2
4339275	1
187492	1
564704	1
509149	2
704264	2
541859	2
170834	1
569450	1
526524	1
210895	1
288120	1
1135661	1
269657	1
314204	1
2979800	1
303643	1
1121806	1
1107499	1
4424963	1
295075	1
590175	1
970921	2
4359608	1
337379	3
241971	1
258202	1
568952	1
348567	1
1094976	1
21380	1
339660	1
518552	1
192408	1
4483585	1
564348	1
2536925	1
1118855	1
509709	1
564004	1
299355	1
257910	1
593171	1
783003	1
232235	1
85407	2
266984	1
353593	1
68458	1
552989	1
197891	1
273136	1
274697	1
1888677	1
24211	1
4306036	1
206278	1
195871	1
142606	1
152842	1
344892	1
287691	1
4476708	1
373928	1
275563	1
1018482	1
1120543	1
2503686	1
4413165	1
197099	1
292377	1
113542	1
1107493	1
4415599	1
300373	1
3568713	1
367304	1
849156	1
563358	1
294014	1
278650	1
575768	1
3615578	1
781071	1
114821	1
159007	1
244837	1
570112	1
526518	1
2264289	1
228479	1
4457872	1
346657	1
592977	1
828435	1
259556	1
1094991	2
1118758	1
207284	1
261595	1
355188	1
800841	1
1119668	1
351231	1
1092725	1
215692	1
155455	1
592971	1
1084157	1
683573	1
583746	1
558300	1
256276	1
214030	1
1084900	1
759129	1
704830	1
889025	1
593886	1
342404	1
268099	1
935742	1
570421	1
1637278	1
580008	1
256974	1
769961	1
281015	1
274018	1
855912	1
589462	1
543739	1
1023075	2
196246	1
168002	1
2525736	1
336542	1
804995	1
1681404	1
272338	1
926461	1
138920	1
825152	1
196165	1
1072854	1
4448604	1
626739	1
189279	2
270105	1
224110	1
1042519	1
297143	1
4386	1
285497	1
1098473	1
371930	1
4357657	1
138551	1
139743	1
3963494	1
305750	1
122517	1
669338	1
1033013	1
1115104	1
185036	1
589658	1
915265	1
4381529	1
176156	1
144875	1
288283	1
4408739	1
365118	1
536444	1
815110	1
4434837	1
567349	1
940433	1
153214	1
523223	1
319674	1
263248	1
591684	1
171079	1
1113290	1
238031	1
316321	1
413275	1
839200	1
790312	1
836626	1
315196	1
580010	1
1089594	1
353085	1
641783	1
818468	1
308684	1
192832	1
816913	1
4452784	1
256945	1
314406	1
252683	1
754410	1
318583	1
1129971	1
267608	1
4295156	1
104665	1
4302554	1
806356	1
4335297	1
147277	1
428953	2
162379	1
2825358	1
4309488	1
108509	1
295590	1
1049277	1
99284	1
4418930	1
432904	1
244240	1
549553	1
237572	1
260547	1
354913	1
217369	1
101542	1
511572	1
4313353	1
4471525	1
1011361	1
112115	1
4336569	1
1109947	1
494185	1
584331	1
959660	1
1005773	1
4295258	1
536995	1
4389066	1
1120116	1
261435	1
805685	1
180563	1
553706	1
4429559	1
518065	1
4314522	1
810882	1
394270	1
4408439	1
545121	1
531803	1
2797395	1
981179	1
522699	1
1048701	1
518380	1
4365126	1
276622	1
242612	1
521994	1
223764	1
2359343	1
```
