## Extended Data File 1 for "Diet induces reproducible alterations in the mouse and human gut microbiome": SRS1890957_SRR5138862.otus

```
#OTU ID	SRR5138862
1108289	45
559693	2
2070748	2
1059729	13
392918	19
544827	32
732609	15
167440	22
325946	44
279524	3
769222	1326
555562	11
577228	32
1491	18
878104	48
588197	288
813720	2
148003	429
567033	464
236325	2
826749	11
970138	5
681370	12
1012376	5
996434	145
41281	78
539647	192
202662	495
222657	7
528129	80
548785	15
561078	10
1060353	1
566078	111
108405	108
712142	1
2795129	77
1111586	19
4334244	1
4470837	1
4398400	51
1105574	10
276168	11
874477	32
783719	87
535359	9
676447	63
1060104	18
1023075	18
1133478	3
1075145	7
1108275	6
4438991	31
316587	2
1007399	80
349024	24
527058	3
226283	14
3805518	3
700971	27
252843	10
1108799	1
91115	7
1114323	53
104477	60
4387733	1
1111413	1
512663	9
31235	16
606989	139
591642	89
1099674	83
728068	134
823116	1
823024	47
365866	1
353214	1
813945	117
1566691	19
837039	4
780650	192
576653	3
196947	2
646677	21
524101	19
1068082	158
589114	82
544851	73
587598	17
4376828	42
237572	2
154174	1
548842	1
104466	8
1107027	119
224769	1
371743	4
512485	61
751138	2
716006	20
561099	5
578257	8
2774254	2
207528	292
539827	128
360440	1
1085832	13
1139336	7
4431349	5
579608	168
509452	145
1108830	11
4376154	3
540086	43
1106130	47
693641	5
1105944	34
1085020	4
662808	13
536238	7
268410	1
1033018	67
353686	86
1097593	60
33773	9
252727	6
590848	5
709971	8
1108706	369
1091084	110
363064	6
576501	7
897527	2
552849	9
4345313	30
38888	45
703741	9
521073	73
35330	21
556561	880
50491	1
395249	249
714231	15
3333615	18
829523	3
3359884	135
777316	463
685156	142
4035247	1
344527	9
4388859	5
16164	3
574749	7
720511	25
345333	5
581262	1
812921	11
100506	1
167761	16
1742481	12
331993	2
820837	15
224155	4
287547	242
749841	2
344703	1
256974	2
236991	2
156652	5
1107346	4
764682	23
4336568	3
4337890	80
275158	8
4393354	7
1004022	2
342427	66
142208	9
963779	32
197697	5
1918929	62
826270	28
808055	3
261980	19
550674	2
758719	8
205772	1
89259	20
218549	6
741531	7
1133464	10
1069076	24
808562	14
797229	275
4334383	1
1637549	12
47463	56
238068	49
4348104	1
74352	49
846710	147
217526	1
809691	24
557756	7
315994	1
137233	34
4445430	94
103606	4
320876	1
813217	136
544325	1
419408	12
1108960	10
47512	1
448893	53
143894	11
2017429	1
628318	38
760704	7
591907	15
1090006	6
4483585	9
1105552	4
562177	5
243777	9
1131894	7
1009894	10
533824	158
271737	1
1086274	19
583840	23
871137	118
809485	2
2785331	41
263138	9
1111456	68
344244	33
1115885	16
173242	1
589123	21
4400134	59
589382	28
578102	3
993647	1
114305	1
888300	3
551871	1
240452	2
272587	1
4460870	39
335827	2
238434	41
146273	17
332648	15
1111582	47
498063	9
593166	6
318764	7
1646259	59
783209	2
1111551	10
4434375	71
814183	1
907683	2
1016468	16
645889	13
267843	4
249391	1
104458	14
3322191	44
4297908	3
888914	6
217388	2
722182	40
351823	1
573107	3
681739	19
532521	4
4327501	20
4413511	1
525851	11
102183	5
573135	6
694856	187
534204	3
712677	36
1053775	5
1502622	10
662917	2
2336672	11
888466	9
276959	2
1140978	6
592589	67
341134	1
524842	3
4414785	13
223529	1
891599	1
1129363	32
385545	15
1114352	45
276478	17
246739	30
518380	8
4423885	1
937372	6
1126596	65
1073431	41
534216	41
939811	34
256783	2
573413	16
4347495	1
222183	3
143935	5
782289	6
247452	1
195871	2
413275	13
580625	21
673010	94
4361528	2
326569	5
452014	2
137580	6
4303759	1
856926	1
879039	3
920852	55
1130771	20
4318694	4
833372	3
345899	1
4307977	5
555896	3
226906	3
949789	19
416078	7
704462	3
165611	16
240833	12
4434296	87
1042805	28
4426532	6
2398623	16
105370	2
1101451	1
2344267	35
249713	31
850572	25
1070563	16
1136403	3
250348	3
181589	56
342502	2
2725587	3
134209	6
1033366	8
5162	8
3160509	6
254469	16
1065974	12
323455	45
4373459	1
360946	7
220436	9
845167	18
527630	6
426638	24
279048	1
1105663	10
949816	70
533246	16
878474	10
544008	2
590168	72
981957	37
4424932	127
749805	2
593422	29
408093	3
719608	3
321503	2
510204	21
1092725	3
338852	8
1133016	13
977026	5
1107829	66
779725	2
4389066	1
340960	9
588916	3
586093	12
1055212	2
963154	4
3151583	1
4348382	3
4358323	1
103256	28
683853	5
4430393	21
152125	7
277143	161
270598	23
346085	3
550484	76
4475686	41
3307472	1
909065	5
266445	92
788268	44
834567	4
720093	1
4411669	1
560237	3
129752	2
541135	27
205602	24
217865	3
814952	11
1110008	2
3195989	1
1007926	97
686789	1
4374930	59
1084045	19
551223	2
110103	37
4315733	1
376634	19
812596	3
543370	2
593163	33
824723	23
1823053	21
849118	6
555922	3
323906	2
189039	42
580633	1
4443285	47
816470	113
571651	1
289362	2
1473	14
1081815	31
1092944	30
110790	30
588929	4
1039594	144
290144	1
254392	1
346974	3
246509	28
1015969	14
296340	3
1097359	29
404720	2
572010	17
579266	5
541328	10
251779	21
509899	1
844902	4
735920	1
354256	3
188931	15
540616	2
1132905	26
211837	30
303643	6
356574	2
593824	1
133380	1
1010329	1
1106323	6
238205	4
586984	10
1108726	58
355837	1
3512817	27
811892	1
3876673	45
4400372	6
941487	15
4392458	4
545157	1
583421	2
821058	3
347529	9
336890	3
256747	5
193894	4
196577	2
778795	3
812978	21
189793	3
4456553	3
254098	1
354905	20
145578	3
4420570	82
818144	25
576928	206
2954732	13
863772	5
684389	1
1100012	31
537894	8
428953	11
279298	3
769961	2
4366141	3
759916	3
4402869	5
373928	3
4425390	1
187492	2
68621	14
21860	1
961783	8
160290	1
217919	24
306159	7
106997	4
338224	15
726955	1
4380522	1
279309	12
4393208	10
4361193	22
1106471	5
807217	2
4326026	2
1049053	14
923098	3
187736	2
145581	5
190668	1
530591	2
4452900	3
4398116	19
538601	16
351494	1
783003	2
773251	40
591424	13
1094359	2
245307	14
355275	2
4338742	3
815859	6
510276	2
524674	2
364538	26
271922	6
543942	7
4307078	5
108432	3
591651	6
4362620	40
4035950	9
143958	1
4331760	2
302909	12
543684	2
580563	8
8619	8
97903	27
4373061	5
269386	1
2532909	13
1111294	25
529217	15
167166	1
241113	3
151011	2
610455	1
101320	2
567338	18
2742266	1
123510	2
105113	16
1742484	3
534042	15
302501	7
266558	7
1105514	2
539915	24
512148	8
1117255	33
246860	10
254600	1
266510	2
664697	2
562860	1
884762	3
930283	4
1093466	53
836320	3
690867	10
513081	13
288552	1
179312	20
949660	7
253513	2
152612	13
339660	5
4431999	2
826668	12
539418	8
1133976	2
284413	1
696234	9
1068936	1
4364714	18
822419	44
843454	1
876114	49
4258048	5
733758	9
592301	1
745157	6
774086	5
348038	4
7128	2
902334	8
839235	3
1126488	1
333178	10
289918	11
247009	10
24111	1
3996107	1
551305	50
569807	1
945733	7
516554	4
133892	2
339654	3
4426298	50
142320	12
530483	23
338969	2
3878646	6
326048	10
790182	5
2972181	2
254845	3
4302799	1
995978	8
838180	30
193666	1
270866	1
562129	2
1062338	1
137609	5
341930	1
529793	3
1030589	1
676211	1
565375	2
826836	4
749770	2
538769	1
142606	3
554981	13
226516	1
69993	11
254488	8
248826	6
4029810	2
4340138	1
324532	3
4423848	2
712515	2
81764	25
245654	2
4333969	1
584294	1
563456	16
1109249	6
810955	11
814112	9
2480553	30
143252	2
555945	41
816919	47
568461	1
254504	25
809775	1
4483077	3
220795	1
340488	10
164523	19
331752	13
573545	1
155345	16
974121	33
585547	5
4449608	1
809916	3
544847	13
814295	50
1121955	10
1076587	4
1107243	22
561636	45
2627241	14
4369988	1
997371	4
3615578	8
322136	1
4438983	1
4400135	6
276493	1
310897	1
526583	5
3697034	10
848816	1
4358701	14
512563	4
847986	13
110915	39
4294457	38
86817	28
1033013	6
329512	2
70947	11
295854	1
589462	2
539567	1
4359608	13
818387	16
4393264	9
582391	1
4389357	2
580934	14
1082846	10
101847	17
543156	1
825183	3
4434051	1
1105689	5
310487	1
4447718	6
593032	8
251983	13
4379961	20
96839	27
197790	2
541859	2
364085	9
461487	1
352247	1
69019	1
552621	2
4442910	1
694995	18
842765	33
4459003	1
625470	3
704110	11
321022	1
866280	41
4430826	2
4453723	1
3013444	3
804621	1
748601	7
104622	60
573270	11
144720	4
486195	5
536866	3
1016369	5
2792167	1
4381916	4
549454	17
873090	1
239441	2
4307343	1
585878	1
1109587	4
2670715	3
1546873	12
135952	1
1141758	22
4443094	1
237257	6
1033426	7
677064	31
322801	1
296420	1
4463100	8
541299	6
237482	1
278390	2
542995	7
516966	4
1103391	8
511234	3
42458	2
759624	24
591671	2
234366	1
1111944	3
4424930	29
315506	2
1038732	2
4471067	13
3889369	26
4294954	1
1009440	9
106334	16
667570	3
569018	4
167215	7
4337621	1
261241	2
4416974	8
4330358	3
2627856	1
565472	1
4394313	1
161616	4
837859	1
3429469	1
806145	1
1073276	2
578882	8
1024743	7
517754	2
1121134	4
263066	1
553653	1
1052930	2
405780	3
978693	1
228556	2
1016923	1
330353	2
508968	4
2565175	24
78839	1
4308270	18
94470	11
4362775	8
1010113	5
839270	10
582921	2
252853	25
137907	2
350930	1
4317879	11
1139687	4
589410	1
285497	3
153982	2
303607	10
769643	5
573034	1
4432234	1
263518	1
528357	1
151855	3
353632	1
547327	1
4396454	5
4298291	16
579452	1
250112	1
322895	2
1136342	3
970028	9
255521	5
563900	5
4323393	1
813921	5
270659	5
566368	3
245495	25
303204	2
93240	9
4459406	3
361165	3
104145	2
204795	3
261405	2
4296699	2
48390	1
821185	13
214860	2
217746	4
322927	4
1137050	1
4432930	3
707087	2
244531	2
337345	7
463361	1
275105	2
1108470	2
1046408	1
306980	10
1024520	1
4369794	4
4298549	3
138551	10
827623	1
4427632	7
431766	23
250724	1
938948	16
4446003	2
586828	1
575768	4
799231	4
623513	5
11162	1
761601	3
303326	2
523589	5
984265	2
557772	15
548585	1
351682	1
685193	5
370045	7
932370	1
813815	9
2641600	9
444857	4
648854	19
754410	1
975341	4
4328898	6
3006054	5
814721	16
1118758	17
4403026	5
309924	1
740317	4
39463	12
213088	7
1121555	1
223289	14
548853	1
682830	4
534265	1
916151	12
968043	7
1107749	2
874627	1
275236	6
4397192	2
248740	9
218095	13
541511	2
814176	7
850190	3
1858797	5
1640195	31
246503	2
34757	3
71146	1
254649	11
572750	13
254116	8
3934740	5
266720	2
278884	2
950872	8
354765	3
1118641	2
223653	1
4344046	5
4376709	4
243306	5
351449	2
257495	1
591809	3
358068	3
70057	1
4359497	1
1094976	2
238109	3
589483	1
593441	2
540940	1
5364	7
215692	2
614318	2
547017	3
1109709	5
279248	2
327895	1
193827	2
886612	2
816631	2
484304	25
4319297	12
328103	5
4320462	3
4319691	1
2122726	3
779527	9
1143359	8
533886	2
567974	1
128223	6
4451252	5
4319542	1
529180	2
138175	2
4419506	2
529644	1
625060	2
4354477	1
1097661	14
137429	1
137597	2
591482	4
967427	17
4392457	7
254292	34
179215	1
4316539	1
225453	5
91695	3
488662	1
366977	1
530164	6
77292	19
4324733	1
32886	2
1105589	1
816056	5
4379198	1
323818	3
45515	2
48874	2
2006405	1
4416592	2
556648	1
583673	3
929901	6
569953	1
226726	4
1793774	20
1133058	3
992510	1
1089594	1
555568	7
2057787	59
817857	1
1017413	7
4299396	3
1047956	1
587933	1
160548	9
4432516	1
570552	10
253761	17
581821	5
544951	2
971907	24
253660	1
208424	3
1145598	28
110799	3
1638581	3
4389389	3
727513	2
113420	1
3563387	2
810886	3
573663	1
558969	27
23694	7
207999	1
710574	1
26608	2
859313	3
511230	7
411486	5
558048	1
1042850	11
818841	2
214919	8
278098	1
342666	20
4433388	1
251934	8
779371	3
588216	3
3937304	6
110207	1
858896	4
291715	1
713063	3
32546	2
706547	1
107234	28
570916	3
903426	10
817067	2
316037	3
1048864	2
766791	1
512867	2
4475886	5
220337	2
124309	4
593890	2
647215	3
331720	3
698795	2
818915	22
325489	2
3156619	3
6859	11
4448604	2
511594	1
1131000	1
688993	1
346525	5
4414354	17
313216	4
64874	6
1125265	6
4315844	2
107638	7
970921	2
1107716	9
2825358	1
349018	1
1823088	2
1047886	5
259049	1
1066621	1
829266	2
223418	2
301921	1
302302	1
307203	2
276151	1
569939	33
940737	7
544177	11
104893	1
343719	7
785526	1
892845	1
320222	2
339039	24
290832	1
511916	8
809354	1
252906	6
514988	1
494339	1
335480	1
592689	5
194665	1
1110135	14
240501	2
4305721	3
613187	1
1501738	13
590298	6
4440404	8
1938	3
895512	15
213772	11
631576	2
555338	21
210865	1
2157225	2
775149	1
4356331	3
1758404	4
762760	6
229404	2
78950	1
647619	9
4294646	2
3631784	1
174417	3
347922	1
766214	1
1116232	5
277066	1
577239	1
521994	4
34020	2
4357289	2
206513	1
813418	1
2160433	1
337134	1
777498	4
325254	5
355494	1
929713	2
4332665	2
193536	6
136485	5
36031	2
811219	6
4366403	3
572713	1
216576	25
1138724	4
811148	2
271943	3
210344	4
4383739	1
576724	2
572275	10
1110763	7
303809	12
514041	13
813938	11
349891	3
54730	2
829018	2
1107335	4
954381	2
225284	2
524884	3
3031461	6
892000	1
876714	5
3355047	1
1121640	1
278059	1
1085646	4
4366781	2
226053	2
309788	9
173906	4
4320917	1
134726	1
2847581	1
1040401	2
342928	5
524442	3
714766	8
658224	3
4373424	1
707290	3
330578	2
809315	2
4296910	2
333360	3
528362	3
848025	6
813944	10
540847	1
4332061	2
268968	2
975874	4
4375039	1
1067143	1
901613	1
809800	3
46910	1
582632	12
927367	1
354337	1
1074016	7
171681	3
190531	3
941096	6
339013	9
1649772	1
4472518	7
1107339	3
173333	12
308558	4
2752425	1
239407	4
513445	1
586525	1
290849	1
1112814	1
3528445	4
898468	4
1505939	1
4342298	5
578784	3
153544	3
4320648	1
370343	3
824302	12
589827	2
526804	1
967275	14
898715	4
463007	2
325419	6
257945	13
989109	6
577512	3
560465	4
528933	6
226749	2
136162	1
347587	1
153978	2
592372	2
333628	1
272839	4
12776	2
539789	9
484444	1
1058844	11
971607	3
868555	1
821362	8
1132685	5
337093	2
542475	2
545465	1
816867	2
777927	10
586745	4
821266	2
126195	4
4437398	1
4476708	2
711023	1
4300908	6
153548	1
851822	2
279450	2
351383	3
3332328	1
157614	12
2029418	4
1122013	1
40593	1
321885	2
1105376	2
1082059	2
143820	4
297771	1
712579	6
570191	1
567929	3
580411	6
622987	3
42970	1
109789	1
1013234	2
641783	5
1089121	4
226410	1
809245	5
1015154	2
989579	1
824997	4
1030188	9
1118744	4
553228	4
568325	2
871498	2
4424963	1
2049561	3
550467	2
945478	5
4028105	1
324461	8
345158	1
539878	2
357366	7
861780	5
100791	1
223656	7
360936	17
541162	2
150180	3
1142950	3
280459	1
321054	2
1146390	2
749563	2
335967	5
611680	1
1115291	5
264229	1
553766	1
1112552	2
4471279	6
237047	1
798634	5
4314525	1
792140	2
735769	32
614253	2
831193	2
559204	7
956988	3
78912	2
397321	5
536600	2
888396	18
805685	10
854272	3
307820	2
608293	9
278770	1
581933	1
191145	1
1106614	4
240866	1
206948	2
4350562	8
592971	2
1802717	2
543440	1
590850	2
822386	7
129759	2
259120	1
211593	2
4301666	1
1143876	3
1136853	2
141294	1
532569	6
4377584	1
2951283	1
1136676	1
4310326	3
828483	1
256247	12
352789	1
553623	3
543296	7
569244	1
356568	5
305915	1
112952	5
70628	2
4335437	1
541761	3
408706	4
644244	12
292377	2
590982	2
4448497	1
4476892	2
709657	2
123862	1
620041	1
856940	4
543696	1
827323	1
501795	1
192093	1
593905	1
220556	1
114215	7
353784	1
4348694	1
583572	1
570128	3
351869	3
556990	1
934094	1
4435199	2
818603	6
583979	2
129048	9
261435	1
166206	1
1109334	8
4393962	9
544480	5
819037	4
4324764	2
88266	2
254401	7
564348	6
268425	2
360808	1
873645	2
346293	1
593908	8
576629	2
837069	1
190502	3
617305	4
222433	1
267123	2
805672	3
527397	4
353896	2
1128343	2
530861	1
1110312	1
1763286	1
1130506	5
782413	2
136561	1
1035392	5
237397	1
3868277	1
935742	4
2209139	5
1726418	5
778762	2
516115	3
4309099	1
341853	1
683891	9
813654	3
377546	5
1130793	1
351536	1
568118	16
677165	3
256928	3
746799	2
4465284	3
4449565	2
758928	3
295031	1
266995	1
538428	3
1078248	8
95608	3
771016	1
851938	8
43917	2
51394	3
2574743	1
522582	1
559929	1
38159	1
549231	7
714461	8
361811	3
535399	1
1667532	1
971170	1
3963494	1
4355504	1
1072854	3
767680	1
1040713	1
560704	4
543301	1
868791	5
236466	3
292444	2
1124681	1
146022	2
218061	5
136777	2
3244992	1
791348	3
401717	8
825661	2
241843	1
273083	1
114821	9
564914	5
879972	5
136015	2
1047993	2
1018482	5
3749794	6
109728	2
250408	7
1136736	1
310212	1
3240272	1
355334	5
97639	2
561259	4
511366	1
664216	2
267851	2
539735	1
688259	12
114563	1
225316	2
1925452	6
561885	3
541223	3
4355538	1
2818	2
336725	2
355045	1
548032	1
1131140	3
840291	6
103285	2
234053	3
431368	1
311173	2
4363948	1
567349	3
572118	3
235424	8
563572	1
850135	2
696078	1
1863794	9
663978	1
4301566	2
108909	1
363507	4
223097	1
4432435	2
717300	1
570204	2
571263	1
333364	1
91557	3
587616	2
4399294	1
2675834	6
557957	1
270707	1
898309	1
358687	2
1047298	1
115024	1
817606	2
151117	5
539871	2
592849	3
1097208	1
264343	4
772632	1
427028	1
822093	1
798164	4
5441	1
535678	6
4301240	2
693491	11
665877	1
1027418	4
518686	1
527048	1
918601	2
4321396	2
988314	14
26704	3
1566403	2
554221	1
1129599	1
195123	2
274731	1
864483	4
934392	1
355188	4
593886	5
388763	27
109391	1
1078373	7
4471428	1
252683	2
709996	1
350698	2
2234401	3
151747	4
192283	2
534160	1
1078207	18
1052264	17
2254350	2
818935	1
583343	3
827422	10
1500418	2
1656467	1
521977	6
814971	1
810037	2
822874	2
365415	4
511192	1
584437	1
695617	1
760913	1
721102	2
513102	5
4309683	1
289840	1
246575	5
4417400	2
3978720	2
170768	2
1014707	2
249738	12
850731	1
4483959	2
1003093	4
746683	1
113533	4
4386257	2
1108350	13
899714	3
267373	1
179930	2
3028318	2
575116	1
782472	3
321586	1
185701	8
437137	3
3025389	8
102222	11
1020049	1
443620	1
1116890	1
332595	5
300300	1
727692	1
798097	6
620857	8
111748	2
805699	1
3964538	3
919487	4
267595	1
554390	2
4457806	1
4300917	2
674655	7
79436	2
807538	1
3225199	2
278440	1
112045	1
4362555	2
1019724	6
1084417	4
4445604	1
870421	10
580010	5
368097	2
173252	2
4430569	5
1098866	4
4465158	3
826144	3
842598	11
4301762	1
1123592	1
2741780	2
324882	10
4350559	2
250522	1
4359258	2
169901	4
1060517	10
948483	1
4437176	4
1147330	1
770499	4
570112	2
328458	2
3359685	2
4340137	4
250288	1
1013316	6
299673	1
368293	1
113232	1
560075	1
2355543	3
336277	1
462764	1
351707	2
4297688	1
290804	1
835880	1
562759	4
236923	1
1110182	3
104069	3
1133519	4
325906	4
213679	1
263390	1
409932	1
548694	1
587648	1
838837	3
327197	1
1075732	1
43181	9
359984	1
221110	1
306885	1
820790	1
982582	2
4466138	2
4307391	4
1083508	1
967505	3
110300	4
46818	1
4322321	1
1667535	1
1049961	4
697990	3
814282	1
4404067	1
311801	3
306355	6
780303	11
231310	1
4320467	1
577671	1
670777	2
246274	6
4333237	1
1096572	1
883748	8
54107	2
236910	2
463289	2
990405	1
356405	1
592317	2
549756	1
4440670	9
4254478	1
562912	3
7467	1
1125242	3
207813	12
966828	1
25116	5
4474997	5
575503	1
4428924	1
46832	1
678183	2
241957	1
1072787	2
268125	1
291933	1
828127	1
1616059	4
72153	5
520808	1
221130	1
257614	1
520273	8
923540	3
689950	3
360415	2
4451251	7
4479916	3
918313	4
111131	3
574991	1
1119031	2
582089	1
966231	2
104710	12
546390	9
337379	12
959292	1
150347	1
688528	5
1108308	1
70671	1
303251	4
4474641	3
345322	2
12798	1
1057710	1
4395769	2
811253	7
1142439	5
222489	2
566899	2
235541	1
1074210	22
687206	3
895808	1
1688707	1
348821	3
202381	1
433676	2
5826	3
216989	4
1121455	2
362188	2
992372	1
225048	1
153419	1
280631	6
332084	1
263212	8
4421014	2
336364	9
230258	1
1145649	2
349122	1
170843	19
543416	7
3627805	3
1119093	1
291692	3
225243	5
168002	4
853703	1
208621	2
821644	1
4370361	4
546876	1
1107761	1
762393	4
245273	2
4323163	3
4310395	1
4480240	2
1110842	4
47778	2
792868	4
823761	1
565425	3
208514	2
775976	1
1094887	1
1098922	5
513105	1
251613	6
1023165	1
851049	4
3142768	4
917641	1
627609	1
583185	6
254728	2
861063	4
1066410	1
1003344	1
305493	2
1084950	1
945455	4
563918	3
1083460	1
749837	3
166838	5
690515	9
1138574	4
305430	4
794280	2
978113	4
1119126	1
646549	8
578761	2
654742	2
413173	4
152426	3
4440191	1
314638	6
844535	1
836061	1
240451	6
1108339	4
543739	1
300613	1
3472245	1
237081	2
833216	1
4481188	1
707986	1
524698	1
1104733	2
811263	1
156791	8
4469172	3
276236	1
398255	3
370788	2
576221	1
3313004	1
552989	5
825653	3
351927	4
1561482	1
1129362	6
254890	1
2130193	2
27815	3
102237	3
244689	2
547097	8
1064235	1
4402254	1
140281	2
369289	5
135897	4
4318671	1
627001	2
539334	2
680564	1
2195184	1
810700	4
159036	1
499915	3
4346057	1
810157	3
344892	1
4413165	2
4299433	1
804948	5
539328	1
577068	2
824146	5
265468	1
822358	2
524353	2
214695	3
1068902	1
766314	2
271101	1
4450400	10
544334	1
190663	3
570107	1
4295894	3
101095	2
1977617	1
969149	13
930834	7
346264	1
842284	1
266715	1
913849	5
4405349	1
181768	1
585702	1
217748	1
2345047	3
3692330	6
207957	1
246461	2
68753	1
556126	1
341460	14
4371107	6
851704	3
136025	10
4334695	1
983661	1
1024739	1
101553	7
249138	2
553981	1
250274	2
1033380	2
836394	1
218479	1
93777	2
1113587	1
834677	1
278226	1
1007452	2
429862	4
265162	3
725070	1
1065569	1
2296710	3
700339	1
144230	2
4477127	2
1084865	4
334666	1
788779	2
109413	1
582611	2
833458	1
820086	1
585365	1
583069	1
4431709	1
271277	3
711256	9
512364	2
583949	2
1006314	3
34433	1
141835	1
494185	2
788593	1
264734	2
696181	12
330294	4
4460833	2
811257	2
264014	1
4301525	1
1106058	1
516611	4
726550	2
1109767	1
623952	7
827497	1
256589	1
368490	1
872328	4
215388	1
33984	8
4483963	1
529067	2
172948	3
263511	1
539866	2
4421888	1
1114884	2
242136	2
806650	1
572858	1
4411140	1
964067	2
624649	1
2663625	2
1137896	6
792729	1
312863	2
769292	1
17679	2
148797	3
909052	2
4403263	2
191698	2
584276	1
542211	3
362845	1
347195	1
3849735	12
279649	2
318320	1
586141	2
819557	2
227886	1
1108599	9
4302753	1
574121	2
131892	9
150994	2
188369	1
512285	3
831446	1
239506	4
293178	2
781071	2
545121	2
272727	5
366646	2
1109505	3
1722623	1
185659	2
189312	3
16512	2
279203	1
1099050	1
517722	1
323791	1
4453195	2
1024188	1
2694602	1
202331	1
235943	1
513646	4
875735	1
702181	1
4327233	1
900013	1
439512	2
772177	1
1864498	5
1107128	2
809760	5
689602	3
826994	1
444738	1
4336943	1
238697	2
1074625	2
4441081	2
925707	6
1126769	2
772972	3
162570	2
4391363	1
948180	1
251050	1
359779	8
4365141	1
244241	1
443945	1
801579	3
400524	1
357011	2
4337631	1
570436	1
137474	1
4332593	2
559499	1
99634	1
1126182	1
1062748	3
4421846	1
114903	1
509402	1
551822	2
15960	9
161042	1
752354	3
4317631	1
266549	1
732272	1
1049750	1
1132505	4
730387	5
329650	3
142373	2
89669	7
295296	1
229455	1
338105	5
139808	1
772384	2
153131	2
2200131	2
4305062	3
241991	2
4303249	1
808889	2
931895	2
916143	7
772030	4
345303	2
3538707	1
252274	2
867680	1
1110317	4
104298	1
801192	1
1106006	3
2631113	1
861160	1
824780	3
13805	1
227434	6
1137888	4
939295	1
874539	4
832300	1
361902	2
2614328	2
148550	3
427159	1
4296811	1
308991	1
1025949	3
2925617	2
1058952	3
1040172	4
545061	2
367385	3
330193	1
4176820	3
333363	2
312347	1
4323724	3
4466550	1
2360704	2
3078468	1
353616	4
4454086	1
196753	1
2359343	1
2628214	3
513073	3
588605	2
301012	1
48579	1
4382476	2
173996	1
656443	5
1046117	1
139279	2
818468	2
5547	2
583522	3
832674	1
275442	2
365921	1
370217	2
818067	1
1052881	2
276270	2
340084	1
1005406	1
500211	1
326644	2
4312338	1
328380	1
389282	2
620677	12
4440460	2
139174	1
618303	1
1101669	1
704748	1
545782	1
720789	4
1120133	3
745224	2
558364	1
1099914	1
873972	3
544616	1
358461	2
854050	5
1074711	1
581107	1
428632	1
238739	1
1120090	2
1082294	1
316515	6
869946	2
334185	2
144875	5
141350	1
759507	1
674056	3
4091471	1
2036136	1
278495	1
338681	1
4415321	2
821570	6
34791	1
681987	1
937878	1
539360	2
936565	3
532118	1
304825	1
137915	1
4290144	1
816913	3
418334	1
255470	3
942880	2
2107976	5
1986324	1
710863	2
580362	1
781203	1
275631	1
331043	2
180468	1
4349261	1
682601	2
4394791	1
4301277	1
587618	1
625825	2
837885	2
3456231	3
407459	1
261110	1
295974	2
581373	2
408513	1
656975	2
516292	4
697916	1
328905	2
757718	1
328826	1
653071	2
1062569	1
817942	1
165771	1
372348	2
4312440	1
235464	3
1083016	2
276046	1
240912	4
875704	1
4295156	2
82007	1
455671	2
858813	1
694781	2
4405161	1
291855	1
102505	1
4296615	2
251039	1
3568713	5
190782	2
697361	1
4298633	1
255838	3
257800	1
234443	1
997439	9
2063500	5
90031	1
223701	1
522023	1
195168	1
249506	4
1110412	1
323292	1
549748	1
224768	1
567336	5
252723	2
336824	2
4412229	1
289883	1
559328	2
4362585	2
141698	1
726686	1
250586	1
565524	1
245194	1
539820	1
1078587	4
640999	1
329597	2
560336	2
4332798	1
767225	1
834314	1
334839	2
627473	1
358280	5
589769	3
4387246	1
988932	1
2540794	1
2532575	4
330923	5
321735	1
704835	1
349315	3
559211	1
815293	2
3555664	1
423830	1
565863	1
228873	3
1144707	2
164471	2
322226	2
4314522	2
241220	1
197290	1
4375703	1
4452530	1
580571	3
518263	1
977756	2
334751	1
535337	8
1567694	1
552685	1
4354254	1
826624	2
725404	1
1110064	2
161925	1
4302532	1
774966	1
537664	3
630676	1
805491	1
3482971	1
563656	3
243943	3
562038	1
3875031	8
4331744	3
4465329	4
332557	1
4382876	3
354461	1
501684	2
217350	1
2797395	1
300853	1
88634	1
786735	1
245302	3
167951	2
590601	2
547872	1
537098	3
1087325	6
190026	1
353862	5
511817	1
194526	1
796028	1
3437276	1
210652	1
1111191	1
801612	1
672695	1
1106251	3
4335432	4
734489	2
776708	1
4462801	1
203894	4
544419	1
344828	1
710196	4
802076	1
261161	1
107428	1
537055	6
824692	1
312328	1
1134862	1
706728	4
748564	2
4427379	1
965048	1
1109607	2
534898	3
244820	1
134018	4
817849	1
1117799	1
336298	1
315553	1
221124	1
20221	2
1870411	1
369183	1
311974	1
4365307	2
590690	1
1106498	2
2775220	1
888880	1
255307	1
881104	3
846482	3
1015820	1
1119659	3
562369	1
3307653	2
581316	1
577485	2
191332	2
752356	1
816282	1
1108638	3
79573	1
619919	3
838200	2
265604	3
150281	4
538185	1
4387767	1
813575	1
589500	5
89643	2
3861782	1
712798	1
226846	3
906396	2
1029949	2
353491	1
843764	1
294254	2
730865	2
142411	1
701947	3
260663	1
269178	1
782042	3
170640	1
183620	1
61250	1
2591424	1
32754	1
4413062	1
218885	1
1107280	2
219989	1
532835	2
276218	1
926461	2
4303850	1
1109964	3
219295	1
578231	1
294497	1
198814	1
568482	1
4469749	1
106310	2
529701	2
3579907	2
855912	3
818929	1
4350694	2
590554	3
722895	2
401193	3
235789	3
1084906	1
857556	1
318134	1
348680	1
1003206	2
535989	1
305207	2
1094453	2
911947	2
1107670	2
772368	1
88184	4
548280	1
1104437	1
1087966	1
763967	1
317104	1
3507982	1
4322923	1
4329000	2
943989	6
2459569	2
4450456	1
584241	2
194297	1
329883	1
691349	1
240506	3
4426266	1
152978	2
368348	5
879612	2
239044	1
1016598	2
4334830	1
1137204	2
1134389	1
300487	1
302975	1
1144575	1
809921	1
176470	1
255097	2
585435	1
830338	2
42256	1
360508	1
871442	3
4473304	4
178738	2
52053	1
610753	1
4191382	1
279650	1
259315	2
752584	1
4427678	1
367433	1
744835	2
2942332	1
906197	2
59913	2
975918	3
620224	7
495788	1
4368610	2
2371693	1
4484484	1
4455005	1
4461156	1
565481	2
664135	1
208284	1
360329	1
32511	1
760641	2
4397066	3
780555	5
1125708	4
278795	2
621278	1
813272	1
788632	2
3820075	2
324219	2
107044	1
816665	1
335968	1
522858	2
755148	2
4410507	1
534180	4
781515	2
4310037	2
341933	2
274422	1
559632	3
748412	1
524725	2
1834768	2
248523	3
4442381	1
178537	1
4343394	1
4481528	3
1111755	1
247242	1
267968	1
1148343	2
4304383	1
888575	2
566391	1
426622	2
4449185	1
583051	1
824028	2
280453	1
216497	1
4323374	4
948001	1
339156	2
1015028	1
329830	1
270382	1
537719	1
714738	1
226563	7
1107760	5
922397	7
4442662	1
509796	1
3761169	1
343433	1
113424	2
303739	1
536995	2
4343659	1
993934	1
1133589	1
547854	2
551647	4
254895	1
300820	1
1036372	1
561171	1
4171394	1
232182	1
1117301	1
1120116	1
1000876	1
400253	2
3747264	1
14396	3
81191	1
4302414	1
258881	1
785565	4
743788	3
107623	1
277652	1
1133279	1
309818	1
1100798	2
169737	1
3124136	1
5778	1
651369	2
3954606	2
207982	1
583766	3
4326152	2
321044	1
3954599	1
1128083	1
190844	3
334906	1
829135	1
2937207	2
1072801	1
194108	1
34580	1
301996	1
537370	3
541746	1
57759	2
897625	2
4468329	1
2345806	2
741283	3
1829920	1
4340495	1
16138	3
567840	1
4418299	4
819267	1
836766	1
247613	1
529968	1
1138656	1
4411088	1
1128107	1
329244	2
910853	1
4388133	1
659413	1
222755	2
92263	1
814433	1
367995	1
100104	2
225398	1
650615	3
548621	3
234743	1
338644	2
841170	3
553555	2
696618	2
161011	1
828676	1
109777	1
2885262	1
246435	1
113224	4
10512	4
811960	1
13074	2
826541	1
592933	1
198184	1
276044	1
659756	2
320332	1
195276	1
352840	1
140122	1
545460	1
309433	2
279026	2
1106379	3
342096	2
282561	1
570086	1
240173	1
588045	1
4381529	1
1107532	1
102924	1
4447432	1
12666	1
257131	1
139405	2
2551965	1
112326	1
338200	4
566568	2
335391	1
1040009	2
989315	2
589189	4
367215	2
4411138	7
159017	1
1139769	1
4452721	1
249571	1
277046	1
1125890	2
160661	2
4323100	1
4128270	1
352700	1
3313609	1
4326635	1
943111	1
546919	1
803166	1
239893	1
4296629	1
313143	1
890316	1
12913	1
92231	2
442846	2
565774	1
1107175	2
979598	2
931950	1
46641	1
513449	2
820367	1
270229	1
841724	3
549206	1
199817	1
4465561	1
788334	3
4380154	1
4372447	2
4348693	1
1110625	2
237898	1
576056	1
172296	1
4370735	2
204714	2
591684	3
656520	1
636827	1
226495	1
826298	1
836475	1
819999	3
30569	1
155535	2
150977	2
562002	1
1052181	2
900949	1
2381147	1
235519	2
1140270	2
291828	2
219743	1
930014	2
251133	3
4467414	1
4200918	1
821725	1
4481624	1
833609	1
243185	2
255407	1
872158	3
614969	3
4353264	3
1047041	1
123528	1
1989891	1
4434000	1
751360	2
573013	1
1111449	1
4297774	3
1028706	1
981912	4
805676	1
252547	1
668514	3
542933	1
774897	1
559935	1
4438989	1
348570	1
2564048	1
706432	1
4328567	1
582083	4
4393921	2
147757	1
196564	1
516593	1
586458	1
293386	2
240064	1
355746	2
339457	1
3541	1
248902	2
819226	2
612125	1
4321742	2
247460	2
511430	1
950620	1
265715	1
816868	1
276657	1
356309	2
82262	1
1660200	1
990864	1
4297119	1
102921	1
359581	1
4424553	1
1108062	1
60611	1
81208	1
209762	1
824380	1
274025	1
4154872	3
1111372	1
305278	2
4377106	1
553611	4
851323	2
1107649	1
1052390	2
457614	1
1061566	2
4413363	1
545371	1
576755	1
3297206	3
107074	1
743633	2
934488	2
814277	2
348009	1
797875	1
1132062	1
578073	2
246087	1
962736	1
1056389	1
3144413	1
260699	1
1123533	1
4443276	2
731707	2
4368451	1
510320	2
149335	2
912714	1
625671	1
342504	3
539399	1
1116073	2
767235	1
2498994	1
161579	1
196848	1
140916	1
1108747	2
988358	1
227761	1
4430781	1
509149	1
357342	1
565761	1
1110037	3
4437581	2
980248	2
306299	1
4329788	1
248526	1
1062061	6
2949337	1
613294	2
4338062	2
1131182	2
1110988	2
540718	1
558420	2
549293	1
4344099	1
4355491	1
267323	2
4420808	2
130382	1
579293	2
835543	1
4381031	2
1105280	1
711843	5
949545	1
519955	1
576641	7
550392	1
207216	1
246619	1
553501	2
1066830	1
80664	1
147541	1
272974	1
321991	1
813469	1
262429	3
4369714	1
133568	1
839585	1
4348692	4
2340593	1
809102	1
4394053	1
517065	1
256287	1
249985	1
876170	1
583746	2
170244	2
830956	3
554299	1
4296216	1
508943	4
799069	1
1062865	1
1569569	1
4427536	1
140598	2
1027587	1
1088134	2
4323076	1
1112693	1
864395	2
581042	1
2055543	1
538016	2
1039405	1
4447103	1
553245	1
554250	1
543151	1
338222	1
985282	1
275556	3
313925	1
4400367	1
551756	1
240087	1
238051	2
305803	1
689528	2
4305797	1
521628	2
518065	4
829373	1
837424	2
1081348	2
568229	2
1111437	2
626383	2
48887	3
616067	1
3276016	3
332527	1
4467330	2
3058403	1
125045	1
705844	1
269502	1
221734	1
192291	1
696456	1
1125000	1
345834	1
831301	1
534780	1
850971	1
373923	1
4451482	1
4392640	1
672144	1
689859	3
12220	1
278563	2
529635	2
825452	1
949062	7
1145616	1
1084157	2
820368	1
1108483	2
1126662	1
1098410	1
512090	2
754778	1
734324	1
529994	1
962282	1
2350168	1
4387542	1
220870	1
4011113	1
807187	1
4408439	5
4316858	1
576582	1
152581	2
187233	1
1797336	1
515695	1
356394	1
4359270	2
578322	2
264443	2
1118681	2
653788	2
114462	2
246495	1
4341341	1
937543	1
1139932	1
338517	1
275053	1
352612	1
1060565	1
225920	1
1107758	1
71675	1
589504	1
371783	1
670511	1
579691	1
589597	1
1109724	2
1871	2
1108422	1
864140	1
885437	1
255448	3
559099	1
433722	1
3723650	2
23857	2
274016	1
2071188	1
4348931	1
1110521	2
966091	1
1995182	2
536008	1
526026	1
676422	1
816441	1
820506	1
227885	1
237836	1
236445	1
837396	2
843074	1
4338263	1
512153	3
138840	2
180585	1
348897	2
208595	2
351583	1
4449708	1
4332202	1
49854	1
144653	3
338140	1
513055	2
468313	2
1118109	5
578783	1
831289	1
185597	1
2026051	1
968555	1
1103501	1
510591	3
2303416	2
155379	1
817140	1
210886	3
260956	1
655141	1
1098634	1
443853	1
655725	1
2260620	1
3237752	1
4348493	1
332718	1
564638	1
661838	3
753891	3
707532	1
531901	1
384555	1
963825	1
352617	2
458550	2
979259	1
513366	1
833475	2
1128703	1
324443	1
212688	1
266976	2
838066	1
309755	1
4632	3
209134	1
4332238	1
177797	1
582749	1
346056	1
1102940	1
192215	1
764463	1
354318	2
1120320	1
143210	2
130864	1
1111350	1
218132	1
624045	1
588010	3
1091060	1
1139376	1
816184	1
580518	1
751207	2
807447	1
137445	1
257039	2
672109	2
291266	2
4425152	1
4322206	1
816404	1
109382	1
1922511	1
867450	1
207973	1
581763	1
509412	1
1108244	2
535196	1
544493	2
593376	1
309713	1
975760	1
1108846	1
1109422	1
4296458	1
825569	4
648553	1
210026	2
842974	1
289495	1
575299	1
523025	1
829337	1
4295763	1
308249	1
4139697	2
3152600	2
765676	1
264735	4
1044436	4
104044	1
884238	2
354851	2
810450	1
332666	1
712971	1
261595	1
4312335	2
305406	1
821325	1
578508	3
578837	1
172255	1
725444	1
819185	1
210867	3
356073	1
617900	1
359563	2
3581175	1
847728	1
1130607	1
197517	2
2645488	1
4421336	1
640641	1
1071316	1
818146	1
4338331	2
566839	4
253083	1
70580	4
988602	3
4386437	1
102568	1
962249	1
4376005	1
350979	1
3117617	1
150577	1
1061772	1
251317	3
1137744	3
812063	1
814033	1
1105038	2
187816	1
583086	1
101152	1
3449121	1
4396025	2
11427	1
49461	2
219818	1
695566	1
16121	1
310925	1
400739	1
103229	1
942151	4
40866	1
4482944	2
4458847	1
4307839	2
781407	1
584109	2
304309	1
564704	4
245648	1
4450314	1
514550	1
940828	3
678259	2
553557	1
556575	1
550245	1
4400869	3
842422	1
4384755	2
310532	1
4335555	1
585229	3
4454276	1
1098340	1
800292	2
772436	1
329274	2
461795	1
130679	1
263881	2
4441038	1
439880	2
717396	1
562973	1
296805	1
526131	1
4442074	1
4311663	1
270638	1
1123249	2
369522	2
4319430	1
242612	3
560846	1
808650	1
585949	2
4475718	1
220011	2
622740	1
244063	1
4372310	1
915428	1
669776	1
249375	1
318184	1
522073	3
102061	1
223891	1
253573	1
264967	2
113915	2
197286	1
4449759	2
291206	1
4299874	1
529780	1
102864	3
374923	1
265580	1
4394649	3
2739100	1
552186	1
4459146	1
3117364	3
627321	3
585063	2
2927689	1
342014	1
85863	1
4419264	2
718100	1
3631785	2
241499	1
1143661	1
838596	1
233220	1
245720	2
1052559	1
151914	1
575770	1
1106362	1
252678	3
13047	2
4352292	1
551344	1
3290764	1
308202	1
260455	1
224834	1
571905	1
165706	5
349306	2
102815	1
4482769	1
1000547	2
1084952	1
278231	3
366584	2
4321652	1
278860	3
4323865	1
929699	1
105600	1
279492	2
786449	1
318628	1
833317	5
4338392	1
4479288	1
512321	1
224379	1
819927	2
524928	1
824714	1
525171	2
1068572	1
942751	1
643177	1
1084900	1
551793	1
941237	1
1023338	1
4303163	1
1108876	1
252497	1
1684221	1
2847579	2
83120	1
1115272	1
849821	1
810759	1
4467002	1
320497	1
296086	1
566381	1
859700	2
732878	1
296837	1
4311960	4
113271	1
2532911	3
330210	1
827968	2
530928	1
4428269	1
850577	1
322372	1
1716534	1
291493	1
327704	2
263449	1
137056	1
1069213	1
547608	1
544465	1
808071	1
1098473	1
3734418	1
532139	1
828337	1
195489	2
1524893	1
830539	1
4301218	3
325387	1
1078375	1
849440	1
3189157	1
4335557	1
1117022	1
406145	2
661353	1
591211	1
104281	2
571871	1
742260	1
512955	2
304531	2
4483285	1
545996	1
137881	2
812902	1
276149	1
1121084	2
2215035	1
1092802	1
1812611	2
1099772	2
163730	1
251275	1
160750	2
280979	1
527561	1
853316	3
348567	1
270391	4
221209	1
4293003	1
312648	1
360553	1
151819	1
310131	1
582257	2
828431	1
9918	3
4479606	1
245951	1
141365	1
564806	1
112867	2
565900	1
225279	1
205063	1
574021	1
208026	2
658233	2
843686	1
750263	1
1118913	1
4355275	1
794581	1
1120920	1
2231463	4
560535	1
691380	1
4433676	1
4301997	1
41715	1
511378	1
279050	1
3993340	1
571589	1
1057402	1
534316	2
1144430	2
3334375	1
1131914	2
569073	1
4458503	1
1013500	1
103994	1
673429	1
100705	1
4308080	1
661453	2
761684	1
216524	1
2079819	1
518167	1
832176	1
1144531	3
226626	1
563202	2
52859	1
883987	1
825011	1
1793169	1
1000188	1
1565317	1
592367	1
204335	1
512552	1
208409	2
269907	1
628225	1
22928	2
265055	2
587574	1
773399	1
4326870	1
828523	1
309720	2
137635	4
192342	1
846283	1
519673	2
361375	1
4458424	1
818057	2
591818	3
516890	1
896489	1
805356	1
580421	1
946344	1
833022	1
739867	1
535955	1
4362806	2
223368	1
367946	1
580312	1
4371109	1
1108343	2
88640	2
3403304	1
238280	1
527601	1
4454565	1
416215	1
524661	2
220970	1
4480176	2
834280	2
74124	1
200014	1
2579228	1
687735	1
271404	1
1106475	1
970805	2
797310	2
4303895	1
231844	3
15257	3
40259	1
3984866	1
765433	1
689696	1
242737	1
248066	1
548196	1
790312	1
264731	1
289933	1
609349	1
4357500	1
1083037	1
838401	2
569550	1
745122	1
18609	1
1115404	1
303652	1
340360	1
724120	1
554375	2
605577	2
771082	1
348170	1
1106381	1
4429439	1
819702	1
1107796	1
279993	1
1110227	1
4339236	1
242183	1
339445	1
946052	2
1011361	1
935574	1
1922522	2
589478	1
760901	2
1107619	1
4479989	1
160311	1
353155	1
4377841	2
4359731	1
4308910	1
140574	1
895220	2
4483174	1
522482	1
1546872	1
255615	1
4483288	1
672587	1
268730	1
811435	1
608377	1
107187	1
24271	1
279004	1
541340	1
1119107	3
851113	1
261663	1
245675	1
1128644	1
255339	1
90311	1
258056	1
4425688	1
533298	1
3605820	1
2216489	1
216350	1
4373617	1
55946	1
4360820	1
355630	1
1124783	2
2364698	1
563157	1
4382605	1
917834	1
589376	1
855996	1
962817	1
362539	1
832399	1
333426	1
4381092	1
369109	3
724472	1
300662	3
897411	1
104479	1
823723	1
4473518	3
248485	1
613779	1
816529	1
4405643	1
335256	1
520081	1
4447334	2
519510	1
823745	1
812500	3
112115	1
1046162	1
990302	1
95570	1
227819	1
548626	2
634243	1
471180	1
791014	1
546371	2
44560	1
139640	1
544772	1
257849	1
278753	1
4434188	1
819455	1
522025	1
828752	1
4474844	1
544105	1
28118	1
4459404	2
275701	1
554705	1
51522	1
572843	1
1117642	1
246829	1
547824	1
376516	1
40511	1
4406763	1
539716	1
590527	2
1089621	1
512873	1
277521	1
588889	1
1113256	1
335447	1
217948	1
4339417	1
193660	1
808911	1
312984	1
1718973	1
52379	1
1781230	1
557998	1
661229	1
993530	1
288784	1
270158	1
1040091	1
532966	1
333063	1
1138986	2
821184	1
252003	1
541354	1
4296288	1
150541	1
1039092	1
4344228	1
697152	1
2802748	1
4331976	6
353494	2
1131498	4
542103	1
614860	1
700635	1
721703	1
299592	1
817151	1
650800	1
306515	1
541963	1
114930	1
330714	1
182372	1
4715	1
434004	1
362094	1
211578	1
265094	1
259993	1
636845	4
1126217	1
308802	1
505541	1
915452	1
561157	1
1131443	1
1116330	1
701485	1
4480061	1
1130053	1
719288	1
735666	1
185405	1
361108	1
336382	1
544076	1
348272	1
17020	1
4440397	1
1122784	1
4303423	1
4451646	1
1021984	1
783508	1
783106	1
250270	1
1130121	1
517044	1
560886	1
244331	1
3266068	1
1119668	1
561452	1
155344	1
191576	1
362997	1
574020	2
273686	1
592423	1
206565	1
4448786	1
4449049	1
356448	1
552935	1
3471577	1
586719	1
568419	2
138676	1
202319	1
3025	1
1131215	1
584177	1
201019	1
1114097	1
245652	1
190635	1
128227	2
236679	1
104665	1
782515	1
344726	1
324217	1
768463	1
544243	1
102424	1
934557	1
272647	1
114850	1
233724	1
548079	1
1118855	1
164413	1
824826	1
195934	1
3568710	1
551895	2
1111776	1
4467031	1
1144006	1
529786	1
189147	1
825112	1
180869	1
343284	3
4373456	2
179040	1
2068430	1
4416629	1
262399	1
153594	1
243829	1
2127939	1
883981	1
4322275	1
1110508	1
291094	1
367909	1
509989	2
4442856	1
2406399	2
908071	1
736678	1
4471434	1
583555	1
616682	1
903224	1
640304	1
103544	1
205855	1
827864	1
353782	1
968464	1
594278	1
140382	1
986708	1
462939	1
4434770	1
582237	1
111806	1
591106	1
4478282	1
4313353	3
3936862	1
113103	1
642049	1
3136117	1
337403	1
329287	1
544711	1
515774	1
576076	1
674587	1
35260	1
804830	1
307526	1
573157	1
1891556	1
549793	1
586791	1
529444	1
1113282	1
4427659	1
2778368	1
449833	1
2632174	1
1905972	1
566646	1
246238	1
181641	2
4429771	1
254888	1
4408751	1
4326875	1
112931	1
509548	1
405425	1
1115366	3
567013	1
324699	1
641490	1
627435	1
970318	1
199070	1
1037355	1
563192	1
350367	1
171079	1
692154	1
4457312	1
359433	2
319674	2
60609	1
1144996	1
705063	1
237703	1
417361	1
331781	1
1109927	1
1656470	1
257780	1
2317377	1
912149	1
260014	1
4382194	1
1109633	1
170130	1
221410	1
545515	2
803885	1
763362	1
832676	1
174365	1
1701857	1
837574	2
1087298	1
546559	1
831987	1
246893	1
4453501	1
460975	1
107332	1
81358	1
985239	1
254014	1
220715	1
855333	1
1044221	1
3864823	1
4341675	1
347575	1
547304	1
357131	1
246348	2
699760	1
654414	1
2650464	1
2597238	1
849836	1
584174	1
323954	1
40104	3
4391287	1
3334351	1
516366	1
555951	1
810133	1
3248144	1
217315	1
1048497	1
4320262	1
235423	2
763692	3
247695	2
91962	1
537775	1
4393266	1
137072	1
2795133	1
195211	1
1043652	1
2025156	1
386892	2
853416	1
965500	1
112764	1
1967053	1
38255	1
714446	1
777667	1
4411327	1
4299530	1
4422568	1
615608	1
171996	1
4390245	1
4302937	1
145053	1
537085	1
4310396	1
542789	1
345717	1
931593	1
186521	1
1127852	1
311961	1
758253	1
326940	1
276425	1
337735	1
814232	1
169793	1
4450681	1
4386	1
672839	1
4390467	1
820412	1
4445752	2
576810	1
209870	1
1076376	1
4465803	1
615514	1
537219	1
573498	1
935593	1
564586	1
2316421	1
2489887	1
306797	1
2978122	1
3896028	1
740831	1
320016	1
368299	1
1616779	1
23625	1
171180	1
4357324	2
262634	1
199683	1
4312075	1
557138	1
633392	1
695365	1
821712	1
13469	1
249173	1
674017	1
74305	1
1705765	1
586639	1
777466	1
202934	1
280706	1
795872	1
37010	1
741010	2
4349212	1
2109002	1
637937	1
145278	1
112929	1
772762	1
513360	1
592682	1
893916	1
1139313	1
2775213	1
3430519	1
355817	1
364824	1
90530	1
582075	1
255859	3
4390024	1
4365635	1
4329450	1
4372534	1
185989	1
10180	1
110847	1
374822	1
4459446	1
4416962	1
1074801	1
523761	1
565666	1
4454531	1
340600	1
522511	1
804995	1
47365	1
4328715	1
239537	1
296137	1
342034	1
143386	1
362765	1
2132323	1
206390	1
4275829	1
240890	1
279572	1
42395	1
3697600	1
579497	1
4356131	1
806405	1
1125320	1
185167	1
132101	1
4358255	1
335560	1
226780	1
239771	1
1074015	1
162539	2
569456	2
312767	1
335818	1
837700	1
528421	1
74480	1
536754	1
142471	1
281663	1
565215	1
211329	1
210201	1
4356330	1
791030	1
401798	1
814358	1
530275	1
138315	1
880506	1
4456673	1
575999	1
916510	1
882018	1
4336330	1
829415	1
1108959	1
244670	1
646129	1
4353089	1
288283	2
839200	1
137845	1
589372	1
113773	1
680194	1
254011	1
133341	1
531206	1
539336	1
4358096	1
509838	1
4308739	1
1058956	1
4404220	1
2163609	1
829302	1
168726	1
235791	1
226796	1
1115374	1
17873	1
546846	1
345362	1
340486	1
952388	1
345434	1
147293	1
523784	1
243181	1
240963	1
774746	1
845304	1
539496	1
136386	1
4440262	1
253167	1
1120485	1
589956	1
829240	1
571375	1
106144	1
3319464	1
1108679	1
267674	1
350502	1
567960	1
1109246	1
339598	1
257386	1
1554680	1
357169	1
323403	1
3509162	1
4342928	1
4464413	2
966113	1
815898	1
242293	1
730049	1
580695	1
71851	1
223989	1
345126	1
578832	1
515709	1
647775	1
119515	1
1144619	1
659146	1
260281	1
290222	1
113298	1
70830	1
324492	1
2565174	1
4083693	1
561312	1
1131157	1
4439808	1
3076501	1
133306	1
275483	1
3182739	1
162343	1
548345	1
257910	1
1114509	1
153307	1
4401373	1
4371349	1
188249	1
1079481	1
223000	1
97263	1
1053191	1
1143858	1
```
