## Extended Data File 1 for "Diet induces reproducible alterations in the mouse and human gut microbiome": SRS3574345_SRR7556029.otus

```
#OTU ID	SRR7556029
555945	480
334575	2124
276802	3490
216958	126
271494	9
242029	2427
354800	1941
195445	135
267789	387
276478	2172
265940	598
325419	1999
261142	1186
335952	41
262095	120
261365	153
198964	3723
167420	371
214919	1553
259511	2360
196913	510
269418	235
327808	1334
275476	3577
258202	52
276597	2318
273136	2421
189585	249
336276	1590
351309	148
268720	238
275975	50
266720	416
276985	476
176760	2
278440	372
197344	1566
171396	5
344329	4436
331737	905
259132	16
196315	211
343581	1930
320224	456
271325	73
400599	732
185177	92
264787	1253
341448	431
208571	158
191867	57
199600	1041
309963	122
266621	344
571744	12
264734	1446
421792	265
414089	404
176957	226
274901	105
339050	77
266052	70
245324	144
263957	154
268733	491
716984	181
276044	118
335267	348
321768	454
323403	718
2120779	98
175078	58
194665	261
338796	704
4468805	38
1105328	289
348142	59
337727	636
262166	390
581933	215
274455	112
174770	40
265363	105
265368	1454
233435	22
326644	99
192206	47
269070	276
716006	522
272757	361
183446	213
272175	96
180405	739
267847	158
336736	11
262399	325
264437	24
351449	17
331720	213
276509	79
343183	21
349310	6
266153	72
302932	22
344256	422
741001	15
303184	71
322372	55
274619	87
263899	87
259884	34
274374	9
268220	13
304779	28
321821	69
350256	60
356353	211
264134	3
408513	31
263327	23
191108	33
276434	89
331782	142
277588	107
346804	28
262766	61
209028	16
306914	85
271449	39
658370	92
174353	78
268396	1
327284	357
258641	6
3172943	97
268865	1
348336	24
356226	78
317653	2
462764	36
275061	40
320844	4
324882	8
230725	200
185222	36
355746	99
300662	182
259556	66
274958	51
267536	37
262060	11
336817	2
272092	70
265280	114
3765807	1
263953	53
368615	59
272889	119
399245	21
584241	27
1105687	1
331317	13
369389	17
1111294	27
195691	2
273648	7
339092	76
213147	2
196391	30
301765	4
343264	10
274075	20
349372	23
1090059	1
724472	66
268978	65
206817	53
338640	6
352222	9
191811	68
316496	12
263420	2
265912	8
194662	314
322062	27
216524	148
356657	3
349142	11
322991	30
272619	83
180092	46
353923	26
274599	20
188740	16
197074	67
587041	1
260547	35
261315	14
276052	43
275653	16
261132	19
192878	70
273500	74
261924	16
592160	18
1111582	102
277208	4
335401	54
263227	20
268706	44
272184	18
337724	20
343923	35
98048	14
230114	4
270423	40
271045	9
269243	38
265036	21
336696	9
3568684	4
514988	10
331043	3
351478	15
319214	37
806030	13
196571	75
585073	2
988314	7
231510	4
434089	34
295974	39
134762	26
348088	15
215897	20
261467	39
1108453	79
268297	5
405046	3
411254	27
261894	13
341252	66
2797565	30
461524	1
338926	16
267124	41
294909	40
356148	25
214120	78
271592	188
301498	13
356404	18
186122	13
188548	26
269949	58
278712	12
305288	26
342787	1
338133	10
268121	10
387615	47
194043	94
509452	15
182061	11
276580	18
511564	14
259506	30
266841	35
296340	34
539647	6
191797	2
275987	7
1026524	46
271944	22
328905	23
444987	4
545038	7
299474	3
332608	59
273724	8
334296	6
40149	5
271013	2
581003	1
338644	18
553768	1
347529	2
3392840	3
338887	21
309480	2
196753	99
316381	5
259382	32
188576	1
272834	16
290647	3
777667	3
380534	9
352008	3
317199	1
270303	1
206324	5
273586	8
274018	4
291715	22
263272	29
276894	8
188533	8
260001	2
274204	11
184009	3
277204	15
274400	3
216902	2
275796	7
147195	6
259195	51
272328	23
343853	19
406247	38
1523543	4
345575	1
267071	15
189611	31
274652	90
349153	2
226626	9
351859	9
340853	21
191803	2
557627	5
260200	47
342504	2
270984	3
349680	1
350965	5
267470	15
276016	9
269501	18
335057	1
307640	8
263203	14
263946	6
272788	13
175575	12
189843	3
3697034	2
270105	5
270382	2
170926	23
272576	3
263933	2
1105326	1
181344	1
190273	25
269161	12
267935	5
349874	5
277574	3
318571	5
331117	5
349798	31
350381	15
313274	34
263380	1
443620	50
179512	18
590982	2
312455	7
334617	2
312440	9
356632	2
390633	11
197099	4
261799	16
322560	2
4476330	37
347882	1
132114	6
319219	2
275123	4
189222	1
268123	3
196848	15
4484382	2
44560	1
348785	20
544419	8
697874	10
342666	5
179464	5
266556	7
317633	33
273737	6
320972	5
353982	1
273776	5
350626	1
128223	6
235424	26
312070	13
181237	2
259175	17
268755	1
835154	3
204144	5
214904	6
335330	1
265503	7
196733	33
340650	1
163874	7
264785	2
565585	6
631764	6
407963	1
1838560	7
276996	4
267411	3
276513	3
337004	8
335408	20
271830	4
4383924	1
363731	1
185483	2
328212	5
176154	11
572860	3
292091	5
264534	5
557570	6
331013	17
271880	12
199067	15
198363	3
278098	2
273232	2
233313	2
199599	10
277332	4
266413	14
519763	1
322464	1
348508	4
303326	15
739826	8
194710	1
152485	2
318320	6
354964	5
113111	2
275557	22
259536	6
316321	1
378273	8
303273	2
270993	1
232072	3
191216	1
191398	1
349246	3
463843	2
270200	8
269172	5
278550	3
276466	2
268844	5
183927	2
2877100	3
275913	1
529889	1
269814	2
269777	8
313878	2
266976	1
289984	7
1113282	3
351357	8
199532	1
186555	1
264316	1
275616	1
263138	4
533847	2
292962	13
185519	5
565292	7
356187	4
189503	5
347575	2
182213	1
348642	2
270039	2
290211	3
190380	2
659831	3
233817	5
1105589	1
267717	7
275132	6
325289	1
290375	1
1111921	1
409947	1
247557	4
265496	1
196390	3
195483	2
583633	2
331248	3
183675	2
303841	1
336676	4
271219	4
260660	3
335097	2
176853	1
276861	6
3251419	3
419245	2
376516	1
297143	7
196194	11
730049	1
708190	2
271706	2
277067	3
782953	1
278629	1
264014	1
186194	2
316378	1
776622	1
193784	2
274289	2
178738	6
334267	5
310653	3
334699	5
1111448	1
269037	2
340642	1
262654	3
269992	1
334582	6
276249	3
197801	1
294370	1
372146	1
179838	2
843459	18
272192	2
268414	1
436032	4
351063	1
272964	3
298163	2
272004	5
272701	2
277505	2
329712	1
214603	1
354839	2
190835	10
328391	8
321107	6
214699	4
838685	2
1051764	1
259578	1
322840	4
4407703	4
320835	1
259087	2
338348	1
1110378	2
298723	2
341322	12
261210	1
416078	1
259609	1
351833	2
322112	3
171437	1
180121	1
272290	9
322367	3
589076	3
185873	2
182735	1
276629	2
355468	1
263876	3
543824	7
275974	2
272595	5
360238	1
333341	1
275180	1
273078	1
272758	5
228310	1
211595	2
305997	2
4394350	2
274422	5
308684	1
348398	1
839152	1
346743	1
275423	2
296420	1
823165	2
329502	1
189057	1
292145	1
196191	3
403497	3
338382	2
313069	1
267914	1
259912	1
308802	1
153291	1
311466	5
186092	4
2065795	1
297669	1
327209	1
339031	1
349624	1
22371	3
199268	4
230268	5
308042	2
198170	1
265698	6
264248	4
622288	1
273937	1
276386	2
289622	2
190607	1
171079	3
266935	4
180738	1
182033	3
174420	2
262104	1
264429	1
322803	1
195325	2
188785	1
310945	2
439437	1
766768	2
273533	1
392918	4
207252	1
265030	3
319708	1
333837	1
382998	3
4238179	3
767863	2
190219	1
799034	1
345540	1
276402	4
198644	1
263253	1
846386	1
345362	1
345158	1
157772	1
318370	1
198998	2
336789	1
372368	1
273182	1
323265	3
167034	1
350314	2
839215	2
264941	1
183054	1
261744	1
248126	1
260451	1
588755	1
210950	2
211743	1
278901	2
584804	1
277442	1
212694	1
397444	2
353131	1
4041792	2
339549	1
259495	1
350320	2
265211	1
270391	1
356590	1
324985	2
264657	1
259623	1
400739	1
320249	1
578022	1
4296701	1
4371562	1
167509	1
1109662	1
422283	1
4045882	1
259625	2
390497	3
340194	1
279582	1
582497	1
268175	1
562376	1
561193	1
313191	1
264693	1
2293557	6
308224	1
268837	1
145643	2
4440945	1
309302	1
355440	1
181707	1
315669	1
320373	1
260741	1
308734	1
206421	1
141350	1
326701	1
258717	1
1107439	1
269091	1
370190	1
421538	1
340717	1
294710	1
```
