## Extended Data File 1 for "Diet induces reproducible alterations in the mouse and human gut microbiome": SRS3574346_SRR7556027.otus

```
#OTU ID	SRR7556027
344329	606
337724	1645
421792	7822
185989	717
269949	170
269107	10
262399	1878
206817	1096
264734	1971
355746	4895
216524	3445
337784	7
1571092	294
198964	956
295188	400
233435	94
322372	580
176957	120
228310	80
331720	740
275653	3
336676	305
354163	511
343853	866
194662	62
341448	1343
274018	1125
341343	3
216902	145
352049	83
460953	61
267694	93
264787	40
292909	1
194043	534
197344	495
581933	45
1105687	106
296340	17
331043	713
302641	8
308224	10
197291	149
334619	166
336789	44
245324	17
190835	97
337004	119
443620	179
4432234	61
356226	485
345536	1
179838	104
340451	449
276052	6
312440	90
299687	109
323154	10
331747	73
333837	53
349310	1053
209028	214
195934	22
228479	15
199532	226
339549	126
268043	36
197790	193
214904	42
276509	241
213147	53
337494	5
339329	4
263227	172
345709	29
339351	33
351478	190
322991	112
340535	21
277842	1
352812	19
319214	41
264437	14
264572	2
307608	43
194710	99
262166	185
351405	27
196733	425
214159	28
263380	14
3392840	23
315496	19
340254	16
332885	53
414089	37
339050	14
351623	36
4432841	133
295075	10
339905	80
174420	22
180405	162
326644	246
2120779	16
187535	2
192206	51
206790	5
263420	101
265522	67
350314	6
210056	2
3172943	124
264298	12
183211	14
265211	1
342504	3
356353	36
1510067	7
275423	24
262102	8
188299	6
346719	24
271804	14
724472	43
361108	1
303184	1
189288	9
323403	14
2233608	23
329741	23
320224	10
198513	3
313069	1
659831	13
522551	7
271406	8
826541	7
184184	4
214120	7
194878	22
212201	2
328143	32
259556	49
265280	2
233817	54
336276	13
276861	69
610842	15
187341	13
195445	20
276802	22
637934	11
134762	48
354800	12
188969	2
743911	60
292591	17
188548	13
319134	48
264193	22
209377	7
4390755	32
214699	16
214603	4
337561	13
315669	15
260156	16
348088	84
276561	6
327808	24
310748	54
329502	30
265940	7
193288	7
355440	9
289177	11
511564	25
272080	2
351972	26
252684	3
353982	10
339092	39
326701	17
323595	3
277420	2
173245	8
180264	1
176760	9
313878	136
335401	16
321735	14
276190	1
298723	27
267789	9
211422	15
372368	2
332666	36
324522	2
400599	17
382220	1
331782	42
312062	12
308734	13
167509	7
354097	11
353073	14
273776	18
180092	38
262541	10
741001	11
277067	5
305152	22
264534	6
338345	1
348508	32
194673	13
258453	2
1113282	8
352192	3
303841	7
268720	27
265503	12
262642	2
196913	13
258411	11
339791	6
271647	3
261132	5
349142	10
588197	3
337407	1
199674	30
322112	7
450399	27
363731	2
4476330	12
352533	36
348897	2
345347	2
275974	3
341913	11
266206	1
4113009	1
110221	1
188785	17
272175	4
1111448	7
267042	4
242029	51
344726	7
295564	4
189476	7
273182	22
261744	20
338796	28
263662	3
191109	2
276158	15
342786	25
279248	1
270451	11
309302	18
339886	5
272576	4
189346	1
179464	22
216958	3
194665	22
258169	17
303508	14
1107018	12
260547	1
258202	1
314323	2
332651	21
336736	1
262104	11
276985	8
324884	4
337673	13
196349	4
339718	3
192878	3
206324	24
273937	1
276312	2
199649	1
214116	5
259263	1
1106862	1
175365	6
380534	8
342105	5
1105589	5
264225	1
299171	11
198998	3
195691	9
4296701	1
273043	2
318571	17
198644	17
130335	14
351449	17
1108078	2
171636	1
4306036	3
261064	6
174770	7
263253	5
344607	7
322059	45
197074	10
273586	7
355344	10
308400	6
327049	1
301960	6
176154	1
310103	1
274901	2
261336	1
799034	11
333341	1
182723	3
335952	6
344256	4
230725	8
548775	7
320844	18
189147	16
272949	8
327895	1
326940	8
327284	2
340690	8
313724	2
188116	13
277497	3
259087	2
324999	4
276894	1
278550	4
321821	5
276000	1
132929	1
266255	2
192475	3
340850	2
208571	3
319219	7
839200	1
277588	2
272880	23
270303	1
311564	5
348559	14
259382	6
322609	1
2797559	10
261277	1
197989	10
273136	1
297509	3
350381	2
351465	3
332168	9
583633	2
278712	10
345582	10
584396	1
203970	1
278123	2
228785	8
190219	2
313274	21
356590	2
261365	25
1107761	4
186872	1
186162	1
179927	2
348785	5
322562	2
4407703	5
346267	1
350256	4
349036	4
266976	4
174418	3
328905	2
328212	10
716984	6
196194	2
276542	15
171079	4
212694	4
269418	9
349874	5
261924	2
276996	3
1111294	2
195470	1
4308149	5
331737	6
268880	10
262801	7
334365	3
277512	1
277505	3
272953	2
346764	1
1111921	5
215214	10
2797565	3
272834	1
259846	4
355771	4
352612	1
661055	5
419245	1
262766	4
382998	1
270730	2
325036	1
227967	2
272328	3
350763	4
24546	1
335408	2
273954	2
266621	2
4386437	19
336174	2
174791	5
186886	1
347226	1
857639	1
349798	1
835154	1
268123	2
315390	3
173939	3
167420	1
339090	1
348336	1
343975	1
316629	2
275476	1
336844	1
356657	1
317265	2
335267	5
271325	1
846141	2
400739	5
179457	1
314963	1
292962	1
344828	3
376516	2
4407190	4
335508	1
277120	1
204171	2
310877	1
191089	2
3409363	1
335632	2
332854	1
270480	3
381979	2
269176	4
351859	2
270984	1
356148	1
262326	1
321390	1
263402	2
199600	3
186194	1
197099	1
1111582	1
197453	1
390633	1
191445	3
263873	2
263138	1
338926	3
1105328	3
408513	3
342075	1
265036	1
354964	3
175193	2
273199	1
316037	1
199307	4
314359	1
334575	3
905769	1
324013	1
197695	1
259884	2
275869	2
310491	1
345882	1
191579	1
337609	1
355468	1
536535	1
263203	1
250270	1
273737	5
191432	1
268410	2
189789	1
175573	2
311466	6
279340	1
272184	1
214684	3
310642	3
259870	2
1076587	3
389529	4
208127	1
329712	1
339695	2
274400	1
49406	2
830080	2
177269	2
1106614	2
321952	2
524515	1
191325	1
334751	3
196305	2
270993	1
182033	2
269815	1
343140	1
229452	1
206421	2
260018	1
536754	1
206367	1
175575	3
263252	2
271490	1
326076	1
4376323	1
417981	4
189611	1
307640	1
338887	1
277349	1
732128	1
277204	1
182735	2
189279	1
192756	2
268844	2
276151	2
566391	1
830014	1
259536	1
263102	1
3449121	1
176836	2
338644	2
368615	2
302972	1
259251	1
262935	1
311859	4
205981	1
260451	3
1110135	1
263272	1
207252	1
194822	1
198045	1
262095	1
274795	1
517722	1
270051	2
328391	1
726712	1
185222	1
335311	1
554338	1
317073	2
192504	1
183446	1
305012	1
345791	1
234912	1
277574	1
263120	2
271191	1
323614	1
191816	2
3251419	1
346098	1
342887	1
197801	1
352445	2
269070	1
193723	2
274455	1
317099	1
197279	1
2645488	1
896489	1
175077	3
586453	1
572860	2
519763	1
182621	1
297669	1
198170	1
270758	1
3694603	2
445575	1
175267	1
667010	1
209408	2
521230	1
261894	1
459276	1
1112190	2
50779	1
1051764	1
188883	1
259609	1
316946	1
163433	1
194048	1
178061	1
191476	1
312515	1
177590	1
352559	2
350626	1
720944	1
2293557	1
347337	1
321107	1
195421	1
313757	1
177822	1
157772	1
267373	1
562376	1
312145	1
268581	1
188576	1
327383	1
345862	1
305127	1
262409	2
290178	1
383992	1
300297	1
346870	1
192777	1
190483	1
330183	1
```
