## Extended Data File 1 for "Diet induces reproducible alterations in the mouse and human gut microbiome": SRS3574350_SRR7556023.otus

```
#OTU ID	SRR7556023
344329	1180
199532	1157
266720	231
352533	209
206817	201
355097	39
548032	50
196733	187
509452	305
176957	203
341448	334
452014	18
216524	3712
276985	169
773251	33
460953	414
331720	501
322372	84
1105687	97
194665	300
356353	766
348559	32
338796	1021
338133	16
350149	49
332666	14
1110135	418
313274	33
363166	1
343853	19
414089	278
350256	63
167078	3
228310	361
352049	436
326644	153
186886	16
421792	777
357471	25
327808	196
49406	95
535399	90
445144	21
331747	191
336676	33
197291	221
296134	1
262399	365
326940	128
381219	37
295188	101
590168	265
1105038	34
351972	10
330296	251
331737	102
228785	9
266556	8
130335	114
269949	34
273737	7
327284	71
267373	20
259846	106
443620	327
312440	27
556422	2
593709	11
4390755	11
353982	136
530383	1
265940	43
724472	6
4306036	21
296041	55
193288	44
350314	23
188785	61
349036	48
272788	6
294302	1
350763	21
231169	23
581079	70
194662	71
276052	143
276643	1
272880	4
813654	57
368615	10
580305	3
260156	30
340451	67
198225	13
186194	42
331043	126
827689	1
194043	251
790026	22
292248	1
462832	12
179838	17
174698	2
260547	28
211667	6
351457	1
1110312	19
167509	45
539820	84
317633	107
340853	30
685156	7
325036	14
658370	70
321821	35
323403	186
444987	5
263203	6
313878	51
298163	1
342786	20
230725	14
267536	1
1571092	107
342105	10
580044	1
269814	5
387615	26
539647	83
353453	9
816919	21
259556	122
190835	17
269777	2
185177	5
182033	30
174770	99
844902	46
354032	8
1108422	9
400599	55
799034	51
398255	38
462764	9
389282	22
610842	21
199674	39
192475	92
985239	25
338348	60
209028	150
354163	43
631564	16
289177	84
354905	7
182061	4
198964	96
273586	4
265280	25
662674	21
2233608	5
324999	2
409947	12
2120779	159
262801	119
271734	2
175365	39
263420	16
335401	27
570421	3
1110008	50
323154	53
276509	67
174418	19
668129	1
588197	96
337004	34
276761	24
353085	2
197344	53
337724	67
423830	1
356226	22
276802	13
342777	8
275218	30
336789	2
292243	3
272619	3
350381	62
266841	3
343264	1
322062	1
328212	54
264193	116
460611	2
443853	2
267694	103
356187	15
266715	20
355424	1
185552	1
1105589	5
323614	23
298723	268
4383135	20
180405	54
562369	3
227967	26
778758	3
196194	9
316731	3
337727	105
189147	58
268410	8
346764	22
262766	2
318320	15
269107	17
351734	1
339351	16
351449	33
265522	43
271572	1
276810	7
258169	6
264123	1
422283	14
277497	40
320224	18
304080	10
1108078	7
272328	6
171322	2
353073	36
4432234	19
303508	28
263380	6
838200	2
330193	1
134762	16
264734	72
309302	28
168145	9
439437	2
567974	13
317515	1
271191	1
184122	1
185483	1
353820	2
547287	2
268720	5
591439	1
343923	1
306306	37
581933	19
336696	4
113654	1
541135	26
180235	4
348009	3
1107175	17
274297	1
348785	73
354800	17
4308149	11
335267	2
408513	29
190425	7
199307	36
262541	6
263227	24
268123	5
271494	8
199600	5
348875	4
190116	9
214120	1
572461	2
349874	23
186871	1
174184	8
191089	14
306699	1
1110412	6
863682	9
1094991	1
4416396	1
303491	2
265496	1
259884	2
269418	22
276190	4
315496	2
188697	8
738739	1
264572	7
268971	5
337673	2
311466	8
1035392	9
328143	11
192206	11
520827	5
174959	1
199059	1
214699	9
277204	8
175939	1
511216	13
194710	10
98048	14
173739	4
259382	11
697874	27
354971	9
199649	10
197099	13
275397	1
1510067	8
348088	6
323829	9
3172943	22
229452	1
530947	4
1026524	8
269815	9
575756	1
345582	3
372146	3
292591	11
197624	3
342504	10
216902	17
3392840	6
267470	1
338926	6
194693	1
345347	13
339092	1
193477	3
334575	11
322059	11
271804	4
111771	1
186122	15
174417	4
411254	3
358007	2
266621	4
335952	10
275293	9
276511	2
277505	15
188299	13
342075	4
336276	20
348398	4
264941	1
372368	1
786449	5
354964	9
321768	4
320844	13
4407190	6
328905	11
272953	8
988314	1
191811	2
351062	4
180092	7
262102	5
273136	6
434089	2
346719	5
176853	1
173245	11
293754	1
272595	2
322464	5
4420206	3
273937	1
268492	3
197989	11
341343	4
197695	5
349246	7
258586	6
289984	24
319219	10
277588	12
295075	3
826749	2
313069	4
242029	5
307608	8
332454	2
233817	10
259870	6
191109	5
334619	15
344607	2
272192	3
320497	1
179927	1
133892	1
637934	6
337561	2
277442	4
261365	6
260018	12
322991	13
340960	30
185923	1
268844	15
355344	3
267789	2
180535	5
272184	2
308734	4
417981	1
272889	1
267837	6
128227	13
260741	1
319214	4
191948	2
1111191	2
534926	9
274795	6
259195	6
729559	3
265036	5
591818	1
309054	6
323595	1
206324	12
1107761	4
167034	1
343431	3
818144	2
447141	3
326076	7
262166	7
340690	4
276996	2
258957	2
3251419	1
271406	1
845291	1
348142	5
264294	1
349798	9
4386437	7
422727	8
268043	11
289315	11
830014	6
197782	1
564334	3
245324	2
263272	4
772972	2
423455	19
259511	7
278440	6
277574	2
376516	3
204093	1
182420	2
271476	2
292962	2
457371	1
173939	5
683621	2
189024	3
192673	3
879327	5
344726	4
194673	2
511234	1
233435	13
400739	1
311545	1
261132	14
195691	3
275616	1
347189	1
350337	1
273100	2
276561	5
334292	6
228479	1
333602	4
352445	1
179464	5
589658	1
213147	3
329741	6
2724618	7
307373	1
186707	6
276110	1
278712	2
186389	1
457614	1
158979	2
263953	6
339791	5
364341	1
351405	1
592372	4
276000	3
268708	1
510286	1
716984	5
1106614	2
271490	1
347908	1
311734	2
377946	1
189346	5
311564	10
180476	3
40149	4
271592	2
315669	2
274387	2
170926	4
317031	3
268542	2
356055	1
572860	3
273776	2
178779	1
182583	2
520231	1
826541	4
338644	1
348800	1
783390	1
758482	1
310653	2
175078	2
355468	1
268425	9
186918	1
355771	3
353026	1
316925	1
576713	1
313724	2
307170	6
263402	4
264429	1
577512	1
187233	3
261064	2
339229	1
319134	2
332885	4
191387	5
299008	2
382220	2
336761	2
196689	5
198998	6
579324	1
1105328	2
348404	2
269501	1
340600	1
347933	3
318396	1
308419	4
178106	2
265706	1
274509	1
194656	5
308042	2
580920	2
4476330	2
342014	1
441468	1
268865	4
303184	5
1029949	1
743781	3
335550	1
351881	1
172389	1
207252	5
622013	2
344807	2
262095	1
255367	2
211234	1
335330	6
302641	2
4045882	1
261894	1
307802	1
337784	11
293737	1
338382	1
434339	2
548692	3
515552	4
1049945	1
198513	2
192930	1
295296	1
352612	2
262935	1
185989	1
1105552	7
1087825	2
275476	2
311859	3
198170	1
344400	5
310945	2
2797559	2
419245	2
268581	2
185125	2
195982	6
265182	5
849147	1
345860	1
332962	1
810754	1
268846	1
842786	1
659831	5
318470	1
273954	2
206790	1
838685	2
584020	1
92043	1
250270	6
277067	2
189288	1
214603	1
175573	2
344703	2
263171	1
192777	1
354097	3
275653	5
259293	1
297111	2
177822	1
337494	2
272576	12
175575	1
261486	3
356148	4
258202	1
323061	1
349310	2
180468	3
191445	4
2797565	2
216958	3
276434	1
189476	3
318959	1
436341	4
259251	1
273967	2
340650	3
536185	2
264437	1
272175	6
356360	1
1098946	2
208571	1
188116	1
331248	3
212694	2
192971	1
272598	1
305750	2
330353	1
321706	1
346316	1
273325	1
345882	5
189789	1
273648	3
177590	1
1051764	4
305152	6
186351	2
279431	1
345126	3
348568	3
294710	1
976470	5
194478	1
509070	1
189279	1
708190	9
1995182	1
318819	1
341902	1
843808	2
334267	1
519573	1
305057	1
299687	2
277163	3
345802	1
328391	2
188533	1
416341	2
732128	5
294467	1
177468	1
662917	1
260607	1
279340	1
761408	3
320354	3
311587	1
339329	2
268297	1
278684	1
623471	3
332651	3
380534	1
356012	1
272004	1
528756	1
191318	1
259228	1
335553	2
183114	1
265503	1
334751	3
261467	1
1106362	1
304416	3
335967	1
3175741	2
549756	1
265563	1
322112	1
813217	1
300563	1
303841	1
198398	1
350273	1
592977	2
344828	1
197972	1
894560	2
197696	1
318571	2
397444	1
274722	1
4458634	1
274619	1
1112757	2
340759	1
160140	1
345350	1
133341	1
320369	1
309480	1
266583	1
453955	1
327049	1
267042	2
517722	1
318789	1
330564	1
314323	1
184765	1
323189	1
635495	1
183867	1
190273	3
186393	2
197663	1
267041	1
252684	2
196571	1
411486	1
272092	1
347166	2
194903	1
267071	1
356590	1
327383	1
176836	1
146502	1
528067	1
1107461	1
337609	1
269585	1
182081	1
269068	1
544616	1
333166	1
287875	1
579750	1
320249	1
186872	1
297577	1
184184	3
846464	1
178811	2
331782	1
582184	1
157957	1
316360	1
176760	2
183144	1
346804	2
354662	1
346657	1
1105486	1
849110	4
301462	1
338778	1
307180	1
342887	1
350188	1
268596	1
197074	1
562376	1
549793	1
181717	1
295370	1
271563	2
275869	1
273724	1
520836	1
100198	1
389529	1
183302	1
333768	1
197970	1
312707	1
338640	1
346267	1
273043	1
344256	1
420345	1
349884	1
346253	1
568952	1
988932	1
839598	1
322609	1
844501	1
1108470	1
278609	1
277200	1
275592	1
340886	1
367176	1
198967	1
529810	1
356405	1
511594	1
350717	1
1112373	1
468313	1
332284	1
830189	1
739826	1
288780	1
321390	1
1110191	1
348897	1
887025	1
298954	1
558444	1
274083	1
309249	1
276414	1
590175	1
175193	1
167420	1
177451	1
175901	1
194277	1
747987	1
309963	1
548775	1
174420	1
```
