## Extended Data File 1 for "Diet induces reproducible alterations in the mouse and human gut microbiome": SRS3574353_SRR7556020.otus

```
#OTU ID	SRR7556020
355746	2063
421792	3378
178061	1
264787	364
295188	342
341448	1254
262399	1545
344329	33
216524	1703
242029	719
197291	25
296041	42
245324	40
264734	678
194043	304
276802	322
198964	326
209028	206
196913	174
214699	13
443620	26
344158	15
206817	481
185989	12
320369	5
268720	2
271476	57
356226	22
322991	85
351449	10
588197	49
331043	38
319214	49
351478	134
179838	36
344198	69
322372	382
1111448	6
322059	23
263227	117
330296	32
329502	15
307170	3
1105687	43
266583	2
269070	6
188299	26
199532	54
4390755	6
332666	27
356353	76
262166	85
267789	7
352222	38
332885	44
340451	117
296340	4
228310	24
460953	19
3172943	136
348088	83
214120	100
199674	55
197344	100
347933	186
348850	33
272080	5
351593	22
343853	507
233435	104
197989	15
179464	32
214904	22
271804	3
261908	15
292591	12
330417	11
317265	2
339905	2
189288	2
267694	248
188697	10
173939	11
354163	4
196733	202
340853	3
216958	61
231169	12
4386437	2
631564	12
337004	36
259846	7
334619	27
185743	4
191811	3
318819	14
180405	86
276861	44
306469	6
271325	10
326644	55
260451	5
264155	1
188548	1
348376	6
313274	6
339549	20
213147	14
338796	9
786449	1
4383135	6
339329	3
192475	12
311466	2
259556	26
351623	7
190835	25
233817	18
323614	2
320224	10
263953	7
307608	7
4407190	4
130335	2
175078	1
310642	2
323154	18
197790	3
197074	7
263420	13
348785	7
185923	1
176760	4
197290	1
344828	24
302553	1
269949	2
724472	7
331720	27
327808	7
273500	8
177822	7
192206	19
299687	6
592160	10
353982	4
830014	2
2645488	4
188116	11
264437	7
331747	46
333837	2
346098	4
344607	9
278712	9
276052	1
267837	1
339351	10
180092	35
316731	15
315669	10
273937	1
339720	1
319219	5
180065	3
326940	8
252684	1
272880	5
342075	3
266720	35
352812	8
348659	2
346764	9
271449	1
336696	18
315496	4
826541	23
277505	7
4432841	10
266556	6
194662	8
637934	4
1113282	13
349142	1
335952	1
294909	12
1111582	1
266976	2
339092	6
228785	1
199307	5
331737	7
273182	29
309054	3
258957	1
351734	1
318571	11
207252	1
572860	19
263380	7
262409	1
289984	6
276542	3
194665	8
349310	27
346595	3
354662	2
214684	5
258202	2
259870	2
1571092	6
2233608	3
345347	3
261064	11
313878	17
276509	10
336789	6
2797559	2
250270	5
194673	5
261132	1
323403	4
262633	1
259511	1
260547	4
321735	8
298723	21
331782	3
174184	7
264252	1
335401	1
272328	3
184184	6
306914	6
268844	3
799034	7
350256	7
338644	9
260156	8
174420	11
212694	5
215214	11
177748	3
292962	1
173245	4
276561	4
265280	13
260018	2
527891	1
261365	5
259173	1
174791	1
264572	9
276414	2
275293	4
261664	1
414089	5
262095	5
197663	4
337784	4
259382	5
351063	1
349624	1
511564	8
272454	1
190219	1
327282	1
173739	6
268581	1
422727	1
348508	5
4306036	7
191951	1
417981	3
262104	3
309302	3
372368	3
331013	7
265940	2
355175	2
196305	1
153291	1
354964	1
350763	1
266715	4
214116	4
716984	2
174959	1
196194	1
355771	5
303184	4
345882	1
273586	3
322062	3
345709	5
337561	2
336736	4
272175	1
352533	5
581933	16
509452	5
342786	6
341913	5
189147	1
328212	1
329884	1
337727	1
332454	1
342504	2
566391	1
299171	1
340690	3
206324	1
214603	5
193723	1
190273	3
308734	2
344101	2
309663	1
336276	10
272834	1
211667	5
345582	4
345350	2
195919	1
172389	1
326701	2
348336	3
759751	1
408513	3
134762	1
330024	2
351859	2
335632	2
181940	1
350381	2
321821	3
343038	1
198998	1
266206	1
312440	7
230725	4
327284	4
274935	1
262801	5
4407703	3
345557	1
328905	1
268880	1
354800	2
267536	1
353026	1
453405	1
290178	3
233313	2
659831	2
1107761	1
317633	1
215317	2
182081	1
187989	2
303841	1
335267	2
273954	1
338926	1
352612	1
271592	1
189476	1
277067	1
262766	1
400599	3
565292	1
303508	1
267071	1
272576	1
342404	1
176877	1
344726	1
199649	2
313069	3
335508	1
319134	2
277588	1
411254	1
539647	1
276190	1
301960	1
195691	2
191089	5
382220	1
273737	1
183302	2
381979	1
186555	1
344117	2
658370	3
697874	1
347189	1
353923	2
307373	2
346291	1
320844	2
269418	1
276985	1
1106862	1
342887	1
388945	2
276894	1
334575	1
266621	1
3392840	1
211595	1
318320	1
265211	1
258169	1
274795	2
342105	2
267373	1
278550	1
354158	1
178779	1
354097	1
351881	1
863612	1
289177	1
261142	1
329678	1
518967	3
193288	2
337673	1
304080	2
209408	2
176544	1
337724	1
189907	1
589076	1
262102	1
273136	1
329741	1
197279	2
259762	2
351972	1
1106614	2
356148	1
355440	1
305057	2
347908	1
277497	1
268123	1
176957	2
314963	1
1109929	1
348313	1
174847	1
275653	1
268410	2
312062	1
403497	1
863682	1
133892	1
211494	1
846141	1
271162	1
376516	1
331317	1
187319	1
390633	2
269657	1
318470	2
271647	1
303313	1
294219	1
316946	1
732128	1
270984	1
592572	1
307640	1
363731	1
197695	1
536989	1
191387	2
254011	1
185177	1
324522	1
276643	1
299997	1
174770	1
4476330	1
352049	1
1510067	1
340794	1
348875	1
```
