## Extended Data File 1 for "Diet induces reproducible alterations in the mouse and human gut microbiome": SRS3574356_SRR7556017.otus

```
#OTU ID	SRR7556017
716006	2451
263933	1977
342504	268
363731	15662
555945	6822
322062	36
309720	1466
331013	364
296340	217
1111582	107
326940	700
276044	1022
262095	464
592160	663
275109	1
198964	2837
421792	607
276597	506
277115	347
345804	7
344101	301
339351	1159
274455	1343
344256	100
342786	58
277593	2168
323403	478
729559	577
351478	1350
720944	9
267042	119
339031	109
327284	817
322112	426
208571	203
226626	395
349798	442
272953	72
338796	379
1510067	268
273778	1375
349459	310
349142	24
520808	7
293025	1
545038	46
199600	464
273586	100
356404	166
327808	340
346719	133
369389	172
277081	119
3973340	326
323154	70
462764	97
340194	1
351357	9
893041	14
513685	128
274901	159
353923	72
367176	297
843459	278
659831	284
352812	22
320224	73
346098	98
344329	276
182621	61
408513	42
274075	1
356226	317
269418	53
233191	2
185222	61
4468805	43
375106	72
332303	1
351972	142
273967	37
387615	176
268297	71
767863	42
1105687	84
259148	12
414089	167
587117	10
181007	2
420168	22
272328	23
593043	7
658370	39
259382	5
267071	162
344844	10
268733	42
275218	77
336276	40
743911	8
584137	5
553352	1
813944	2
4349517	1
581933	55
531374	10
771824	1
276561	117
191445	32
350256	36
1110008	74
263138	25
571111	1
198814	6
261841	17
184395	10
309290	1
214919	187
261365	60
350965	37
167420	59
348508	48
194665	78
330417	16
278098	2
351062	1
320844	8
199137	10
314621	2
1110378	36
176925	1
322840	5
346804	34
317633	16
318059	1
716984	130
331881	19
3894019	11
806030	101
258202	73
271494	20
330359	9
372146	1
187929	1
182735	8
264437	49
34139	1
403497	115
422283	98
178364	6
330064	4
288680	6
519763	4
588471	13
584954	24
289730	3
2797565	68
303326	35
300662	27
273737	11
579293	6
616067	13
184009	8
2658058	8
268121	21
269107	1
1109662	25
557627	7
336691	3
332608	13
273686	10
331737	167
262766	28
316381	1
354163	3
350320	12
274400	21
334699	9
520720	4
341252	91
277303	1
468313	4
4452515	34
234298	10
350698	10
4407703	96
275974	2
460953	26
350381	3
4295873	5
842596	61
1109788	1
348142	8
833731	6
724472	7
369079	1
330116	2
547076	1
997439	1
631764	23
539647	10
311961	3
390633	1
189611	1
198753	4
276466	14
529789	10
593422	6
245324	45
182033	3
326644	8
355424	1
262654	7
311859	1
318503	3
290375	18
351734	4
573068	18
571744	22
340535	1
335786	1
198998	4
259530	1
846141	2
325126	1
347337	1
277204	2
347575	19
355440	12
273232	17
1108470	4
274599	16
261799	8
275131	1
461795	2
192206	8
344435	5
589076	5
341913	3
390497	7
383971	3
562797	6
697874	4
525763	1
849147	3
583633	4
571843	10
336789	4
182061	3
443620	10
355822	4
275123	12
190358	2
319214	1
271804	3
1084906	1
351309	29
361811	3
322560	24
863682	1
340650	1
572860	1
359376	5
289402	5
2876158	6
922761	1
329502	6
263102	2
976470	1
274958	8
356481	1
324567	2
1105328	1
279659	1
347553	2
519290	14
1579962	8
176154	3
329712	4
199268	5
350717	1
766113	2
359105	10
265030	3
302641	7
354964	3
647215	1
364341	1
197139	3
195470	1
275987	6
439880	8
361853	17
296872	4
556604	1
343923	2
549756	4
328212	2
320835	1
328905	10
565625	2
356353	1
4338227	1
334582	5
274795	1
548032	1
555027	1
344703	1
185519	3
105538	1
338926	4
1028915	1
138368	2
339771	1
827689	2
274018	2
331782	2
268425	1
336632	4
352165	1
277349	3
259884	1
195711	1
514988	21
539820	1
349246	1
313324	1
345575	6
637409	3
362078	10
215214	1
551575	1
309133	1
513742	1
1743030	1
567011	5
294219	1
565292	2
305026	1
302932	1
576914	1
197099	1
344827	1
557130	1
277208	4
331760	5
352445	5
346686	1
376516	3
330333	1
319898	2
312070	1
344607	1
183985	1
692154	1
348038	1
335057	1
298723	1
190975	1
436032	1
337004	1
335670	2
195325	1
279534	1
194673	3
298632	2
271283	1
355468	1
334751	5
339905	10
322367	2
360238	6
345158	1
304668	2
196962	1
302865	3
27616	1
266120	3
4482888	1
823634	1
444987	1
347714	4
356632	2
585227	1
319708	1
291823	1
291510	5
188533	1
351881	4
860192	1
544859	1
336736	3
1076587	1
348680	1
379505	1
561193	1
273043	1
315309	1
237760	1
348785	4
556247	1
196333	1
270222	2
109478	1
272788	1
362765	1
697063	2
547903	2
231510	2
2675920	1
272192	2
772384	3
196191	1
302090	1
573110	2
308684	1
304779	1
195621	1
337080	1
342666	4
193678	1
684494	1
358639	2
337673	1
263953	3
326820	2
342449	1
356073	3
583584	1
275159	2
301234	1
344400	1
345862	1
4296701	1
1107439	5
180264	1
839137	1
345350	1
325419	1
277163	1
271815	1
350404	1
512191	1
331618	1
268720	2
269949	7
132114	1
404691	1
40149	1
275139	1
407963	1
339992	1
355355	1
36125	1
4369328	1
566203	1
4334618	1
641783	1
1106384	2
305009	1
294302	1
585073	1
382220	1
368490	2
352489	1
349310	1
189793	2
591891	1
147195	1
189288	2
586387	1
334956	1
343853	1
272184	1
293389	1
351405	2
197463	1
275563	1
558444	2
325181	1
322466	1
335401	1
227967	1
271045	1
180771	2
273648	1
272111	1
234121	1
605664	1
589277	1
263248	1
316496	1
192756	1
129755	1
584425	1
581796	1
676472	2
190057	1
303841	1
264823	1
1104733	1
224155	1
278440	1
1523543	1
338348	1
192963	2
581474	2
578857	1
43965	1
557646	1
2286580	1
100344	1
274297	1
4390755	1
277181	1
271013	1
259922	1
515953	1
354662	1
349024	1
298954	1
363507	3
139478	1
332651	1
272889	1
359120	1
1765402	1
4308841	1
584804	1
313390	1
189109	1
309663	1
270396	1
826624	1
187835	1
302503	1
197775	1
175148	1
338644	1
1107027	1
274893	1
263957	1
4379961	1
419245	1
660214	1
265912	1
```
