## Extended Data File 1 for "Diet induces reproducible alterations in the mouse and human gut microbiome": SRS3574357_SRR7556016.otus

```
#OTU ID	SRR7556016
1107761	24986
421792	47235
195919	6528
1110757	249
363731	51766
262409	23
198964	2744
354163	1312
356226	7972
270451	177
355771	3970
339718	422
592160	1334
272328	4
1108453	138
1106862	1937
194673	777
339905	8223
199532	1568
588197	2107
350256	5
826541	355
348088	4296
1032415	37
659831	4664
326644	3515
323154	743
831409	613
400599	45
2286580	105
275859	99
329502	959
353923	129
414089	127
182830	1
584263	156
337004	261
352049	413
466409	1051
375106	195
460953	1237
591405	179
348508	898
300160	297
1051764	437
326701	29
351405	335
210262	89
346764	152
259382	58
726712	74
355440	348
1109505	476
343859	2
198998	130
338796	56
309302	64
178556	4
348785	32
331747	191
628218	212
322062	471
278563	42
321251	42
183446	214
322112	59
344329	369
351794	225
336276	106
354158	71
312145	119
661055	88
529905	1
1105687	353
646499	391
1110647	21
331782	2
4407703	83
333341	6
328143	80
273232	95
191445	1
305803	42
462727	51
352222	155
581933	33
1571092	228
400739	147
1111921	19
167509	36
348850	511
4466474	203
361853	66
874627	20
390633	118
354964	24
274509	1
350965	60
363511	3
272080	107
351094	69
356657	53
443620	149
799034	363
330831	6
277512	9
352812	262
4432234	112
355746	327
267837	37
319134	49
263102	12
273504	557
277163	23
258169	23
153291	53
369797	22
352192	7
403497	53
522433	13
535601	4
334751	4
216524	102
314621	6
550793	24
324849	196
330417	62
359105	31
336789	422
174420	71
593043	37
353026	36
276777	10
176154	7
317002	8
4390755	140
342504	183
273078	2
264193	82
245324	57
299687	98
274901	18
144196	25
337550	1
175972	19
346570	62
589450	28
1113282	250
350626	43
266720	23
297509	131
522551	37
351859	24
350444	2
827689	115
348743	10
730939	65
562797	23
271804	41
262766	7
349874	25
328212	39
271476	33
346804	5
261373	122
296340	197
276190	9
214904	13
309249	8
697874	7
162913	52
277067	1
4383924	1
335057	14
637934	81
346185	25
276151	53
356353	19
192206	56
303574	91
339720	1
1107473	9
331720	17
307640	2
275974	73
268123	26
175267	52
321353	6
1110378	41
826624	14
1028915	14
327282	30
197291	30
321484	3
658370	13
182735	44
316946	28
192832	2
349142	13
268581	44
259609	26
367176	32
274318	6
345791	15
197279	39
354662	34
303919	1
317633	23
275873	2
343140	71
830014	3
295075	30
344400	15
349310	3
206367	21
270051	26
356073	69
565292	7
263953	75
345709	23
652332	50
1111582	34
353073	9
314963	8
716984	44
772384	53
340794	33
193509	25
267220	1
189171	16
348376	149
268720	14
444987	22
332651	13
268410	15
1076587	50
343181	6
191822	18
588471	25
188116	13
173132	4
276052	46
318231	7
275869	2
343431	7
268612	1
311466	14
332865	9
268043	16
344607	22
453405	12
539647	57
422283	5
228785	28
271500	5
449833	38
339351	48
905769	4
1105589	35
536535	14
581079	2
338926	35
350381	45
350763	9
105804	3
462764	15
336632	26
258530	15
215214	14
189237	6
534926	21
585941	13
355089	2
325836	4
327808	68
326940	33
277332	11
518967	35
189907	1
340535	21
192852	5
335183	25
786646	12
383992	32
232570	1
287597	1
343975	6
190835	5
408513	32
341749	7
193723	4
724472	31
359376	27
368462	1
353820	25
264657	2
271482	32
342786	3
786449	9
231510	5
326820	5
272953	7
372368	13
555945	24
349624	34
331043	28
277842	1
277204	33
303184	1
4471139	2
324013	1
336174	4
157479	1
369389	33
354971	28
1105328	2
335965	2
2334610	5
262541	2
198725	10
267071	3
348197	2
716006	10
350717	13
443853	10
260454	18
324522	4
767863	18
863682	6
191579	11
309720	3
339329	10
439437	6
263865	10
188974	1
631764	34
387615	9
320224	9
350188	18
583633	12
347337	10
191951	24
351449	2
4322275	2
531038	6
550807	4
327284	31
176615	1
381979	4
350149	17
347007	2
376516	34
341448	11
269949	6
195694	3
422727	13
195621	5
273967	17
274018	15
321664	1
338644	26
337013	10
344158	1
354913	3
629361	2
263933	8
70137	11
353896	1
213147	30
276044	2
183927	6
337724	7
188818	2
261841	2
511216	1
97151	16
113924	4
230553	3
846141	17
270480	8
399245	22
347740	2
347496	4
260913	2
185222	15
439880	4
295564	10
274619	2
345350	3
450399	6
277593	6
350320	7
347933	1
1765402	3
1510067	20
526552	11
351972	30
308734	3
211761	1
511510	3
264823	16
323403	9
332587	2
356455	9
273648	2
742605	7
263138	10
303177	1
192963	4
227967	8
262104	7
842596	6
97315	2
259578	1
331737	10
171636	5
196037	2
291482	1
258280	1
157546	14
349798	5
194665	8
322466	1
199572	7
105109	1
421893	11
190057	28
234298	11
519763	3
573287	2
167719	4
326998	6
813944	4
520808	11
351734	10
269068	2
334699	6
182621	3
591671	1
229088	5
234054	13
291934	7
330296	4
190061	4
340690	3
415491	3
334267	1
1111782	5
276218	5
269294	1
389529	2
327656	1
274935	9
346098	9
191789	5
262416	4
784040	5
336736	16
329528	3
419245	1
329712	5
692154	2
305057	2
557130	2
273586	4
189476	4
353982	9
441468	2
276158	7
561027	1
188785	1
1110191	1
315831	2
729559	2
180092	22
354097	8
275397	11
863612	15
319898	3
301121	1
322609	5
334797	1
198200	6
269418	2
470117	1
1110008	7
352612	7
342075	9
1111448	2
4308149	2
323595	6
394270	4
876705	1
204093	1
168047	12
364034	6
536989	8
211234	1
416078	4
261142	9
261132	4
189288	8
175120	1
174583	2
334582	4
180511	1
332454	1
4419301	1
226626	2
1111142	1
364341	1
258202	10
318571	5
259345	1
262654	1
331240	1
198513	11
562417	2
385545	10
1107439	2
179146	3
186526	4
340600	1
379505	29
1112190	6
508842	11
4394350	1
896489	3
273182	8
547076	7
288409	1
344108	5
267046	1
180121	1
293754	7
269815	3
338845	3
209408	2
347908	10
196349	2
347490	2
292105	3
29937	2
343420	1
345860	1
340960	2
988932	1
297904	1
516576	1
336265	1
315388	1
1108042	1
173245	11
352533	4
275366	5
228232	1
340139	1
512682	1
261631	1
339156	3
333166	2
367535	1
344703	1
189109	7
828708	2
345208	1
233191	2
276597	2
537886	3
356590	5
278550	8
352207	1
274694	7
301447	1
265106	1
354494	1
427219	3
182033	4
274455	6
320371	2
147195	2
273778	4
185483	4
559410	3
343200	1
409947	1
315496	1
335267	1
309480	1
348142	2
271494	2
195470	3
1108356	1
348559	1
331760	21
589076	1
269885	2
199600	6
305009	1
271737	1
173739	3
582158	1
331013	5
513685	2
273958	1
307608	14
335521	1
444241	1
196390	1
348398	2
316415	3
212694	3
295143	2
128227	1
196533	1
265030	1
351478	7
273047	2
343130	1
542827	1
231752	1
2120775	1
339216	5
536754	6
340162	1
397444	1
340189	2
259884	5
377946	2
289177	1
193784	1
330754	2
276509	3
273954	3
345862	1
360962	1
334682	1
187759	1
254011	5
976470	1
330116	3
181007	6
319214	1
584152	1
199599	1
188697	1
333049	2
259249	6
569210	1
566391	2
333330	1
1026524	1
302553	1
259595	1
445575	3
346291	2
198770	1
167420	1
271880	1
330042	1
271162	3
269285	1
234121	1
197139	1
449417	1
194172	1
261966	2
260364	1
1105981	2
313390	1
175573	1
346107	4
175365	2
340254	2
585881	1
261894	1
272905	1
310748	1
358712	1
306605	1
338133	1
319219	2
533847	1
315669	1
208280	1
320786	3
197344	1
830189	1
176760	8
193208	1
196770	1
1107799	1
351659	4
185148	1
318343	2
1109662	3
382220	2
314703	1
176925	2
353032	2
274965	3
276770	2
4418016	2
105099	1
582884	4
276305	1
296607	1
332353	1
830080	2
266676	2
250270	3
190473	3
361845	1
1109539	1
3029968	2
208571	3
195982	1
330359	1
4045882	2
191602	1
298723	2
180264	1
312217	2
3973340	1
274749	1
353339	1
228798	1
275543	1
301363	1
4326861	1
584137	1
277813	1
4471351	1
312126	3
309663	3
351623	2
271045	1
259762	2
343038	1
199137	2
4420206	1
352799	1
211378	1
316629	1
190658	1
355494	3
199218	1
349864	5
4378908	1
354905	2
258148	1
571843	1
214684	1
633100	2
198865	1
352010	1
278712	1
182583	1
1106384	1
258250	1
324015	1
528756	1
263120	2
449245	1
147385	1
4369794	1
509149	5
352445	4
356404	2
293975	1
1106614	2
260156	1
560962	1
557646	1
210218	1
196962	3
324999	1
1112814	1
272834	1
273705	1
2127939	1
199567	3
766314	1
347367	2
329205	1
288193	3
576166	1
349459	1
856191	1
209377	1
307462	1
265706	1
260018	3
214603	1
342787	1
845291	1
269775	1
269070	1
266206	1
342777	1
351309	1
4174105	1
581474	5
266120	1
573068	1
565625	2
2877100	4
277120	2
193763	1
185396	1
553245	1
310103	2
567641	1
561193	1
588320	1
304612	2
549756	1
4303991	1
277081	1
527195	1
331878	1
289213	1
330333	1
270222	1
3769033	1
326076	1
565357	1
191816	1
519880	1
346719	1
298395	1
418334	1
571242	1
323621	1
273043	1
158979	1
330353	1
527059	1
188321	1
296137	1
192756	1
297669	1
339549	1
593977	1
195061	1
278123	1
346559	1
302491	1
263595	1
328207	1
322776	1
382998	1
1111294	1
328905	1
189293	1
436032	1
260660	1
578016	1
199041	1
341223	1
276466	1
357471	1
333412	1
336149	2
192673	1
777667	1
449353	1
```
