## Extended Data File 1 for "Diet induces reproducible alterations in the mouse and human gut microbiome": SRS3574358_SRR7556015.otus

```
#OTU ID	SRR7556015
338381	3618
589277	6063
1061134	954
572889	1155
199354	143
562244	189
1656781	726
365496	439
197105	307
583117	424
690552	144
327171	72
1111294	601
366584	240
340995	136
368261	1248
308072	78
833731	108
197367	3
1944498	50
330294	299
527941	2340
369429	116
363389	126
583590	553
4338624	403
369109	10
364903	1229
531614	388
589329	288
193863	4
579608	26
535375	262
183480	605
183603	24
355424	18
4451152	231
578016	95
364926	375
342873	32
772282	114
1076587	40
370287	110
342575	13
968675	47
362078	24
4453773	132
311950	22
187126	1
540055	75
593542	25
589071	426
360329	29
571178	140
4454586	46
922761	5
1111582	71
361811	26
851865	68
357046	109
3754778	4
333166	68
351231	593
348304	16
373928	15
292242	116
517797	14
560336	33
335670	1
315873	1
346771	3
193894	13
193744	54
276172	19
327218	15
535601	3
708680	16
580008	57
327730	4
271214	26
199716	13
940737	12
185988	1
308081	9
953855	47
348009	11
192625	9
195466	202
187582	16
1134151	265
843459	62
324244	3
367433	64
840419	9
535549	16
310301	36
606560	14
585949	3
369389	1
470382	19
4468024	8
337765	51
288889	7
1820513	114
1040889	13
182735	3
189312	45
1086274	19
804526	38
360553	2
1667433	16
179806	67
332527	8
110723	1
339013	1
300267	2
339457	23
585998	1
41229	38
1062061	57
1105343	1
364029	3
539820	1
585480	26
190607	17
4094263	18
569017	16
367176	2
3989856	29
591439	1
522582	12
190766	22
365634	52
4351284	18
4437368	4
359872	10
583656	1
367213	16
514996	28
361683	14
313593	1
366068	7
560535	10
186968	2
568118	16
558420	22
536678	1
195619	1
340194	3
2921213	3
189866	8
368264	14
592866	2
184209	2
1129060	8
219959	5
177061	2
1109623	17
1671681	2
180136	5
580629	19
266210	1
553080	53
363358	1
198783	14
843569	7
357582	2
335615	2
361398	13
314586	2
368698	17
199190	14
862115	3
212359	1
337403	3
515798	2
183104	1
192093	19
359650	5
360730	19
146964	3
339221	7
585227	4
187267	7
182116	2
560873	1
712677	27
187894	3
510070	24
359809	3
350273	1
866280	1
514940	14
938948	3
557627	3
571642	5
85614	2
546557	8
366716	11
577170	18
767863	1
518743	10
113417	1
360015	1
2046330	2
194077	2
1607319	4
356360	2
296945	11
4307094	10
963216	2
299441	11
319680	1
4412168	7
721569	7
329817	2
516576	16
569210	18
213813	2
584951	4
524842	5
4361727	16
370046	2
4375860	14
188735	8
345172	16
199710	3
819999	4
310886	7
193591	11
184386	11
185864	2
720944	6
833886	5
179358	7
368318	6
181265	3
564989	4
334459	6
367189	3
575844	14
362342	3
171559	1
551822	7
538322	1
280706	1
199702	1
4298291	2
304161	2
782953	1
555692	1
165118	21
927328	2
199070	1
189708	1
340711	1
343104	2
555945	5
369182	10
289709	3
323231	6
186460	1
181155	3
4094259	11
141145	1
338222	5
317677	1
1147200	1
4430581	8
342025	1
184000	1
73753	2
369227	3
561171	20
513445	8
1726426	2
375067	1
323778	1
514086	10
354574	13
716006	6
299473	1
183686	1
350627	25
591635	1
348612	20
546406	2
524891	9
815083	1
579541	2
562038	2
195123	12
524404	14
1110402	1
848669	1
2654263	7
193466	1
688934	15
194097	9
366237	5
211191	12
367139	1
2874602	1
1110135	2
332423	1
198788	3
559527	2
4467944	2
306778	4
944126	3
352034	9
187178	2
720093	7
345542	1
297149	2
4402195	1
193679	1
513003	2
194615	3
529740	17
988375	10
345362	1
193551	2
2658061	1
176954	3
581003	2
181421	1
340474	12
236197	3
347875	3
340631	4
332317	2
589450	7
573110	1
211706	7
312707	1
190562	1
370105	4
174818	5
30569	1
370338	1
354850	5
333330	3
137453	2
302235	4
350091	3
580270	2
323537	1
839235	1
369486	4
4414044	1
847711	1
759061	1
529789	1
176785	2
816087	1
369449	2
198185	1
322505	1
4414488	1
354494	1
571458	10
353620	1
369797	1
336372	1
238218	6
208539	1
577377	3
109413	1
591285	6
183783	2
342427	2
3152469	1
521431	3
262724	1
184141	3
2063400	1
192347	2
1800048	1
105287	2
291715	1
361507	1
67813	2
4406925	1
188887	2
334839	1
198511	2
168289	12
315846	5
797229	1
185203	1
161007	2
4045882	1
4303849	2
355685	1
545061	5
732765	8
730049	2
196664	2
270094	6
192015	2
849346	1
341221	1
356760	3
309720	3
199182	3
577294	3
179095	1
558281	4
581039	1
175168	3
246717	1
229348	1
348863	1
514272	1
339455	2
4331760	3
332968	4
1654477	1
560836	1
525401	1
228601	2
360518	6
91962	1
52362	2
189920	6
300662	3
4478762	1
3963289	4
318190	2
541602	1
579244	1
624045	1
551969	3
1090059	4
556835	2
277349	1
333949	1
177343	1
584541	1
758471	1
308957	1
197476	1
186963	5
369996	1
751601	4
708285	1
530653	4
340547	6
584375	2
104044	1
798688	1
509416	2
298942	1
846141	9
273997	1
193221	2
1078207	3
352933	1
236142	2
589989	1
187179	7
1931229	1
1078587	2
518820	1
427159	1
1986542	1
523140	1
536910	2
303027	4
182886	4
572825	2
360995	1
533373	1
281015	2
312586	6
157454	4
54730	4
241789	2
186510	3
365965	2
196778	1
4354486	1
358594	1
3890155	1
297057	1
189760	4
546876	1
4338990	2
511025	2
353631	1
851634	1
4435186	2
339599	2
325213	1
360238	1
351894	1
526701	1
205904	4
822386	1
330193	1
968954	3
513405	1
188789	2
364179	3
4359056	1
304563	2
4142052	3
319275	1
180572	1
181422	2
851961	1
4393745	3
264009	1
351457	1
522627	3
547906	1
197988	2
199283	2
4306825	1
2920309	1
196991	1
587336	1
780650	1
367456	1
292456	1
364722	2
195186	1
3530697	1
186851	1
358493	2
181756	2
338626	4
824678	1
565292	2
565537	1
212532	1
583974	5
352852	1
543273	1
538931	1
814986	2
820346	1
358483	1
4344933	1
275218	1
291816	1
935742	1
308507	2
636296	3
331975	1
583398	1
2331530	1
363794	2
4448297	1
336708	2
228556	1
298254	1
3127555	1
367232	1
194899	1
350467	1
367813	1
183169	2
186256	1
4476561	1
198814	3
277181	1
586290	1
4401110	1
198532	1
19611	2
189820	1
184175	1
128205	1
167882	3
299882	2
181539	3
368490	2
212051	1
196787	1
334573	2
179663	1
362363	1
148915	2
176757	1
4392183	2
193534	2
331453	1
4189999	3
580585	2
188872	1
326626	3
190711	1
363232	1
773251	1
4378081	1
338752	2
518016	1
355817	1
554303	2
348508	1
570243	2
2061739	1
192983	1
198866	2
369637	1
1085832	1
304312	1
761712	1
540793	1
296751	1
210269	1
194286	1
363731	1
192839	1
724472	1
593422	1
2291414	1
207262	1
345899	1
240135	1
566203	1
312140	3
1028915	1
183870	1
819181	1
194733	1
184009	1
333042	1
353615	1
591671	1
584463	1
305141	3
187511	1
529873	1
190453	3
341953	3
368127	1
158393	1
311947	1
187504	1
334336	1
353552	2
192893	1
303963	2
528782	1
301184	1
519398	2
540086	1
358008	1
197661	1
347882	1
821365	1
528410	1
178064	1
361556	1
197761	1
331865	1
1028632	1
296441	1
4454531	1
165935	1
703731	1
332860	1
567715	1
4354477	1
4375894	1
326662	1
191740	1
834795	1
190358	1
548692	1
147981	1
195651	1
515632	1
364563	1
849147	1
4234212	1
354890	1
4370941	1
354163	1
315429	1
195843	1
113253	1
266330	2
541394	1
588216	1
369027	1
4386761	1
295085	1
3009856	1
321902	1
198151	1
4450194	1
699224	1
2599028	1
355334	1
269949	1
177188	1
275097	1
363400	1
4390854	1
235127	1
564581	1
174952	1
328617	1
775976	2
425721	1
328213	1
184567	1
355533	1
359538	1
575041	2
4406814	1
185989	1
```
