## Extended Data File 1 for "Diet induces reproducible alterations in the mouse and human gut microbiome": SRS3574359_SRR7556014.otus

```
#OTU ID	SRR7556014
583398	3253
587041	1434
589071	4021
359872	750
583656	124
589277	23307
578016	5930
351231	6129
583117	2069
535375	4528
4449244	3745
198866	1147
190913	333
1820513	3175
2658061	13
360015	1962
4094263	1895
4454586	529
583974	82
186233	1072
849147	279
211706	45
580237	26
304948	233
364179	291
253380	1
2331530	12
271214	114
535601	160
199354	243
517797	680
199716	51
179841	5
2309802	12
348304	82
195466	437
3989856	20
315846	1100
309720	557
308957	548
577170	106
593043	201
537661	405
581079	847
1944498	223
179549	1
1129060	51
290771	3
193744	190
513445	53
573969	3
544859	81
375067	106
403701	36
834795	11
352034	57
592866	226
539820	568
953855	123
175704	2
2063400	4
579608	53
363794	33
833816	193
840419	45
187582	132
580629	93
580008	138
276172	25
175222	1
179861	9
340759	4
73753	11
230421	156
363625	8
333166	131
4435690	6
363731	30
368318	85
556247	299
182886	57
359809	129
549635	329
554303	103
300952	3
363692	136
850905	48
573110	1
199422	1
563086	51
195258	9
187702	19
470382	43
636296	66
562376	64
522582	4
585227	169
579475	4
1085832	12
4358527	6
195123	252
196664	24
591671	60
205904	32
361811	89
340474	24
197052	6
333024	9
577377	20
591635	14
581933	2
270758	1
567011	4
310469	1
1111294	7
345473	2
4361727	45
327091	19
851865	95
270094	16
192839	21
350579	1
4029584	6
571563	14
192070	2
708680	10
171559	9
583590	25
2271953	7
4320482	1
177150	5
263138	1
4386761	7
190975	8
364029	24
551822	5
179659	1
183603	28
4412168	17
355291	1
588471	8
189866	14
183870	6
586019	114
271811	2
311961	12
575844	23
364926	25
577294	100
531052	4
352529	29
193591	39
161007	26
306315	27
348751	30
555945	7
1602805	7
340642	14
197476	16
560336	105
188887	11
358944	32
2859978	2
335670	4
339599	15
583089	76
185888	9
361683	26
724472	5
194286	3
582497	7
1083335	1
191043	8
584765	11
296945	34
1109788	2
592616	29
193233	6
357261	3
335789	2
4045882	18
518613	5
304289	1
321972	26
172233	2
367215	22
957807	5
4189999	20
571178	27
198928	35
357471	1
610754	1
355355	1
325279	8
180658	1
344114	9
110625	3
572860	13
4401110	3
199190	18
249142	1
1105343	7
357582	4
3963289	24
797021	7
547730	5
199036	4
529873	3
356760	2
569522	1
682726	25
4407301	1
193763	1
338754	23
4133116	2
347882	10
184209	15
323231	10
332317	6
167187	5
4331723	17
2686590	10
2066056	13
319938	6
194425	13
363477	1
727507	1
381694	1
179319	18
585480	1
128205	5
182116	3
1667433	10
4405100	1
581003	14
197072	8
199245	2
303897	13
302090	2
1078587	8
2921213	3
4422039	32
556240	1
189920	16
364274	2
191919	1
1733364	3
4326080	1
311080	3
4456091	3
360392	2
190502	2
305946	2
189679	7
188735	30
180813	2
562924	2
182117	2
234488	11
342397	6
4476561	16
195081	7
383971	5
327171	5
192015	8
528855	17
321290	1
576166	10
214036	10
336710	2
341730	3
360329	3
370361	12
354850	11
298788	4
187492	1
514996	9
542096	5
341953	4
232900	1
185483	2
271430	3
291270	1
335971	3
3044876	1
4372130	1
4343580	11
2415201	1
1992	4
198185	6
340194	2
586271	3
367176	11
186963	2
2731539	9
523140	4
318190	6
190815	2
340025	1
350277	10
344154	7
408513	9
524442	1
357334	2
185203	2
182723	4
721569	1
346689	6
339455	15
4393745	6
343699	2
312140	4
1918384	4
400739	2
2198356	8
333341	1
177343	3
234421	19
520720	1
176071	3
589923	7
584541	7
189588	1
357849	1
4432459	7
207262	11
184729	2
355307	3
529652	4
312586	8
585914	4
659361	2
186997	3
306299	3
1141218	1
707986	1
358594	1
363321	5
589114	3
345637	6
558281	1
183480	8
592170	3
315429	9
4278525	7
198788	2
537886	1
234113	1
1713225	6
344118	1
509709	1
199532	1
564806	5
841907	2
336149	10
297149	5
4225004	5
199283	6
808794	1
569110	1
335701	4
356283	1
3325767	2
835900	1
187504	7
558969	1
183857	1
364048	3
348027	4
268425	2
177702	2
276484	6
351659	1
275069	1
328617	5
696563	6
182044	1
362342	1
962380	1
363232	1
179358	2
3680006	3
631764	6
363735	1
364341	11
321693	3
183925	8
178852	5
186819	2
329597	2
190441	1
199543	2
840279	2
1038865	1
191779	1
355817	1
3695679	2
556508	5
4030375	6
360508	2
540862	9
287597	2
512512	1
3127555	1
339013	5
561193	1
181239	2
290548	2
178332	1
204093	1
647949	1
252773	11
147442	1
630756	1
344863	1
106860	1
328523	1
4390839	1
4380605	1
558444	2
1721299	2
195743	1
518033	1
4426874	2
345397	3
199448	3
173306	1
183532	6
268538	1
575261	2
362997	9
524318	3
173726	2
554250	1
304047	6
849723	1
574644	2
342303	3
187178	4
367790	3
261799	4
581393	2
527941	2
370098	1
806751	2
564188	1
518743	1
360703	1
196731	1
191483	2
579851	5
193163	1
352215	6
780650	1
182735	4
409947	1
2920309	5
1602307	1
4476964	1
4406795	1
524444	1
3244671	5
3028318	2
348641	2
4369434	1
3890155	2
294545	2
585932	1
582627	2
324236	2
4371786	1
4234212	1
194670	2
589329	1
1133471	1
329662	4
173863	4
2129166	1
194089	1
183207	1
105976	2
345846	1
195186	1
193367	1
193139	1
269360	1
294302	2
355197	1
102407	2
387615	1
179625	2
1134854	1
212532	2
437137	2
4453773	1
349786	1
617806	1
849361	1
337465	1
583633	2
575041	1
3325988	1
2137001	1
335135	1
185088	1
322803	1
333380	1
1839271	1
246494	1
4113009	2
337765	3
174853	2
329274	1
2656868	7
518460	1
269949	2
576232	3
185555	1
1078207	1
220679	2
197537	4
3465320	1
716006	2
847092	1
658370	2
1740498	1
1856435	2
128382	1
578649	3
4208927	1
541415	1
366237	1
175508	1
841943	2
4381555	1
1906483	1
968954	2
272886	1
320395	1
370357	1
3856406	1
198449	2
181844	2
365194	2
359650	1
3275938	2
3486521	1
147603	2
296441	1
2069039	2
298896	1
193148	1
193551	2
187841	2
307170	1
804526	1
553911	1
195651	2
338381	1
557978	2
4383924	3
4404507	1
175148	3
637582	1
4393396	1
147085	1
1086889	1
364034	1
2902741	1
196100	1
183517	1
338796	1
196831	1
198521	1
349036	1
456774	1
531614	1
181265	1
3301187	1
814986	1
3175741	1
360147	1
192018	1
357046	1
355154	2
189403	1
4483176	1
304757	1
184984	1
313968	1
325957	1
185988	3
536535	1
772282	1
1105486	4
182036	2
578985	1
291267	1
198915	1
174818	1
843454	2
183873	1
2232355	1
197367	1
843459	1
335675	1
363389	1
293307	2
201364	1
347801	1
197490	1
178760	1
137399	1
287645	2
2061739	1
319165	1
175491	1
4357205	2
4475642	1
556835	1
302503	1
354574	1
4468891	1
323061	1
4424111	1
4374084	1
550814	1
105099	1
759751	1
4402195	1
373928	1
195066	1
2874602	1
258375	1
189443	1
212686	1
303300	1
1579962	1
3439275	1
777944	1
968675	1
513221	1
361375	1
193037	1
1877831	1
191683	1
289074	1
365455	1
4310265	1
217060	1
206494	1
335816	2
4460847	1
355939	1
1508541	1
563572	1
2200896	2
346845	1
197970	1
359120	1
563591	1
198009	1
194033	1
300378	1
754976	1
516792	1
508842	1
590911	1
176034	1
182030	1
367433	1
184391	1
730049	1
187929	1
322562	1
326662	1
195203	1
1076587	1
848669	1
333189	1
185891	1
```
