## Extended Data File 1 for "Diet induces reproducible alterations in the mouse and human gut microbiome": SRS3574365_SRR7556028.otus

```
#OTU ID	SRR7556028
198964	21419
276478	16115
276802	3702
262095	1314
343853	4184
261142	436
327808	634
214919	4389
1105687	597
294909	64
806030	25
400599	652
341448	288
276597	4139
716006	1410
581933	112
322372	36
340451	11
199137	130
555945	3905
408513	249
327284	659
264787	1290
331720	710
266153	2
325419	600
1111582	1140
323403	241
267789	415
268733	212
271476	310
242029	2284
259511	633
262166	249
197344	1621
4045882	1
321768	116
199600	358
356226	367
351478	268
230725	77
192206	115
268720	146
338796	472
350256	247
336276	348
351309	304
716984	56
265363	234
317633	6
263957	151
196913	708
274958	44
592160	70
194665	66
233817	229
245324	154
269070	175
1105328	89
180405	1694
185177	161
354800	259
273136	996
301498	8
196315	319
571744	69
343581	231
1510067	216
320224	235
826302	2
777667	27
724472	8
269418	70
326940	1023
305288	14
766768	1
331737	235
276044	44
268978	74
4432841	449
267536	6
295188	521
514988	59
443620	50
167420	594
275218	53
270423	11
259870	16
267694	247
309302	83
263953	13
176154	50
264734	874
276985	158
275423	321
276770	9
269501	22
331013	46
288680	3
355771	51
401384	1
259556	124
233435	332
390633	9
276509	265
187222	1
206324	17
344256	120
334575	167
2120779	154
258202	41
312070	106
230114	6
277588	34
316496	55
419245	13
730049	23
267071	14
199067	4
263380	156
588197	19
330296	1
556247	2
264437	34
179512	16
335267	80
326644	136
289622	1
214699	6
266052	26
3172943	87
348142	39
276434	41
335408	9
196571	17
180235	57
174770	18
273199	75
406247	57
351972	49
4238179	2
543824	75
171079	1
175078	43
322062	5
128223	33
263272	5
274652	42
296340	175
276542	33
276561	40
266896	13
322464	2
199674	26
267717	18
189611	4
330417	4
420168	9
307640	6
509452	52
303273	6
191811	55
399245	23
189585	213
331782	47
4468805	85
230268	3
545038	72
303326	24
300662	46
277208	14
339092	26
321821	33
134762	39
275557	28
511564	17
272092	52
276249	6
261467	17
557570	6
269949	98
543942	1
176760	4
767863	34
278440	53
4476330	20
297143	29
3697034	9
308802	20
421792	9
344329	8
336736	5
202165	2
346719	38
267847	64
271013	16
263227	18
322112	1
273500	54
17444	13
274619	29
271325	22
302932	64
287691	7
341252	5
174353	91
266621	12
339351	1
274422	67
263203	5
199707	1
265912	13
830080	10
544035	1
263899	6
197463	2
180869	33
341322	59
2658058	7
272953	18
2797565	14
351357	47
277442	28
341913	30
191108	27
186092	17
309963	14
273232	8
351449	20
553768	7
318571	4
267714	3
334751	4
275123	9
235424	41
214120	35
708680	1
182033	4
306306	3
351881	7
263138	7
196848	7
270200	40
369389	12
180092	34
586387	4
265280	12
271880	4
198753	3
368615	14
167999	1
349372	8
291715	6
584241	35
296041	33
299474	8
1107018	1
310653	1
271494	19
265211	1
350965	7
216958	26
1106614	6
1838560	1
337784	4
439880	1
347529	4
340960	1
266720	13
180105	1
631764	10
338644	29
350392	1
988314	40
354839	6
304779	20
347575	11
271592	32
189503	20
826382	32
272964	9
335632	5
355440	5
271439	3
414089	31
381979	1
304080	20
348642	2
358104	6
322059	14
260547	8
163874	2
262399	4
322991	16
179464	4
318320	8
275975	3
322840	16
226626	5
348088	7
4407703	4
271944	1
188299	9
210950	6
275132	3
338133	5
178738	12
268297	8
261924	7
197695	7
4379449	2
187466	2
335967	2
270382	15
351859	4
197099	7
544419	45
180535	13
270219	1
380534	7
1135616	5
248126	19
303184	6
452014	2
298723	2
267470	7
321107	4
197074	38
266841	5
173939	28
273687	11
554916	3
622288	5
199268	8
370190	2
277574	1
197989	7
274599	10
184009	3
262060	18
347714	7
192878	9
342105	3
313274	6
345582	33
211595	7
349310	6
324882	10
322560	7
271799	5
565585	8
266935	4
4362942	1
215897	16
583633	2
173883	1
565292	3
113773	3
349142	2
295974	11
1523543	3
264657	9
198209	1
185483	4
332666	7
268043	11
529789	1
188410	1
319708	11
308684	11
390497	2
272290	3
263876	3
334296	2
388945	2
259506	10
345575	2
590982	13
741001	16
345158	11
343923	6
320844	3
272788	3
4453060	1
351405	1
593672	7
353820	3
309133	5
269037	4
319214	3
346804	2
444987	1
182061	1
269957	2
312455	2
267442	8
363731	6
873972	1
276861	3
292962	1
411254	5
36125	1
349798	9
539647	4
227967	6
272701	1
387615	4
276190	1
258725	3
342075	1
196191	7
209028	3
265698	1
4387208	1
331248	1
289788	1
372146	3
196391	4
843459	8
176957	3
658370	9
272889	7
355746	7
99173	1
353923	13
180879	2
270984	2
133892	1
194662	3
270105	7
167034	4
113111	1
4343940	1
340717	1
276466	1
260001	6
337561	1
316378	2
260156	5
343264	2
339549	2
192475	1
331881	2
197663	1
206421	2
3392840	4
306699	2
360238	2
298163	8
162335	1
269172	3
316925	1
513685	1
1109662	1
344827	1
264429	2
4317170	3
289984	2
309720	2
356353	5
3894019	1
288128	2
338926	6
331117	3
109478	1
339329	5
588755	2
274455	5
1111294	3
353073	1
267935	1
259536	3
4290144	3
271563	1
272328	2
314359	1
275796	1
1105589	2
589076	1
271406	1
572860	6
176615	1
351623	3
578022	3
164612	1
271490	4
316946	2
342449	1
271830	3
193678	3
316550	1
337468	1
170926	1
265036	2
277204	4
196753	11
330301	1
191797	1
422283	3
823634	2
268425	1
322367	1
305561	1
275913	1
305012	2
334699	2
817550	1
259266	1
43965	1
535375	2
186742	1
292091	1
274374	4
326820	1
329502	1
212201	1
271449	5
273685	1
739826	2
261241	1
276894	2
405046	1
580081	1
191803	2
261365	1
185222	1
729559	2
132114	2
272192	3
330460	2
368490	4
839152	2
199701	1
355175	1
269777	2
331772	2
277349	1
460953	3
187703	1
344844	1
294618	4
329503	2
157772	1
742358	3
264785	1
275974	6
261894	3
340650	2
274204	3
193672	1
272619	3
269156	2
225919	1
1111921	1
259195	2
1107761	1
335401	2
348680	2
178770	1
349246	1
178364	2
774086	1
45363	2
305803	1
267124	4
272767	1
262409	3
266255	1
197853	1
274893	2
228043	1
214603	2
274075	1
531374	1
274289	1
267335	1
294429	1
462764	1
196194	1
216524	1
275653	2
274312	2
337727	2
272595	2
766314	1
187654	1
266976	1
67813	1
204144	3
353026	1
229533	5
336817	1
310945	1
268121	1
193723	1
190273	3
161677	1
177822	1
312440	1
184184	4
316381	1
1026524	3
274749	1
2233608	1
152485	1
343183	1
275476	1
194043	2
590911	1
272004	1
562376	1
527891	1
290375	1
352445	1
367176	1
574421	1
302407	1
292364	1
278712	2
296420	1
346056	1
617833	1
352533	1
524674	1
356404	3
334619	1
214904	1
208571	1
269161	1
270759	3
333837	1
314323	1
338382	1
197624	1
378273	1
1090059	2
354163	1
342666	1
174174	1
261210	1
185334	2
279248	2
272757	1
278550	2
522727	1
351063	1
289306	1
338200	1
299419	1
287366	1
50779	1
264134	1
1110378	3
382998	2
104561	1
839233	1
207284	1
289933	1
1802717	1
189843	1
692154	1
4440945	1
271500	1
640521	1
2293557	2
822511	1
187233	1
264534	1
833731	1
186122	1
231169	1
342014	1
358007	1
260655	1
```
