## Extended Data File 1 for "Diet induces reproducible alterations in the mouse and human gut microbiome": SRS3574388_SRR7555987.otus

```
#OTU ID	SRR7555987
180405	1141
192206	34
408513	4202
272092	323
356226	2285
336276	4159
198964	12547
261799	78
2120779	458
263138	324
276597	9310
344256	3981
356353	1017
276561	1010
323403	4502
331720	4721
327284	837
350256	2422
327808	3655
197344	2348
268720	918
348088	9
261142	1440
338796	90
277497	7
343853	2150
259511	1895
296041	148
351309	788
350965	36
356148	158
346804	132
400599	560
581933	320
274958	100
272328	5
262095	277
716006	431
335267	590
276509	1052
352533	68
1105687	507
2797565	276
277588	258
275557	74
186194	4
266720	483
341448	196
296340	123
258202	24
298163	121
278440	71
175078	93
348142	17
334575	254
261365	293
401384	10
180092	35
316925	52
273136	883
276542	65
4452634	96
272175	315
331782	107
321902	2
199600	259
272757	18
196194	36
134762	263
265912	43
196191	32
191811	107
420168	33
308224	5
196913	2
321768	537
233435	67
349798	175
1105328	107
266052	79
259195	51
189585	627
354800	162
197099	175
348785	107
339050	10
337727	213
267847	93
269418	36
380534	2
271494	25
312455	40
306699	88
275123	12
208571	260
331013	223
270423	16
180408	3
275796	10
331150	9
349372	44
272595	23
271045	35
261467	24
339092	22
358104	9
167420	220
277067	6
185177	285
354964	61
1111582	7
348508	24
325036	7
271592	203
351478	125
528067	5
263203	63
274652	38
3251419	5
263111	1
342105	26
267071	144
231169	24
269501	53
338644	23
191772	7
350381	70
353923	82
338348	8
245324	29
3568684	2
274599	36
330417	42
181237	10
186464	2
206324	71
351094	7
743693	5
716984	63
196571	55
571843	1
275975	6
258946	6
341913	18
182033	74
157772	26
1111294	77
605664	1
214904	4
368615	33
353073	17
301498	6
335057	4
189843	3
406247	68
422283	13
320249	18
349246	20
130335	23
22371	9
271449	7
266556	12
158183	1
267124	42
729559	11
272213	11
261315	37
185519	5
308759	5
259920	11
277208	27
174184	3
278901	9
658370	24
338926	25
263500	8
269037	25
309963	16
263946	4
267470	18
2797559	17
272768	39
369389	40
267717	8
270105	32
352445	12
343581	33
268844	40
176154	35
274374	28
322464	11
269996	19
387615	12
350320	10
259293	2
233817	12
300851	7
4468805	26
22352	2
345575	1
724472	13
270448	24
268865	1
372146	9
349874	9
741001	25
273954	12
276434	49
659831	23
579293	7
198839	1
272619	9
589076	8
195325	1
190420	3
198998	7
269172	8
199137	17
3172943	45
334699	3
175483	1
317653	2
273928	1
319214	8
567875	1
270303	2
288680	2
266841	25
272192	10
271131	3
742605	1
145643	7
275397	5
4476330	5
266413	45
272889	24
419245	12
209028	8
267914	9
356404	20
4045882	2
268196	1
266621	3
328212	3
338640	17
264372	1
274289	1
189362	6
388945	1
344329	1
1108453	2
216524	9
294302	2
338887	10
331117	1
261841	5
345582	18
196733	2
289306	3
265036	10
277120	1
2233608	2
378273	12
278550	5
557570	3
269145	1
265368	52
195445	9
273476	2
347189	4
265496	2
369079	1
345362	2
199067	7
326701	5
460953	1
988314	24
349142	8
192878	3
269949	3
274901	1
341252	5
191216	1
266120	1
631764	2
272290	1
236225	1
268297	9
343923	7
739826	2
259087	9
195934	1
587041	1
326820	4
1105016	5
288128	3
190835	4
339771	3
327656	4
3392840	2
259154	2
274075	2
189611	3
348398	5
355097	4
4296701	7
274619	25
177269	4
190607	1
263337	1
167034	1
266255	1
264373	1
337004	1
271170	3
263402	2
171079	4
421538	1
333341	4
330578	1
338382	4
298723	7
571744	6
352008	4
188548	2
382220	1
271406	4
263120	1
174770	5
321495	1
355746	1
411254	3
275859	3
409947	1
230725	1
350404	1
439880	7
206817	1
873972	2
556247	4
193617	2
371930	1
863682	2
403497	3
557130	1
214699	4
311961	1
265503	3
128223	1
259495	1
324013	2
2318202	3
348642	1
3765807	1
176760	10
421792	8
344400	3
261251	1
261572	9
372368	2
197624	2
175575	4
345350	5
565292	14
260001	1
565585	1
183927	5
197775	3
272788	5
583633	3
193894	9
2154095	4
271689	1
295188	2
1107439	1
194043	3
275653	3
362539	1
268725	2
353820	2
266761	1
846141	1
270051	3
260931	5
276466	1
1105589	1
356632	1
273776	6
330296	1
277574	5
258325	1
3175741	1
343030	2
197696	2
275987	1
195621	1
588216	1
268121	1
309480	5
263876	7
307608	1
187222	1
584804	1
187703	1
334296	1
297509	1
265940	1
264941	2
264787	1
335018	1
697874	2
730049	1
312440	1
258165	2
195691	5
1087825	2
572860	2
270396	1
274204	3
462764	3
298858	1
4484382	1
519763	2
157376	1
99173	2
586387	2
266247	1
276513	2
170926	6
548775	1
305997	1
343089	1
332885	1
318571	2
320844	1
267935	1
165046	1
278712	1
190766	6
528756	2
321353	1
214919	2
259175	2
301765	1
267789	1
1523543	1
343264	1
277349	1
275132	1
4394350	1
258550	1
209256	1
268596	1
273078	1
4365109	2
274297	1
268333	1
194692	1
1110378	1
376516	1
263384	1
516576	2
641783	1
1076587	2
274318	1
312586	1
449833	1
333412	1
242029	1
2293557	6
331747	1
1733342	1
182735	1
530383	1
565625	1
323265	1
198363	1
348197	1
216111	1
188266	1
174353	1
271944	1
263403	1
272341	1
839233	1
273232	1
183446	1
262399	1
461795	1
267767	1
575841	1
1111921	1
195919	1
415315	1
```
