## Extended Data File 1 for "Diet induces reproducible alterations in the mouse and human gut microbiome": SRS3574389_SRR7555986.otus

```
#OTU ID	SRR7555986
327284	2190
276561	6836
198964	10061
1111294	3358
1107175	594
319214	237
167420	3567
344256	1715
262095	6703
299267	233
185222	3517
985239	102
579293	3609
716006	1809
242029	3184
336276	464
262166	493
263138	443
662917	75
1105552	46
167440	27
797229	368
276802	1549
355771	812
335632	49
259556	359
1110008	43
245324	107
264734	929
411254	2
258202	209
342504	338
586453	247
197568	4
761408	26
581933	527
261365	162
336696	519
524842	385
535399	91
276044	2
687940	204
813217	629
320224	158
338796	615
339121	2
269070	62
1110135	86
208571	54
1105687	133
261572	168
389282	416
724472	341
343581	125
584241	47
400599	161
269585	21
354032	19
539820	113
811219	74
844902	78
180405	1240
871137	6
331782	383
273136	85
1111582	107
295188	198
178799	4
462832	32
198839	9
339092	22
331737	16
180528	6
826749	57
271494	101
335267	99
350256	105
268487	5
1105486	1
327808	172
176154	34
743781	1
1051764	16
408513	123
352202	2
1105328	152
199600	201
272175	125
2877100	121
267739	39
1111191	47
182081	13
340960	5
588216	31
275061	17
197074	119
335408	199
359984	292
323403	194
214120	15
509788	7
321768	38
267071	2
271592	14
590168	111
269418	35
584152	3
519000	1
580305	5
185483	3
270448	83
588197	67
681779	13
4407703	189
197307	1
316758	1
330578	120
311961	3
350979	4
340650	14
1099674	5
355298	6
185915	5
268971	4
338644	19
332587	8
2457426	3
273500	35
331013	47
591439	32
133892	4
1094991	2
554463	1
186272	16
716984	45
729559	20
753891	3
423455	4
275123	42
593709	18
566243	6
544419	42
572860	9
337167	1
274901	3
272768	22
262484	8
342575	7
368615	6
434339	10
356353	48
197099	11
271476	106
150278	5
277200	19
292289	3
548692	11
301498	51
274815	8
355746	42
319411	3
581079	28
259511	65
988314	34
4387542	1
338348	64
580920	7
449417	1
141350	1
326644	64
180408	3
509452	102
343264	25
281015	44
306914	19
192206	64
199137	1
571744	32
233435	28
544859	6
875709	3
548836	2
816919	10
354957	14
773251	19
790026	17
4354477	5
192385	1
577674	1
539647	32
309133	2
228374	5
929836	2
343853	129
228556	39
541135	16
261110	1
842786	4
174770	20
313069	8
579431	1
439437	32
574038	5
356148	9
590818	2
559204	14
792407	1
185519	2
847728	5
271045	9
337727	12
267789	2
216958	41
470382	2
341448	15
195325	4
259266	10
148988	2
128223	20
193722	18
269501	4
339771	8
288680	4
468313	3
462764	18
273232	42
355468	18
519763	2
788593	2
175078	35
345804	10
582682	1
812596	1
191216	16
188785	1
230725	1
312440	3
322372	11
216524	14
353026	22
23694	3
331720	3
743911	16
1802717	8
414089	7
4379449	13
185177	17
322625	1
311466	4
300658	1
265940	15
442846	4
154598	1
267124	6
777667	2
196578	5
4468805	59
277588	13
548621	7
509101	1
335759	3
340451	2
355424	1
272092	4
349036	1
345362	52
197989	1
276434	11
260001	9
314323	5
591663	1
425721	6
685156	5
846464	18
566976	17
844645	8
261799	3
513080	4
309441	1
542034	1
4375000	2
349246	5
332885	13
274619	6
271170	4
359120	1
196733	4
266621	6
122049	2
265368	14
366451	4
354964	4
207252	1
344703	2
215897	5
273476	11
294370	3
331248	11
275218	24
271325	12
148072	4
639627	5
354905	2
196672	1
259536	1
1135616	2
306306	5
190976	4
4476330	2
346185	8
873972	4
352777	1
422283	17
128227	8
372146	3
185743	4
265503	4
263227	4
354971	3
177898	1
175575	6
305009	1
369109	1
268297	4
278931	1
338640	7
188938	8
178849	9
543553	9
264657	13
197344	7
1144996	4
738351	2
572750	9
557570	5
268566	1
316946	14
339549	10
196194	2
336632	1
512903	2
351357	1
860192	11
674742	3
190420	8
419245	13
1085646	5
352182	3
346804	30
319378	1
313452	7
197286	3
260207	3
211667	2
264787	6
289933	1
436032	4
348785	5
305561	1
196385	1
1111782	1
331150	2
345575	6
521491	1
153978	1
194043	1
406247	1
267847	8
164395	2
1105016	15
318320	8
22352	4
2686384	1
176877	2
1523543	5
390633	2
236821	2
199344	5
271449	6
786708	1
146502	1
188576	1
268844	7
275592	1
1089636	5
230268	6
214159	1
341252	4
347933	3
4376230	5
631764	1
548775	10
782953	5
752584	9
348743	3
889025	1
322991	7
568033	1
759751	3
348680	1
339329	13
276894	6
280706	1
580521	3
266413	8
195691	1
641332	1
272319	2
268556	2
331043	1
1523627	4
299568	3
266896	2
192342	8
452014	9
334575	12
196571	2
3697034	2
350149	4
4399457	1
325384	1
332284	3
1550603	1
667570	3
352445	1
273954	3
265496	3
261924	2
261142	5
204144	3
267694	1
214699	1
171079	1
259920	5
571563	3
276597	8
333341	4
188906	6
193756	3
165257	2
351583	1
562376	4
1888072	2
570421	3
276511	1
879327	1
899714	7
357471	1
305288	1
305997	8
579244	1
290399	1
303491	2
617806	2
306699	1
326539	1
647215	1
330024	3
1078587	2
1110763	2
4424284	1
510524	1
470117	1
308308	2
316925	2
336844	1
277574	2
3413566	5
272595	1
332666	2
355615	1
174892	1
177855	1
264298	2
237479	9
357028	6
381219	3
298163	1
216433	2
352652	4
440840	2
270303	5
262102	1
326645	1
381979	4
718624	1
355837	2
273078	1
1009894	5
327629	1
347572	1
181826	1
586332	1
338133	10
183927	1
181543	1
199307	1
898207	1
183932	2
516029	1
214392	1
191908	1
182542	1
646321	2
291844	1
536535	1
263253	1
370839	1
119010	5
1126506	1
666925	1
295556	1
4433274	1
194478	1
104044	1
443945	1
1108453	3
343975	1
585701	1
4457885	1
582632	2
348142	5
189611	7
513532	1
141145	1
269814	2
67813	2
354839	1
334459	1
2120779	3
243185	2
302422	1
855580	1
258203	3
4111715	6
356360	3
808540	1
191109	3
1092300	2
352222	8
340600	1
447141	8
322464	2
301149	3
348659	1
258453	2
1109844	1
93777	2
211593	3
238570	2
322803	2
543824	10
361375	1
197696	1
349798	8
1140234	1
398255	2
351833	1
567974	1
575756	1
263272	1
194665	1
343923	1
331317	1
275974	1
367176	1
308759	1
347496	3
4451901	1
259195	1
342105	1
178331	1
819999	2
394270	1
546147	2
298172	1
210945	1
516223	1
307373	2
144814	1
187929	2
351960	1
91962	2
199067	1
421792	2
318063	1
323189	1
336676	1
337212	1
99634	1
364722	1
269815	2
747987	1
272619	4
519437	1
4067355	1
3441309	1
404292	2
1076587	1
328905	1
556422	1
4484484	1
770714	1
813654	1
308042	2
341766	1
336789	3
976470	2
173815	2
276531	2
196390	1
191516	1
826382	1
209028	1
259884	1
258148	2
192878	4
567362	1
4419955	1
876705	1
350759	1
354622	1
261315	3
929713	3
299997	3
556163	1
337580	1
330353	2
274204	2
272328	4
329472	1
276466	1
557379	1
196191	3
808794	1
320497	1
318764	1
1098946	1
534965	1
537370	2
324595	3
1084906	2
4365109	1
259625	1
298723	1
870751	1
348398	1
331965	1
91557	1
2840201	1
1106862	1
343686	1
356632	1
241789	1
401384	2
548032	1
229097	1
298942	1
208539	1
216004	1
270984	4
572313	1
271162	1
3172943	3
352747	1
210950	1
207284	2
637546	1
557093	2
268099	2
178811	1
272889	1
554372	1
161135	1
786449	2
4454531	1
287635	1
4376233	1
272788	1
279582	1
189585	2
263203	1
3355047	2
4308149	2
346719	1
142203	1
276091	1
302491	1
518002	1
321628	1
189789	1
313878	1
271563	1
279344	1
523934	1
233623	1
4399988	1
262399	1
237438	1
416341	1
262633	1
112033	1
271406	1
838281	1
255367	1
114510	2
397065	1
268596	1
995147	1
316381	1
317515	1
352455	1
846482	2
388808	1
845291	1
353073	2
369227	2
294698	1
299851	2
586387	5
276151	1
152485	1
814112	3
295075	1
578707	1
278440	1
342014	1
343251	1
264252	1
165489	1
356187	1
4320011	1
544146	1
1108679	3
114462	1
547287	1
178584	1
761968	1
342887	1
194048	1
305026	1
349123	1
573124	1
188402	1
265036	1
311521	1
1046408	1
174044	1
100198	1
400739	1
528067	1
2017729	1
186194	2
579452	1
228061	1
380534	1
268121	1
515552	1
347115	1
356564	1
273364	1
259859	1
816643	1
538000	1
299331	1
297771	1
180092	2
360238	1
268865	1
192832	1
460953	2
258550	1
576458	1
261016	1
260660	1
197463	1
196913	1
402704	1
345540	1
3424669	1
816702	1
350314	1
```
