## Extended Data File 1 for "Diet induces reproducible alterations in the mouse and human gut microbiome": SRS3574392_SRR7555982.otus

```
#OTU ID	SRR7555982
276802	27383
344329	2243
198964	31999
259511	1034
354800	2064
274106	145
1111294	7353
264787	2854
197344	26104
276597	14306
273182	7
338644	182
331013	65
341448	1613
199600	425
358007	350
242029	4880
275653	814
342504	670
268720	810
327284	258
327808	439
588197	540
180405	5774
716006	1658
312440	1645
306306	41
419245	46
509452	1131
266720	497
338926	52
274958	264
331043	3881
338796	1147
1111582	1098
214120	952
276478	2346
343581	520
335408	48
263953	55
189585	755
174770	66
290178	19
292962	10
181237	41
592160	1781
265368	227
323403	392
196913	3658
262095	3351
1105328	121
349372	22
305561	4
356226	332
557570	18
267124	27
368615	50
245324	374
326644	137
339092	127
339905	426
192206	332
261142	1034
265280	110
271107	1
351309	1011
191811	383
269501	110
276985	758
209028	13
351449	86
185177	427
334575	427
273500	283
196315	174
356148	66
214919	1695
839215	426
336276	851
387615	63
782953	33
191772	5
334582	5
331782	178
631764	20
345582	44
296340	303
266052	46
408513	110
216958	60
267789	429
400599	725
180092	369
134762	118
266583	70
539647	200
741001	335
380534	168
266556	24
195919	94
294618	9
543824	48
1105687	501
341252	20
1105589	74
196194	13
555945	579
294909	252
337727	367
210950	15
276434	12
306914	103
584241	131
271325	409
276894	31
167420	770
268978	72
267071	35
341322	46
277588	38
267694	462
230725	130
317633	33
830014	15
269949	242
331317	8
278440	252
3172943	458
272092	316
271045	25
331737	448
335401	91
336817	8
278550	49
277204	137
323154	166
309963	127
179464	5
273136	422
275557	131
352008	45
301498	40
581933	554
215897	86
261315	21
206421	5
549756	9
269070	190
275592	47
321768	194
271443	1
767863	35
271476	123
334459	2
263420	123
263899	7
313878	46
348680	16
571744	59
274374	25
266413	34
355440	22
344256	293
275293	3
267042	41
316496	22
302932	37
2120779	62
259912	3
272175	204
171079	12
399245	25
260001	27
321821	39
318571	25
261365	75
98048	32
267717	52
350256	155
260547	83
268123	10
194665	389
262766	87
271406	27
4476330	33
348142	47
170926	21
190273	20
318320	120
349798	18
348088	105
4468805	168
273954	4
336736	47
272619	18
344607	22
347490	1
269418	271
265912	125
185222	65
208571	128
271592	97
353923	17
176957	143
275987	67
265503	19
588216	50
308802	7
271449	15
272889	27
259536	67
349142	34
43965	7
263957	139
390497	4
716984	98
259382	83
356404	40
337724	21
724472	81
348875	4
331720	453
340451	92
173939	47
272757	66
330417	38
334296	2
4308149	83
354905	50
258202	143
265363	88
343923	34
519763	4
335267	139
195691	22
212694	4
350759	1
182061	13
264437	21
331248	24
622288	3
589076	5
261467	12
319214	30
275796	7
276509	417
411254	51
332885	151
275123	7
259087	38
191867	17
271170	1
346764	67
309480	3
328143	35
323265	5
265940	10
267847	69
274204	3
1523627	1
195445	13
175078	37
337673	14
231510	23
519673	1
312070	46
168313	1
303184	53
269037	4
198644	1
351859	13
272192	5
189503	1
261132	22
260200	59
590982	6
145643	4
272953	45
171396	4
360238	4
188299	39
406247	34
268297	33
266896	7
545038	8
356187	4
133892	17
176154	57
340960	47
113773	6
295564	20
296041	117
3392840	104
206817	4
309133	4
345362	44
309054	20
271944	32
267470	4
196571	56
348336	45
267536	16
194662	132
297771	1
338133	8
566976	31
270105	37
338887	16
277208	37
310653	6
345575	3
298163	4
351623	10
351357	10
177822	6
988314	18
322062	37
272184	11
199572	1
271830	50
336676	4
231169	22
390633	39
3355047	1
175575	30
658370	32
174184	12
578022	79
544419	150
274652	31
266621	65
274455	24
273648	5
414089	86
1107761	18
263272	29
358104	10
356353	4
263074	2
363731	6
1107018	6
352559	4
272328	19
269814	2
199674	28
354971	12
262673	1
272080	2
367176	2
565585	32
346804	19
334619	15
204144	22
192878	31
314703	7
270219	22
214699	19
197695	8
197989	39
268333	7
259884	20
349310	1
320844	11
352812	7
277385	1
335952	18
275913	2
777667	32
259195	7
759061	1
345158	2
342014	11
1108453	12
345951	3
191789	6
460953	2
541135	4
267837	13
269161	24
320224	78
263138	1
266976	4
3568684	4
566243	5
230114	9
301149	22
271494	11
196390	2
289933	6
264294	10
343431	4
797229	9
372906	1
183927	4
214904	24
3251419	10
128223	10
189611	3
270423	5
323614	6
303326	15
264657	28
314323	2
189288	29
333049	1
274599	15
266841	9
166911	2
276561	2
276466	4
273937	10
193784	2
263946	18
1106862	8
180511	4
4111715	7
372368	4
275975	38
411486	9
152485	5
299687	5
269996	8
211595	22
142325	1
299851	5
281015	1
263500	10
271490	7
189222	5
259556	67
230268	3
330353	3
272576	2
288680	22
268596	2
294370	1
269992	1
1107586	1
322112	5
352902	2
313069	18
263203	5
328905	9
297143	7
339771	1
196191	7
334267	1
340690	8
275533	1
347575	2
214603	3
421792	24
176760	19
271563	1
186122	1
330301	2
318503	1
356632	1
350965	8
190425	3
276580	5
272788	16
553352	10
206324	7
730049	7
40149	6
351478	3
355175	1
335097	3
894774	1
322372	1
184184	9
141350	5
565292	6
159709	1
198363	3
317073	1
268880	2
196733	2
565625	3
538967	1
265522	1
3697034	5
553768	15
197099	9
354839	4
189215	1
186351	7
1106302	1
272004	6
593422	2
266255	2
708190	5
355089	1
298427	2
321290	1
190607	4
276834	1
197463	1
188533	3
199067	6
436032	12
320055	2
265211	4
342787	1
187962	2
130335	1
316412	1
270303	3
312062	1
312455	8
265698	2
185519	2
349246	6
335632	3
191108	12
352533	5
333426	8
422283	3
267935	5
536754	4
343183	5
590911	1
593672	4
163874	4
1110378	11
278901	2
276402	2
319219	5
268121	3
302902	2
578551	1
306699	1
4290144	3
1141485	1
529889	2
272787	1
307640	5
529789	1
269777	10
274400	1
277574	4
397444	2
299267	10
266483	2
67813	6
4407703	2
322840	3
277497	2
261799	5
273724	7
179512	21
271013	3
331117	3
4375000	4
581782	6
401384	2
272964	1
276386	5
275616	2
183446	2
449833	4
1051764	7
263876	6
344703	4
274509	1
434089	24
186872	4
216902	3
4354477	13
313274	2
367909	1
586387	1
806030	20
697874	8
323001	1
263873	8
188920	1
274754	1
328391	4
4454531	4
338845	3
2318202	1
321809	10
270451	5
356590	2
355344	1
364341	1
353339	3
187341	1
354256	1
889025	1
187222	1
1523543	4
270984	1
195061	4
269172	1
191568	1
187233	11
301184	2
186521	1
364034	1
193915	1
45363	3
258530	4
270200	6
188548	4
273078	2
295188	1
358712	1
194710	2
1109539	1
4451901	1
262060	11
355746	4
350314	6
339329	5
276110	1
343038	8
786449	3
305997	3
275132	9
509516	1
337561	10
266247	1
287691	3
462764	6
2689396	2
199268	6
264785	8
4335302	1
4379449	5
264429	5
264023	3
259625	2
345536	1
274901	4
277813	1
4433737	1
4358566	1
319708	4
261924	5
321107	3
352222	3
316731	1
316925	1
2368865	3
196385	1
260741	1
1111448	1
225919	1
186194	1
262399	2
186406	1
270448	1
197663	5
4394350	2
1109662	4
557130	5
277120	2
420168	4
268425	1
353073	4
1110135	2
272290	1
1995182	5
350320	2
566203	2
454921	1
258522	1
261016	2
528067	1
324882	8
178817	2
339031	3
274422	6
233817	2
554916	1
164612	1
320972	3
143690	1
633100	1
224813	1
179838	1
277388	1
1112190	1
571843	1
335967	2
508842	1
729559	3
191043	1
583633	1
272834	4
266375	2
566391	1
416078	3
274018	1
378273	3
320141	1
189362	2
403497	2
194043	3
581474	2
267996	1
192283	1
276861	1
202165	1
185483	2
262654	2
265496	2
272595	3
174791	1
769643	1
259266	3
273232	1
268175	1
231787	2
262935	2
1076587	1
196856	1
289984	4
271500	1
345791	4
289918	2
569210	6
276249	3
342887	1
338348	1
277067	1
266946	6
2749126	1
271219	2
259175	2
198865	1
179427	1
192557	1
99508	1
1084906	1
198814	1
176853	1
326820	3
276996	2
439437	3
558281	2
271101	1
189171	2
183312	3
216524	4
322466	1
259993	2
276499	1
268196	2
276513	2
4296701	1
266761	1
572860	3
180105	1
1135616	3
178031	1
551877	1
766768	2
322776	2
308684	2
514988	5
383992	1
267411	1
617806	1
344198	1
211335	2
268865	1
299474	1
298954	2
873972	1
308042	1
208434	1
105813	1
351063	1
269107	1
813944	1
278098	1
195934	1
830080	1
527891	1
555692	1
276592	2
247557	2
274289	1
157772	1
356360	1
171636	2
264252	1
347714	1
176615	2
278912	1
301765	1
289709	1
316037	1
320249	1
197853	2
192408	1
535375	1
182033	3
302194	1
169182	1
316381	1
289306	1
355468	1
267914	2
266935	2
265036	3
564140	1
262102	1
38415	1
17444	1
335330	2
322991	1
270039	1
329502	1
350381	1
270382	1
3035013	1
182647	1
351975	1
311499	1
242917	1
346107	1
332454	1
191387	2
338640	1
578457	1
332651	1
274075	2
128227	1
372146	1
227788	1
343264	2
263933	1
197279	1
339050	1
380021	1
178738	1
180738	1
272758	1
308734	1
22371	2
260828	1
649107	1
326732	1
264572	1
4317170	1
165489	1
232072	2
99882	1
306605	1
339504	1
168047	1
26608	1
369389	4
4409659	1
516576	1
382998	1
407963	2
291510	1
300160	1
185974	1
301363	1
363511	1
542754	3
554574	2
186092	1
513685	1
275397	1
556247	1
349024	1
290398	1
320490	1
276016	1
308759	1
158183	1
303273	1
311466	1
338345	1
295075	1
193723	1
329712	1
164187	1
182420	1
182621	1
4484382	2
141145	1
265706	2
322562	1
381979	1
304897	1
1090059	1
309916	1
322803	1
189843	1
263731	1
197644	1
182735	1
330564	1
271766	1
352733	1
742605	1
584463	1
164413	1
```
