## Extended Data File 1 for "Diet induces reproducible alterations in the mouse and human gut microbiome": SRS3574393_SRR7555983.otus

```
#OTU ID	SRR7555983
195919	408
406247	367
198964	9170
355746	2142
216524	3010
276597	2757
196733	466
356353	134
343581	96
276509	1639
322372	475
189585	197
331720	6739
274018	227
338796	1156
313274	8
332885	767
194043	785
716006	534
276802	1437
272768	3
197344	5718
189288	6
349310	1097
1105687	1384
273136	265
1105328	42
321768	54
271476	118
1110135	204
353073	432
342504	562
380534	51
196194	17
332666	53
445144	233
336276	355
319134	18
331043	1427
421792	498
167420	485
460953	413
180405	2450
579293	32
312440	494
327808	664
216958	125
230725	32
344198	32
337727	102
176154	21
262095	1591
296041	100
985239	26
344329	340
414089	108
191749	16
134762	398
276434	20
259870	14
322991	190
530947	21
345582	86
269070	130
259511	14
214120	72
591439	68
337004	20
277204	36
344256	70
259556	46
320224	140
590175	30
191789	43
335267	76
266720	38
265280	43
336789	54
185222	26
1110312	16
539820	154
267717	30
355771	354
299687	85
1107175	517
323154	8
343853	195
658370	16
814112	2
348142	9
206324	145
208571	31
1108422	123
326644	218
242029	535
896489	3
716984	20
352378	31
259536	10
1110008	69
262399	445
331737	37
199600	93
339549	223
462832	27
263227	145
344828	4
344133	1
313069	52
761408	74
2435303	1
511216	15
265522	54
535399	75
344158	3
265940	125
462764	30
308734	6
724472	230
400599	187
452014	19
358007	167
1106614	3
260666	7
185177	137
198225	22
738351	2
1107461	5
180235	49
580305	5
199532	34
345126	14
268425	28
231169	34
268720	11
328143	172
183312	9
261365	5
333837	58
263933	279
180092	18
581079	35
335632	14
272092	156
1051764	24
179838	54
347189	1
323403	150
269949	47
4308149	83
276561	58
354163	25
351972	6
322803	4
590168	10
338348	70
259195	14
345882	27
272184	2
411254	25
1111294	238
228310	60
339092	39
1111191	33
194665	38
520827	7
267789	137
269996	6
357169	1
328905	6
588197	21
846464	21
368615	21
266896	7
4468805	18
258202	56
276985	27
271490	10
263380	27
277115	1
309963	12
790026	15
447141	25
444987	2
343264	6
390633	9
443620	146
272949	2
159007	1
351449	20
272175	41
267914	3
340535	7
729559	18
191811	32
176877	2
331117	2
206817	172
321821	25
331782	27
339329	44
844902	39
181237	14
277588	61
340451	31
267071	2
245324	21
260547	25
350256	133
356226	79
1111582	30
571744	11
797229	20
267124	11
267847	37
336292	1
312455	4
339905	4
350188	1
263203	4
275218	6
259087	21
191772	1
269777	6
192000	1
528756	7
355097	38
564334	2
790663	29
304408	1
273500	33
350314	6
233435	39
349036	11
338926	16
51323	1
189476	13
265036	6
262766	27
321809	4
516029	2
353453	9
320369	3
174770	75
408513	24
188785	2
511594	2
329741	17
263953	10
192206	135
580044	2
271592	18
264572	2
354800	37
988314	14
277067	6
2120779	77
342575	2
188410	1
423455	36
402704	2
192475	19
335408	15
265912	28
548032	6
826749	5
1105589	10
306914	4
325848	1
197291	12
326940	46
270448	5
329678	3
337784	5
174791	10
1105038	41
269418	15
321952	3
1085646	1
343923	23
542027	1
269501	37
580920	4
439924	4
1113282	11
263102	1
325295	1
555945	7
509452	12
830014	12
176957	25
113919	8
272595	7
581933	14
565585	1
335401	13
175078	17
266153	1
3413566	2
290178	14
593216	5
308042	1
182081	2
316629	30
265368	27
277505	12
327284	74
274374	6
519763	4
564961	1
277574	1
584241	2
340794	19
269775	1
273937	3
343251	1
3694603	1
557570	8
301498	13
260001	5
194662	43
627932	1
873972	2
339718	22
982030	3
4296701	2
275557	23
348785	11
177748	2
278440	8
783390	6
167509	12
272328	6
398255	1
261142	4
270758	18
344607	11
345709	26
320844	3
313878	136
2645488	1
183932	1
334619	8
272880	5
572860	3
190835	98
338644	21
263420	55
266976	11
228785	3
334365	6
354032	22
193288	2
419245	38
211595	13
338133	12
879327	3
339351	32
263272	14
307373	3
268043	2
277200	2
197279	1
352008	4
331013	20
314323	18
263946	8
1107761	4
228374	2
189215	1
346639	1
198170	1
259266	5
813654	1
743781	1
199307	13
351405	18
268220	2
350149	51
299171	6
346804	3
273737	4
340254	22
439437	16
465480	1
354501	1
271449	3
292962	2
289984	10
309480	5
303184	15
773251	4
2233608	8
273776	3
265503	3
182167	1
1028915	8
579244	5
876705	8
275653	17
303491	11
278550	6
337561	3
268596	2
199067	1
191387	1
338640	3
271494	2
234912	9
133892	1
195934	23
339791	2
567974	9
741001	1
3240272	1
276052	13
266621	3
330296	2
316381	3
1094991	2
195445	14
1009894	3
389529	1
511564	8
346559	2
279298	4
359120	1
443853	1
348743	4
343975	4
191867	3
1076587	3
588216	3
206790	1
175080	6
271325	15
826382	7
325419	2
277442	3
322776	1
231510	20
194951	1
849110	5
133719	1
337673	4
268297	5
177855	5
270105	11
269037	1
1106101	1
381979	13
1144996	2
189346	1
316946	6
269803	2
267714	2
311466	6
2797565	2
394270	2
266583	2
548775	8
260156	6
842786	5
261924	8
272889	3
264352	1
259293	9
637934	5
359984	4
274438	2
277265	1
351309	1
4471245	1
267373	3
353982	9
422283	9
269815	2
277208	4
258530	1
576713	2
299008	1
548692	5
270984	4
279344	2
1802717	8
175575	1
307608	11
270039	1
3510171	2
272576	2
356454	2
449833	2
213147	3
336691	1
442846	2
321735	7
263500	2
330460	2
319219	2
356148	3
276190	3
258169	3
423830	3
353820	12
268581	2
351593	5
342777	7
211667	3
310748	9
1105486	3
271406	7
276861	1
520720	1
204144	2
274958	8
327358	3
319214	16
187535	1
349798	16
345536	2
260018	1
1049945	3
293580	2
184322	1
4484382	1
348875	1
307723	1
216140	1
317633	8
229452	1
190219	2
167078	4
340650	1
995147	4
276542	12
322059	7
170926	2
191109	2
332587	3
381219	6
330024	4
304416	2
354971	2
662917	4
347933	1
543553	2
268971	5
887025	1
4416396	1
334751	9
349343	1
846482	2
976470	7
270423	2
181844	2
340690	1
269828	2
174184	9
311587	2
186332	3
264225	1
1105552	10
207252	3
351881	1
260200	5
208927	1
171079	2
336063	2
564400	1
196578	4
349246	2
409947	2
825939	2
548621	4
275796	1
524842	2
305152	1
388808	1
515552	2
182033	3
328523	1
544419	3
181754	1
190425	1
322525	1
262642	1
186871	1
183545	2
288352	2
229905	3
335952	3
305009	4
234054	2
266255	4
310945	1
187989	1
331262	2
185519	1
273967	2
188548	2
356187	5
262756	1
579366	1
340850	9
4343981	3
295564	4
326539	1
275869	2
189147	1
1109860	1
3251419	3
266413	5
340853	3
271804	6
2797559	4
263327	2
261799	4
199599	1
181568	1
350381	6
259382	3
238570	1
352559	4
274901	5
337468	1
273954	4
420345	6
186886	1
190658	1
271830	2
274115	2
263138	3
416287	2
272788	2
568033	1
287635	1
183446	1
259884	6
268844	4
292591	8
190273	6
566976	1
262104	7
383992	6
259912	1
847728	2
310877	2
276414	1
646743	6
544859	4
194145	3
347496	2
816919	1
806238	1
262166	1
1109505	1
196913	1
266841	4
196390	1
279582	1
263873	5
541135	2
194673	2
261572	1
349783	1
160016	1
186194	1
180511	2
4379449	6
539647	3
801260	1
1108453	1
323829	2
345362	4
543824	2
318571	1
517722	3
259859	3
276478	3
589076	5
305012	1
305997	1
128223	1
301960	1
322464	5
265496	1
328391	2
307640	2
330578	1
372146	2
1571092	5
258453	4
265182	1
262541	2
4390755	2
276511	1
335719	1
174892	1
315669	1
328212	1
585359	1
354964	3
210665	1
697874	1
278392	1
128227	2
264657	2
354957	8
275286	1
308332	3
199707	6
355630	1
261894	1
683621	1
261016	4
810754	1
333638	3
578022	1
350337	1
1108078	1
1035392	1
198941	1
306469	1
346185	1
272646	1
4386437	1
2318202	2
528067	2
265363	1
376516	3
192696	1
209028	6
351457	1
808794	1
1106862	1
690690	1
189611	1
193722	1
1108356	1
446135	2
272258	1
308523	1
899714	2
334292	1
707986	2
261467	3
334296	1
331491	1
345350	2
826303	1
434339	1
324522	1
268865	3
195691	3
271162	1
304080	2
197099	2
279659	1
192878	1
260741	1
323061	1
299267	1
352202	1
338382	1
186707	1
262326	1
401384	2
259506	2
141145	1
268706	2
173815	1
181940	1
278712	2
260931	1
539939	1
833216	1
168047	1
275913	1
539296	1
270519	2
830189	1
269172	2
275592	5
348398	1
230268	1
275339	1
196672	3
266946	1
271170	1
341448	1
230114	1
185676	1
242327	1
417981	1
274289	1
348821	2
198198	1
273687	1
259154	1
351062	1
180408	1
341090	1
276894	2
332651	1
331248	1
193444	2
315390	1
2686384	1
276996	1
178849	1
185483	3
267767	1
215897	3
339417	1
323189	1
708190	1
278912	2
346253	1
337551	1
178061	1
301136	1
276810	1
278931	1
420168	1
589800	1
339031	1
317265	1
1089636	1
263252	2
365145	1
353026	5
349874	1
579278	1
264109	1
349459	1
398597	1
530383	1
262935	1
523064	1
589822	1
312062	1
324013	2
330353	1
515399	1
318320	1
830080	1
341953	1
194225	1
304890	1
338345	1
316925	1
191579	1
263876	2
580521	1
356012	1
586387	1
172163	1
327656	1
40149	2
303841	1
268099	2
182061	1
356055	1
183750	2
352612	2
277420	1
563210	1
273904	1
2724618	6
278123	2
273741	1
199698	1
173939	1
264298	1
382220	1
195325	1
189067	1
364034	1
592372	1
355424	1
354839	1
579452	1
335330	1
191994	2
331317	1
186872	1
329502	1
3392840	1
331062	1
268708	1
356011	1
164744	1
20421	1
334575	1
261064	1
148072	1
1106861	1
1111782	2
2054556	1
4420206	1
389282	1
337724	2
174420	1
198592	1
269091	1
191432	1
335311	1
279340	1
198998	1
553245	1
264785	1
4354477	1
295188	1
273179	1
786449	1
131024	1
363166	1
198888	1
276769	1
195694	1
397444	1
197453	1
114221	1
229683	1
782953	1
194710	1
197624	1
```
