## Extended Data File 1 for "Diet induces reproducible alterations in the mouse and human gut microbiome": SRS3574394_SRR7555981.otus

```
#OTU ID	SRR7555981
198964	23537
338796	1051
336276	2456
351309	791
276597	11626
368615	49
267789	445
197344	7622
349372	38
261365	363
331043	4241
276802	4399
724472	238
273136	1379
259556	164
264787	519
197099	17
191789	94
180405	1913
509452	81
191811	329
264646	1
274958	168
269501	73
214120	308
327808	711
335267	356
344607	151
262095	1433
195919	660
312440	1514
321768	296
400599	600
350256	409
265368	731
242029	801
354800	1779
4407703	19
331737	208
267042	408
196913	535
592160	94
338644	24
189585	500
327284	662
332885	1197
215897	18
199600	185
167420	329
192206	68
272757	234
269070	498
263138	12
319214	20
272092	449
339092	183
348142	25
331782	12
339905	312
275975	43
185177	303
271592	108
356226	173
260547	125
258202	32
276509	258
180092	102
274374	39
408513	271
271476	178
335408	14
346764	47
406247	66
419245	15
344256	347
356148	41
264437	58
338926	46
269949	64
555945	7
1105328	58
272175	158
716006	636
265912	65
176154	39
194665	288
276985	160
322062	12
191867	37
3919792	1
265940	167
301498	12
175078	103
275653	686
272889	27
176957	4
268978	2
346804	17
320224	65
349798	12
1111294	308
331720	367
270105	39
1105687	215
323403	216
352559	10
263500	14
581933	348
267847	223
345862	1
342504	267
271944	48
276478	24
296041	67
290178	12
716984	74
188548	18
345582	24
271325	147
230725	80
180468	1
306914	36
328143	33
277588	82
449833	2
298163	13
267071	37
230268	4
309963	148
313069	14
277208	21
1107761	5
337724	137
339050	26
262766	161
274652	47
197853	3
411254	23
330417	16
348336	10
263933	1
264586	2
265280	65
275913	6
356404	97
539647	9
206324	8
339329	25
194710	13
349142	41
296340	124
263272	33
336736	56
272213	1
344329	42
264134	5
343581	17
276434	17
266413	27
275557	109
266976	2
270423	22
275293	3
271406	8
340451	40
1108453	37
588197	41
549756	1
269161	29
271045	21
830014	1
380534	19
134762	67
336676	22
258530	6
265503	12
185222	23
353820	1
1105589	14
267536	19
269418	27
189611	3
180511	3
341448	32
174770	65
216958	7
331013	86
263873	9
369389	9
271219	6
267837	19
270219	21
334619	8
261315	9
231169	11
1111582	33
261142	19
259511	25
350314	23
278550	33
276249	3
264657	8
264294	23
214919	20
191749	4
190273	20
267717	50
263953	29
271494	31
353073	3
323614	18
358007	10
316080	1
303184	17
262060	1
334575	11
210950	3
4476330	18
308042	3
1760821	1
273500	58
329856	1
352533	19
321809	3
348875	31
314323	11
269037	10
273078	1
382998	5
337727	12
335632	11
130335	4
565585	3
261467	14
307640	11
351623	5
322464	1
267914	4
266896	9
741001	66
317633	23
355746	5
259536	10
195445	54
4468805	34
270451	1
367176	2
233691	1
208571	36
266720	25
2120779	3
192878	10
399245	20
988314	19
182033	9
276466	4
331062	1
259195	24
276561	38
265211	4
306699	5
462764	19
271449	12
267124	29
275132	10
390633	12
353923	31
3392840	3
274289	1
196194	13
274569	1
729559	5
268425	6
566976	2
194662	2
267694	11
318320	8
134065	1
3251419	14
572860	2
263420	14
193784	2
839215	3
196191	8
345575	3
739826	4
273954	13
275123	8
337561	7
274901	22
190219	2
268492	1
177952	1
346056	1
349246	14
278098	3
211595	7
4308149	16
183545	1
266841	6
337673	5
271830	15
316925	2
275796	10
351734	1
268720	8
98048	8
216902	12
544419	14
194145	2
261799	2
263946	7
170926	7
197989	2
443620	2
272328	5
263876	2
3172943	10
259175	2
272788	12
348088	3
171636	2
295564	15
325036	4
349310	6
173939	2
187341	11
331248	3
333341	1
306306	5
313878	23
332962	1
186872	7
1109662	1
265030	1
311466	1
330353	2
188740	6
1110378	7
300160	7
353982	1
277574	1
333426	1
258641	5
245324	15
190607	1
2797559	1
271563	1
274204	4
350320	6
358104	7
583633	1
269996	18
263957	2
270448	2
343923	12
1106862	4
189171	2
294909	26
272768	1
351833	4
260001	12
1107473	1
316321	1
258946	2
309054	9
272595	6
571744	14
414089	2
372146	2
289984	5
176853	1
279659	2
347189	1
276542	1
321107	1
336810	1
176760	1
307818	1
214699	1
420168	5
189215	2
312455	5
335330	1
308055	1
260655	1
422283	3
185519	1
199599	7
547714	1
321821	1
4335302	1
275616	1
341252	1
588216	3
191772	2
277349	1
209256	1
199674	2
1051764	2
312062	1
565625	1
4375000	1
274455	2
268196	1
232072	2
233817	4
4379449	5
231510	6
182061	4
565292	9
197568	2
197765	2
326644	7
299687	1
360238	3
354540	1
328523	1
338640	2
187222	3
259920	1
340960	3
320249	2
578022	2
292289	1
303841	1
276052	1
336696	4
326820	1
176877	1
356590	2
266761	2
171718	1
265363	3
259266	2
436032	2
268865	2
873972	1
355771	2
330042	2
175575	9
557570	3
823165	1
516576	1
268297	2
323001	1
265036	2
195483	2
331317	1
340254	1
268121	2
262654	1
291510	1
301765	3
350965	6
462727	1
196315	2
316381	2
352812	2
353026	1
355197	1
266556	1
318571	2
263203	3
333837	1
189288	1
400739	1
354163	2
513080	2
278440	5
4452634	1
342014	2
348642	1
194048	1
3694603	1
189843	2
195347	1
338382	3
318503	1
302932	1
828333	1
194043	1
315496	3
316946	1
268333	1
2686384	1
275592	1
543824	2
338133	6
524575	1
198644	3
4296701	1
269814	1
263662	1
323154	1
264429	1
316496	1
266206	1
309133	1
187929	1
259912	1
400871	1
128223	2
274106	4
519763	1
174184	3
275218	1
267935	2
189362	1
274498	1
268725	1
276894	4
262631	1
336789	1
175939	1
322112	1
730049	1
272192	1
318695	1
274599	3
269172	2
309480	1
658370	2
346719	1
266621	2
330116	1
583584	1
319219	1
40149	1
133843	1
354905	2
262399	3
354256	1
3568684	1
269285	1
289933	1
268220	1
421792	1
269803	1
197695	1
343853	1
265496	1
341624	1
340650	2
287953	1
179838	3
197463	1
191108	1
29937	1
355175	2
288680	1
547730	1
589076	2
273724	2
341713	2
267767	1
4484382	1
4433737	1
204144	2
273232	1
1087825	1
186194	2
278912	1
272290	1
340690	1
317623	1
267175	1
183446	1
259154	1
268880	1
403497	3
274722	1
261924	2
152485	1
331117	1
434339	1
198865	1
205613	1
313274	2
387615	3
985239	1
305880	1
157772	1
269992	1
833816	1
199067	1
631764	1
270222	2
199572	1
529789	1
383992	1
2293557	5
183054	1
312586	1
1107018	2
273904	1
264023	1
343038	1
272619	2
277204	1
4466474	1
177822	1
401384	1
272004	1
271490	2
276996	1
337580	2
4144205	1
266052	1
264941	1
158183	1
199532	1
305997	2
214159	1
301149	1
268581	1
```
