## Extended Data File 1 for "Diet induces reproducible alterations in the mouse and human gut microbiome": SRS3574396_SRR7555980.otus

```
#OTU ID	SRR7555980
198964	18401
228310	502
197344	7060
2120779	552
421792	5980
322372	1199
180405	3553
276509	2998
356226	3656
368615	55
274018	961
331720	8670
276802	593
323403	773
45363	3051
331043	3126
216524	2767
356353	767
199600	443
197099	29
312440	901
355746	3711
4452634	409
206817	1322
338796	1319
322991	450
331737	319
190835	467
327808	867
352222	152
400599	464
349310	2736
522551	7
185177	60
194043	1349
351449	222
298163	5
342504	385
328905	21
344329	285
277588	118
267789	610
716006	311
724472	233
265368	116
350256	300
336276	567
196913	135
264787	208
4407190	3
443620	1307
276478	120
189147	6
319134	116
355771	1235
273967	55
192878	50
263227	373
195919	573
345882	123
265940	186
343853	561
308224	12
262399	975
344256	597
351478	88
216958	46
334365	22
350314	79
276542	57
354800	609
261315	2
345709	286
230725	39
355822	1
271476	323
1105687	686
826382	43
339351	308
263138	31
344198	222
263380	329
269949	191
4468805	25
273136	718
192206	461
339549	377
408513	192
273078	326
262095	226
196733	1057
267124	33
334619	120
134762	759
275218	212
242029	377
267071	48
174791	19
332885	1013
266976	27
321768	145
266720	704
259511	132
4407703	511
1107761	21
326644	127
336789	173
261142	92
339905	300
263420	115
353073	151
353820	47
171636	9
189585	7
327284	832
1105328	98
337004	138
258202	36
252684	28
260547	100
272328	38
233435	83
194665	260
167420	412
317633	213
208571	54
265280	111
339329	201
340451	23
326940	419
276597	54
263953	43
265522	201
276985	216
262673	1
313274	105
354163	120
320369	23
174184	6
179838	136
320224	279
411254	12
337727	47
333837	316
274901	37
353026	20
192475	101
348336	13
346804	27
310748	110
320844	10
414089	195
175078	94
158183	3
305012	14
340794	13
329741	140
1111294	85
278550	38
353982	114
349246	10
276052	17
195934	41
355097	249
2797565	13
335632	96
306914	22
292591	14
4308149	96
716984	106
274455	47
167509	159
349864	4
581933	212
277067	44
323154	75
321821	107
277505	92
331013	115
343581	49
1105589	60
189476	47
174770	128
206324	292
198170	9
194662	62
328143	433
259382	24
180092	70
275653	73
307640	13
337407	3
181940	3
272619	1
272880	217
270385	1
348785	99
199532	159
340853	59
557570	5
272949	38
338644	69
269070	14
295564	25
339718	134
343140	9
376516	8
266556	34
260018	9
543824	1
330417	39
347189	5
180235	24
381979	6
261799	8
207252	25
271494	77
341913	4
296041	146
344607	133
273958	6
339092	112
177269	2
228785	26
269176	5
313069	35
269418	107
3568684	4
322112	3
268720	54
273586	109
4390755	104
273737	145
270758	11
322062	30
309963	79
259556	97
319219	48
325419	2
273776	49
356148	32
335267	133
355440	37
328212	13
356657	14
311859	7
303184	45
231169	45
277120	5
380534	99
351593	99
332587	30
275869	9
588197	25
659831	22
268844	28
332666	73
185743	1
420168	9
419245	61
316925	3
259870	41
276861	99
271406	6
637934	40
349036	109
272757	21
176154	39
354964	20
351405	102
337784	24
555945	26
265503	22
335401	6
211595	7
245324	24
340254	95
261924	14
191749	25
351972	24
277204	31
267714	5
340850	10
276016	1
323614	17
339791	33
199307	47
266413	28
336736	27
263933	5
178779	3
290178	26
266621	153
189288	15
321809	4
214120	54
382220	5
98048	11
263535	5
275061	7
313878	315
174418	12
272175	97
340535	47
188740	1
289984	41
190219	30
289306	3
190766	22
300160	5
274652	32
697874	25
350381	38
2233608	30
299687	147
4476330	41
271045	6
197463	3
261365	11
234912	9
270451	12
197291	85
330116	1
1113282	21
194673	19
186464	1
345582	54
196315	18
191811	12
97315	2
1109929	3
198998	11
260156	42
319214	60
343975	28
348743	6
261744	15
186872	3
1111448	8
272576	19
422283	8
358007	9
262766	19
233817	148
267847	22
260666	50
352559	2
176925	2
213147	29
195691	9
348142	63
1108078	4
264437	20
189362	3
322059	9
276434	45
177748	11
342075	28
308734	50
270423	19
316946	35
188410	5
176957	67
259920	1
199268	1
272080	12
4296701	3
271804	29
275123	26
305152	13
338926	17
187535	15
741001	90
262326	10
338133	10
191445	18
258453	38
296340	137
268492	3
268425	4
182061	4
271325	20
263203	25
342105	15
399245	40
271449	8
346595	3
326820	4
276561	69
315669	13
303841	10
191816	9
258169	24
261486	3
269777	7
193288	7
460953	28
324999	13
294909	6
313456	8
331248	2
272788	24
573068	8
271170	7
387615	23
509452	16
187262	1
2877100	28
314621	4
308400	5
346185	4
321952	17
273500	11
335408	30
4343981	6
309302	9
199137	3
263873	6
305803	7
190273	20
310653	3
350320	3
571744	5
318503	11
349142	14
349798	34
269815	13
262104	36
348398	12
262541	6
348508	31
188536	2
318320	3
825939	8
312455	2
271592	43
301960	7
3694603	5
264225	16
305997	1
170926	13
194656	6
340690	3
329502	29
1571092	10
174420	9
4420206	4
401384	5
344158	39
304080	37
299171	17
309480	4
351094	4
321107	3
269828	11
335330	13
215214	9
175080	8
275476	1
830014	16
327171	1
274204	4
191789	56
314323	42
189171	3
274115	2
338382	7
267694	3
293580	7
305061	2
187319	4
276249	1
316629	5
329884	2
189611	12
276414	1
259293	4
331965	1
259195	21
298723	17
198753	3
273724	6
128223	3
261894	5
192000	18
4386437	6
565292	5
267373	25
261467	24
592160	21
178061	35
351881	5
268043	15
278912	1
561193	1
589076	5
196571	17
4430498	1
259578	1
330296	10
571843	3
175193	1
173245	10
1106614	18
557130	2
176877	1
369389	11
265363	7
271944	11
197453	1
4460604	1
351734	5
383992	7
276770	10
349372	5
259536	9
351859	17
269501	11
263957	5
462764	29
196191	8
99173	3
278098	1
321735	13
342887	2
322464	6
1106862	11
182033	17
264572	18
270448	5
265524	1
183302	5
274619	14
196194	30
276000	1
331782	3
260001	8
339695	3
335057	2
175365	2
278123	7
191493	1
349874	6
234054	10
274318	1
274894	5
188576	4
307608	5
3251419	7
356455	6
372146	5
186194	15
347496	3
326701	7
267935	1
209028	2
306480	1
274795	2
274694	2
329678	5
569581	2
192747	6
324013	4
270491	2
272595	8
186707	9
268121	8
277442	2
1112190	4
397444	1
334751	14
355344	2
1108453	10
191516	2
316550	1
274599	2
303313	1
301498	8
1026524	2
211667	13
259263	4
268297	9
350392	2
271490	9
1111582	11
197279	4
400739	4
183446	4
310945	6
196004	2
193894	22
270984	3
390633	15
332865	5
292962	6
180065	2
519763	9
330024	6
260451	5
4484382	4
356187	8
189867	1
1051764	2
321469	1
290472	2
417981	3
329712	7
273954	10
272953	8
262642	6
553245	3
191867	6
269068	2
348875	21
196020	1
199067	5
261841	2
268123	3
263111	3
183927	3
273232	1
191216	1
297669	3
444987	3
275975	14
311737	4
267041	5
258283	3
267717	3
262060	2
350965	3
588216	1
267470	12
988314	9
1111921	2
197972	1
259884	3
195325	5
290146	1
353923	13
131024	1
177590	2
272092	2
356590	1
345791	2
288128	2
345575	2
276996	6
346604	6
353453	1
539647	4
265036	7
197825	4
579750	1
338887	5
319708	1
275987	6
267612	1
739826	1
266896	10
277385	1
345557	3
310877	1
261064	1
322560	1
311564	6
413695	1
180511	2
262409	9
330064	3
192930	2
215897	3
275913	1
2154095	1
352812	3
275563	1
593216	4
351833	1
332651	11
190425	4
277181	1
838685	2
214699	3
274422	1
826302	6
549756	1
269803	5
203970	1
309801	2
416078	3
273937	3
544419	4
308042	3
352612	6
268612	2
331062	5
355175	3
180879	1
351623	2
527891	1
267958	1
227967	2
774086	1
198865	2
275796	1
585073	2
344422	1
1737536	1
170248	2
336691	1
2797559	14
40149	1
276499	1
198513	1
191108	2
1110378	10
333341	4
336817	4
317623	1
652332	2
332168	6
321484	1
268865	2
147195	1
276894	2
406247	2
317265	3
277967	2
192504	1
262756	1
278712	4
272768	3
354662	6
264109	1
191387	2
270039	1
304897	3
302641	3
145801	5
166869	2
271563	2
184184	1
268880	4
310491	2
321902	1
334582	2
275132	1
830080	1
271191	1
259266	3
556247	4
157772	2
301534	2
266583	3
272004	5
258530	2
356404	11
297509	2
351794	5
264429	2
264134	1
176853	5
449833	5
297677	1
266052	6
189789	5
269653	1
180535	10
327049	2
377946	1
262102	5
175575	3
339156	1
278440	2
730049	1
828333	2
209408	2
185519	3
230268	3
199599	1
367176	3
337572	1
276466	2
578457	1
191325	2
311466	3
95502	1
562376	2
339886	4
271131	1
325836	1
345350	1
336696	3
348659	3
270480	6
269885	2
187222	2
180738	1
1107473	2
338640	4
1105016	1
316381	1
2346355	1
259154	3
173218	1
338348	2
322840	1
272290	3
315390	4
271830	2
343038	5
356055	3
269814	3
186526	1
195694	2
331491	2
272889	5
22371	2
403497	3
436032	1
233411	3
195006	1
322803	5
761408	1
215317	2
192756	1
197624	2
758535	1
288168	1
269172	1
273640	1
267042	1
730939	1
145643	1
196753	1
658370	1
309290	1
272192	2
351357	2
307373	4
1107018	2
1113587	2
341713	1
198814	1
344726	4
260913	1
324595	3
328523	2
320249	4
330460	1
334575	3
258946	2
210665	1
183545	2
267892	1
335952	3
312515	1
269161	2
3919792	1
184322	4
513685	4
259251	1
354097	2
258586	1
189346	2
545038	1
196305	1
4335302	2
190116	1
269141	1
211378	1
269107	1
352171	1
130289	1
346107	1
318343	1
277574	1
306306	2
378273	1
268542	2
348088	2
265496	1
276110	5
273504	1
194145	2
263384	1
191772	1
193784	2
266841	2
337673	1
337550	1
263402	2
259859	1
182735	1
572860	3
1107439	1
299070	1
205981	2
863682	1
185483	3
191837	1
592572	1
275592	2
345536	1
306699	2
315256	1
274400	1
196508	1
188138	1
263272	1
274958	1
304890	1
319938	1
341448	1
328391	1
258250	1
1076587	4
270876	1
4466474	1
295188	2
327383	2
517722	4
683621	4
302972	1
312062	2
261277	1
250378	1
229452	3
266375	1
3392840	1
352799	1
350149	1
547451	1
364034	1
4394350	2
274935	1
559499	1
584241	4
345362	4
216888	2
782953	2
352445	4
271162	1
193756	1
450399	1
264657	1
168145	3
260058	3
277388	1
265912	1
331150	1
346559	2
180264	1
322562	1
321290	1
296869	1
274965	1
172163	1
258179	1
306469	2
726712	1
815207	1
268696	1
2318202	1
583633	1
186650	1
191109	1
449245	1
233991	1
831641	1
339031	1
186886	2
336627	1
537886	1
268475	1
2645488	1
275423	2
325541	1
321520	1
258717	1
354905	1
204093	1
176954	1
338290	1
316496	1
810836	1
324522	2
230114	1
174587	1
307723	1
339771	1
446135	1
439880	1
180468	1
4045882	1
177414	1
434339	1
729559	4
197989	1
263252	1
189057	1
354032	1
133843	1
209327	1
278753	1
193678	2
354256	1
273325	1
336872	1
191579	2
70137	1
271013	1
191222	1
189215	3
264023	1
528067	1
197290	1
183675	1
67813	1
4418586	1
329503	1
742605	1
204144	1
270051	2
263102	1
554303	1
275397	1
390497	1
309795	1
272072	1
279582	1
345802	1
515511	2
304416	1
720944	2
179512	1
258957	1
348313	1
277420	1
263155	1
520931	1
180288	1
350666	1
557750	1
186497	1
536535	1
271500	1
988932	1
551877	1
617806	1
334292	1
364722	1
335965	1
276810	1
363731	2
323265	1
313724	1
1105981	1
319909	1
171079	1
193617	1
346337	1
14094	1
191476	1
175573	1
276151	1
270730	1
1109662	1
565585	1
4442841	1
320972	1
211761	2
583500	2
276592	1
270993	1
194693	1
346275	1
233191	1
273476	1
186122	1
```
