## Extended Data File 1 for "Diet induces reproducible alterations in the mouse and human gut microbiome": SRS3574397_SRR7555979.otus

```
#OTU ID	SRR7555979
335632	91
356353	2037
167420	1464
387615	8
336276	3682
197344	7407
273136	2132
198964	10424
332885	4668
276597	12421
306914	248
509452	23
331737	681
354800	8704
180405	1911
317633	49
275975	213
276985	1171
716006	1801
267847	293
185177	538
355771	820
259556	392
331720	3385
724472	314
269070	532
189585	851
350256	533
309963	827
1107175	523
380534	19
406247	1702
206324	53
265940	998
400599	1188
335267	899
336696	23
1111191	110
331043	1100
340650	23
462832	183
411254	1400
276434	102
394270	2
1110135	720
192878	55
445144	194
716984	78
275557	162
272092	804
408513	448
331782	105
319214	866
462764	194
242029	719
1105687	100
276802	935
535399	143
353073	155
516494	2
1105552	11
761408	551
528067	4
790026	69
345536	1
338796	1707
268971	92
346804	54
1076587	20
321768	583
350381	58
339329	162
539647	9
810754	2
783390	18
1111294	265
327284	238
191516	2
261365	731
327808	580
344607	405
826749	7
174770	134
350149	11
345191	4
179949	2
262095	753
191811	335
580920	34
198998	4
245324	13
753891	1
548032	151
1111582	61
697874	17
729559	147
180092	18
113919	4
567974	4
199600	1271
353026	13
2120779	511
260001	37
328143	73
548692	6
262766	236
1105328	605
276509	1063
312440	445
588197	6
193477	2
134762	318
338926	292
348785	213
846464	58
585881	2
414089	121
584241	17
338644	86
175078	106
271325	17
277588	94
1793401	119
268084	5
271490	3
331013	120
271592	231
581079	72
1099674	8
337727	22
259884	4
194665	588
827689	3
323403	142
344256	449
274958	116
407963	3
1108422	85
266621	44
271944	199
176957	24
276478	9
271449	63
267717	84
539820	179
830080	192
557570	21
208571	97
318695	20
98048	41
316925	7
272953	136
342105	2
328212	19
263946	39
368615	145
570421	9
343264	27
214120	48
277208	17
196191	16
743781	17
662917	21
404691	3
1787644	14
309480	28
299687	2
275653	33
274597	8
580044	3
342504	88
354964	89
259195	41
354957	107
274374	67
985239	102
381979	13
263402	5
338640	10
3251419	9
343581	119
268844	52
345354	3
191109	8
265030	2
189272	7
798164	1
270105	43
1110008	3
579293	16
358007	46
339092	82
520231	7
271533	10
349874	39
351309	8
211212	1
1087938	1
258202	55
266841	15
349246	49
175575	41
261467	19
308042	2
324595	3
258641	15
233313	14
460611	1
267124	78
197099	63
263420	1
335408	17
344400	4
267071	20
354032	7
313452	1
349310	2
298723	16
269815	5
590982	1
313274	2
271317	3
343853	19
329830	3
338348	66
267892	7
436032	1
830189	1
181237	17
273657	6
153978	10
711099	3
306699	11
195691	17
349783	1
189611	24
320844	9
270758	62
272175	17
273724	20
265912	32
356360	4
343975	19
314323	13
263138	3
308332	26
269777	4
269161	64
190607	1
267935	5
276561	60
331117	8
273078	1
357471	3
180511	3
271170	3
195919	4
273500	11
196733	3
270423	34
452014	35
278440	22
338133	16
316946	11
332587	4
176154	17
356226	22
570646	1
301498	19
346639	3
737816	1
199067	39
182837	2
4468805	47
300851	2
334459	1
345350	4
269803	6
582101	1
270984	2
572860	19
571563	2
263272	38
261799	8
265036	5
590175	2
422283	25
313069	5
826382	2
185222	7
1110312	4
265182	9
348398	19
306306	4
530947	9
1105486	4
4379449	1
1802717	13
434339	2
272004	10
797229	21
186332	1
336789	2
4476330	2
268121	10
180235	37
272619	7
354971	1
571744	35
976470	2
267914	4
293960	1
269418	3
355468	13
591439	8
170926	12
272768	11
658370	19
442846	2
399245	7
273954	22
274795	1
345582	6
272258	5
188576	10
409947	4
354501	4
345362	3
4281639	5
180408	2
183312	9
586387	1
336761	1
518894	1
268297	4
685156	3
211595	8
816626	1
228374	2
128223	36
188536	1
331248	2
690690	1
272595	10
366752	5
544419	31
272788	25
316731	1
269501	54
747987	28
265503	13
590168	20
317740	1
259511	6
269585	57
296134	3
271494	7
298163	28
581933	9
269814	15
352445	1
214919	3
528756	4
544859	12
182061	17
264657	6
876705	7
2435303	2
191476	11
233435	6
274289	3
269949	56
335057	4
198170	2
833795	4
270158	1
828333	3
259293	4
277574	5
264785	4
276386	3
196571	3
265496	3
419245	6
275796	3
262166	3
279059	4
447141	4
157772	3
320972	3
352222	5
546147	1
3464844	3
287875	4
584396	1
196578	1
295188	11
293580	1
322609	1
183211	1
398255	1
988314	14
268425	1
894560	1
2233608	1
185519	2
325419	2
1106614	8
273232	5
167078	2
321821	1
268706	2
262677	1
589822	10
349372	2
144683	1
194662	2
133843	2
304080	2
356404	1
584765	3
199698	7
149188	2
390820	1
439437	20
555595	1
355746	3
313878	7
349798	12
295564	7
4331723	3
339905	2
353820	9
1089636	6
344329	4
635059	1
1085832	1
354839	1
263111	1
290178	6
318320	3
369017	1
216524	6
2346355	1
194043	7
185743	3
337468	1
269172	1
268708	1
258717	1
259536	4
331086	1
351449	1
443620	2
268566	1
321251	2
346337	4
849147	2
264734	1
774086	1
215897	7
337580	1
196749	1
261924	1
305997	5
272213	1
146502	1
808414	1
276466	3
593709	2
303841	3
542096	1
196832	1
186194	6
995147	3
334575	5
348743	6
347933	3
268333	4
409686	2
743911	3
548775	1
263876	4
128227	4
158836	2
401384	2
513080	1
266375	1
1051764	6
276996	3
187703	1
381219	2
367889	1
233991	1
351659	1
186871	1
879327	2
196194	4
846482	1
536185	5
180563	7
192000	3
516029	3
38415	1
356405	1
269037	6
351457	1
741001	1
321353	1
353085	2
154598	6
449833	1
863682	4
259087	5
1106861	3
190219	14
356012	2
331317	11
450755	2
443853	1
93777	1
182621	1
423830	1
307723	1
255367	1
1523543	1
276050	2
270448	5
887662	1
319411	1
329790	1
4439468	1
182033	4
268775	3
4308149	2
532118	1
444987	4
322464	8
265793	1
342777	1
813654	4
322114	2
346185	3
558444	1
321469	2
342887	3
113846	1
267536	1
271242	1
274204	3
351063	1
271401	1
271406	1
320224	1
289636	2
1109860	1
291510	1
262399	1
641332	1
259266	1
273494	1
183545	3
258899	1
175491	1
270385	1
455671	1
275123	3
262935	1
350759	1
378273	7
189057	1
573379	1
148259	2
258530	2
4460604	1
299008	5
555945	4
623471	2
276249	4
588216	2
263403	3
515552	2
578649	1
322372	1
326940	2
276629	2
199344	1
272290	4
190835	1
362539	1
185854	2
275616	3
320141	1
233817	2
230421	1
335330	1
579366	1
260547	2
216958	1
271762	4
348821	1
269992	1
171636	1
304106	1
197463	1
543824	1
181568	1
341448	2
275913	2
289306	1
304416	1
333341	1
352008	4
173923	1
271131	2
263227	2
4290144	1
210950	2
588038	4
273937	4
205613	1
194692	1
839152	1
563572	1
589076	1
267789	2
659831	4
259920	1
348142	1
178568	1
192206	8
441468	2
273171	1
301765	1
537370	1
274965	1
4348571	1
909065	2
350188	1
258411	1
354540	1
327383	1
356148	4
511234	1
1997391	1
350666	1
277204	1
584137	1
312515	1
806407	2
390633	5
329741	1
171718	1
899714	2
264093	1
535955	2
335644	1
344703	1
337048	1
271378	1
312455	2
585932	1
260741	2
468313	3
275132	3
187929	1
196689	1
343923	3
277388	1
288128	1
274380	1
268487	1
388808	3
549950	1
213401	1
808794	5
232072	3
263203	1
296424	1
416341	1
295417	1
177855	1
274901	1
264941	1
275592	1
356187	1
421792	1
2686384	1
352013	1
182420	1
400739	2
542126	1
345575	3
305152	1
578022	1
251182	1
261142	2
842786	4
342075	1
4431803	1
359984	2
195325	1
271830	1
567875	1
296592	1
320373	2
337724	1
587739	1
175893	1
322112	3
354622	1
873972	1
389282	1
322803	2
333837	3
336872	1
578857	6
343431	1
320497	1
272192	2
545473	2
211667	1
277163	1
777667	1
470117	1
420345	3
264429	3
365536	2
871137	1
272878	1
195445	2
259335	1
334215	1
336542	2
356498	1
321902	1
180671	1
268125	1
299355	1
340794	1
330333	1
350717	2
176008	1
195189	1
263957	1
67813	1
181543	2
341713	1
329884	2
303184	1
270153	1
260699	1
3510171	1
193722	1
3424669	1
259859	1
318789	1
318819	1
420168	1
350979	1
267612	1
806238	1
269141	2
181187	1
196390	1
579431	2
295370	1
511594	3
525159	1
266413	2
352840	1
176877	1
196672	2
302422	1
347655	1
304154	1
271290	1
332132	1
2688035	1
816919	2
133892	1
351833	2
198225	1
274018	1
268099	1
549793	1
319038	1
259506	1
544746	1
322991	1
260060	1
196315	3
229348	1
541135	1
279344	2
4412336	1
216495	1
266583	1
845291	1
323621	2
547451	1
439924	1
351095	1
1036691	1
299171	1
278059	1
639293	1
305009	1
186918	1
335097	1
345126	1
336736	2
311587	1
336676	1
450399	1
304871	1
288680	1
276531	1
264459	1
173815	1
4365109	1
196385	1
258453	1
317653	1
349459	1
328905	1
770714	1
402704	2
351357	1
197696	1
3413566	1
197568	1
329856	1
188249	1
354905	1
336277	1
519763	1
271476	2
782953	1
273179	1
524842	1
335183	1
288496	1
1027587	1
568952	1
372146	1
309133	1
352182	1
838200	1
```
