## Extended Data File 1 for "Diet induces reproducible alterations in the mouse and human gut microbiome": SRS3574398_SRR7555977.otus

```
#OTU ID	SRR7555977
276561	8999
198964	22864
196315	258
338796	950
2877100	349
197344	10234
262095	18462
276597	11220
327284	3813
309720	19287
565585	5
180405	2414
242029	2049
344256	571
264787	1205
258202	255
1105687	929
555945	2396
300662	212
276478	9994
331782	957
196913	381
3443119	600
331720	3214
724472	682
351357	114
304779	57
263957	233
336276	1965
189503	14
276802	1143
335408	69
189585	275
581933	706
325419	3693
356226	1601
276509	1348
174353	308
268720	37
4407703	2857
191811	168
331043	499
351309	922
344329	1301
716006	341
321821	539
353982	65
345582	55
167420	711
1111294	364
1579962	88
351859	110
400599	1039
268733	1118
269070	391
347714	6
272757	13
259511	162
339905	59
274958	150
268043	174
231510	186
408513	476
261142	99
245324	824
343581	405
327808	668
211595	15
214919	429
269949	350
267071	34
265363	186
274455	71
263953	54
271494	100
422283	2
305997	10
175078	100
326940	448
296041	56
296340	174
248126	13
260001	4
268425	4
269418	27
206324	80
335267	294
331737	86
261467	1
716984	157
272889	15
265368	58
4317170	3
270448	68
579293	61
296420	4
303326	130
406247	279
185222	115
337727	183
199600	156
390633	25
266621	181
277588	51
260200	33
321768	130
275557	112
336736	30
514988	76
335018	1
272328	1
338644	25
185177	404
178738	16
174770	46
352222	78
262766	96
339092	29
843459	32
342504	87
277208	28
730049	15
230725	252
322840	17
276044	281
272092	219
338133	6
328905	8
226626	22
259884	19
191445	52
208571	98
276985	149
323403	204
4379449	52
270200	31
312070	68
414089	117
302932	90
134762	417
266720	264
196753	132
1105328	25
235424	110
272788	4
302503	86
631764	65
348142	71
782953	3
260547	59
322372	33
381979	9
265280	109
334296	2
261572	97
316378	7
304080	11
571744	12
274422	46
331013	61
322062	30
269501	65
330417	15
348336	36
270105	32
272175	66
263203	6
306914	101
276466	14
263227	16
196571	6
267717	10
301498	64
192206	36
545038	41
186194	2
343853	1
176154	47
275123	27
180535	11
358104	12
291715	66
199701	3
272213	1
274374	13
273476	38
196848	41
265912	46
259266	28
267124	9
326820	6
269777	78
316496	48
317633	59
264941	1
194662	92
271830	6
353923	23
289622	14
266556	6
271592	47
194665	73
380534	30
196191	18
584241	27
295974	73
191108	61
197099	22
271045	5
462764	6
259920	5
346804	43
348659	3
350256	149
509452	16
264437	23
360238	27
278550	18
271490	4
262060	15
312440	179
272184	5
529873	1
275592	13
214120	29
269037	47
132114	16
269814	1
196390	3
305288	50
289984	21
1110135	1
273586	18
4325836	1
322991	12
1111582	29
267536	16
759751	1
303184	40
322560	14
400739	1
273500	24
290178	4
272619	4
176957	90
276996	5
346253	1
387615	7
319214	6
3251419	6
436032	9
419245	13
299474	7
332666	4
322367	2
356148	17
184009	5
565292	9
259175	1
335401	65
300851	1
353073	16
341089	1
180092	17
276861	5
195061	26
345158	9
3919797	1
1105589	2
297143	21
290211	10
271325	21
320888	1
182033	7
588197	1
356404	8
818468	1
259556	68
268121	3
190273	20
355097	15
269996	5
175575	24
269992	2
186092	13
313878	6
988314	45
592160	19
196391	29
244484	1
328143	47
347529	1
273954	2
263272	24
192878	33
311859	2
4238179	14
271406	9
557627	5
583633	2
356187	2
350965	6
269172	2
335952	11
2797559	9
345362	6
316381	3
323154	19
264657	7
4041792	4
274599	3
277574	3
187466	4
263946	2
741001	72
128223	32
274400	3
268978	14
287691	5
163433	1
179927	3
355746	31
340650	1
320141	2
290375	1
347575	9
294909	33
265036	5
2658058	7
191216	8
277303	4
199268	10
187222	5
349142	5
168047	5
369389	10
269285	4
274312	1
572860	3
259293	5
328391	7
1107473	3
291981	1
197568	4
589076	5
263873	1
353820	1
368615	31
312455	3
338887	13
273737	28
341448	2
271013	3
3568684	2
190420	21
298163	11
352559	6
319708	4
179512	26
259536	9
353339	3
4468805	12
303273	2
266935	6
191797	5
370190	4
308802	20
1105016	24
189611	1
277442	15
183446	1
195325	2
268596	1
349798	7
295444	1
276386	1
308684	7
271219	2
801995	1
1838560	6
343923	2
367176	8
557570	1
266413	3
349246	5
271170	2
231169	9
264134	1
22352	5
554916	1
341322	4
343264	1
743082	2
259625	1
364722	6
416078	1
265496	4
356353	6
372146	8
292091	3
729559	2
327656	1
97263	2
415315	1
176544	1
355771	6
197463	2
196194	3
1523627	3
197624	2
261486	2
4460680	1
275533	1
331317	4
269156	1
189843	1
591642	1
4389163	1
3300804	1
181237	3
171396	2
546456	4
806030	5
250378	3
258522	1
336691	2
274289	4
272834	1
293389	1
358639	1
279534	2
261315	3
4420206	13
335895	1
543824	7
277349	1
306699	1
334267	1
178364	1
708190	2
195691	1
309290	3
164612	1
1109662	1
157772	5
45363	4
267914	4
363731	1
332651	3
349372	8
4476330	3
273724	3
266052	9
181940	1
338926	3
183480	1
355175	5
216958	1
345862	1
324328	1
40149	1
170926	6
259212	1
1051764	1
207252	1
313274	3
3894019	2
190607	5
299267	2
3589405	5
259195	6
356590	2
331117	1
163874	3
320249	5
264225	1
158183	1
439880	1
197853	3
2689396	1
421792	4
339549	5
364179	1
334575	1
276894	2
272595	4
295188	2
216524	1
295564	4
331881	3
460953	1
187703	1
326644	1
449833	1
261132	8
270451	1
22371	1
259087	1
215897	5
345536	1
191803	4
198209	1
266841	8
277388	1
278440	2
4296701	2
188533	3
272192	2
349680	1
171079	1
273136	3
313069	2
265706	1
182061	3
273776	3
261841	3
275616	2
322839	1
308042	1
338382	4
1107018	1
195214	1
544419	3
352008	3
180408	1
420168	3
322803	1
313324	1
356360	1
199337	1
697874	2
188740	1
4365109	1
270382	2
264252	1
539647	2
272964	1
264785	1
183927	1
318320	1
277143	1
334582	2
321809	2
174791	1
268297	1
196844	1
230114	2
315309	1
265940	1
342666	2
189793	1
196004	1
67813	1
356055	1
273648	1
337551	1
277967	1
335632	1
535375	1
295075	3
145801	1
153046	1
198839	1
354839	5
344117	1
263876	2
355468	1
191218	1
186464	4
261894	2
193678	1
275796	2
188536	1
817550	1
300763	2
839233	2
307373	2
321735	2
142325	1
290647	1
299851	1
324882	1
258550	1
259173	1
342287	1
2122726	2
274901	3
273232	2
617833	1
335967	1
774086	1
152485	1
181844	1
4454531	1
330116	1
185972	1
204144	2
4045882	1
351478	1
316080	1
261799	2
197307	1
1110378	6
25154	1
4354477	1
189222	1
335330	1
340717	1
198753	2
210950	2
270303	1
264646	1
267958	1
276151	1
345557	1
335057	1
519763	1
274893	1
268696	1
873972	1
312126	1
513742	2
961009	1
575768	1
330564	1
323746	1
189362	1
586387	1
4295873	1
566976	1
970805	1
299459	2
191772	1
268074	1
562919	1
593422	2
330359	1
4440945	1
316946	1
588216	1
363511	1
2293557	1
565625	1
527195	1
382998	2
516576	1
259623	1
180468	1
351659	1
164413	1
547903	1
4481624	1
4424239	1
342887	1
766791	1
267847	1
194151	1
335675	1
846386	1
186555	1
197972	1
```
