## Extended Data File 1 for "Diet induces reproducible alterations in the mouse and human gut microbiome": SRS3574399_SRR7555976.otus

```
#OTU ID	SRR7555976
276597	21144
462832	368
307640	127
273078	3835
724472	590
338796	4815
269070	728
331720	31154
233817	1845
265940	3195
411254	1274
535399	363
539820	730
1105687	819
197344	19074
406247	2964
358007	338
323403	3092
355771	295
408513	989
846464	116
327284	2113
336276	1824
272092	885
353073	1794
267789	3927
335267	679
174770	282
445144	680
180405	3590
208571	348
269501	133
306914	301
2120779	1426
198964	11529
189585	1493
175078	296
134762	2070
321768	801
1110135	433
276509	3990
274958	146
581933	937
273136	3209
327808	720
230725	674
344256	2275
354800	4336
271449	44
761408	642
462764	522
332885	1573
338348	876
337727	464
554372	1
331013	191
267847	499
271533	20
350256	1067
191811	371
309054	80
335408	36
199600	1028
400599	460
266841	40
449833	4
716006	921
261799	61
185177	451
826749	7
1049945	4
266621	563
265368	954
528067	3
272175	492
331737	572
275218	399
269949	443
729559	222
260547	517
167420	482
261467	35
567974	88
658370	65
198170	8
511564	1
263953	125
319214	1195
268425	565
309963	408
339092	204
1105328	519
1111191	126
1107175	613
278440	10
317633	212
844902	72
277208	30
356148	93
275557	215
4407703	93
273586	33
466811	575
345582	56
191109	15
276364	4
338926	219
337550	3
273737	178
269815	17
338133	76
345126	16
355097	83
268971	356
346764	250
269418	5
452014	107
154598	16
414089	210
571563	6
271490	7
443620	360
259556	391
316381	13
259195	212
269161	103
826382	89
348142	71
197099	142
985239	104
1110008	59
716984	74
258202	30
346185	2
372146	11
4387246	2
275975	104
581079	291
270423	63
113919	27
348009	2
708190	6
349798	109
263272	74
790026	179
273928	1
180563	3
207252	22
4348571	2
271592	427
544859	13
45363	407
262766	155
572860	38
563572	4
259884	2
697874	15
265280	277
276434	186
271476	223
346804	128
271494	46
274374	68
269777	17
266413	126
267717	118
196191	22
206324	199
335632	20
557750	4
267071	35
1076587	17
743781	45
355746	329
268121	11
662917	33
177952	1
530947	61
1108453	98
277588	175
191867	71
338640	27
548692	31
170926	8
216140	1
4452634	53
308332	40
354032	31
544419	5
264429	1
265912	76
195325	6
559353	3
343581	195
335330	18
276629	9
590818	5
192206	14
368615	50
353820	6
270219	102
192878	130
188906	2
298723	10
339329	19
274619	25
277200	46
273657	4
272576	14
344607	86
349246	37
352559	13
342105	3
289984	34
176877	1
245324	28
158979	1
336696	36
267536	43
314359	2
343264	42
266761	3
176154	27
271045	24
344329	12
263203	68
548775	6
259293	30
196390	1
100198	1
260660	2
422283	117
263876	10
271672	1
520231	3
275653	46
278753	2
270105	89
273954	21
271230	18
272619	17
189611	25
260001	53
167078	11
328143	28
328523	1
289636	3
419245	20
304416	4
356226	12
381219	24
528756	8
269037	21
518980	2
342575	9
3251419	9
623471	2
190273	57
182837	1
408877	1
190219	29
339417	5
112033	1
261894	10
144683	1
272768	22
387615	46
549950	1
303184	83
271762	3
194043	7
783390	13
267837	36
313274	52
275293	20
189362	3
269814	39
1107461	9
381979	28
196533	1
267124	85
340650	13
269178	1
976470	7
762854	6
1110312	20
17311	1
1099674	8
530383	2
271944	90
568016	1
263138	105
314323	21
580920	12
352652	2
4468805	33
275132	1
585131	3
277349	1
348336	2
360238	17
330024	3
589822	11
333166	1
304871	1
175575	54
130289	1
194269	1
312455	60
261892	1
270303	4
30067	4
1107439	2
265503	18
346719	65
367176	1
399245	59
272595	10
276511	1
591818	27
272192	10
354515	1
4452051	1
326644	9
341902	8
274597	4
450399	1
345882	2
3568684	5
401384	6
196689	4
354957	51
4045882	5
196672	11
896489	2
589234	2
4296701	9
434339	31
579244	5
311961	1
331317	9
182081	8
333638	2
388808	4
322112	1
273199	4
261315	20
988314	22
268720	4
783291	1
267442	7
309480	10
312440	3
773251	2
351309	14
265036	5
4484382	4
271131	7
1105486	2
2318202	6
296424	3
335097	4
265363	5
336789	8
1089636	6
265706	5
345354	3
268333	5
131039	2
283117	1
298163	32
157772	11
242029	2
342504	24
275123	24
258641	16
197463	13
275286	2
301765	7
339549	33
509452	5
4331723	3
380534	20
322464	27
549756	1
516494	1
273937	4
288128	3
322803	5
267935	12
178811	5
269172	4
173830	2
186194	6
303566	1
187341	6
1111294	28
308646	1
261365	5
353026	7
553654	1
321809	15
558387	1
195691	12
216524	10
199599	7
842786	17
274972	1
346337	2
259920	7
552456	1
593709	5
786449	3
929836	3
306699	16
273232	18
199067	22
339771	8
188536	5
580305	7
830189	2
316946	5
269803	5
191387	5
317515	1
272758	5
322372	3
420168	5
355468	18
589076	5
268865	11
351457	2
259251	16
511216	6
348743	3
341284	1
394270	1
571744	17
128223	19
192696	3
298942	5
263946	34
269996	22
1997391	1
439437	26
649107	1
265496	3
317653	1
263957	1
338644	10
321290	3
327656	4
350188	1
188740	13
564188	1
265032	4
274438	1
274204	5
171399	1
308042	3
359120	1
531773	1
272889	6
356187	9
194662	20
277163	4
308734	1
268099	5
270519	7
301498	12
569581	11
588197	18
519763	5
356353	15
1110988	3
258946	6
231028	1
304427	1
196733	8
439924	5
262095	7
175978	1
278609	1
333049	3
1094991	8
233313	12
341252	4
578649	1
186555	4
470117	7
271406	16
351833	38
114348	1
529921	1
279059	6
176957	17
189057	1
267175	6
4439468	1
272949	1
197291	1
270758	1
347655	1
269992	2
128227	1
720944	1
1111582	3
442846	4
274289	2
1062061	1
331782	18
330564	1
276404	3
185519	14
351975	2
261606	1
1028915	1
339886	1
263500	16
258453	2
259511	4
4476330	6
580044	1
321902	2
313069	1
349783	1
312515	2
272258	6
189272	3
271170	5
337724	9
275061	18
849110	7
194951	1
273100	2
356360	4
3919792	2
198967	2
273687	2
579750	3
197696	4
331150	3
273776	9
313452	1
180511	4
573379	5
276000	1
197568	4
747987	59
356632	2
268725	1
584241	5
264941	3
335401	2
198998	2
322991	2
579366	6
336676	4
198363	3
279019	2
310945	4
258179	3
579541	6
351449	1
2686384	1
586387	3
860192	3
4364237	2
352222	13
404691	4
421792	3
333753	1
590168	8
317389	1
268125	1
276016	1
316925	5
876705	2
181543	1
186871	1
196194	7
1110191	1
318949	1
300851	6
182305	1
270993	3
516029	2
1106475	2
191222	5
182649	1
352840	3
454363	1
356404	3
338382	10
269401	2
259901	1
409947	2
325557	2
834840	3
344807	6
354163	4
180408	1
324985	1
869324	1
296134	1
279344	2
468313	2
258717	2
369017	1
350320	1
306306	2
275913	2
369109	2
294564	1
357471	1
272290	6
810754	4
3409363	1
266896	9
813654	1
270158	1
327629	3
179273	3
320055	1
345191	5
536535	2
350149	9
289306	2
259506	3
4433878	1
336736	5
354501	2
557570	3
289402	1
353085	1
550674	1
873972	2
321484	1
264459	1
268706	11
346639	1
271317	3
554463	2
196518	1
4384230	1
416341	5
263977	1
271242	4
276985	5
272328	8
329790	1
266375	1
320844	1
683112	1
879327	2
1802717	5
183312	7
358712	1
318695	4
266153	3
275796	5
352612	2
369389	1
797229	2
260200	3
323061	3
571242	2
808794	2
349372	3
316037	2
576713	3
340451	3
444987	2
229808	8
182600	1
149188	3
738739	2
690690	1
2689396	1
260931	2
230118	2
277574	2
558444	1
133341	1
188432	1
274297	1
274106	1
300267	1
460953	3
261924	1
193784	1
863682	1
268487	4
336872	6
373909	1
568952	1
348821	3
1051764	3
335312	1
267914	4
304777	1
199698	3
276151	2
326702	1
647215	2
268297	5
592977	2
229097	1
447141	3
369027	1
181940	2
264835	1
204093	2
328905	4
276802	3
2154095	1
276249	2
193894	1
175036	1
228785	2
354854	1
355175	1
131024	1
264456	2
510780	1
1105552	4
539647	4
177134	1
268596	1
272201	5
268775	3
774086	1
330296	6
378273	5
265000	3
356073	1
808414	1
4386437	1
276996	2
592372	1
259175	2
354971	1
1106614	8
261142	1
271692	2
188402	1
185743	1
351659	1
567011	1
333341	1
268973	1
197972	1
177855	2
199137	1
570421	3
234269	1
863612	1
444241	1
228479	1
564320	1
4430498	1
41119	1
355019	1
321251	2
195808	1
436032	1
839233	2
158183	3
273904	2
510524	1
562376	1
193680	1
309020	1
183545	2
528157	1
317623	1
332284	1
190425	1
267110	1
188249	1
337468	1
193444	1
178031	1
356012	1
180235	4
312808	1
263337	1
173815	3
196749	1
182033	5
180468	1
275476	2
335550	1
899714	1
271766	1
263074	1
264298	1
276522	1
191445	1
193477	1
460611	1
533847	1
269621	1
342887	2
266720	1
195189	2
353032	1
457614	1
685156	2
838685	3
267470	1
343975	1
199344	1
590175	3
181568	1
355344	1
312809	1
355197	1
309302	1
564334	1
322114	1
1009894	1
591439	1
183927	2
2877100	1
551902	1
174892	1
294698	1
349874	1
849147	1
174571	1
264437	1
265030	3
828333	1
185281	1
176853	1
264252	1
457371	2
928776	1
407963	1
1109860	1
513685	1
191412	1
196578	1
588216	1
557235	1
230421	1
305997	2
263227	1
834677	1
1760821	1
400739	1
392887	2
2724618	2
147195	1
237438	1
529796	1
584396	1
3222218	1
261110	1
588038	1
336063	1
21464	1
345802	1
845291	3
539939	1
580521	3
348785	2
277115	2
332587	1
95502	1
319153	1
216902	2
345536	1
318789	1
353982	1
574302	1
845272	1
4078527	1
546147	2
2414962	1
366752	2
289157	1
2836610	1
211667	1
266976	2
536185	1
561826	1
347933	1
711099	2
146502	1
446135	1
263111	1
330333	1
267714	1
165257	1
334575	1
337580	1
268084	1
515552	2
276037	1
329830	1
194008	1
196385	2
547287	1
276592	1
355424	1
383971	1
70067	1
268844	1
4306829	1
133843	1
573068	1
174698	1
276798	3
578857	5
329399	1
296697	1
288496	1
288977	1
824028	1
322525	1
262104	2
988932	3
675863	1
188266	1
287875	2
443853	1
180535	1
778758	1
269585	1
173923	1
187319	1
264021	1
304080	2
270984	1
1040889	1
547451	1
365145	2
4341680	1
268620	1
271689	1
276195	1
353109	1
579431	1
262527	1
277497	1
190673	1
191476	2
174432	1
520931	1
178568	1
352013	1
273902	1
263662	1
164395	1
337048	1
343923	1
272788	1
188299	1
2700883	1
195492	1
336817	1
177113	1
161135	1
268708	1
342085	1
276531	1
306480	1
197891	1
584137	1
260322	1
38415	1
264248	1
264657	1
185873	1
214904	1
264093	1
216136	1
270153	1
263403	1
```
