## Extended Data File 1 for "Diet induces reproducible alterations in the mouse and human gut microbiome": SRS3574401_SRR7555974.otus

```
#OTU ID	SRR7555974
586453	123
167420	4419
264787	9020
400599	1434
276802	9755
242029	20413
354800	2056
571744	199
716006	6630
276478	3251
355771	696
276561	10937
268733	425
338644	115
319214	931
1105687	2637
339351	507
813217	1037
186092	4
337727	447
270448	187
198964	7125
777667	28
180405	1939
913867	1
276597	3176
295974	39
1111582	1061
830080	257
196913	3459
345540	477
555945	781
336276	1068
194665	362
581933	772
214919	2076
344329	1663
356353	498
341322	97
322991	14
276985	739
269418	170
274901	5
579293	70
338796	1684
196391	21
411254	40
325419	1397
268720	220
352008	46
199600	408
265368	72
185177	156
298723	154
292145	3
317633	12
273500	231
263957	147
275218	225
245324	602
1105328	130
345582	130
264437	24
327284	292
192206	147
578022	8
300662	75
342504	50
330296	172
335267	191
308042	2
743693	322
303326	61
363731	3
263138	304
351478	8
316496	39
267789	179
312070	42
264734	966
194662	117
272175	472
716984	186
351309	232
343581	267
988314	190
266720	2
326940	126
351449	38
350256	141
258202	14
336696	32
343853	97
584241	68
235424	21
4468805	308
291715	16
295188	165
592160	125
331737	208
274958	62
204144	11
289984	71
128223	133
356148	142
262166	425
296041	100
189611	12
323403	157
730049	63
277497	4
199137	12
262095	193
303184	24
766768	3
356187	8
344256	111
327808	188
545038	24
191811	101
658370	169
331720	111
298163	4
187319	1
277204	16
274619	26
557570	40
271325	101
514988	24
544419	158
637546	3
269161	8
196315	190
681779	29
4407703	21
267124	10
261365	124
355097	23
174770	71
406247	23
349142	26
294909	239
414089	194
190420	15
98048	11
190273	14
2797565	79
1111294	288
231169	18
356226	40
189585	126
268297	17
267717	63
833731	65
275132	12
197074	53
259556	91
276044	58
335408	206
687940	51
304779	35
724472	46
354839	26
388951	1
259536	19
334575	97
197286	4
339092	175
230268	6
331782	76
4476330	33
208571	121
272757	14
174353	50
179512	9
352222	83
277208	8
320224	256
588197	143
271476	246
268978	80
272092	145
1523543	14
195061	1
331013	38
348785	52
322840	4
273136	112
387615	51
328212	18
195691	27
181237	73
265363	52
215897	60
350381	23
305288	11
572860	25
197853	1
114462	4
322372	25
266896	6
1090059	4
265280	60
408513	123
233817	3
846464	1
199067	7
344422	1
269501	59
317073	3
260200	17
348680	8
271045	26
309963	147
3392840	19
196191	11
351357	23
513080	6
176957	67
263272	3
314323	10
338926	1
260001	30
197099	6
216958	78
326644	61
210950	6
767863	24
355440	7
265211	2
233313	14
261142	40
511564	19
631764	26
322062	21
270200	9
4484382	2
288680	14
266413	50
184009	2
153046	1
272768	15
353923	21
191216	15
122049	7
291510	4
578857	1
261572	112
271490	21
272953	10
275397	3
1126577	1
352533	42
348142	8
335401	22
346804	13
355175	13
797229	1
185222	52
332666	7
422283	6
265030	2
269070	71
269996	13
368615	78
174184	6
4379449	2
259511	52
270105	18
338382	11
1108453	4
274795	67
354964	31
271449	15
344607	3
296340	59
275975	52
267071	8
331150	2
816702	8
588755	3
302932	24
332587	11
348508	24
271592	15
182837	4
4453060	2
316946	17
190607	2
261467	3
347166	1
271944	30
278712	20
299267	47
265503	9
275974	12
186122	29
271830	14
191772	3
206324	1
403497	6
345575	11
214120	39
265912	13
308224	1
266935	9
276894	15
1084906	3
176154	22
336736	3
339329	21
269107	1
273476	34
1523627	8
559204	18
308684	3
277588	12
273937	14
509452	58
231510	3
273776	4
294618	9
330417	23
263953	29
4449851	1
182061	8
321768	56
233435	23
606063	1
273724	12
272328	2
335632	52
196194	2
659831	6
259087	35
191108	18
350320	12
565585	10
265496	26
342105	2
134762	8
439437	2
843459	19
226626	12
308802	5
586387	18
199599	1
4290144	8
264785	7
593672	2
275557	50
306914	4
343975	7
269814	28
22352	1
263946	15
276052	20
258641	4
259884	9
268844	19
272004	2
230114	8
322367	2
349246	6
319219	6
571843	1
332885	9
273078	1
1105589	4
416994	1
1135616	7
1051764	4
267041	1
178738	10
366451	4
269091	3
541119	1
267536	8
130335	9
263227	9
4376230	3
543824	34
324882	6
270984	2
273232	7
272964	4
278440	32
333341	2
243185	5
1107473	9
265940	12
297509	1
263327	2
191387	8
275123	19
3175741	1
331248	6
196753	71
1105016	31
199701	1
267847	3
196848	17
185519	2
353026	11
774086	4
558833	2
3697034	8
3908639	2
334296	2
198998	1
348743	4
264657	6
863682	5
342666	24
527891	5
668514	5
326348	1
266621	8
185873	2
299474	3
344101	4
260547	10
894774	2
228556	14
348398	8
164612	5
274374	11
211595	5
320844	10
330564	4
301498	4
272834	3
708190	1
347714	3
272788	15
322112	29
261924	5
309133	5
301765	2
362172	4
321735	7
357028	1
326701	9
356055	1
67813	5
274422	16
171079	2
806030	19
338640	3
337572	1
187233	1
554916	5
276509	46
268596	1
175078	10
273199	1
147195	1
425721	9
334699	1
344400	2
622288	4
186555	1
261132	7
192832	1
338133	20
192342	8
2120779	6
961009	4
356632	3
272192	1
91962	4
420168	1
318320	7
183927	7
40149	2
589076	3
297143	2
350965	5
189503	2
390633	15
590982	7
816470	1
268475	1
290211	4
306306	1
818468	1
301921	1
588216	4
192878	6
195919	1
274021	1
345158	1
331747	1
178770	1
273737	22
296420	2
188999	3
873972	7
263500	8
305997	1
280706	5
113773	4
259263	1
362505	2
281015	14
266375	2
262631	1
303897	1
133892	10
419245	1
267470	2
639627	10
191803	1
180535	3
1107439	1
322560	4
161677	1
4111715	1
180092	2
462764	1
196733	1
368490	2
376516	2
271406	7
170926	11
922761	2
4362942	1
2457426	5
746679	4
354971	1
17444	3
565292	3
275061	7
1076587	1
766314	1
536754	2
265706	1
331965	1
354097	2
272184	4
434089	19
173333	3
343923	6
539647	4
273586	8
436032	1
572750	3
261315	5
801995	1
273954	6
1109662	2
272213	2
382998	1
268487	2
262104	1
196571	1
316321	2
270382	4
275592	2
1137914	1
178364	1
266946	7
267175	4
271494	10
97263	1
421792	4
4371562	2
340960	3
346107	4
183446	8
273648	1
301363	1
342787	1
267935	3
1110378	8
309720	1
275476	2
547714	1
290375	2
335952	9
276466	1
345913	1
292091	2
306699	2
267914	1
188740	1
224155	1
547304	1
593781	1
309916	1
553768	5
559954	3
191867	2
264134	3
4397962	1
289622	3
325918	1
290647	1
349798	6
327656	4
300851	1
335097	3
358104	3
347575	5
250378	1
1602314	1
276861	1
189362	8
557627	1
335330	1
276996	3
274455	2
322803	1
207252	1
274652	5
171396	3
266255	3
339439	1
275796	1
356404	2
839152	1
275653	11
319708	4
334582	2
186272	3
210269	1
157376	9
182621	2
782953	3
304080	4
259195	3
185777	1
4440251	2
345350	2
152485	5
119010	6
325541	1
399245	13
338887	12
167719	1
1106419	1
327739	1
349310	1
225467	1
190425	2
192215	1
819999	4
529789	1
269037	1
259625	3
569552	1
335183	1
194043	2
225259	1
289933	3
4460680	1
303273	2
345362	2
99882	2
552852	1
266841	3
525391	1
331881	2
268196	3
349874	3
197139	1
273043	1
272889	1
4376233	2
325289	1
289306	1
272619	8
344117	2
236821	3
4454507	1
331317	1
351094	2
328391	3
167999	2
295055	1
345804	2
817550	2
185743	1
266052	1
324595	2
248126	3
1102921	1
292962	5
267694	1
276434	5
193678	1
272595	1
269285	1
263203	4
341252	4
534926	1
266583	1
348376	1
182735	2
543942	1
390497	3
1065974	2
348642	1
315485	1
247557	2
268333	1
197344	2
265036	3
349372	2
4296701	3
176877	2
180264	1
271170	2
320972	3
569581	1
811492	1
311466	1
4297549	1
332284	1
313069	1
268865	2
277442	2
335895	1
3172943	1
335057	1
538967	1
823634	1
275895	1
1010113	1
262935	1
348336	3
1109929	1
328536	1
268125	2
185937	1
3029968	1
331697	1
236225	1
191476	2
264646	1
1076316	1
268416	1
262060	4
524515	2
232072	3
531374	1
216524	2
164413	1
331117	1
110945	1
292909	1
188536	1
444987	2
292289	1
175939	1
274599	1
297480	1
195325	1
267612	1
1106101	1
266761	1
272878	1
347529	1
372146	2
4460604	1
1110402	1
198814	2
187466	1
275097	1
2318202	1
312455	3
512191	1
334617	1
198839	1
336691	1
277120	1
269949	2
3441309	2
4045882	1
276386	1
553352	1
225919	1
345862	1
307373	1
674324	1
277163	1
411486	1
276016	1
348659	1
776980	1
168313	1
342014	1
741599	1
549756	1
198170	1
343089	3
4473178	1
397444	1
334267	1
2127939	1
321469	1
268725	1
259175	1
353593	1
356864	1
313324	1
593422	1
191109	1
181940	1
316378	1
264429	1
4433878	1
407963	1
271013	1
741001	2
446135	1
359984	1
270993	1
335018	1
573068	1
421538	1
347732	1
274893	1
354905	2
294429	1
544824	1
369389	1
542754	1
593977	1
340454	2
508842	1
345397	1
186351	1
338598	1
274289	1
405676	1
275987	1
4384058	1
1105659	1
189222	1
1110763	1
270451	1
287691	1
260741	1
509149	1
323746	1
211593	1
401384	1
261084	1
1109623	1
334459	1
191516	1
138389	1
829851	1
336872	1
301149	1
621472	1
258550	1
533246	1
```
