## Extended Data File 1 for "Diet induces reproducible alterations in the mouse and human gut microbiome": SRS3574402_SRR7555973.otus

```
#OTU ID	SRR7555973
198964	25266
323403	1131
343853	1175
342504	2122
273136	770
197344	3337
1111294	8213
276561	5191
242029	878
344256	1292
262095	1189
276597	4705
167420	3414
295188	409
356226	589
331720	1050
332885	1534
264787	479
261142	326
1111582	4066
336276	679
716006	1192
180405	1765
338796	1159
1857626	1
276861	16
337727	674
335267	160
272889	9
267789	136
185177	179
767863	55
716984	55
312440	36
400599	825
355746	138
170926	24
331013	94
276802	434
175078	61
295629	1
269070	56
276509	650
321768	81
339329	30
327808	860
265698	2
369389	10
276478	13
272175	208
327284	432
259511	338
581933	746
301149	6
272092	262
351309	416
267847	75
189585	283
263138	297
294909	15
351478	63
261365	269
271476	236
264734	282
354800	167
313069	50
266052	17
196913	146
331737	326
296340	212
336789	13
273776	2
2120779	65
352222	85
269501	43
326940	383
182061	4
274958	109
584241	154
322372	65
588216	52
406247	55
4468805	163
314323	17
1135616	40
274652	38
350256	109
335408	17
345362	61
134762	120
270448	47
272328	3
346804	73
194043	60
368615	27
191811	118
334575	91
335632	50
387615	28
263380	7
278440	37
261467	18
332651	1
275061	7
322991	57
509452	1
354905	1
67813	23
390633	19
273586	6
544419	190
273476	18
196191	3
266720	25
344607	134
419245	20
225919	3
269418	19
320224	153
566976	43
571744	25
269176	1
141350	21
408513	25
355097	4
4452634	10
192475	3
316946	6
355771	46
176154	50
726712	1
233435	79
273078	7
724472	29
273500	15
1105328	36
208571	143
352533	44
265940	8
782953	45
270423	11
278550	14
339092	27
199600	79
276434	45
988314	65
262166	99
265496	8
338887	42
326644	17
274374	8
356148	87
519763	2
277588	40
195919	19
543824	90
271592	37
349798	50
591642	1
277208	10
338926	18
266413	30
332666	7
593781	3
268978	1
206324	39
261572	61
187535	2
267071	44
341252	7
292364	4
264437	12
265036	18
4407703	17
349310	67
267717	20
774086	1
312455	12
194665	9
272619	6
266896	9
289933	19
192878	4
259556	43
333837	10
275123	7
350320	4
261315	5
271494	28
206817	34
331043	73
128223	17
207462	1
274901	7
192206	100
343581	52
259195	13
272595	5
766768	12
265522	4
272880	6
421792	126
346185	1
579293	27
230114	19
196194	7
229905	8
360238	4
263203	18
261924	8
343923	40
356353	20
274599	7
276542	39
153046	1
1090059	11
797229	12
322062	4
339549	33
174770	54
4333897	1
4354477	15
308055	6
185222	12
349372	11
45363	32
304080	9
399245	12
275592	40
277067	4
272768	26
276985	7
183446	18
176957	8
348680	53
268720	4
338644	11
271045	12
403497	7
1121111	2
196571	14
349142	7
309133	21
777667	32
233817	6
261799	21
741001	41
309302	2
263227	45
265912	46
350965	5
216958	7
356187	16
274289	1
268297	8
274795	45
274204	3
380534	12
262631	1
277204	1
174571	1
161677	1
260001	9
185519	4
730049	13
170409	1
305803	1
378273	1
321821	5
180535	8
190835	14
338640	4
708190	8
338133	13
193678	3
265030	3
565292	5
309963	22
214120	10
272757	1
327383	1
3418930	1
258453	1
1084906	3
355440	1
228310	9
307373	2
313878	1
1105016	15
348142	13
363731	2
294618	22
3355047	3
189222	2
262104	2
277497	7
190420	14
299267	14
263111	1
189843	1
259266	3
262399	28
167999	2
443620	33
342105	10
343975	2
590982	15
259920	4
271449	4
339905	7
341913	12
292909	1
181940	1
411254	6
267124	12
1523627	8
839152	8
318503	1
351593	2
308042	1
130335	13
588755	5
299851	7
270105	18
328143	3
258202	14
355355	1
245324	25
323154	8
1756274	2
381979	3
344329	9
211595	7
350314	4
309480	4
339718	5
262673	1
331317	1
265503	1
275557	53
276466	2
1105687	15
179838	5
230268	1
274018	10
1111921	3
351449	7
268196	1
332587	2
269814	2
319214	6
436032	2
197099	3
353923	12
557570	12
317633	6
275913	1
3697034	17
182837	2
99882	7
259293	2
294370	1
260547	3
301498	1
344198	6
275218	6
566243	4
180092	10
329741	4
271170	4
264657	11
422283	15
189147	1
341713	1
191216	4
352812	1
182033	3
269996	8
275653	9
263500	11
4297549	2
194662	1
565585	1
331782	15
199532	5
326820	6
216524	38
267914	1
4308149	9
4111715	7
196733	18
372146	2
333341	1
330024	1
113773	9
197074	8
340254	1
954737	1
575278	1
4454531	2
309290	1
288128	2
414089	6
353982	1
346604	2
462764	1
306914	5
264534	2
22352	3
766314	1
269161	1
289984	2
449833	3
331150	4
230725	2
516576	1
263420	1
261337	1
148827	1
359650	2
658370	10
269037	5
2797565	3
270303	5
189362	1
263272	9
334699	1
961009	2
22371	4
271944	1
269949	7
260931	2
353073	5
267470	8
348659	1
354839	5
296041	3
338382	3
528067	1
356632	3
321107	3
259382	1
301568	1
265280	2
846464	1
400739	1
277442	17
353820	3
390497	1
354163	4
346719	1
263933	2
159709	1
342075	1
299687	4
197775	1
345951	3
298723	1
214919	1
190766	1
266621	3
152485	5
4376323	1
2877100	1
320369	1
334619	3
269172	3
162955	1
348743	1
325036	3
276249	2
190219	1
894774	1
267714	2
1087825	1
198753	2
268880	1
141145	4
4344722	1
4362942	2
562919	1
187222	1
290178	1
197291	2
337724	1
339351	3
262642	2
319158	1
4376233	1
4390755	3
345126	1
301960	1
275975	4
354964	1
198170	1
581782	4
622288	2
807112	1
830014	3
195691	1
4296701	1
345709	5
572860	1
271325	8
420168	1
348336	4
302932	2
588197	2
266976	2
2749126	1
327656	2
305561	4
592160	5
272080	1
164413	3
267175	1
637934	1
260156	1
264646	1
180879	1
295053	1
322059	4
346337	1
358104	3
1107018	2
586387	4
186194	1
318343	2
334656	1
826302	1
331491	1
837283	1
345882	3
271490	1
330359	1
692154	2
216495	1
276364	1
270451	1
4473178	1
273737	1
289174	3
351405	2
511564	4
589076	2
329503	1
2689396	1
356404	3
460953	1
268865	3
313456	1
352445	2
309720	1
1105589	6
566203	2
26608	1
349036	3
529789	1
288680	1
555692	1
4375000	5
273954	2
263876	2
278123	2
320249	1
2017729	1
271804	1
177269	1
4392183	2
684494	1
275132	1
252684	1
46026	1
336691	1
1523543	3
551822	1
259495	1
343140	1
310490	1
307640	3
631764	2
324013	1
641783	1
162335	1
259536	5
336817	1
265368	2
316925	1
1951826	1
298427	2
310642	1
180511	1
743693	3
4453060	3
274619	3
779847	1
167509	3
277505	1
224813	1
268123	1
321952	2
269777	1
175575	1
1110378	9
337004	2
276894	2
345557	1
338348	1
542754	1
4433737	1
306699	1
358001	1
183384	1
189611	1
330564	1
332865	1
683621	1
321735	1
190273	1
1106861	1
313274	1
640521	1
334459	1
310877	1
578022	1
189215	1
269803	1
686789	2
739826	1
889025	1
186122	1
263946	1
329502	1
295564	1
17444	2
348785	2
1106614	1
329997	1
315669	1
262654	1
264014	1
412145	2
274965	1
266841	2
624891	1
264134	1
573068	1
310748	1
873972	2
3919792	1
306605	1
272192	1
272290	1
262409	1
99173	1
729559	1
522551	2
416994	1
275796	1
3568684	1
1107761	1
271830	1
301184	1
345575	1
318320	1
1076587	2
394270	1
109478	1
354494	1
4409659	1
4316928	2
345582	1
555945	1
2497305	1
340650	2
195325	1
215897	1
213147	1
336736	1
225467	1
554574	1
182735	2
4482888	1
833731	1
688934	1
158047	1
849147	1
133719	1
264294	1
294429	1
808486	1
289709	1
292962	1
329856	1
274075	1
205613	1
198363	1
191789	1
275869	1
3251419	1
138389	1
291510	1
276629	1
173654	1
1571092	1
1113282	1
2318202	1
4386437	1
362172	1
196315	1
190607	1
```
