## Extended Data File 1 for "Diet induces reproducible alterations in the mouse and human gut microbiome": SRS3574405_SRR7555969.otus

```
#OTU ID	SRR7555969
234269	10
260875	2
326076	4
258453	1
268155	1
272080	1
275288	1
213896	2
270968	1
182758	1
268880	1
4355436	4
270764	1
269426	1
269873	1
277497	1
261419	1
373449	4
264009	1
271830	1
259110	1
267366	1
264055	3
265522	1
171532	1
266860	1
259623	1
273741	1
267071	1
264837	1
216403	1
1107755	9
276158	1
261511	1
262724	1
258750	1
164237	4
457371	1
262927	1
268462	1
262541	1
269828	1
267781	1
263380	1
183630	3
235017	3
258586	1
262935	1
236736	2
272010	1
262825	1
266331	1
273164	1
270730	1
263865	1
197126	1
264339	1
276037	1
258204	1
260927	1
266061	1
259771	1
271191	1
271418	1
271439	1
264316	1
310919	1
271579	1
268196	1
259754	1
332475	4
274674	1
273776	1
338926	1
268425	1
276141	1
259293	1
261414	1
274136	1
270908	1
261256	1
258283	1
189127	1
274894	1
274083	1
267188	1
269068	1
264137	1
275631	1
267373	1
274844	1
264534	1
275895	1
260364	1
196122	1
268846	1
174255	1
271572	1
264021	1
271706	1
195622	2
272880	1
346267	4
269885	1
275881	1
305177	1
272277	1
274318	1
277443	1
261142	1
275899	1
268612	1
275580	1
262326	1
269973	1
270765	1
177240	1
275859	1
279019	3
269902	3
436341	1
178659	1
273500	6
262556	1
1108422	5
339799	1
351859	1
1107895	1
273047	1
277090	1
268108	1
724472	1
274387	2
669175	2
276050	1
621700	1
318370	1
275078	1
265730	1
258463	1
271101	1
4315688	1
182079	1
334328	4
188187	2
265018	1
274533	1
267220	3
234121	2
262869	1
271482	1
276151	1
261744	1
259379	1
259609	1
271045	1
4476330	1
269992	1
275321	2
267110	1
263992	1
262634	1
264636	1
269501	1
194858	1
264014	1
268099	1
262656	2
194529	1
262166	1
4334624	1
175563	1
263908	1
191432	1
269413	1
266676	2
271544	1
337572	1
272401	1
259859	2
4393568	1
337784	1
4327881	1
260397	1
275483	1
265129	1
233817	1
269657	3
169428	2
275563	1
274374	1
263595	2
276302	1
260653	2
264496	1
370190	1
263662	5
263390	2
263850	1
272812	1
264240	1
264608	1
260060	1
3013444	1
198641	1
264823	4
266816	1
270158	1
169398	1
269611	1
274018	1
229808	1
171718	2
227886	1
244484	1
162005	1
259993	1
305059	1
3206355	2
262280	1
1105376	1
266229	1
269586	1
271846	1
831301	1
276834	1
261177	1
269019	1
347128	1
4417539	1
269726	1
261063	1
227788	1
260756	1
193064	1
267041	1
411486	1
259866	1
262258	1
274095	1
266445	1
276044	1
274694	1
258980	1
1024529	1
2645488	1
269811	1
198701	1
268125	1
```
