## Extended Data File 1 for "Diet induces reproducible alterations in the mouse and human gut microbiome": SRS3574408_SRR7555965.otus

```
#OTU ID	SRR7555965
260397	140
268125	2
269811	1
276834	8
268962	2
265397	1
272762	1
262272	4
273320	1
260653	4
450047	1
267633	4
182764	1
267717	1
4200918	1
260156	1
1107945	1
259564	1
262653	1
276236	5
1108599	2
346267	1
2085032	1
273357	1
261140	1
229455	1
263976	1
181419	1
271443	1
266331	1
272938	1
370190	1
276663	1
272444	1
271106	1
4343528	1
```
