## Extended Data File 1 for "Diet induces reproducible alterations in the mouse and human gut microbiome": SRS3574427_SRR7555945.otus

```
#OTU ID	SRR7555945
261142	1110
198964	35301
332885	485
242029	336
197344	8618
191811	128
331737	1285
199600	625
273136	1156
266621	455
716006	960
276597	8285
343581	1713
344256	3858
207284	359
265280	99
276561	7783
214919	1245
276509	441
180405	2193
400599	2412
276478	2121
581933	616
259511	1345
2120779	469
331772	1182
408513	981
724472	302
338796	3214
1105687	969
270448	105
323403	1122
262095	1874
331720	789
176957	27
274958	159
1105328	113
321768	280
355097	252
176154	64
189585	524
729559	13
351309	501
167420	375
273776	17
300662	32
261365	244
356226	509
336276	630
295188	1672
271045	15
327284	435
206324	17
579293	54
421792	11
185177	194
263957	53
268425	5
289306	1
269949	374
276802	319
274455	202
265363	92
267847	119
326644	250
209028	3
306914	48
4407703	23
262102	1
555945	483
265912	45
296340	305
350256	228
356148	39
303326	26
272953	47
134762	131
272175	162
346719	116
327808	566
338644	59
337727	341
296041	88
264787	138
419245	26
584241	5
335267	128
208571	103
338926	17
349798	39
339092	85
197099	67
272328	34
272092	374
352008	20
368615	88
334575	49
331013	184
338887	27
330417	33
267071	89
302932	51
262766	73
414089	127
356404	18
326940	67
196913	58
325419	346
266720	119
988314	72
387615	18
352222	76
192878	76
264316	1
266841	9
266052	55
174353	23
272767	3
230725	213
99173	3
4460680	5
321821	93
196194	5
276044	45
340451	48
263953	56
267124	25
259195	23
345582	71
196315	103
331782	8
322062	34
260001	6
268733	125
308224	6
175078	75
259556	41
585073	3
231169	21
658370	15
174770	106
174184	11
214120	13
336696	8
316381	3
270105	25
277588	52
351357	36
741001	114
1111294	86
180092	44
275557	88
323154	88
271592	111
341448	147
269037	4
350314	11
192475	9
181237	26
346804	12
195691	10
369389	7
259087	11
303184	43
313274	3
319708	3
266556	6
275123	4
349372	37
185519	6
339549	9
196191	40
175575	8
263876	7
337673	4
269070	133
1111582	21
274599	28
274652	55
269418	24
269501	57
328905	5
183446	11
806030	15
3919792	1
168047	1
275218	1
331117	1
276434	53
261572	65
348336	14
311466	10
344607	57
268978	40
4468805	65
278550	23
316496	5
267717	17
583584	1
264437	12
194043	4
298163	27
271170	13
344117	1
305288	5
1110378	21
235424	7
2797559	14
363731	5
196571	40
263272	11
335408	34
273199	59
190420	7
189362	2
179838	2
258202	42
207252	1
274422	10
372146	7
265036	8
353073	4
351623	3
843459	3
271449	9
258169	43
368338	1
3172943	35
341322	13
274400	8
189611	9
301498	17
259920	9
179512	11
697874	22
22352	2
268297	9
326702	1
272889	9
265496	6
4379449	4
565292	4
571744	26
263899	1
274619	10
268865	7
198363	2
261315	9
196753	16
204144	3
316925	10
270423	13
261799	22
338133	27
312070	17
199707	17
176853	2
191108	18
1523543	2
178738	12
351859	25
349246	34
403497	9
185483	7
350320	2
277208	28
268121	14
406247	48
319214	12
348088	10
191797	3
190273	23
260547	5
194662	4
304897	4
320249	4
271406	5
266413	12
460953	3
180408	1
342075	7
291715	6
739826	3
334619	3
355175	1
278901	2
339050	2
263500	9
344329	20
322112	4
271494	29
271490	11
367176	16
842786	1
272213	4
1105589	8
355746	25
260156	4
556247	3
245324	11
269777	13
274374	36
186092	3
380534	3
730049	6
272619	2
271013	2
184009	4
191772	6
197624	2
295974	6
544419	4
262060	5
190835	1
274901	6
176760	6
276985	13
268220	2
191216	11
422283	5
378273	4
272290	5
267536	5
263946	6
273687	8
4476330	8
278440	16
265503	6
353923	9
273500	8
197696	2
434089	2
356360	4
268492	1
716984	1
331317	1
336817	3
557130	2
267442	10
420168	6
533847	1
545038	11
314323	5
157772	3
190607	2
349142	15
1105659	1
214904	4
234912	1
322464	1
405046	12
266343	1
273476	17
263106	1
1107018	6
347529	1
308759	1
318571	3
350965	5
267373	5
350438	1
1105016	14
170926	6
514988	6
326820	5
312455	13
292962	2
182033	9
337561	4
262399	1
588197	4
260931	2
289984	9
308802	3
261132	1
267914	1
273954	3
310642	1
274204	4
196004	2
592160	3
275913	2
321107	1
270758	1
356353	1
276466	2
264941	1
961009	1
339329	4
528067	11
356187	2
269814	3
777667	1
261467	18
309720	1
265940	5
265698	2
653954	1
188548	3
557570	2
299474	2
352812	1
269172	2
196733	2
343923	2
340690	1
263203	8
291090	1
341713	3
336810	1
377756	1
304080	3
566976	1
436032	1
306699	6
390633	4
334699	1
589076	3
268696	2
22371	10
564948	2
3765807	1
272964	1
269815	2
259263	1
3251419	5
343264	6
672919	1
269996	5
804735	1
297143	7
345397	1
277067	6
258550	2
586387	3
345158	3
277442	2
163874	7
269401	1
196391	10
272595	6
351478	4
273937	3
262677	1
193784	1
687185	1
513685	3
305997	3
416078	2
2318202	2
267470	10
214603	2
264734	2
335632	15
742605	1
266255	2
347575	4
291685	1
322840	4
320844	1
355468	1
271325	2
294370	1
294909	5
268880	3
1107473	1
259557	1
269068	1
358104	7
312586	1
198170	1
342887	2
263384	1
4386437	1
194656	1
264657	6
334296	6
322560	2
187319	2
186194	4
192206	8
180535	1
369079	1
346686	1
342449	2
145643	4
258522	1
360238	1
823165	1
392918	1
181940	2
352165	1
128223	4
342105	2
304779	2
708190	5
188432	1
132114	1
4296701	1
277204	1
335401	5
565585	2
189503	4
2724618	1
288128	2
189730	1
275796	3
275474	4
348642	1
105498	1
340194	1
258946	1
346604	1
617806	1
339905	3
307373	2
259266	2
565625	1
631764	1
263704	1
110945	1
533246	2
268725	1
199067	2
263138	1
215018	1
343975	1
585377	1
273232	3
197775	2
287691	1
186707	1
328536	1
353593	2
263964	1
178364	1
194665	4
180511	1
336789	1
292105	1
288680	1
270200	5
1737536	1
313069	1
212694	1
182861	1
287953	1
189843	2
305803	1
260200	1
314359	2
308684	3
338640	2
449833	2
263144	1
297111	1
274289	2
271830	2
196533	1
271563	2
786449	1
346337	2
345862	2
359984	1
302312	1
516576	2
320224	2
98048	1
268581	1
260018	1
272192	1
188533	1
322466	2
183985	1
276996	2
273685	1
189293	1
330116	1
266935	1
322803	1
195325	2
312440	4
587041	1
211595	1
726712	2
214699	1
199268	1
195445	2
322367	1
308055	4
303273	2
364341	1
343853	1
159709	1
353982	1
392887	1
215897	1
341252	2
509452	1
271799	1
330578	2
339886	1
339771	1
259175	2
265030	2
345913	1
298942	1
276861	1
321706	1
535375	1
99882	1
338382	2
3392840	1
264294	1
273928	1
401384	1
3568684	1
324882	1
355771	2
434339	1
439880	1
264134	2
277574	1
356632	1
272788	1
342504	4
259335	1
306605	1
196848	2
330359	1
186555	1
158836	1
1098655	1
413695	1
232222	1
409686	1
316378	1
226626	1
266946	1
569889	1
4144205	1
873972	1
4433737	1
572860	1
336736	1
212201	1
400739	1
261841	2
382998	3
329997	1
279582	1
562376	1
356455	1
236225	1
2293557	2
189907	1
1111448	1
1914875	1
195347	1
350626	1
584692	3
355877	1
363511	1
567974	1
343038	1
589530	1
529789	1
330296	1
221429	1
290647	1
509709	1
4454531	1
259625	1
323614	1
193678	1
259345	1
248126	2
158183	1
4308149	1
443620	1
260741	1
309480	1
269803	1
265522	1
```
