## Extended Data File 1 for "Diet induces reproducible alterations in the mouse and human gut microbiome": SRS3574440_SRR7555934.otus

```
#OTU ID	SRR7555934
403497	560
197344	46213
741001	6796
198964	43057
354800	977
276597	22492
323403	352
296340	5265
336736	311
356226	10684
716006	7957
348850	123
326644	511
408513	987
729559	430
350256	330
876705	2
275423	1347
299687	10467
258957	407
1107761	2876
1106862	498
350320	81
338382	10
307818	43
338796	4513
344329	280
1110378	405
320224	874
327284	733
327808	2869
356404	1145
1105687	2357
367176	730
387615	943
336276	2289
4468805	193
351309	1367
336174	810
278550	2081
339351	3776
274795	449
326940	2259
355771	511
199600	398
269418	851
1105589	661
353923	703
716984	218
414089	55
419245	1615
351478	2132
326820	978
355175	88
339905	2314
274958	528
261142	1426
316381	39
274599	342
352812	726
400599	622
416078	109
344101	610
353982	189
422283	164
411254	183
352445	145
259382	144
341252	597
356455	1677
183446	367
262766	352
356590	8
349142	275
1108453	152
269949	309
369389	467
267071	188
272953	90
208571	332
334699	92
529789	22
449833	131
358104	92
277967	383
245324	72
278098	17
322062	437
351859	197
197463	32
311515	20
318503	69
265912	293
462764	152
294219	4
196191	35
271482	3
581933	147
266720	34
268123	47
270758	155
322112	31
331013	206
307608	98
346804	44
351405	5
273078	77
198753	4
589076	45
452014	202
516576	17
266052	178
1523543	17
192206	43
262095	28
274239	1
277208	221
1105328	131
833795	63
272619	16
316550	57
275218	57
565292	185
273586	81
336789	35
329712	12
329884	4
1107018	133
268297	48
262409	129
345804	20
833381	2
186555	6
275653	66
182837	28
346185	4
348376	84
263953	106
571744	71
543348	21
4045882	147
182061	53
1112757	1
275563	5
1051764	65
319898	2
269501	22
174791	5
338926	44
288680	13
262631	4
352008	185
189288	14
342504	121
1111921	77
182621	76
4357315	2
274289	5
276052	32
261799	17
349798	112
353026	24
262416	2
337561	1
572860	50
277813	41
348142	75
304668	1
331720	33
513685	10
176154	79
1026524	16
328905	9
316946	16
830080	15
338644	22
346107	1
350965	137
279059	23
276674	5
4383924	32
631764	19
340690	3
167420	73
276509	4
329502	8
205241	5
180092	31
584137	4
362057	9
198814	3
434339	19
583633	32
182033	46
190607	13
184329	3
443620	2
261894	16
343038	50
271563	4
262654	13
264023	55
190835	5
331043	7
317633	43
420168	63
271494	3
557130	74
324567	4
353073	11
355822	3
179427	7
4296701	36
182893	24
4394350	20
421792	38
591285	2
544035	7
267837	1
378273	4
531052	1
270051	46
317031	3
291348	2
338133	8
193678	3
189171	4
303841	31
461795	33
269568	1
407963	35
258530	5
276305	1
1105981	21
351623	21
275796	7
309302	38
350314	4
145643	21
273967	34
1110757	2
362539	15
194665	56
346686	5
347337	17
355746	43
264657	9
421538	8
343923	7
270396	5
444987	16
98048	12
275557	1
587041	1
350626	13
328143	9
652332	17
842596	4
388945	34
1737536	2
167509	11
270446	3
271500	8
304948	1
839233	4
232222	2
330116	12
533847	12
439512	7
585073	11
347490	7
4433737	2
313390	1
264248	4
457614	1
585881	2
355468	7
762393	2
565625	17
4466474	10
355309	2
672978	1
261841	4
274901	3
320835	12
292294	20
348088	24
400739	8
272889	6
326701	2
340194	7
277204	17
742605	1
449245	1
343853	6
347732	2
275975	7
272758	1
4407703	8
275123	5
4471351	1
1112190	16
198686	5
827689	14
261132	4
291510	13
261251	4
114594	1
314621	7
341227	2
185519	4
443853	11
553245	1
276542	5
347991	2
356073	3
583584	2
350404	3
277163	1
263899	6
277588	5
754976	1
562376	1
520931	4
336539	1
198170	8
344827	3
337572	5
336398	6
316412	6
905769	4
351231	1
345791	14
265030	4
268425	6
273954	8
259175	4
197139	16
356055	10
446135	14
330417	1
345635	3
305009	1
259609	3
525763	3
300813	3
334915	4
589277	2
182735	5
583046	3
463843	3
270451	7
343030	2
279582	9
351734	3
180771	7
345575	10
271045	6
195325	31
439880	12
259846	7
350363	1
404691	4
554304	1
513117	2
359120	1
233191	1
349713	6
347933	2
311466	3
295564	2
330279	3
323154	13
409947	10
823634	4
397444	1
345862	4
262159	2
287597	6
512191	2
66188	3
537662	1
349024	1
574038	2
274274	3
720944	2
569552	3
445575	6
4403349	1
269161	2
570367	2
172389	7
356148	2
4460604	1
351794	3
266375	8
270039	1
334582	1
565585	4
155577	1
294909	1
196349	2
1107439	6
1000113	2
730049	9
324013	1
590175	2
290548	2
196139	5
267502	12
347908	11
232380	1
195337	1
183985	3
2424737	7
1624382	3
605664	7
148267	1
846141	4
342085	2
278440	8
95502	2
352652	1
197775	9
269037	2
275616	4
3765807	1
309290	4
1106830	1
320249	4
147385	1
348038	1
4404459	2
353131	1
268581	3
1106614	1
353032	3
266761	1
320844	2
318695	1
174153	1
316415	2
273388	1
331062	1
974129	1
272192	1
214919	5
590911	2
271476	1
320786	5
658370	1
311975	1
390497	2
185483	12
561027	2
353339	3
589071	1
194673	1
321768	1
192756	5
194693	2
1028915	4
356657	12
328536	1
204093	5
349680	3
334935	2
190646	1
3096648	2
4440948	1
189843	2
306605	2
260156	1
309963	3
190658	8
363731	5
195919	1
344607	4
1106419	3
306778	1
273091	1
268865	3
312586	2
573068	5
377946	1
542754	2
350149	3
617806	3
343630	1
319196	1
351659	2
4466382	1
326816	1
277574	1
271880	8
330564	2
316925	5
259530	2
354987	3
703321	3
345195	2
815207	1
180879	3
341913	9
313324	10
278912	3
530383	1
555945	1
369079	1
581265	3
301708	2
519763	2
896489	3
528756	1
342777	2
277181	4
184184	1
275132	2
343264	1
265698	2
4482888	4
188956	1
345913	2
529889	4
188432	1
34139	3
318571	1
29937	1
196533	1
3418930	1
271983	1
349864	1
4390755	6
817995	1
244484	1
187835	1
267892	3
536393	1
583500	1
520720	1
343581	2
585941	2
273737	6
584804	3
1107027	1
4471139	2
354163	1
325199	3
826624	1
364341	4
316428	1
157772	2
522551	2
331150	1
343183	1
71649	3
811108	1
276386	1
175120	3
271490	2
97151	1
348743	3
339216	2
306699	1
539820	3
585584	1
264134	1
354144	1
349490	1
459025	1
356061	1
296693	2
697063	1
199354	1
275305	1
401384	3
278712	4
345335	1
305026	1
260001	1
761968	1
312126	1
1109662	5
579244	2
272201	2
269373	2
346291	1
275987	3
319834	1
321628	1
270105	2
2318202	1
276190	1
332132	3
332608	1
277224	1
576785	1
95570	1
168047	3
313191	1
833731	1
1109539	1
562797	1
178589	1
180511	2
276402	1
569581	2
351063	3
311859	3
364034	4
198865	1
264693	3
180121	3
197099	2
272598	1
263933	1
295075	2
371930	1
114730	1
209327	1
1110007	1
266546	1
270059	1
243468	1
311042	1
261210	2
324658	1
647215	1
1104739	1
164719	1
453405	1
359809	1
547327	2
3251419	1
268125	1
297509	1
272111	1
260781	2
649107	1
1111448	1
185854	1
797021	1
341023	1
339092	1
287539	1
336691	2
258812	2
327900	2
583117	1
339992	1
227788	1
262102	1
330042	1
263865	1
333341	1
350668	1
629361	1
584692	1
309663	1
556835	2
324522	1
272757	1
275131	1
313878	1
276580	2
346743	1
343420	1
563369	1
304080	1
344725	1
290178	1
318343	1
181249	1
276513	1
586387	1
320354	1
799573	1
266841	1
527941	1
290957	1
637409	1
343130	1
553080	1
535601	2
271944	1
460953	2
3302039	1
377756	1
330831	1
177748	1
273648	1
185873	1
303184	1
306469	1
320055	1
547903	1
345860	1
263964	1
801995	1
354158	1
333166	1
351062	1
345582	1
330359	1
267581	1
339156	1
548692	1
274021	1
361398	1
278123	1
```
