## Extended Data File 1 for "Diet induces reproducible alterations in the mouse and human gut microbiome": SRS3574450_SRR7555925.otus

```
#OTU ID	SRR7555925
304948	6
716006	4571
363731	8474
356226	914
192291	49
276044	425
183446	1887
198964	2116
276597	3607
338796	374
399245	1651
180879	1
1109505	1266
273778	530
369389	266
262095	1068
2877100	154
1110757	766
263933	878
358104	25
271476	341
353923	99
344329	306
392918	1008
806030	221
226626	180
264437	41
265030	355
351972	40
344607	439
716984	98
571178	2019
261365	106
4407703	336
767863	161
351405	117
327808	508
326940	405
588471	3
450399	617
296340	176
336789	133
408513	175
1105687	102
336276	73
843459	104
208571	83
331013	16
353982	39
546456	16
274455	110
311961	7
592160	353
420168	32
383971	37
1111582	685
273232	17
347007	1
309720	20
637409	10
375106	181
337724	234
403497	71
1523543	7
708680	4
1110378	58
360238	22
581933	127
192206	31
351309	227
162913	145
342504	167
329503	4
4433737	1
3973340	135
259609	9
414089	114
274958	75
443620	51
571744	31
214919	380
4468805	82
367176	175
167420	72
350256	55
400599	314
320224	136
277115	31
531238	20
525474	3
350965	52
263138	99
339905	90
327284	88
388945	3
555945	31
336632	4
183985	1
334096	1
573068	8
109478	3
514086	25
300662	20
331782	3
270758	19
322367	2
833731	37
772384	6
274795	1
325182	1
340535	4
1107761	14
196349	4
2797559	26
370086	5
3156335	1
343581	40
270051	2
273586	26
588197	2
922761	4
341252	17
421792	93
589076	19
351478	17
334699	22
272328	6
230114	1
359376	10
697874	3
322991	13
353124	1
562797	23
566203	2
269501	5
274749	6
339031	1
4295873	8
307640	78
355175	43
317633	4
364722	6
593043	10
348508	64
1105454	11
234298	6
264009	10
338644	26
346098	42
975306	7
520808	19
112819	1
356073	7
327282	34
268720	47
394270	15
300517	19
200189	1
348680	3
553080	1
354032	3
419245	4
348088	1
392887	7
273737	4
291510	8
730049	1
268733	19
264225	1
332608	10
339351	17
349798	5
258202	5
276052	14
1105589	10
199600	39
350866	1
189288	3
265912	8
194665	6
270222	3
271593	4
329502	8
342786	17
197463	6
197314	6
197775	2
185222	20
310886	1
1051764	2
583633	11
350320	7
322062	36
263953	11
513742	26
766113	1
346107	5
264657	1
202165	5
411254	4
336468	1
522107	8
291934	1
264134	1
529873	8
368490	3
194673	5
191445	18
320249	3
195325	11
1076587	3
522551	15
132114	4
261373	7
190301	3
328143	2
541602	27
187894	30
269418	18
199532	4
724472	12
1084906	3
322112	61
351794	1
185519	1
529789	3
659831	1
373909	1
1028915	2
308055	2
334956	2
361853	10
234912	10
261799	3
292294	10
387615	10
562038	7
335965	5
9912	1
267071	7
631764	13
268297	3
349142	9
1065974	1
182621	4
422283	21
354163	5
342666	6
181007	1
416994	3
356360	2
593781	1
345575	11
210890	3
354800	23
302553	2
508968	4
354494	1
569552	1
439880	6
415315	2
539647	9
245324	6
275557	4
277208	22
288680	8
697063	1
346337	2
337494	1
330831	4
519290	8
349310	3
372146	1
334751	22
275653	3
498743	1
554338	7
182735	3
348142	1
361556	11
581265	1
197139	6
313816	4
634450	1
344101	2
309133	2
352812	5
338926	4
550793	1
333426	1
348850	1
1109662	1
444987	2
323403	8
273078	5
332885	4
579608	1
345301	2
268425	4
540862	1
356760	1
194888	3
351881	3
565292	4
316740	1
842596	6
640521	1
262766	5
1111921	13
3889296	1
271494	1
359105	6
304480	1
346804	11
195015	1
177175	5
347529	1
296872	1
1106861	1
813944	6
313593	15
272788	1
330116	2
158625	1
291685	2
863612	1
349624	3
1106862	1
326820	2
301166	1
297643	1
198753	2
593672	5
340650	1
766314	1
331043	2
261132	4
460953	2
325633	10
694641	1
335401	2
262654	3
180121	2
522420	1
259820	1
462764	9
190483	1
277729	1
718565	2
352445	1
585073	1
1107018	2
175307	2
272149	1
194878	1
263645	1
557627	5
180771	1
71649	1
327900	1
274901	5
339504	2
167719	1
177893	1
529889	2
300763	2
1112190	2
269161	1
168047	1
269949	5
311704	3
262724	1
355771	6
215507	1
176154	5
777667	2
289064	1
633100	2
4296701	1
226373	1
128227	2
356864	1
345862	2
318503	6
572860	6
334582	1
446135	2
192963	1
356148	1
187256	1
198170	2
272080	4
234314	2
562417	2
350717	1
225919	2
617806	4
176615	1
347908	2
259266	1
326701	2
324066	2
197790	2
445575	3
352489	2
272619	1
288128	1
355440	3
531436	8
331737	2
565625	4
729559	2
275109	1
343038	2
277349	2
67813	1
193887	7
290211	1
172063	1
519763	3
350404	2
333341	1
336691	1
204126	1
190607	1
231510	2
269285	1
573265	1
259884	5
99882	1
1090059	1
365634	3
1928156	2
587117	1
574421	1
544035	1
164719	2
293389	1
452014	2
344435	2
513685	8
4394350	1
2850580	1
276466	1
449833	1
272905	1
340850	1
3355047	2
431368	1
334267	1
347337	2
519880	3
4349517	1
174038	3
408877	1
3035013	1
562376	1
307608	3
2797565	1
196139	2
95570	1
262258	1
351833	1
66188	1
529905	1
338133	1
268183	1
270105	1
272953	1
275123	2
182033	4
1765402	2
196913	1
356590	1
263207	1
742605	1
4395462	1
273388	1
273967	3
188079	1
510377	2
306469	1
676472	1
1110008	1
297509	1
344703	1
303184	1
364175	1
289183	1
531539	1
196191	5
509433	1
336539	1
330042	1
343140	1
114730	1
295737	1
258169	1
197099	1
401384	1
258412	1
557051	1
320835	1
316381	1
271563	1
309290	1
331760	1
1510067	1
362078	1
273431	1
324244	1
331240	1
4362942	1
228479	2
337004	1
356404	1
278098	1
335952	1
4376230	1
364341	2
352008	1
259382	1
278550	1
342806	1
321628	1
274569	1
275061	2
221429	1
4420206	1
269814	1
1135616	1
354144	1
305561	1
228785	2
343030	1
172389	1
819999	2
290957	1
277181	1
198814	1
268978	1
330064	1
353322	1
621472	1
593216	1
336528	3
334682	1
313324	1
141350	1
355746	1
335615	1
340194	1
180264	1
193509	2
4481195	1
304779	1
268121	2
4297549	1
177368	1
299687	1
2065795	1
329856	1
274694	1
518613	1
163433	1
267042	1
315873	1
189109	1
190658	1
176858	1
188883	1
331720	2
331747	1
131039	1
320844	2
269068	1
337572	1
718320	1
192722	1
110192	1
309302	1
261241	1
299808	1
562919	1
```
