## Extended Data File 1 for "Diet induces reproducible alterations in the mouse and human gut microbiome": SRS3574460_SRR7555911.otus

```
#OTU ID	SRR7555911
340995	593
4094263	1783
589277	12051
589071	1052
525344	84
579608	46
583117	3383
183480	3538
578016	4767
190607	87
988375	910
187492	35
308072	862
296726	195
851865	376
1944498	387
359809	9188
366584	545
4454586	1700
589450	190
537661	330
306633	3
4333943	1592
4453773	232
593043	149
580008	297
315846	940
367213	135
199245	289
535375	720
514996	340
836693	39
520775	62
199190	479
516576	171
357046	1055
577294	243
308957	719
2710761	234
367433	274
195123	293
276172	101
345172	55
1950496	1
569210	8
276149	997
4435655	104
369389	24
772282	211
192839	113
360329	470
195466	293
214031	50
190913	82
573110	7
514773	179
585989	622
329798	17
189920	419
553080	305
560336	45
219959	107
354517	1
583590	3
168289	209
230421	112
365965	228
591635	36
1076587	178
337765	60
113397	8
198866	474
373928	183
537886	1
147385	1
369182	25
368261	217
320915	67
327091	13
523051	5
291267	1
1602307	13
968954	2
540384	16
369429	470
515632	103
322392	3
150412	151
271214	60
370287	280
186460	1
364029	11
333166	359
73753	32
360015	350
514086	21
327171	228
583656	292
592065	3
524404	57
312586	10
368318	70
182886	40
953855	233
556163	4
806751	38
362078	7
174818	6
304948	46
340631	51
198511	10
289709	1
165118	76
348304	36
580629	46
546876	49
310301	123
339013	2
631764	3
535549	128
327969	47
193591	25
364179	71
814986	12
732765	27
358944	11
470382	26
249693	1
846141	45
369097	19
181265	13
195508	3
583398	9
571642	20
269386	60
291090	2
565292	27
212532	45
513445	11
916143	20
262258	1
347740	14
606560	28
314337	1
310886	104
352034	22
199716	25
559099	2
583089	33
4343580	4
519398	47
187582	8
198783	164
193679	17
180191	1
4372511	3
189760	17
1129060	32
369109	115
208479	120
577170	51
585914	11
510070	47
352902	30
560535	60
327218	18
592616	49
517797	124
187404	52
4127460	2
368698	29
340474	18
193744	71
194077	9
185203	7
1111294	140
357168	3
437137	34
4045882	21
562244	92
183169	2
158711	2
197326	1
187883	1
363794	2
199354	151
326662	73
187034	1
110317	46
730049	4
2203165	32
644244	4
350091	9
583958	11
846464	6
355424	25
530700	29
183870	2
359872	82
4412168	12
234488	16
589076	2
308760	11
300267	6
366147	15
2309802	12
192058	1
4476561	5
4432459	1
2063400	7
4386761	9
567011	6
356164	1
292242	74
158404	21
1885089	6
366068	25
339455	17
885437	3
365634	21
334459	1
369014	1
4225004	2
585998	26
314582	5
909065	2
4331760	24
527762	11
558420	14
3989856	14
3390534	21
558019	1
4361727	17
524842	40
190453	1
358483	26
188735	12
194297	1
369827	1
535601	28
293883	2
179201	3
4095596	23
349140	11
192093	6
174278	8
357582	13
212686	4
523140	8
560873	2
347882	5
4478663	1
177893	1
547906	2
342844	3
389371	8
184386	32
524444	2
293975	1
834795	47
317677	1
334839	1
581079	15
804526	32
586019	21
1062061	38
186963	9
304531	1
321972	14
3857426	1
819328	1
144861	2
197988	2
367176	5
367215	22
157966	5
528855	2
708680	3
290645	7
205904	10
369227	9
363692	29
309720	7
189782	6
514940	39
2363623	3
196664	15
301921	12
370077	2
192127	1
4406795	2
229348	11
183576	1
591671	17
359120	23
363358	14
806829	9
148915	5
721569	9
181844	3
554436	1
348508	4
2365946	2
182044	4
334699	3
844998	2
368127	2
522433	12
348009	4
1105687	3
583974	11
211706	20
366237	20
3465320	4
359650	17
277181	1
4374084	1
569660	2
337403	24
593422	1
561171	5
364926	7
361845	5
193895	7
356760	16
535399	4
318777	3
179358	15
518538	2
297149	1
4358527	5
177061	31
306778	8
819181	4
849723	13
310979	2
840419	19
298942	9
176757	1
292745	2
772384	2
179663	7
366716	8
587336	1
843454	2
353577	1
338754	13
4029584	3
4372130	4
355533	3
207126	1
332742	1
147100	2
1639372	1
321693	5
720944	5
339566	4
263518	5
195203	1
337511	11
557381	1
335675	1
199182	10
366391	11
839610	1
161007	7
584083	1
833816	33
312140	6
360392	1
176071	7
270094	7
3046870	3
2498994	1
359020	15
3028318	2
361297	6
216599	13
558599	5
4303851	4
175365	1
190188	1
581933	4
293727	1
2656868	5
210262	14
582627	1
184209	8
1048020	2
187121	3
189524	3
363625	3
1078587	4
197367	3
195619	4
243105	1
173863	12
576458	1
335701	2
583633	5
276484	2
191779	1
360995	1
842596	1
519880	5
585227	11
3507351	2
44151	1
199070	3
363400	3
354850	4
4472240	1
187267	15
351478	1
190975	4
298254	7
369027	2
4331723	4
292816	3
519763	7
341953	3
182735	7
353292	3
183783	4
192818	1
193477	2
1040889	2
540862	2
194888	1
300646	3
195946	2
294710	1
190562	2
2996838	1
361811	4
716006	2
355246	12
349656	1
588471	6
349786	2
198210	2
4468891	1
191908	14
4217226	11
304312	3
323231	7
348642	27
522582	2
581003	5
193667	4
178332	2
4401375	4
181121	1
181204	3
328213	4
350255	7
582103	1
30569	1
312863	2
825153	3
186389	2
1602805	2
858999	2
547451	1
158183	1
1105376	8
292908	1
319680	5
369555	4
194557	6
300378	1
344154	1
269949	4
345473	3
185891	3
165935	6
455805	1
359581	1
137209	1
189548	4
182033	1
328544	2
531808	2
187248	2
370046	2
304289	1
2920309	2
335816	2
850264	2
355905	1
234421	1
175148	3
681357	1
175375	3
844006	6
349882	1
329820	1
841907	6
189866	3
107044	2
337550	3
212359	2
592866	9
312707	3
4390839	1
4402195	1
196778	9
304973	3
331975	1
2801994	4
536910	1
340642	2
701221	1
195081	4
766113	1
197314	1
315429	3
337729	6
187051	1
770920	1
178057	1
1082539	1
220679	3
194286	1
189960	1
198151	5
234724	3
357028	4
290849	1
184000	1
759816	1
192070	1
4360128	1
199283	3
1105591	1
305946	3
298140	1
3648884	2
312882	5
548184	3
337495	1
335071	1
303320	3
4303849	1
575844	6
1010876	2
445575	2
556247	1
362327	1
1839271	1
184339	2
186510	3
315223	3
329668	1
360238	4
184984	1
196246	1
177660	7
310380	2
762699	1
352933	1
179625	5
1111782	1
177179	1
548203	1
544859	2
188764	1
214036	3
4189999	10
198947	2
3756485	2
232900	1
324244	3
343313	1
182702	1
824678	4
306330	2
2061739	3
318190	4
2921213	2
355939	1
177343	2
345111	1
167373	1
1078207	2
193863	2
536866	1
3695679	2
761712	1
345354	3
368264	1
246494	1
185396	9
290322	1
147603	3
546406	4
751601	1
142988	2
566332	1
195651	2
175704	1
296918	3
290399	1
351457	1
592572	1
590980	1
198788	4
197072	5
198532	1
325910	2
759751	4
544616	1
329662	1
575041	1
583266	1
720093	5
585949	3
1085832	5
336468	3
298636	2
4454531	2
187126	3
197761	3
4392183	2
345397	2
208539	1
383971	2
318396	2
324315	1
198185	1
822744	4
210371	1
325199	1
270676	1
362009	1
289734	1
843553	1
328617	3
188887	7
364048	2
2069039	1
1105343	1
292633	2
4144592	1
531554	1
311370	1
4404181	2
509989	1
316081	2
193008	1
525698	5
191919	1
2979308	1
193221	2
345637	1
141145	1
4309131	1
175168	2
194899	1
191978	2
585480	7
181421	1
306261	1
353339	2
3392840	1
1110402	1
1076818	1
217109	1
531773	1
31735	1
576914	1
1095264	2
182915	1
98939	1
363232	1
573969	1
199448	2
332284	1
197427	2
3127555	1
1090059	1
4366523	1
169364	1
262970	1
2136916	2
186819	1
518613	1
197924	1
190675	1
344114	2
146034	1
360268	1
529789	1
180903	3
329134	1
761408	3
338626	2
195933	1
572860	1
182116	1
178206	2
148003	1
339216	1
358594	1
581393	1
320395	1
369416	1
327730	2
179905	2
187504	1
509416	1
350965	2
840279	1
2148689	3
184753	2
350277	3
534649	1
299858	1
580044	1
367813	1
591439	6
197537	1
161001	1
185888	2
369996	2
1083335	1
196713	1
197203	1
680509	1
192625	1
343686	1
192291	1
1677528	1
166689	3
233191	1
366794	3
375106	3
174589	1
260410	2
581265	2
310490	1
185597	1
940737	2
365341	1
194089	1
177188	1
313524	1
334935	1
116529	1
234443	1
525341	3
350189	1
274965	1
193364	1
367790	1
190649	3
4094259	1
335670	1
620319	1
187816	1
291315	1
577674	1
197105	2
518016	1
363321	1
343104	1
461795	1
199534	1
1800048	1
587501	1
562919	1
359361	1
189708	1
567974	1
363017	1
314853	2
4372581	1
336710	1
183855	2
185113	1
207770	1
183873	3
194693	1
343699	1
4113009	1
370183	2
181422	2
171559	2
1028915	1
198324	1
1105328	1
4341886	1
345362	1
187702	1
362342	1
304161	1
554250	2
544896	1
197361	1
192015	2
321290	1
2499530	1
189907	1
3963289	1
523934	1
172777	1
354461	1
584463	1
2331530	1
1111191	1
186997	1
189384	1
327116	1
181239	1
2424737	1
194490	1
528782	1
333341	1
249142	2
304106	1
4357205	1
4437368	1
1906635	1
1110135	1
299648	1
195407	1
338926	1
1106050	2
584765	1
342397	2
553654	1
1038865	1
195743	1
196832	1
4435690	1
315873	1
268538	2
201929	1
513221	1
271563	1
179562	1
555945	1
366222	1
300952	2
328466	1
837283	1
213764	1
110635	1
114400	2
331545	1
175909	1
195801	1
527891	1
185584	1
350036	1
187782	1
2656849	1
193233	1
319275	1
13995	1
196942	1
1122480	1
290771	1
362539	1
519970	1
293342	1
542096	1
346253	1
302001	1
4422039	1
514363	1
191683	1
197708	1
586322	1
538931	1
196731	1
552561	1
306329	1
192086	1
229088	1
2859978	1
356827	1
194374	1
2137001	2
346793	1
198521	1
299441	1
195275	1
699224	1
4393745	1
364722	1
524318	1
361966	1
1108656	1
4226619	1
47477	1
199286	1
177349	1
1866742	1
968675	1
198449	1
208127	1
179796	1
348007	1
353032	1
4407301	1
522511	1
362991	1
306315	1
4310715	1
1110763	1
554304	1
3117556	1
199702	1
554792	1
531722	2
186652	1
335971	1
293511	1
1733364	1
2123719	1
```
