## Extended Data File 1 for "Diet induces reproducible alterations in the mouse and human gut microbiome": SRS3574466_SRR7555905.otus

```
#OTU ID	SRR7555905
555945	497
356226	9473
327284	1540
363731	21040
408513	623
716006	1788
268043	413
341252	24
400599	485
392918	4287
274795	396
266720	152
326940	376
264437	485
313816	38
659831	932
338926	13
331720	23
344329	872
266052	127
387615	317
1105687	117
276597	2346
331737	73
403497	166
265030	277
358104	23
262095	2824
342504	469
729559	552
277349	27
261365	332
277163	4
351309	148
716984	82
261142	1186
414089	265
369389	225
269285	187
565292	8
194665	172
382998	111
269070	447
189288	21
348508	157
327808	391
275218	133
198814	17
593043	12
658370	112
259884	11
322062	49
352222	67
338796	15
1510067	388
191445	42
331782	340
581933	374
421792	209
269418	73
274599	95
276592	4
350320	30
267071	9
274958	37
571178	123
574421	31
4407703	267
346098	59
356657	34
259382	14
275061	31
353923	165
332651	10
350381	39
592160	115
353982	98
520720	2
531238	88
397444	2
277204	45
356404	186
846464	3
306469	3
183446	67
336276	130
265912	32
351881	101
311961	19
1105454	30
275987	4
2797565	9
720944	8
208571	47
339886	9
270105	1
194673	30
276052	52
263953	4
572860	66
271476	200
259609	5
350965	71
342786	90
360238	60
361853	29
331760	9
334751	161
349142	13
273078	9
274972	2
197099	2
198998	30
197139	4
182033	11
271494	35
833731	41
336632	9
742605	11
439880	12
277115	4
322112	8
270222	9
273967	12
348142	44
584804	1
264823	2
276158	49
268297	46
367176	99
1106830	1
196191	22
273648	1
182061	9
359105	12
198964	13
353322	12
344256	38
335965	39
273232	27
355440	13
422283	59
287366	6
317633	9
362078	17
337724	5
196962	3
303326	6
4468805	47
334915	3
182621	63
1111782	3
339905	23
210890	1
534926	4
279659	5
617806	12
323403	45
543348	22
274018	3
185066	10
349798	40
376516	9
571843	8
462832	4
269949	49
353073	8
370086	9
348785	5
554338	3
562376	7
275470	7
579244	1
726712	32
270051	9
262104	28
354163	12
271563	5
310748	7
181342	1
346719	21
145643	5
331013	14
267452	1
326820	6
616067	18
556247	24
539647	1
772384	2
343264	4
268123	3
533847	2
382220	3
961454	1
200189	1
556508	4
359376	16
190057	5
266120	1
830014	4
259772	7
182837	16
591221	1
277208	6
434339	4
445575	3
339718	1
863612	1
313069	1
583633	12
98048	1
378273	6
332132	2
297509	7
1110378	24
275123	17
2120779	28
549950	5
182030	7
349624	11
588471	11
4390755	46
204093	6
274455	2
197782	1
975306	1
2797559	4
350404	3
461795	5
211472	2
846141	4
323154	5
187894	1
189109	2
343686	1
863682	2
335401	4
181007	2
275131	1
589076	22
383992	1
459025	1
317002	1
351859	7
810759	1
313324	1
322560	1
334699	17
277588	3
460953	12
730049	8
329502	1
383971	2
261132	6
275859	8
110706	2
291685	4
335057	2
444987	22
1109662	13
245324	11
363511	6
272953	7
294518	2
346804	13
351478	24
258412	2
262654	7
330564	4
320249	1
194693	2
289290	1
325199	1
193678	2
350717	2
584137	1
571642	3
275397	4
298491	4
185222	4
345709	2
553080	2
331150	1
336736	2
697874	5
186602	1
274147	2
195465	2
274239	1
267694	1
571744	7
252684	2
339473	2
345862	10
167509	3
390497	5
547451	1
593422	3
262840	2
717312	1
381979	1
265483	1
272184	4
331881	2
262935	3
99173	1
529873	3
1111582	5
527709	1
330116	1
545038	5
322258	2
307608	17
270480	1
334582	2
369079	2
513685	7
362765	2
354662	2
267958	1
259846	1
308759	1
278901	3
531374	2
347575	2
291510	1
372146	1
288680	1
313593	2
276542	2
271045	2
355175	1
266375	1
319134	2
3894019	1
347490	1
291934	5
158183	1
4432841	2
262766	2
212686	1
190658	3
164719	1
1885089	1
349246	3
234298	6
271766	1
180121	1
572254	2
373909	3
724472	9
352533	1
353339	1
466409	3
655725	2
270451	1
299808	2
905769	2
259266	1
931121	1
269501	2
2658058	1
296340	2
340194	2
175267	1
631764	3
271482	1
352612	1
362057	3
195621	1
349874	3
522727	1
326701	5
291750	1
462764	6
519880	3
372906	2
199532	2
259530	1
268121	1
571242	1
199600	1
4420206	2
317653	1
299997	2
288718	2
276151	1
558752	1
548032	3
272834	3
605664	2
288128	4
275616	1
195325	1
335183	4
190607	1
337550	1
344101	1
326644	2
348197	1
587041	1
340650	1
339031	1
195415	1
294219	3
338382	2
4376230	1
527195	1
192963	2
29937	1
216004	1
1107761	3
192206	1
922397	1
110192	1
335952	1
4466474	2
364722	2
345350	3
277512	2
316381	2
390820	1
261799	1
4394350	1
708680	1
335615	2
649107	1
178364	1
191822	3
343975	2
369797	1
345860	1
1015028	1
356353	1
277332	1
260554	1
345575	2
443853	3
3418930	3
272619	1
354964	3
354158	1
287597	1
349680	2
277081	1
348376	1
346686	1
190646	1
519763	2
328212	1
271835	1
1111874	1
966981	1
188533	1
347007	2
1123070	1
324849	1
819999	2
541602	2
191579	1
263138	1
4460604	1
441468	1
322609	2
40149	1
263102	1
1111745	1
1523543	1
797021	1
446135	2
311859	1
199137	3
348398	1
263248	1
356061	1
270396	2
268720	1
347714	1
325633	2
330417	1
637409	3
826076	1
196390	1
349036	1
198725	1
275557	1
392887	1
258250	1
276996	2
332202	1
356760	1
573265	1
187835	1
146502	1
1111921	1
2979308	1
350862	1
4296216	1
334267	1
171396	1
839233	1
300517	1
518613	1
1062061	1
183006	1
234314	1
407963	1
839137	1
335267	1
355373	1
348875	1
346764	1
346604	1
182735	1
258169	1
337004	1
164395	1
168145	1
547076	1
311734	1
269327	1
291303	1
1105328	1
355771	1
343923	1
347991	1
268220	2
449833	1
198753	1
356632	1
355468	1
348850	1
361556	1
198045	1
260200	1
351094	1
353593	1
265698	1
519398	1
342612	1
330064	1
334292	1
833816	1
342213	1
233191	1
344400	1
554303	1
450399	1
352812	1
349864	1
826541	2
```
