## Extended Data File 1 for "Diet induces reproducible alterations in the mouse and human gut microbiome": SRS3574469_SRR7555903.otus

```
#OTU ID	SRR7555903
356226	5960
337004	133
592160	2663
1107761	9353
421792	25466
659831	639
183446	106
348088	6291
414089	81
1106862	816
356455	17
571843	17
296340	201
363731	1854
519290	1486
843459	400
354158	9
460953	797
352533	198
194673	714
310748	40
806030	657
329502	504
1105589	14
198964	2283
276044	1566
214919	1160
450399	19
226626	621
1051764	177
344329	203
350381	18
268043	33
180092	69
262409	15
199532	110
268733	72
173245	101
4390755	98
206367	55
270451	125
339718	43
277163	44
382220	20
326644	33
362078	1
351405	35
348313	28
539647	40
273705	3
997439	30
261373	18
339905	243
462727	102
214889	1
299687	36
1105687	67
262095	87
261744	3
271482	4
2120779	13
352812	29
4426298	44
326820	5
565292	4
1113282	108
259609	112
297509	10
352049	14
1571092	45
258169	2
418334	5
245324	56
369797	39
326940	92
342504	62
189288	2
198998	14
97151	7
631764	35
331737	17
192206	62
348508	129
534926	20
227967	12
351478	60
338796	42
348680	1
355440	62
348850	56
559527	5
336789	50
270051	14
197463	2
343140	13
271804	2
192209	58
353923	35
355771	42
340794	39
726712	17
591285	5
326998	5
197279	16
155701	1
277204	13
827689	1
828708	1
1765402	7
43965	10
403497	6
259846	8
276151	24
327808	11
378273	4
354662	34
180264	3
316731	18
275974	14
228785	9
329712	5
322062	42
449833	23
291348	1
198513	1
443620	77
4432234	11
337494	6
368490	22
345709	3
216524	69
350320	3
214904	17
813944	18
342085	1
345350	2
453405	2
331720	15
347128	1
197291	3
262541	4
369389	7
323829	26
213147	10
193509	9
522551	3
321484	2
846141	3
350965	14
197698	1
355746	11
259249	14
211378	2
340535	2
342786	2
319134	6
275397	5
259382	11
269828	27
208571	3
341252	12
276218	1
556247	5
346098	2
168047	19
275653	4
273182	8
799034	34
367176	25
557627	24
351094	3
3756485	1
350256	2
716984	13
167420	23
341448	24
348376	53
708680	2
339031	6
305803	24
553352	2
316550	1
349624	3
354163	10
334751	4
349142	1
300662	29
327282	6
231510	9
272328	3
176760	11
826624	1
581933	16
408513	32
346570	2
813479	1
830080	12
258202	8
375106	16
607540	12
400599	35
416078	6
411254	2
379505	16
274795	5
261365	2
215214	4
4466474	4
193723	6
264657	2
372368	13
322367	1
309028	9
182735	4
328143	2
328212	2
772384	6
234298	1
175267	2
466409	1
1112814	10
346595	1
4295873	15
742605	3
354964	2
264437	6
351881	3
1111782	17
261142	5
318571	17
191816	2
351794	3
339156	1
209377	1
258957	7
652332	14
583633	4
780650	1
273047	8
190057	2
189237	3
351859	3
336174	3
353032	1
339473	2
349874	5
353820	11
326701	5
356404	2
346719	3
322112	9
344400	4
336276	32
376516	4
528756	3
335183	9
348142	13
237760	1
348785	4
274935	5
1108453	4
292544	1
348897	4
273967	2
327284	4
519763	8
330417	5
348559	1
439437	1
394270	1
356073	5
516576	1
751584	1
400739	8
263865	1
270480	4
4407703	13
697874	3
338644	6
346764	2
730939	1
272953	4
331013	4
1111582	7
513685	2
233191	3
295564	1
1076587	2
342075	5
133719	7
565625	2
355175	4
269949	3
263953	6
110706	2
182621	1
339351	6
330389	1
694337	1
518613	10
278563	1
336736	6
351972	6
159007	3
547076	1
291934	1
387615	26
275218	1
629361	5
263595	3
562797	3
331782	3
334267	1
276770	1
4349517	1
343181	2
325199	1
176925	1
347337	3
186526	1
194665	12
195470	1
269178	1
320224	3
767863	3
576166	1
593043	3
167719	2
356353	2
336632	2
831641	4
268297	2
272038	1
1105981	1
276561	4
97315	2
99173	1
271431	3
338926	1
522549	1
2797565	2
273232	2
661055	14
351734	2
353073	2
290211	2
344256	7
319196	1
520720	1
190835	5
191822	1
323154	3
509989	1
724472	2
3765807	2
352222	3
589450	4
1991255	2
842596	2
581474	5
259884	3
304779	3
337724	1
510377	1
295075	2
275693	1
188116	5
197775	1
591642	1
356657	3
331760	1
275873	1
176615	1
1110008	4
190473	1
1109662	3
274857	1
1111921	2
267071	2
189109	3
579293	1
316946	1
335965	1
549756	6
822770	1
585941	3
522727	1
269815	3
330064	1
362539	1
536535	1
309663	3
1110378	2
355822	1
347529	2
347490	1
617806	2
277593	1
267220	2
348875	2
167204	2
338845	3
276466	2
462764	1
275987	1
269418	6
182033	3
341139	1
250270	1
324013	1
360238	2
332651	3
321353	3
4200918	2
421893	1
863682	1
345791	1
4326861	1
320581	1
344703	2
584375	1
206456	1
344101	3
304897	1
311564	1
826382	1
352445	2
322609	1
277512	1
721526	1
340960	2
348398	1
214603	4
350149	2
291685	1
1113256	1
343975	1
268720	2
277842	1
351309	1
176154	2
303184	1
276149	1
174791	1
559410	2
263102	1
4045882	3
264734	1
268978	2
214699	2
299184	1
268123	1
351593	1
208280	1
553611	1
298954	2
335057	1
422283	2
716006	2
1028915	3
132114	3
248902	2
264823	2
589277	1
544035	1
570451	1
263171	1
269176	1
196037	1
199137	1
354800	1
334292	1
199567	1
186555	1
849147	1
3035013	1
315669	1
359376	1
341749	1
330053	1
209408	1
593977	1
260018	1
187233	1
346743	1
275859	2
258250	1
273586	1
307608	1
581384	1
315831	1
588471	1
191579	1
175365	1
361853	1
2334610	1
209256	3
511510	1
262766	1
313324	1
264193	1
232900	1
296607	1
345862	1
720944	1
```
