## Extended Data File 1 for "Diet induces reproducible alterations in the mouse and human gut microbiome": SRS3574471_SRR7555900.otus

```
#OTU ID	SRR7555900
276044	741
356226	7901
421792	23395
339905	8461
199532	81
198964	3035
592160	1722
351478	3114
328143	140
519290	1872
194673	746
226626	249
799034	46
173245	382
337004	129
270451	39
278712	3
659831	105
843459	173
270051	7
442846	1
355746	295
716984	6
192673	1
460953	680
329502	257
279248	2
347908	1
296340	232
383992	2
348376	6
515299	1
326998	5
344703	6
132114	2
309028	6
331720	20
268043	9
1111448	2
863612	39
379505	11
1111921	48
326644	4
192756	15
213147	15
277204	3
180092	13
216524	60
462727	48
273778	34
348508	19
523099	2
742605	5
562417	3
4426298	76
1113282	112
510377	1
261373	33
1105687	20
344607	5
259884	3
584375	1
581933	6
369389	2
1765402	3
342786	1
591405	20
340794	57
549756	3
192206	82
813479	9
331043	26
209408	2
338644	22
352049	23
275974	23
1028915	2
353073	4
190835	4
4295873	7
331747	1
557627	10
297509	5
322112	20
230553	1
259609	12
348088	4
273705	3
387615	8
153291	4
245324	36
369797	27
258202	9
262095	9
183446	2
1106862	19
320581	1
416078	3
414089	23
896489	17
258530	9
1111782	14
724472	5
199572	3
591285	5
1111582	6
336276	4
350717	1
905769	1
631764	20
616067	3
342504	49
343853	2
263933	38
1110378	1
351794	1
997439	31
70137	11
353820	3
345350	1
327282	10
1107761	6
439880	1
343038	1
128227	3
511510	1
652332	1
539647	26
344329	32
191816	2
341252	2
327808	4
389529	3
167420	6
295564	14
443620	16
341913	12
189476	5
336789	12
313390	1
215214	7
171636	3
565625	2
271101	1
339031	2
351405	6
813944	11
266720	3
1113256	2
327284	2
270480	2
197279	13
355440	3
352812	5
741001	2
167719	2
295384	4
344101	3
3973340	5
348897	5
400599	8
272905	1
312145	3
349459	11
268733	22
176154	7
382220	1
227967	4
585941	1
276542	5
301121	1
275859	2
204093	1
262541	1
4466474	4
694337	1
271482	1
522549	1
308734	7
449245	1
326940	4
276052	1
338796	4
334582	1
189171	6
326701	2
418334	1
581474	6
326820	11
826382	1
198865	3
268410	4
422283	3
353923	2
353339	1
2438948	1
309419	1
376516	3
330285	1
449833	3
198513	1
589450	4
348850	2
192209	2
197291	5
730049	1
272328	1
661055	1
198998	6
174791	1
559527	2
828708	1
419245	4
274935	2
267220	5
268720	1
386788	1
354905	1
831641	2
337494	2
262409	3
264437	2
339718	7
168047	4
629361	1
338845	2
356353	2
355312	2
408513	7
346719	2
211378	3
197344	1
356073	3
381979	3
273047	7
322062	2
272953	1
343140	3
271647	6
581384	1
346107	2
537662	2
210895	1
511564	1
306469	1
264734	3
350965	2
190061	1
388945	2
354032	1
1105589	1
356455	2
553611	1
277842	1
743693	1
633100	1
182033	1
331782	1
364341	1
421893	1
208571	1
1108699	1
321353	1
390633	3
335401	1
328212	1
827689	2
261142	1
309302	2
352533	2
105538	1
273997	2
215060	1
311564	1
4407703	1
231510	1
801995	1
276151	5
565585	1
264193	4
1105659	1
322367	1
581265	1
155701	1
190057	1
528756	2
400739	3
276802	1
572860	1
573110	1
194665	1
1108470	1
182647	3
350256	1
349874	1
2127939	1
274018	1
350242	1
751584	1
25154	1
830014	1
352445	1
175365	3
298954	1
354662	1
697874	1
295075	1
356657	1
199137	1
318125	1
336736	1
228785	1
274318	1
415315	1
346570	1
259382	1
331737	2
394270	1
4471139	1
367176	1
350381	1
344400	1
146761	1
716006	1
772384	1
351859	1
343581	1
355175	1
195347	1
```
