## Extended Data File 1 for "Diet induces reproducible alterations in the mouse and human gut microbiome": SRS3574474_SRR7555896.otus

```
#OTU ID	SRR7555896
400599	1584
276478	34838
199600	887
264787	1843
262095	12113
346719	154
214919	15435
189503	65
198964	21333
350256	704
327284	8484
325419	16653
276802	1876
185177	426
274422	141
268733	4609
716006	2388
265368	186
555945	8312
276597	10067
271592	120
1111294	350
4452634	1962
174353	1583
180405	1669
275218	279
242029	3708
1105687	421
235424	666
2122726	15
265363	490
712677	260
230725	160
327808	303
191108	182
295188	216
323403	497
276044	964
273136	860
351357	361
351309	706
335267	349
4468805	141
336276	1522
581933	423
270758	294
338644	170
259087	64
196315	534
271476	4
514988	191
269070	1328
343581	683
406247	502
352008	73
167420	928
988314	178
196848	105
248126	50
300662	845
276985	310
408513	147
268121	2
2120779	845
296340	162
295974	367
356226	195
339092	445
321768	341
316496	170
305288	166
271325	19
191811	187
259556	300
272092	196
571744	123
324882	48
266621	76
263500	5
4407703	623
414089	233
268978	320
197344	46
341322	113
194665	148
304779	321
196913	816
4371562	14
132114	70
1523627	1
263957	407
4238179	59
716984	109
319214	153
291715	157
272964	24
303326	309
196753	541
274958	114
355097	26
297143	64
267847	127
263138	512
331013	196
175078	304
331737	240
272175	282
267124	26
259195	14
269037	64
181237	127
265503	19
334575	176
260001	71
275123	112
247639	79
276509	181
308802	53
356148	97
275557	93
271494	143
208571	106
322840	46
419245	3
1105328	296
390633	21
806030	143
299474	57
178738	123
267717	73
309720	11
245324	186
344256	193
287691	19
338796	96
843459	189
269501	78
271045	32
4379449	36
311837	1
189585	308
267071	58
274455	28
277574	3
264437	86
291781	1
352533	30
266935	9
1111582	131
545038	132
272518	1
584241	38
290211	59
270200	103
270105	27
264657	19
195691	52
2877100	18
326702	1
272757	61
259511	141
349142	79
299267	1
226626	87
192206	54
268196	3
302932	110
196391	118
362172	1
557627	13
294909	46
194662	26
185222	15
178364	4
272788	7
312070	80
268297	30
259266	17
261315	7
296041	21
631764	19
259993	1
258202	74
190766	117
264734	3
345582	35
263272	44
263876	6
274204	1
260655	2
266413	28
422283	3
331720	442
269996	8
322367	21
197568	10
347529	9
276434	45
262060	38
261467	30
189611	10
193894	81
331782	120
785526	1
271449	15
347575	40
261142	82
273500	68
210950	2
194043	4
586387	3
272768	34
349372	24
320844	4
353923	25
272619	15
372906	1
261365	77
342666	47
316378	26
421792	10
308684	35
544419	25
720944	4
272889	7
266841	13
272328	7
273937	14
264252	31
191803	13
779527	4
45363	5
192878	34
724472	19
356187	1
206324	6
16144	8
387615	14
198504	1
1838560	17
198209	1
350965	11
289622	26
4390365	1
382998	8
276894	7
345158	31
266946	9
277067	6
204144	8
305880	3
319708	39
176154	43
811108	1
340650	6
368615	49
183446	23
191797	16
743082	10
189793	6
232072	1
187222	22
199268	19
301498	18
271013	35
543824	11
331881	9
182061	4
2658058	4
266720	6
184009	12
1523543	7
176957	17
296420	16
274374	15
307608	42
211595	4
199701	10
270382	50
335408	10
303273	24
303963	8
4451477	5
199067	5
333341	4
265496	13
343923	7
195347	1
557570	17
277208	17
277588	25
299687	1
278440	54
341252	6
268837	1
269814	2
312455	4
658370	11
777667	7
330417	2
350320	7
197099	8
4362942	1
291685	3
265912	32
262766	40
340717	2
186332	2
308042	16
780650	11
274652	27
290647	27
17444	1
259212	4
767863	7
369389	7
186092	27
273078	2
322560	7
337727	5
509452	5
292091	17
290253	1
263946	39
323154	5
331117	18
99173	3
322112	4
179512	28
1076587	1
274599	4
218549	2
565585	6
214120	12
349798	17
353073	2
272290	3
270423	6
215897	6
230114	3
317073	1
364722	3
267536	7
272192	6
289933	1
347553	1
233313	1
298163	2
130335	6
873972	4
345575	5
265036	3
378273	1
318503	3
269285	5
346804	10
347714	6
98048	5
1047041	1
174770	1
182033	1
4041792	14
276561	7
186464	2
264225	9
260547	1
273954	7
3919792	6
400739	2
354800	5
420168	11
267789	1
276513	1
588197	2
134762	14
1108453	14
262399	1
288128	4
167646	15
338640	1
403497	4
339905	2
565292	8
153291	1
216524	1
263899	1
356404	10
269418	2
275616	1
276466	4
540086	2
331150	7
186194	3
350314	2
323746	4
4476330	11
344329	8
3251419	1
589076	3
820346	1
183089	1
198363	2
263203	5
339351	3
224155	3
320224	2
313274	1
360238	16
277497	2
181568	1
739826	2
331772	2
261084	3
358104	8
267892	14
290375	5
329997	1
187466	5
259382	2
572860	10
346107	3
343089	2
259536	9
462764	9
266052	3
274619	5
306699	8
338133	1
196191	5
275913	3
314359	3
4325836	3
269885	1
729559	4
556247	2
309480	1
301184	2
261016	3
95502	1
331865	9
3894019	7
436032	4
338887	2
1105659	1
275796	3
3697034	3
593422	2
270303	1
292145	8
264785	3
317653	1
264248	1
191945	1
961009	2
206817	1
113773	1
1087825	2
189362	2
348680	1
261894	2
190835	1
265032	1
355978	1
562376	2
368490	7
4333897	1
342449	2
272595	2
353820	1
276016	1
340451	3
267335	1
157772	2
622288	3
697874	6
272111	1
269107	1
326940	3
324013	1
332885	1
158183	1
569552	1
327656	1
264572	2
269141	2
170926	3
291510	1
766768	2
635323	1
189843	1
583117	1
233817	2
199599	4
4043275	1
274289	2
367176	4
267914	1
305997	4
262102	1
574038	1
381979	1
616688	2
3568684	1
592160	4
196194	2
163874	1
195919	2
349246	2
196346	1
193288	1
325326	2
590982	1
583633	1
269091	2
276996	1
195470	1
197624	1
273776	1
186406	2
334459	2
168047	1
264429	1
275061	1
175575	2
328536	1
1802717	2
783719	1
273724	2
270396	1
321119	1
4317170	4
336696	1
747987	2
352222	1
272004	2
105498	1
268425	2
269172	1
267041	1
268125	4
527891	1
292294	6
274893	4
271107	1
263252	1
364341	1
141145	1
4442841	2
266120	1
336817	1
259154	1
1065974	1
434339	2
331043	1
3511168	1
351063	1
593672	1
566976	3
187703	1
175365	1
272576	1
231169	2
173103	1
334296	1
194693	1
195325	2
823165	1
193672	3
274115	1
272701	1
1009894	1
267958	1
3805518	2
266375	1
356590	1
183927	1
354163	1
216958	3
173192	1
345362	2
314188	1
513080	1
1084865	1
271835	1
276580	1
295075	1
539647	1
383992	1
197696	1
1992	1
321107	1
535375	1
370190	5
1107759	1
337561	1
199532	1
143362	1
22371	1
341713	1
329712	1
287366	1
299808	1
343030	1
265940	1
152485	1
543942	1
353593	1
271830	4
337580	1
264134	1
289730	1
263327	1
325036	1
322991	1
309916	1
196571	1
322464	1
359750	1
268487	3
4295873	1
439880	1
114510	1
2689396	1
1063126	1
390497	1
575768	1
189057	1
1107586	1
267767	1
2318202	2
270451	1
761408	1
231510	2
2293557	3
640521	1
553768	1
462939	1
742605	1
270222	1
335401	1
67813	1
346870	1
554916	1
347908	1
530437	1
194151	1
272213	1
1109662	1
270984	1
145643	1
356353	1
524287	1
```
