## Extended Data File 1 for "Diet induces reproducible alterations in the mouse and human gut microbiome": SRS3574475_SRR7555897.otus

```
#OTU ID	SRR7555897
363731	18613
421792	38032
356226	7203
344607	348
392918	4964
183446	3190
1051764	421
198964	2954
194673	785
1107761	16613
352624	1
195919	5575
1109505	4646
352049	582
339905	5371
2286580	354
162913	491
659831	765
216524	90
379505	27
329502	848
348088	1008
296340	249
330417	133
262095	82
355187	580
349798	61
534926	343
799034	32
1104817	362
1106862	1528
346570	90
813944	2
460953	1211
194665	174
245324	30
462727	120
271804	7
1110757	2498
390633	131
588197	659
1105687	574
4466474	129
268410	115
369797	300
443620	125
300990	8
337724	359
290338	863
466409	40
198998	21
592160	407
351794	250
258530	5
270451	179
863612	79
399245	22
300160	276
342504	221
340794	505
307170	17
331747	223
4455677	213
339718	47
414089	79
324066	11
272080	45
1032415	84
716984	21
831409	366
273504	257
297509	14
259846	23
185222	26
345350	1
264193	128
338796	212
337004	207
173245	78
193509	32
394270	63
192206	188
331720	13
321251	47
355746	241
383992	89
273232	32
227967	9
359376	8
298491	15
328143	78
315831	2
353982	396
354662	3
348508	145
351623	1
1105589	149
353322	7
826541	13
520808	7
375106	78
1111921	88
355373	1
387615	159
837396	17
511510	93
1113282	208
269070	5
351972	8
1106614	101
1571092	115
547076	4
310748	20
518967	25
324849	8
4432234	49
350256	19
4322275	3
572860	19
228232	8
194684	3
260454	28
2272351	58
581933	22
1510067	37
263244	5
550793	135
336276	3
400599	28
831641	6
346804	4
4319005	9
4432841	100
351859	5
326644	59
197279	21
180092	26
327808	34
830189	1
355440	82
188697	6
383971	7
191822	5
349142	8
259609	45
354800	13
191445	3
228785	66
311564	22
401384	1
311466	2
631764	24
269828	12
637934	7
234298	5
301363	1
571178	1
344329	242
303574	115
323595	2
581474	3
336789	22
168047	4
4390755	41
305758	3
272328	13
277332	22
332865	5
652332	35
363035	4
267694	18
268043	24
350149	17
335615	2
323154	21
296099	1
449833	36
742605	7
697874	2
784040	19
274018	6
827689	2
196349	13
182061	3
269176	20
275061	19
328212	4
275974	74
825939	1
4352875	1
174420	54
443853	1
579541	2
341448	3
330116	25
322991	12
724472	7
323403	78
313816	6
270051	31
1076587	2
565585	1
350381	10
299687	47
158979	1
4407703	11
276777	3
349624	18
345791	15
593043	14
372368	4
321484	2
268220	29
351094	3
278550	16
449245	1
833731	8
348142	18
539647	19
180738	3
337013	6
272834	2
33668	1
331013	4
352812	28
198725	2
347128	2
178556	1
213147	23
334699	2
2797565	7
274749	5
199600	5
330831	11
278563	15
343140	21
279248	8
326940	13
351405	16
320249	1
305803	11
132929	14
171322	2
264657	2
275423	10
1028915	6
312145	23
258202	8
531238	52
589450	8
355312	9
182033	19
306699	1
267220	2
265030	4
207207	5
350320	1
356590	2
274795	13
1110378	22
462764	20
270513	1
277729	6
522551	2
369389	18
352509	17
716006	3
390497	7
4359831	5
322609	2
261365	8
354163	3
215214	5
2877100	22
317633	6
274694	3
322112	11
276151	11
1114226	4
830080	11
184184	1
331043	23
352222	6
334751	11
403497	16
356657	7
4308149	2
198770	2
726712	13
3176547	16
367176	16
354971	10
420168	3
1110037	2
339886	4
350763	7
339216	3
291750	1
1110008	6
640999	1
343181	2
189237	5
217186	1
97151	12
4468805	1
351881	1
331859	1
198814	9
258957	1
546456	2
181007	2
583500	2
214450	1
155701	5
215918	2
189171	8
277204	10
261132	1
321353	1
519880	2
519290	1
4430503	1
585941	4
349680	1
4355739	6
174791	1
743911	4
327282	21
167719	1
320224	5
361853	22
269619	3
331150	1
105804	1
350965	3
527891	1
351734	5
772972	2
544305	1
189476	2
342075	3
269285	1
585073	1
4480176	7
274857	1
439437	7
349036	1
584137	2
322250	1
263171	1
316521	1
549508	1
309302	8
332651	5
213784	3
354032	6
275653	7
362057	1
326701	6
580081	1
1111782	5
322062	5
562797	9
271602	1
275397	2
271835	1
195455	1
319134	6
259382	8
186510	6
274901	20
567961	1
353453	1
2797559	11
512695	2
588471	7
337765	2
190835	7
338926	18
191789	2
228479	3
304909	1
581384	1
211378	3
508842	2
339156	1
326998	4
327284	2
573068	3
320581	4
766113	2
356404	5
326820	4
1105454	14
581079	1
331760	4
197989	2
273586	3
329741	4
331782	3
275859	7
520720	3
559991	1
47100	4
350444	4
588429	1
277512	4
305009	1
261894	1
267042	8
268297	1
582563	1
529905	4
182735	5
157546	7
276466	1
110706	2
264014	4
186526	1
229533	1
340960	1
266198	1
344256	1
336736	10
578287	1
411254	3
278712	3
175267	8
336632	4
826303	1
269418	3
349874	3
539820	1
288487	1
307608	18
498743	1
730939	8
364341	1
571242	2
305099	1
177677	1
343038	2
189109	2
303177	2
571843	2
352533	6
1112814	2
360238	1
347367	2
510377	4
274935	3
1108356	2
348875	3
330064	2
174853	1
446135	5
288223	1
332885	2
581014	1
267071	1
274619	2
252684	2
334682	1
276663	1
199041	2
1107018	1
313878	1
743693	6
332608	1
344101	3
585480	2
221429	8
561193	2
266715	3
271734	1
260018	2
214904	4
454921	1
158183	2
354158	1
167509	8
422727	2
452014	4
296607	2
197463	1
1111448	3
274599	2
347490	1
234121	1
905769	4
190057	5
450399	1
269006	1
262399	1
1109539	1
342786	1
196962	1
562417	3
408513	8
389529	1
348336	2
300128	1
273967	2
177822	1
311961	1
196742	1
258169	3
584263	1
536754	2
275194	3
428632	2
208571	5
335401	2
189288	1
292074	1
511216	3
353073	7
370086	11
381979	1
355175	8
629361	2
191493	1
348785	3
199137	2
1108078	1
214684	3
231510	3
378273	1
206367	4
263138	6
344726	1
352612	4
268720	5
295564	4
661055	1
314703	1
326448	1
176154	7
552035	1
175529	1
273182	3
343975	1
276044	2
1113587	1
3998912	2
198200	3
204093	1
288168	1
197344	2
439880	3
276052	3
198865	1
167420	4
259249	5
694641	2
335183	2
422283	1
304948	1
565288	1
319454	1
210867	3
276761	4
308419	1
565625	2
313390	1
268425	1
388945	1
267368	2
539601	1
275873	1
922761	1
339351	1
311889	1
576166	1
330754	1
331737	3
197286	1
164395	1
296576	2
838338	1
276996	1
815207	1
263865	1
536989	1
348897	3
259884	2
352965	1
210895	1
591405	4
519763	3
1111582	3
344400	4
166099	1
354964	3
313069	1
513742	7
311734	1
142325	1
324522	1
278123	1
190646	1
276509	1
50779	2
4420206	2
277163	3
348393	1
264298	2
359105	3
826302	2
543348	1
345709	1
964067	1
268612	1
21652	2
610842	1
522433	2
863682	1
191948	2
269068	1
356353	1
269294	2
421893	1
175972	2
551877	1
340706	1
515299	1
270480	1
427219	2
194787	1
335965	1
1026524	1
264787	1
230132	1
323829	3
349864	1
528756	3
533847	1
726550	1
592649	1
343581	1
276561	1
513685	2
262766	1
262935	1
264823	1
339992	2
272192	1
356455	1
271431	1
49406	1
318571	1
309441	1
4471139	1
144509	1
658370	1
376516	4
271500	1
254011	1
845291	1
353923	3
191951	2
826382	1
533480	1
1857626	2
363511	1
340447	1
400739	1
275543	2
529192	1
214603	1
330296	1
589076	1
324482	1
416078	1
772384	3
272072	1
352497	1
350626	1
190975	1
198170	1
277115	1
273705	1
183675	1
176760	1
316357	1
295909	1
359020	1
419245	3
295075	1
199572	1
264424	1
263102	1
36503	1
308224	1
559410	2
314621	1
351960	1
338845	1
187882	1
341223	1
362078	1
846141	1
326076	2
549756	1
171636	1
343431	2
343859	1
262409	2
330053	1
470117	1
157122	1
348404	2
803010	1
278753	1
354494	1
272953	1
338133	1
405046	1
526020	1
209377	1
195982	1
335057	1
577512	1
343815	1
328724	1
360015	1
350717	2
191816	1
548032	1
312490	1
1094991	1
172063	1
333412	1
303919	2
292105	1
269815	1
753891	1
291934	1
277588	1
325633	1
230553	1
620319	1
259762	1
385545	1
```
