## Extended Data File 1 for "Diet induces reproducible alterations in the mouse and human gut microbiome": SRS3574476_SRR7555895.otus

```
#OTU ID	SRR7555895
209028	1238
216524	15228
331043	1723
312440	651
260451	19
273232	3760
355746	1157
173245	23
331720	1464
197074	128
347933	5314
313878	518
548775	29
1107175	337
194665	110
389282	1610
263380	205
352049	548
322372	3535
460953	1993
336276	49
262166	959
1110135	971
1105038	509
414089	102
263420	364
195919	3494
262399	5261
214120	293
194710	198
572860	25
276802	1153
198964	2675
179838	272
350149	272
341448	4808
443620	171
844902	72
343853	1560
295188	2107
335267	4
4343981	9
174420	67
322991	1127
2645488	70
3172943	740
304080	12
899714	768
421792	2847
206817	1901
354163	63
180405	875
338796	328
447141	201
299687	256
231169	47
278550	38
535399	36
2120779	370
336676	385
242029	859
398255	744
322059	138
332666	567
339329	19
1108422	253
830014	28
658370	50
362539	2
337724	1122
331747	279
310748	76
318819	233
303508	39
344329	277
197099	12
197344	1843
826541	177
192475	37
197291	197
194043	2094
215897	3
196733	1338
1107761	31
4432841	229
214159	5
289177	83
353453	44
323154	214
267694	310
264734	2831
332885	16
340451	355
344828	39
445144	126
303841	3
345709	46
344256	9
227886	2
976470	36
199532	725
134762	78
539820	42
342504	46
316731	589
216958	249
191789	568
190835	120
276985	119
195711	2
263227	967
263953	34
233435	440
278712	49
350256	28
180065	16
264572	57
265522	205
790026	67
176760	281
276509	428
509452	64
457371	3
592372	23
274018	47
268971	4
423455	225
179464	268
326644	25
1571092	45
353820	67
261064	155
1110008	53
309663	32
276151	4
335952	2
863682	140
520827	62
197279	7
394270	16
1105687	426
300763	1
276052	43
272175	13
443853	16
339718	54
184184	10
326940	60
581079	33
277204	8
270158	3
359120	1
264193	154
323403	60
322839	2
271325	31
349175	4
357471	33
339720	40
355097	113
199674	146
330024	1
351457	4
319219	22
194340	2
195934	333
338778	98
662674	92
1029949	18
340794	68
549793	3
197989	45
167509	3
265580	2
4308149	124
189147	213
198225	65
339549	78
192206	176
266720	86
334619	136
277505	104
311564	25
335408	2
303184	22
995147	14
1113282	33
265368	76
174770	48
344198	3
178779	11
277067	10
259556	61
176957	89
4232048	1
214699	90
269418	10
441468	4
327284	54
262102	60
313069	16
826382	21
349036	85
306306	17
568968	1
337784	5
296041	136
206324	84
171079	3
178811	3
276597	3
4407703	13
338644	16
269815	7
264534	7
353073	125
350763	29
348748	55
329741	29
356226	115
175080	233
214904	16
268043	53
189288	7
332651	15
260018	16
180092	155
320224	19
975306	15
279298	3
187341	26
326076	7
261365	6
191109	2
354957	2
372368	22
335553	6
292591	156
265280	78
265182	1
191948	6
1105552	1
585881	1
272328	28
328143	41
773251	5
1051764	42
277200	2
375106	12
356498	2
1110312	9
1106861	16
351063	7
826624	2
175365	8
264424	1
352378	2
210867	20
171322	2
1049945	1
1106614	15
346275	1
1107461	31
591439	9
356073	9
390633	3
565481	3
199600	11
305009	23
272949	7
181344	17
194673	11
175901	1
351794	1
271101	6
580305	6
196194	6
662917	1
49406	84
271490	6
348237	1
4306036	7
462832	9
741001	6
847728	1
289315	24
799034	29
296134	3
269070	16
590168	61
661055	8
342777	26
548032	27
338133	6
214603	10
346719	58
271804	9
1110412	2
196974	1
191579	3
265940	41
539647	26
351449	53
567974	3
340853	11
348559	56
208571	5
318470	15
849110	1
511216	22
268706	3
195691	7
192000	2
340357	6
353982	37
337004	87
204171	1
273586	1
192504	18
2797559	8
318396	6
316629	28
303491	14
318571	47
193288	18
321735	6
2233608	56
359376	2
179927	8
346639	6
1107458	5
211667	15
209361	4
313724	2
1111191	12
321821	49
355771	54
323829	97
304416	1
270758	54
262801	25
194145	6
345862	3
574038	1
188299	22
408513	39
356148	5
269546	1
267789	25
277574	1
896489	6
581933	15
324999	9
245324	27
783390	3
216902	166
400599	16
576713	2
345582	55
335632	4
355197	1
1035392	2
191089	16
289984	56
197663	3
3510171	5
348088	48
272909	2
180105	1
215214	1
339886	2
271602	1
985239	16
272880	23
188785	29
521491	14
778758	3
211422	6
351972	34
319214	4
747987	15
838200	3
349310	25
434339	2
4386437	7
528756	10
190273	5
190219	2
348568	4
333602	4
231028	1
198644	3
196578	1
338926	14
528067	9
2797565	7
340690	14
839200	1
196689	8
268410	18
442846	16
315496	13
338757	1
307608	37
186886	8
276861	22
876705	14
350314	12
269885	8
515552	2
520231	4
186351	16
269172	1
345882	25
213147	4
579750	7
417981	6
270876	8
197695	13
341913	16
312062	14
262095	12
342786	35
511594	8
189789	6
716984	6
263253	18
1105589	37
228479	10
347655	1
584241	3
371930	3
350337	13
228374	3
263500	2
450755	1
259870	5
361928	2
346291	24
339229	1
270730	5
179457	3
352612	4
531773	3
194662	21
337561	7
188607	4
423830	19
590175	2
175529	3
1108078	11
730939	4
288581	9
690690	2
185177	9
175078	3
274115	5
808794	7
105099	3
288352	10
209377	14
263252	10
307373	6
183907	3
276414	12
354097	13
2154095	1
302491	3
276542	18
178061	9
266556	11
191387	7
273741	3
261908	5
305152	1
261373	2
290178	3
337673	14
259536	26
753891	3
199307	26
340886	1
381219	15
344807	2
310491	5
592365	1
305012	4
327808	69
268099	1
1112757	10
1108453	8
173939	13
336696	9
234912	13
180235	10
449353	3
166869	3
339351	14
532118	6
517722	53
351465	4
242046	2
186872	1
276629	2
291179	1
340650	2
212694	20
174184	9
452014	13
322776	2
274795	4
589822	2
267373	53
309302	7
567011	4
176154	15
355424	3
277588	8
623471	1
191749	16
355344	6
352192	4
206456	1
411254	12
352965	4
610842	13
216155	1
267071	4
354800	18
187980	2
352799	1
195445	7
338348	12
275869	10
2724618	43
199649	13
380534	26
510780	2
344607	9
273967	7
331013	11
318997	1
1028915	11
346657	2
1510067	10
262970	1
262104	24
310642	2
2318202	1
328212	17
346098	3
271476	17
337727	5
205613	1
199707	5
419245	34
336844	1
272905	17
332507	1
270491	2
579324	2
160016	11
258169	11
113919	1
324522	3
173739	12
326448	2
350666	7
258530	2
276894	2
530947	4
273182	15
331782	1
354517	1
263111	1
1111448	4
348376	10
270984	3
260156	17
259195	3
1076587	3
263873	5
167078	8
269949	16
186122	11
211494	2
273500	11
263535	2
309963	3
314323	2
314188	1
351734	5
206421	7
1105328	4
170926	3
182176	9
332962	1
299171	3
353085	3
550793	8
259382	11
584263	1
354032	5
176853	3
317633	9
184903	1
228785	6
301498	2
174587	6
313274	20
769075	2
331737	14
356055	3
183211	1
268720	7
261744	10
277163	1
356187	1
351062	11
261664	8
420345	15
203605	1
277420	3
175646	1
335401	6
295075	2
189346	5
274894	3
816919	2
348142	5
323595	11
349783	1
263402	6
570228	2
1109505	21
174418	12
331248	1
667010	1
206790	1
1098946	5
263171	5
356405	2
349798	4
321251	2
174791	1
262766	2
191994	4
192878	1
264429	3
351881	9
336632	15
436341	6
258202	4
193723	2
311545	1
379505	2
341343	4
290688	1
174698	9
266715	12
352171	4
1105659	2
182583	2
339905	5
409947	27
250270	4
343975	2
268026	1
210665	2
148072	1
174847	2
188740	6
172163	1
334751	5
194878	2
190976	6
333837	2
439437	11
739826	2
453896	3
305330	1
462764	7
198513	3
270303	1
786449	18
288682	1
182033	9
258957	2
593216	5
333341	3
562369	5
259506	1
320844	5
269141	1
363731	4
186194	6
309285	1
177451	3
272619	1
189215	4
577512	5
297315	1
359750	1
191325	2
185923	3
180511	4
443945	2
1112373	8
315669	6
214116	4
1110037	5
295564	8
189272	1
205981	3
211234	2
356180	3
178331	3
275423	12
196349	5
685156	2
631564	1
1109929	2
1111216	1
271830	1
268121	1
177414	5
263203	4
259293	2
368615	4
333576	1
697874	8
190425	2
264298	4
183750	5
268257	1
1106787	1
352652	1
189024	2
592977	6
839598	1
276761	3
185222	2
271494	7
271592	1
593709	3
273100	3
547287	1
543553	1
3765807	1
340706	3
879327	9
2162309	1
449833	1
576919	1
4476330	3
146502	1
554463	2
262541	5
348821	1
330460	3
279019	1
355940	1
2435303	1
350188	1
266413	2
271449	1
98048	2
271880	1
532235	1
810754	1
198998	4
275895	2
575756	4
520808	1
190116	3
258586	2
434089	1
342075	9
301960	6
197801	1
355621	1
190047	1
541135	4
183770	1
418131	1
333638	1
264155	1
846464	2
381979	7
194048	5
273954	4
328905	3
259511	6
724472	2
193705	1
161135	2
128227	2
355045	4
338741	1
194903	1
513440	1
278123	2
167420	4
182600	1
333079	1
323189	1
356454	3
184322	3
187561	1
198398	2
336292	6
349246	1
578649	3
1106362	3
363166	1
177590	3
929836	1
180476	5
338640	1
269621	1
261177	4
187989	5
188116	4
266621	4
275218	2
323614	5
1110988	1
182081	2
272608	12
3694603	5
262756	3
196533	1
536185	4
177822	1
387615	4
190609	1
182771	1
191951	1
196672	1
274844	2
583974	1
335967	1
356012	2
174499	1
440840	2
105921	1
186162	4
272184	2
583046	1
260056	8
262960	1
175193	3
321983	2
289636	1
276190	1
266841	1
186497	3
272788	2
348785	2
1112814	1
3392840	4
1802717	1
261315	1
350381	1
352840	3
459276	1
332454	4
743781	1
194277	3
267470	1
269176	4
266976	3
1021682	2
345126	4
3251419	1
277329	2
195982	9
192930	1
288128	2
268123	3
186024	3
322464	1
336691	3
259884	4
262633	2
272004	1
308400	1
304123	1
340535	2
264014	1
348085	2
332865	1
346648	2
299898	1
347189	2
302641	1
345347	6
191445	2
294302	1
278059	1
265211	3
211595	2
319938	1
988314	1
392887	2
264787	1
196571	1
339092	10
317265	2
307012	1
334575	3
332587	3
267041	1
268297	2
317002	2
295296	1
346804	5
111771	1
330564	2
269145	1
323862	1
196777	1
176935	3
304408	1
348508	1
199698	3
348393	2
197377	1
188410	5
830189	2
825939	4
273724	1
511564	4
4420206	2
342575	1
340642	1
331417	1
276037	1
1108470	1
335330	1
174177	1
310653	5
292243	1
761408	2
331240	1
353896	1
197352	2
181091	1
192777	3
406247	2
569522	1
395040	2
276466	2
317099	1
177855	2
838685	1
265793	1
343264	2
4456605	1
354540	1
321768	4
305750	2
457614	1
265503	1
711099	2
319134	1
358007	3
588038	1
164967	2
421893	2
173830	1
1056816	1
548753	1
899195	1
272080	4
196893	1
295556	1
584102	2
570646	1
320369	3
707986	2
466409	1
514241	1
269501	1
842786	3
320249	1
267892	2
352202	1
593043	2
260547	3
563210	1
271572	3
340680	1
275339	1
266896	1
214889	1
193617	1
197453	2
335719	1
329830	2
275974	1
279344	1
365145	1
277497	1
188533	1
328523	2
191318	1
258411	2
259578	1
584765	5
273136	1
272701	1
401384	1
271045	2
267536	2
258283	1
157772	1
183045	1
1107439	1
334582	2
178106	3
335508	2
1111294	1
261142	2
271533	2
337461	2
356353	1
264225	1
276499	1
311587	1
205134	2
197290	1
1144996	1
520081	1
346267	2
311466	1
203970	1
317031	1
3197419	1
829302	1
4348571	1
271706	1
316946	1
335675	1
307640	2
188548	2
271139	1
198170	1
292294	1
272953	3
261132	2
334267	1
839558	1
408877	2
207284	1
553245	1
197782	1
187319	1
191432	1
162913	1
295856	1
209446	1
997909	1
266583	1
188523	1
4418586	1
367946	1
337762	1
348897	1
334365	1
372146	3
321390	2
321809	1
268581	1
548692	1
397444	1
195006	1
550996	1
296697	1
270059	1
174417	1
839233	1
176955	1
894560	2
301136	1
575261	1
336542	1
207252	1
277443	1
268596	1
383992	1
368261	1
330064	1
196191	1
1110378	1
354622	1
318370	2
273631	1
277215	1
298254	1
351593	1
580521	1
306914	3
294219	2
231752	1
763985	1
175575	1
212201	1
566391	3
277442	1
332284	2
259625	1
454363	1
726550	1
350392	1
198045	1
349459	1
292909	2
509383	1
271944	1
458550	1
354971	2
191816	1
729559	2
580920	1
583266	1
268708	1
275873	1
332168	1
173815	1
195694	2
310103	1
318320	2
732285	1
238635	1
571242	2
439924	1
512903	1
189171	1
356590	1
275159	1
264657	2
813654	1
329399	1
157957	1
17311	1
348875	1
193477	1
189879	1
191476	1
1112190	1
308760	1
797229	1
728069	1
356011	1
183312	4
584152	1
199067	1
352933	1
4329776	1
422283	2
277293	1
289426	1
313037	1
336789	1
1089636	1
273776	1
538967	1
183302	2
267502	1
771824	1
262394	1
175213	1
288109	1
349257	1
4370024	1
336761	1
344158	1
313741	1
309249	1
772972	2
528157	1
299008	1
272576	1
268865	1
1094991	1
584463	1
40149	1
325977	1
177708	1
181940	1
228310	1
261924	1
337732	1
328391	1
364034	1
580090	1
586290	1
175077	1
436032	1
269775	1
178817	1
194656	2
259866	1
572461	1
207288	1
562376	1
229348	1
523064	1
261486	1
849147	1
233691	1
347908	1
171636	1
345804	1
529923	1
261799	1
271439	1
277265	1
273240	1
382220	1
342887	1
337609	1
```
