## Extended Data File 1 for "Diet induces reproducible alterations in the mouse and human gut microbiome": SRS3574477_SRR7555894.otus

```
#OTU ID	SRR7555894
355746	7527
326940	270
322991	230
216524	16541
197344	1916
353453	31
262399	3469
194665	279
331720	2113
198964	1358
233435	161
1051764	24
276597	46
539820	66
331043	1381
347933	4741
2233608	35
1105038	303
341448	1144
176957	266
334619	100
421792	3301
460953	1982
266720	222
276509	473
197291	495
196733	942
328143	59
189476	6
423455	194
572860	76
1110135	1011
195919	2439
209028	328
307608	44
261064	41
343853	520
443620	347
322372	947
331737	55
180405	564
264734	381
1107175	174
206817	1470
199532	2172
352222	181
271476	82
344329	1647
193288	42
312440	260
313878	413
1105687	389
414089	435
189147	546
422727	10
264534	2
352049	576
724472	13
194043	1164
134762	101
336276	143
1109505	9
338796	365
339549	372
1108422	144
327284	88
276802	71
273232	471
352378	39
295188	775
194673	11
707986	2
340451	432
336676	238
275423	116
355771	258
260018	5
198753	3
296134	6
350149	79
1110008	53
263380	37
206421	6
326644	323
211667	37
353073	148
98048	7
259556	72
445144	116
353820	167
4432234	120
262766	10
264193	137
349310	766
263227	280
191789	230
332666	154
267694	184
353982	73
327808	217
335952	13
276052	68
520827	50
268043	71
335401	31
322059	74
409947	20
329741	172
844902	50
337724	547
194662	115
178779	20
296041	40
276158	17
346719	122
2120779	70
177748	3
214116	286
398255	168
276561	75
408513	91
352799	1
271439	5
289177	75
198024	2
195934	131
313274	35
355197	2
268542	5
269815	5
976470	32
184184	4
899714	108
357471	35
516029	8
276985	24
273182	27
274619	3
168145	8
231169	15
581079	69
548032	19
271804	21
279298	37
318470	5
352202	1
262104	78
179838	201
316629	135
389529	18
354163	196
4308149	22
197989	28
176760	66
227967	3
592372	46
830014	11
351972	32
661055	157
761408	15
192206	87
269949	134
528756	4
213147	22
259382	52
228310	121
662674	38
266976	3
199698	1
3172943	121
184322	2
579293	28
198998	10
4386437	38
192475	10
339329	46
262095	18
340850	1
321821	65
261373	30
174420	35
581933	113
320224	25
190835	127
315496	16
342786	91
400599	55
658370	18
263420	201
269070	9
272328	19
535399	33
265940	192
162991	2
197099	23
350256	33
342105	3
381219	41
591439	4
338640	4
348559	41
344422	4
299687	164
443853	18
389282	184
342777	8
198225	59
349246	9
328905	16
277442	5
262166	90
337784	36
339092	22
730939	5
339720	30
323403	40
277505	72
188299	24
340254	18
190116	8
268971	14
349036	28
462764	20
261664	26
304080	22
259870	131
309302	33
382220	1
265280	78
198045	1
199674	86
826541	76
199059	1
189288	9
318819	88
317633	27
564334	2
192504	12
985239	11
195006	1
345582	38
276996	8
268720	33
274400	2
191749	20
216902	99
350337	6
276761	16
4383135	8
212694	12
273737	28
4348571	1
1108470	4
206324	36
189585	6
259912	4
272175	12
343975	2
260156	33
333837	41
258957	67
351449	113
317031	11
347115	1
1111191	30
260547	33
346764	19
270448	4
449353	4
566391	28
267789	11
536185	1
592977	7
265182	8
1105589	10
273967	3
350314	3
593709	23
839598	1
174847	7
345882	13
462832	18
333638	6
1035392	10
351881	40
263252	17
1110312	17
245324	18
259087	1
242046	24
1109539	2
176836	7
344828	39
519763	4
2797565	12
826382	37
1105328	23
356226	83
265503	3
175078	5
326076	5
637934	71
303508	27
264572	29
790026	6
199307	109
528067	10
352840	3
180065	7
175365	29
1107461	5
171079	13
846464	7
452014	20
351062	33
323829	57
813654	6
697874	14
569522	2
311545	1
271734	5
262541	10
351593	12
181940	10
272949	2
309663	13
340690	11
185222	3
511216	19
2797559	12
350188	2
348659	4
187341	19
338133	9
199600	33
778758	5
337673	17
262102	20
580044	3
337004	76
1107761	11
311564	11
310499	7
332854	3
234912	6
277588	20
307170	29
324013	1
580305	5
289984	6
711099	2
356353	5
182033	27
662917	15
321251	5
288352	19
274795	22
336696	3
199707	16
372368	7
1110412	3
173245	15
423830	9
197775	1
345347	2
769075	2
272758	2
153291	9
292591	69
194710	52
4045882	2
338644	7
319214	27
277204	9
175080	63
174698	13
565585	1
441468	3
310748	12
1106861	3
191089	8
195982	47
876705	20
1108078	16
339718	15
447141	51
576713	7
216958	15
303184	13
444987	5
195691	17
406247	6
192000	3
354097	8
276542	9
271880	17
344256	2
316946	3
274697	1
2724618	13
278712	14
270158	3
192878	5
180092	38
352192	54
287875	3
177590	4
394270	5
521491	7
345126	9
263953	27
586453	15
352965	11
188116	15
631564	8
174770	44
690690	2
268410	40
325289	2
335632	10
265301	1
1510067	23
288581	15
264424	1
265706	3
1106614	34
344158	6
263946	1
261365	19
332454	4
338345	4
289973	1
179464	27
4427090	2
276810	2
577512	4
592860	1
328391	8
292243	2
348821	1
419245	17
319219	22
610842	3
189024	4
272576	4
176990	2
334575	4
276190	4
646743	12
189215	8
896489	4
2154095	1
175575	2
319134	27
333602	5
174184	4
743781	8
1107458	4
197624	7
266556	10
305152	9
387615	8
259762	9
350763	26
303841	4
338348	12
193477	5
295564	8
191445	9
273325	1
278912	2
4420206	3
273937	3
185923	3
273586	6
579750	2
372146	3
214684	12
331013	1
547451	1
308359	6
417981	5
348404	2
356405	2
337468	1
346291	9
157546	1
355097	12
517722	36
330024	2
351734	5
344198	19
275293	6
331782	5
289315	15
342504	38
261132	6
278550	39
242029	12
173815	1
567011	5
229452	7
716984	10
186555	1
189789	5
306914	8
188697	4
214699	16
188786	2
228785	10
268123	8
323595	11
177822	1
147195	1
323154	13
4390755	6
347496	1
263873	3
189346	6
572461	1
263171	3
348875	5
192498	1
261486	3
303491	14
348743	4
270303	2
192133	1
335895	1
167078	7
187535	1
380534	20
295075	10
799034	8
266621	4
51323	2
233691	3
318571	11
167509	30
548775	12
191811	5
170926	2
320844	7
171322	4
197972	1
334365	9
353026	8
346098	5
3694603	4
259195	14
352171	12
562956	4
363731	1
314323	7
277067	4
208571	6
173939	17
1029949	6
511594	2
269885	6
266583	6
233587	1
411254	2
313095	9
187319	1
317515	1
264316	2
185177	14
268725	2
310653	2
272184	3
346804	3
995147	4
299171	3
275123	3
198888	1
354800	3
356055	9
439437	1
261908	3
332507	2
334751	13
269814	3
177855	5
567974	2
336844	1
420345	8
196191	7
1111448	7
298163	3
295023	1
192316	1
269585	4
185743	2
195433	1
276364	3
544859	7
272880	6
332885	3
275511	1
422283	14
315669	9
271494	4
442846	3
339031	1
196194	5
1026524	2
511564	7
276402	1
258586	7
336632	3
345709	1
340794	15
292962	5
294710	1
354032	1
191476	3
4341234	1
271592	1
196349	10
313069	10
183907	1
258169	8
215018	1
348088	5
368615	8
197279	6
277329	3
397444	5
338926	3
330564	1
367176	2
351063	2
272092	4
348142	3
211422	4
258899	2
879327	5
330296	1
331747	8
197695	3
191948	1
307373	9
271139	1
337407	1
182583	4
323614	3
591405	1
230725	9
269418	7
339905	2
584263	1
185483	2
348376	6
273741	9
330578	2
830189	4
863682	3
355344	8
1111294	3
193705	1
335508	2
583266	3
849110	3
180535	6
1113289	1
113919	3
753891	4
174418	9
193722	1
40149	1
268220	1
461487	1
322464	3
199649	10
826302	4
332651	10
344607	9
434339	1
290178	5
196390	1
609589	1
176935	5
328212	19
175573	4
434089	2
276414	7
830080	2
174791	16
348748	4
269777	2
341913	8
250270	3
739826	1
173739	3
267373	15
332608	1
211234	10
209377	4
264298	3
348393	2
523064	1
273958	1
207252	2
311466	11
261177	2
453896	1
267536	4
292909	1
133892	1
335267	12
339886	3
353085	2
197074	9
589822	1
401384	1
354517	1
273954	4
322776	3
306469	1
336789	6
516494	3
287635	1
173830	1
307768	1
194693	1
356148	3
332587	7
277967	1
4306036	1
197890	2
263402	1
180476	6
318396	1
328536	1
260655	1
180671	1
4450025	1
228479	5
179927	5
365145	1
356012	2
186872	2
628014	1
361928	1
348085	3
198238	3
575756	5
1105552	2
348358	1
351405	8
590175	3
265036	2
4298973	1
574038	1
270876	1
3510171	2
323189	2
336174	1
259293	2
332475	1
1028915	4
334292	23
337561	2
341343	5
258725	1
277574	3
273100	1
340853	6
346639	4
747987	1
176853	1
530947	3
260660	1
269501	1
186886	3
355822	1
808794	11
190425	2
4456605	1
550793	2
271101	5
340706	1
271544	1
520231	2
1062061	1
51677	1
349783	1
342075	3
349798	4
160016	2
267717	1
554463	1
214450	2
335097	1
356590	1
296697	1
308400	1
270153	1
359984	4
194048	1
264225	3
269091	2
355424	1
348785	2
1110988	1
309054	3
191816	2
311471	1
321735	5
741001	5
264252	1
260451	2
314188	3
352612	6
214603	3
381979	3
416287	2
336063	1
181597	2
810754	2
205134	1
826624	1
311371	1
358798	1
510286	1
312062	2
191837	1
344807	2
272788	3
266948	1
194478	1
988314	3
177697	1
510723	2
340535	4
457614	1
586485	2
304416	2
186707	2
183446	2
316731	2
258411	1
570421	1
321768	3
210554	2
457371	1
197377	1
783390	2
274958	1
346267	3
214159	5
198513	2
336691	1
4296701	1
210665	2
182723	3
334267	1
436341	10
348074	1
649107	1
195347	1
309083	1
352533	1
196004	1
262935	2
263662	1
189907	3
266896	3
356187	2
267071	1
584137	2
345434	1
589076	1
582101	2
264109	1
261572	1
197696	1
304427	1
268492	1
215317	2
268026	1
206790	1
186351	2
175978	1
842786	2
305009	3
228374	1
263253	2
302972	1
263111	1
230268	1
1112757	3
271572	1
270219	1
271490	1
1089636	2
276629	1
268927	1
545236	1
548692	2
175529	3
186858	1
708190	1
729559	1
315390	3
527891	1
198644	3
259175	1
186194	3
259511	3
314621	2
275321	1
838200	1
4481359	1
549950	2
580920	1
330460	1
341713	1
465480	1
806407	2
190057	1
178061	2
191109	3
195012	1
261894	1
355045	3
332168	1
322839	4
324999	2
196709	1
578649	3
536535	1
4430498	1
354612	2
321952	2
335553	2
267041	2
572646	1
177708	1
786449	1
1110378	2
275476	2
572010	1
350666	1
193723	1
593369	1
336542	1
360703	1
174587	1
519765	1
295417	1
342575	1
341622	1
440840	2
319603	1
318789	1
1571092	1
335330	4
260001	1
174499	1
4357315	3
263155	1
416341	1
318959	1
347166	1
321706	1
588038	1
259884	6
366752	1
317389	1
197290	3
873972	1
189879	1
268099	1
191318	1
366500	1
196571	1
337609	1
258530	3
337461	1
272004	1
820061	1
320369	3
164744	1
346185	2
436032	1
272953	2
176154	3
336277	1
1087825	1
337727	4
530383	1
261142	2
826303	1
211743	1
276592	1
259251	1
266841	2
157772	1
261924	2
307462	1
307640	2
354957	2
4442841	2
549793	1
334870	1
183312	2
929836	1
341902	2
177414	1
4476330	2
259536	2
591663	2
716006	1
276000	1
214904	2
333341	2
175491	1
531773	2
347189	1
268425	2
278563	1
310877	2
548021	2
575268	1
306699	1
1109929	4
3568684	1
198170	1
190273	4
272080	1
276894	1
317265	1
1094991	1
1073431	1
263044	2
192209	1
583398	1
815573	1
189272	1
268475	1
340650	2
276861	1
191064	1
2435303	1
271563	1
189279	2
513021	2
192777	1
339791	4
326448	1
180528	1
289636	1
311390	1
623471	1
4350702	1
183211	1
191216	1
275218	1
174959	1
838685	1
356498	1
334617	1
302102	1
313724	1
211795	1
277200	1
579244	1
532118	1
301960	1
344943	1
525606	1
324884	1
349459	1
261063	1
164395	2
364175	1
213401	1
348508	1
1049945	1
4365109	1
268706	1
273657	1
562369	3
305012	1
195694	1
192930	1
265793	1
180563	1
311587	2
344400	1
196749	2
197790	1
786646	1
314053	1
191387	1
509383	1
183545	1
1106362	1
343264	1
293580	1
349175	1
275895	1
352933	2
323061	2
259506	2
181237	1
304408	1
553245	2
395040	1
539296	1
330414	1
230421	1
276305	1
196689	1
439924	1
580521	1
198592	1
368412	1
162913	1
4421273	1
167420	2
3874253	1
182600	1
1098946	1
178811	1
186650	1
1144996	1
190219	1
298535	1
510780	1
180511	1
187989	1
182081	1
332284	1
308332	1
444241	1
176955	1
275819	1
346604	1
551915	1
345557	1
4407703	1
270730	1
332132	1
4439468	1
259866	1
329678	1
274509	1
547287	1
269775	1
277293	1
188883	1
186602	1
183750	2
629361	1
340642	1
266153	1
197663	1
187980	1
275653	1
331965	1
307092	1
159743	1
175901	1
196578	1
584765	1
268297	1
305750	1
214120	1
276837	1
267502	1
354540	1
930834	1
```
