## Extended Data File 1 for "Diet induces reproducible alterations in the mouse and human gut microbiome": SRS3574478_SRR7555893.otus

```
#OTU ID	SRR7555893
406247	1479
263876	8
242029	1686
899714	7763
183446	30
198964	10872
264734	3215
389282	1730
273232	34072
343853	1497
1107175	720
196578	9
276597	8927
273776	5
268425	59
332885	951
259511	569
199137	167
1105328	405
185177	465
354800	3691
194043	120
460953	49
262166	1442
273136	1761
276802	1865
342777	54
230725	63
662917	174
262095	1100
336276	3336
761408	459
724472	162
411254	739
305997	4
273724	1
327808	496
199600	678
134762	46
338796	144
350256	918
192206	187
272092	442
353073	125
331720	1185
846464	88
174184	19
339329	39
2120779	1016
339351	936
228310	327
342575	10
586453	123
233435	253
313274	8
192878	80
267042	342
317633	87
189585	912
296041	281
335267	820
790026	184
329830	3
343264	233
344329	1072
462832	113
579293	528
1111191	87
581933	292
191789	1
276985	177
336696	1780
447141	99
271944	96
274958	89
729559	128
267847	298
180405	2425
323403	276
266621	208
276509	428
197344	463
261365	904
175575	21
191811	297
194665	324
400599	773
180528	5
275218	283
295188	829
354032	153
322059	18
276561	1188
336632	79
1105038	9
1110135	474
339549	19
355771	227
581079	158
1105552	11
271592	240
167420	1364
341448	156
272175	172
259556	169
245324	27
322372	23
344607	71
275975	112
269070	555
830014	103
327284	249
4425256	1
196315	1
190273	18
185743	150
985239	44
263272	38
178331	43
273954	14
2364592	1
154598	10
331737	132
266583	21
1106475	7
340451	41
414089	333
259870	55
309963	382
261142	213
321768	408
271476	645
262399	40
347933	10
182176	48
175078	119
316381	2
206324	21
344256	187
271325	13
216524	358
193477	2
197074	354
548032	61
263138	102
351881	32
582184	1
354957	108
452014	57
260200	45
352182	4
716006	417
208571	161
387615	18
3424669	1
266841	20
272258	5
462764	69
539820	158
662674	3
813654	6
353982	1
276592	1
579278	1
271401	1
783390	18
180563	5
331013	185
1105687	192
338926	35
356353	7
277588	77
216958	157
272595	5
276894	12
180092	33
592977	3
163433	1
274619	31
265368	87
366752	1
844902	44
330024	1
274374	38
265280	116
356148	18
363731	84
416287	2
349310	28
356498	1
199674	3
593043	31
338348	68
354540	2
588471	6
580305	3
267124	64
275123	4
277208	11
258202	47
263252	17
194662	148
346719	74
195919	20
269501	91
322464	25
336817	5
234298	5
189288	1
269161	30
191867	9
196733	65
303184	51
4476330	36
270448	87
3251419	6
237479	1
1108453	11
325036	2
183927	5
260246	1
716984	53
186871	1
544859	14
826382	4
303491	12
343581	113
353820	8
340125	1
339092	94
323154	43
196672	5
275557	118
1108470	26
399245	2
308332	33
272768	24
1089636	9
191762	1
353026	8
271045	11
267717	58
350149	8
265912	39
176957	118
214120	64
808794	1
331043	11
580920	23
298163	6
266896	28
839233	1
434089	4
1051764	32
259506	2
267739	3
346804	33
590175	3
3172943	73
335632	26
355746	106
1094991	3
276434	105
408513	58
277200	20
179838	6
1110008	21
869324	2
354163	4
306914	57
4383135	1
273476	3
468313	1
312062	2
331150	6
528067	7
319219	5
267789	2
260547	59
530947	8
582652	1
270105	36
398255	22
262766	18
929836	3
521491	4
535399	15
4387246	1
312440	14
176154	22
186272	1
349246	6
260001	15
4407703	24
555945	3
269815	8
274018	3
445144	32
747987	41
995147	5
317031	69
2797565	21
658370	17
191216	6
263953	32
275653	13
266413	27
272905	32
175901	1
368615	95
382721	5
513106	3
277204	7
335550	3
268708	3
322991	28
182081	2
798164	3
326644	25
275286	3
519000	1
359984	48
199067	20
191222	5
1105486	3
298723	1
271439	6
276404	2
273500	25
381219	23
259382	24
273967	13
352533	26
409947	2
434339	11
975306	2
570421	8
1106614	15
279059	8
340650	6
743781	8
590168	2
263500	7
345582	16
272788	14
331782	8
753891	3
353896	2
988314	23
460611	1
419245	36
567974	7
22352	2
268971	8
557570	7
333341	2
333837	8
318370	20
273737	22
207284	2
268220	9
269418	19
576713	1
378273	4
351309	5
277115	1
211595	11
799034	2
261467	16
520231	3
443853	6
574302	1
188906	5
178849	9
270984	7
3596902	1
589234	1
276478	4
697874	14
1802717	10
321821	26
352049	5
345354	2
261664	8
271533	11
268121	15
1111582	28
543553	2
178811	2
318695	10
271804	3
323189	1
397444	4
196571	35
231169	55
390633	11
313452	5
267694	13
268099	2
786449	3
348875	7
810754	2
335401	35
275796	3
337784	1
346639	2
336174	8
276629	4
423455	19
450399	2
337727	29
352559	2
188785	1
436032	3
833795	5
277385	5
259884	19
801260	2
273741	3
444987	3
182061	3
421792	58
345191	2
356226	15
265503	10
190976	20
589822	8
359376	15
279344	2
193288	2
571744	4
348748	2
588038	2
261799	5
338640	8
388808	2
199532	18
420168	2
512546	1
270423	23
590818	5
352222	2
276761	1
342105	2
590980	1
261315	10
178568	1
439437	30
331317	5
307170	1
343923	4
276643	2
260666	1
345804	35
353453	4
341913	16
342504	7
316946	3
205613	4
548775	14
275132	2
352612	1
557750	1
333638	2
971109	1
341227	1
263420	2
337572	4
3765807	3
269585	76
262102	3
351449	15
276312	1
326940	1
290399	2
372146	2
342887	2
337724	30
172389	1
328143	4
319214	8
267071	28
331086	1
185222	14
271449	26
189346	1
195337	1
511234	1
336676	11
303841	5
1108422	7
572860	2
336789	7
260364	1
274795	14
259536	11
354501	6
320844	1
276542	24
215018	8
400739	2
209028	18
338644	6
227967	8
849147	1
314323	4
345709	1
269949	5
197099	18
337673	6
273494	1
190219	15
842786	4
272290	5
340690	2
174847	1
264429	2
577206	1
264785	3
381979	10
269814	1
267470	5
258169	1
277574	5
335952	16
301498	12
189272	2
329741	2
206817	7
4379449	6
265940	12
263946	5
337004	1
579244	3
318819	2
259195	18
160016	1
194177	1
336810	1
589475	1
4308149	8
334619	4
323862	1
190835	4
247557	1
356164	1
290253	1
357471	2
553938	1
314359	2
351063	1
422283	12
439924	2
334365	1
185519	1
265496	5
269777	7
375106	10
208769	1
264534	14
339718	4
268297	4
261132	6
544419	4
336736	3
317389	1
1105016	4
369109	1
204093	4
269996	15
1098946	3
351833	1
591439	8
276386	1
269068	1
130335	19
337561	2
189611	15
520720	1
197291	4
314188	1
356360	2
272184	4
711099	2
186194	6
185915	1
380534	8
311961	7
195691	5
528756	2
270039	1
288352	2
350224	1
1076587	3
330578	23
266052	1
443945	2
1113282	6
171607	1
268775	1
274901	3
274204	10
265698	1
299687	4
267935	10
579366	4
128223	1
264657	7
511594	3
183750	1
292962	5
2686384	1
188740	2
334751	7
526468	1
267914	5
344828	1
4390755	6
272909	2
565288	1
194710	2
263203	5
182771	2
278440	7
306699	7
271406	3
337167	3
334575	2
214919	2
349798	14
265182	7
272619	4
3568684	4
174770	16
271131	1
193915	1
266976	3
273640	2
580521	2
808414	5
325419	2
312455	2
176877	2
318503	2
578857	7
589076	1
825939	5
324567	2
268123	1
271494	12
593709	1
269037	6
318571	1
269657	2
185186	7
182033	2
216902	4
270382	1
372368	1
272953	1
336844	2
180671	5
583046	4
356012	1
700298	1
423830	1
20799	2
289933	1
199307	1
543824	1
571563	5
646743	1
258641	7
790663	1
549950	1
339791	1
845291	1
450047	1
775976	1
177473	1
262935	2
352243	1
1035392	1
98048	7
270993	1
183545	4
161135	1
520808	2
261572	8
1028915	8
571242	1
173815	1
339771	1
276364	2
275913	7
567875	1
276000	2
265032	1
532187	2
268196	1
628014	1
345717	1
267536	7
332507	2
547287	1
4468805	11
302641	1
273459	1
838281	1
341713	1
179457	1
189147	2
258899	1
214699	4
573379	2
308359	1
321469	1
530383	1
271563	1
879327	2
198225	2
197775	1
591818	1
272889	8
647215	2
334573	2
198839	3
325977	1
176760	4
196194	8
513532	1
275339	1
442846	3
170926	13
355940	2
328905	2
312515	1
4432234	1
272758	5
188523	1
304871	1
584765	1
268194	5
976470	2
263253	1
351859	1
261334	1
304416	1
262484	1
277497	9
270765	1
355197	1
573293	1
276050	1
355837	1
316629	4
311466	1
265036	2
690690	2
214116	1
210950	3
273586	2
325657	1
328391	2
355045	3
196191	4
268410	1
826303	1
262104	2
190420	4
274815	1
192000	2
279659	1
292591	2
277067	2
193829	3
198888	1
228374	3
4362942	1
265363	2
2949004	1
313898	1
263327	4
575756	2
322803	4
258946	1
167078	2
182837	1
849110	3
842714	2
578649	1
4416396	1
515552	1
352202	2
266761	1
555163	1
279340	2
353085	1
191994	2
1021682	1
272192	5
340254	1
313095	3
347189	2
186497	1
317515	1
327656	2
191772	1
357028	4
332666	6
582632	2
259154	1
272834	2
345126	3
199344	1
470117	1
337580	2
215897	4
392918	2
336292	2
232072	1
288977	1
336063	1
288680	1
366722	1
186122	1
260660	1
270758	1
416341	1
214159	2
191089	1
780555	1
4348571	2
289177	1
509788	2
348785	1
4308591	1
193444	2
317002	1
197867	1
266153	1
272598	1
263111	1
806407	1
337762	3
2318202	2
269285	2
265301	1
197695	1
4386437	1
279019	1
443620	4
112033	1
581549	1
367814	1
271170	2
148259	1
330296	2
270303	2
16477	1
341902	3
4366353	1
350759	1
275984	1
233817	2
516792	1
258203	1
830189	1
587347	1
197663	1
356405	1
317653	1
401384	1
271544	1
536185	1
352906	1
564334	1
318789	1
266206	2
346657	1
345862	1
457614	1
274597	3
269992	2
174056	1
174432	1
265580	1
331117	1
320972	2
197696	1
353109	1
4331723	1
546147	2
276158	1
564320	1
278712	1
349372	1
351062	2
193722	2
264572	3
350666	1
368412	1
176544	1
302932	1
585377	1
3392840	1
818468	1
196689	1
276466	1
337336	1
351593	1
263227	2
311499	1
100198	1
274289	2
354854	1
158183	1
304897	1
188533	3
192930	1
346267	1
198998	1
199629	1
271191	1
252684	2
196913	1
453955	1
356404	2
276125	1
184805	1
524842	1
211667	1
320224	1
174420	1
332587	2
144683	1
318396	1
259859	3
287875	2
305880	1
380021	1
309480	1
305009	1
329790	1
335097	1
183675	1
279115	2
666925	1
383971	1
345397	2
273657	3
276195	1
268112	1
313878	2
300665	1
659831	2
4045882	2
329205	1
1523543	2
516029	1
273078	2
586387	1
266720	1
197463	1
259266	2
293511	1
265706	3
175646	1
2054556	1
358757	1
289426	1
183211	1
1062061	1
192654	1
631564	1
196289	2
277163	1
331262	1
298858	1
1107439	1
365536	1
182420	1
363166	1
180065	1
325842	1
277442	1
315496	1
1110378	1
839215	1
265976	1
4439468	1
260322	1
676472	1
258411	2
308042	1
548692	1
261924	2
179512	1
583398	1
346098	1
197568	1
264021	1
173830	1
186555	1
299997	1
347908	2
359389	1
267612	1
321825	1
196385	2
276249	1
180738	1
335330	2
304408	1
675863	1
1106862	1
539296	1
271290	1
1109860	1
196392	1
326543	1
183312	2
346185	1
873972	1
188786	1
276798	1
304080	1
199698	1
229455	1
269373	1
173939	1
264352	1
190504	1
190673	1
192696	1
271572	1
279579	1
164395	1
188116	1
580044	2
187341	1
327739	1
332651	1
318959	1
330417	2
263165	1
276882	1
191516	1
860192	1
221110	1
306306	1
1108078	1
316925	1
289984	1
349343	1
183804	1
276996	1
876705	1
516494	1
308308	1
175939	1
355468	1
189843	1
358007	1
259625	1
195445	1
402704	1
196242	1
186351	1
204144	1
268084	1
1105589	1
594279	1
331747	1
263074	1
277215	1
274972	1
265211	1
292387	1
295478	1
```
