## Extended Data File 1 for "Diet induces reproducible alterations in the mouse and human gut microbiome": SRS3574480_SRR7555892.otus

```
#OTU ID	SRR7555892
579293	1997
899714	4060
406247	291
276561	3973
273232	18247
368615	26
197344	4384
1113282	637
323403	259
354800	235
180405	683
275218	30
276597	1439
265940	108
339351	31
343853	941
1094991	2
344329	159
199674	20
269070	73
194043	96
341448	270
261664	236
198964	2170
196733	77
295188	269
336276	497
359984	155
261365	125
276509	97
331747	4
342504	16
273741	2
264734	98
346719	16
381219	8
339092	16
335267	112
846464	22
400599	301
580920	7
267789	124
336292	100
267694	168
1107175	138
421792	28
849110	1
173939	12
178849	10
338796	149
134762	47
4476330	6
270448	76
535399	23
408513	35
209256	1
539820	113
844902	10
761408	62
1110135	104
267042	171
422283	16
389282	65
593043	7
1105328	13
343264	29
272092	49
271476	116
275557	28
520808	17
414089	71
198839	2
176760	3
185177	58
327808	132
296041	16
268971	6
216524	255
262166	49
411254	96
662674	53
350314	35
729559	17
273737	17
189585	114
3251419	4
2120779	50
336696	36
167420	25
340650	3
261142	17
321768	61
375106	56
233435	229
567974	24
591439	3
265280	25
452014	14
323614	63
208571	19
353073	32
185743	5
262399	7
307640	2
716006	171
447141	68
1108470	11
331720	208
268865	1
3172943	58
548775	1
234298	4
350256	50
520827	2
270105	5
337727	91
724472	44
548032	6
317633	25
350979	2
262095	47
154598	4
398255	33
337167	5
349798	3
269949	45
269285	3
192206	32
380534	15
272258	1
334751	2
450399	1
206367	1
354032	13
266896	3
271804	5
230725	67
352182	4
462832	21
335057	1
259556	63
344256	27
336632	49
1108078	2
528756	1
783390	3
646743	1
460953	33
350149	6
194662	11
193722	10
271944	5
262484	6
259511	44
521491	1
790026	16
332885	23
356353	2
192878	6
209028	7
1051764	9
338348	103
318370	8
274619	5
1802717	3
340451	15
180671	1
212694	1
266583	19
985239	14
716984	9
269585	10
443620	13
266841	2
258203	2
272595	3
194665	12
342105	5
798164	1
266621	8
1076587	1
272768	1
178331	31
268425	44
190835	26
330578	68
1111191	16
176154	3
190219	3
318763	1
299997	3
842786	3
206817	19
199600	23
242029	5
271592	35
199137	6
186555	1
627932	2
351881	6
263272	4
176957	12
206324	6
423455	4
1021682	2
267739	7
197695	6
338926	25
658370	6
292962	2
265368	17
4308149	1
312455	9
184184	3
276364	11
267071	2
180528	7
237479	4
1105038	2
276985	20
272953	6
662917	9
264134	1
331013	19
335952	2
516029	1
180092	30
191811	34
258202	10
356226	7
277574	1
271494	2
190420	24
509788	6
4406410	1
1105687	13
214120	2
363731	10
343581	8
358007	9
322059	11
277588	15
359376	9
976470	5
275975	9
186332	2
341913	3
335097	1
271449	3
261572	14
187319	1
327284	10
342777	4
199698	2
190273	5
262766	10
276542	18
581933	35
274958	7
188299	11
276802	16
337336	3
267717	6
347933	3
1105016	4
261064	7
263252	11
273476	16
270051	1
338133	2
174770	11
419245	11
592977	1
266720	1
308760	15
196194	4
274815	1
571744	3
263953	13
182176	25
214904	3
267373	3
150278	4
272328	2
197074	15
328143	1
190976	2
462764	28
269815	5
445144	2
326940	7
308332	2
191216	5
278550	2
303184	4
181856	2
1106475	3
352840	1
22352	4
259195	6
179838	1
4468805	9
1110312	2
352533	14
263420	2
354517	1
352222	16
199067	1
511216	3
323154	2
309963	12
394270	1
345804	1
988314	3
274901	14
580305	2
346804	6
261132	2
268123	1
214699	2
340853	11
307373	1
273136	4
876705	5
275913	1
260547	2
267041	1
316037	1
259382	6
353085	1
197099	6
4343981	7
272175	6
399245	4
337673	3
354957	12
263203	1
188536	1
316925	1
185222	4
209327	1
269996	1
267124	4
581079	26
331043	4
272889	4
352445	2
276629	1
381979	1
1105589	1
444987	1
269418	4
401384	1
277204	4
548692	4
301498	2
1108453	4
929713	1
261315	1
530947	2
175078	7
344607	3
335401	4
355771	2
323061	1
551915	1
1105552	3
269501	8
206456	1
277200	2
183312	1
265363	1
296134	4
192365	1
274438	1
231169	3
268297	3
277385	2
1087825	1
879327	3
351449	11
279344	2
330333	2
591818	3
416287	2
260200	2
299687	1
271762	2
303491	1
279059	3
349783	1
1106614	2
320972	1
328905	1
130335	3
743781	2
318396	1
196672	3
335330	1
400739	1
175458	2
349246	1
266413	2
271533	1
268542	1
272758	1
1108422	1
343923	1
318571	2
321821	7
338644	4
830014	3
813654	4
434339	1
287996	1
345126	3
522921	1
274374	4
265912	2
174847	7
513685	1
98048	1
146502	1
245324	1
258717	1
536185	2
588471	4
4366353	1
325289	2
348142	3
265032	1
351062	1
180563	1
197972	1
197989	8
268492	4
4439468	1
372368	1
337762	1
271439	1
196191	5
395040	2
1111294	1
839233	2
348800	1
353453	1
331737	7
260001	1
352243	1
273954	2
462727	1
4463030	1
341713	1
267536	1
355837	3
261924	1
439437	4
313878	3
741001	2
334582	1
345709	3
1000113	1
353820	1
183446	1
332507	1
227967	2
544419	2
275653	1
186194	1
3729748	1
310653	1
1111582	1
277208	1
574038	1
1127197	1
258325	1
330116	1
187341	1
1110008	1
313452	2
313069	1
1110378	1
272192	1
185915	1
173830	1
354515	1
183545	1
825939	1
570421	2
513106	1
590818	2
185519	1
369109	1
357028	2
1108356	1
299008	1
189843	1
312707	3
309480	2
178799	2
195919	2
1028915	3
355746	1
275286	1
310642	1
274312	1
191867	2
823251	1
314323	1
1523543	1
267847	2
772972	1
204093	1
259884	3
348376	1
273586	2
259859	1
316381	2
290399	1
267935	1
319214	3
273776	1
275592	1
338640	1
304897	4
171718	1
338778	1
267914	1
4078527	1
614318	1
263876	1
271406	1
340690	1
336789	1
320224	1
317031	1
320844	1
312440	1
576713	1
334619	2
520231	1
1112373	3
547906	1
354622	2
328523	1
322372	1
304416	3
264534	1
298163	2
276592	1
345191	1
351583	1
544859	2
260207	2
195752	1
311961	2
196689	1
196286	1
198998	1
310886	1
337784	1
1009894	1
758788	1
267612	1
387615	1
580521	1
313456	1
185186	1
873972	1
356627	1
346337	1
265036	1
4335302	1
195189	1
351833	1
321484	1
378273	1
298346	1
207252	1
308042	1
747987	1
180121	1
330417	1
4296701	1
828333	1
183750	1
263138	1
332651	1
322464	2
697874	2
302115	1
336398	1
268720	1
584241	2
302273	1
272788	1
258411	1
277497	1
178811	1
272905	1
265706	1
589234	1
572860	1
272834	1
334575	1
337004	1
4407703	1
1110988	1
177414	1
261894	1
193829	1
354964	1
461795	1
```
