## Extended Data File 1 for "Diet induces reproducible alterations in the mouse and human gut microbiome": SRS3574481_SRR7555889.otus

```
#OTU ID	SRR7555889
363731	30192
331782	913
343853	1479
263203	6
273232	46189
264787	483
350256	200
198964	10497
586453	359
230725	111
208571	150
336276	3290
259556	277
716006	1513
323403	446
269070	810
261365	207
344256	1478
196913	310
261142	460
581933	319
276802	1710
509452	448
339351	1330
338796	210
276509	193
356226	305
262095	1653
214120	10
400599	237
344329	1072
276597	4094
743693	222
716984	70
144196	205
592160	699
352192	680
167420	285
265940	75
327808	388
4407703	285
242029	731
318320	29
271476	2247
1105687	531
1111582	36
185177	124
319214	20
263500	8
275132	3
180405	827
331720	488
338926	88
264734	593
354800	219
342504	16
336696	591
331737	9
273737	34
331013	147
194665	69
322112	2
153291	91
265280	20
262166	189
194662	119
265368	288
332885	297
295188	182
265912	14
525391	1
273136	982
351309	321
724472	139
359376	39
176154	28
356148	121
262766	131
199600	106
245324	59
258202	68
320224	194
197344	959
342105	67
303184	10
321768	220
326940	85
199137	20
378273	3
267717	43
259511	465
566391	485
275557	49
988314	19
336632	131
322803	1
272757	115
191811	92
261132	8
274455	10
350320	4
346719	396
330417	44
277588	41
272834	1
197989	7
299851	1
339092	77
408513	239
1105328	30
349142	33
266413	31
182176	77
1108453	14
340451	29
1111294	229
368615	11
272175	248
296041	111
276985	121
189585	240
553352	9
335267	325
739826	7
352222	88
263252	49
274374	14
334575	27
337727	51
186272	12
260547	15
341448	164
271045	26
340960	1
276761	12
260001	20
179838	1
274901	13
351859	2
267071	82
352445	20
263272	50
272092	256
273500	27
830014	24
174184	19
658370	25
347933	7
196571	30
382998	8
269949	75
462764	16
264437	99
274619	20
349372	27
267694	73
338644	121
178331	62
268720	78
320141	3
175078	21
4468805	50
351881	3
269418	35
259195	21
346804	90
268297	25
414089	34
353923	59
134762	26
271592	58
259382	35
267124	21
539647	43
266583	23
301498	16
233435	100
276434	24
274652	53
173245	99
261467	20
231169	23
260200	10
263138	72
609589	6
274958	78
266896	56
190273	8
215018	12
327284	90
266052	18
269501	60
345804	17
411254	7
265698	3
341913	9
339329	6
2686384	2
4452634	33
277204	1
197853	3
271325	27
346764	2
309963	33
277208	11
351478	117
436032	5
323154	21
267847	52
591405	24
344607	37
588471	4
261894	1
268425	4
348142	9
266720	1
358007	65
296340	79
326644	14
266841	4
216524	7
826541	17
167719	2
349798	21
261799	11
272619	3
185743	35
586387	4
360238	3
544419	36
207252	4
176957	39
571744	27
826302	4
263953	10
344101	23
273586	25
259536	2
2797565	12
331150	5
335401	25
528067	2
348088	10
182081	1
263327	3
231510	1
277574	9
22371	2
434089	16
192878	6
1105589	3
278440	7
322062	10
197291	2
351734	6
14035	2
550807	4
273954	13
289984	13
3251419	7
306306	19
267935	1
181940	2
190766	1
268043	4
348376	2
334751	3
337673	3
511564	9
4407190	15
274599	11
420168	11
345575	5
350965	21
199674	8
230268	2
3172943	48
270105	10
266621	16
263946	3
349310	15
330116	2
352533	27
176760	3
353982	3
277505	6
356404	36
314359	11
185186	5
183927	6
349246	15
369389	8
268725	2
204144	1
171079	2
206324	15
265503	10
1111921	3
562376	3
544035	1
354905	6
175575	14
263876	4
4379449	3
276466	6
351972	30
387615	10
191867	8
330042	2
358104	5
192206	65
308055	1
345582	21
321821	3
361853	12
197099	11
262399	6
359105	3
335952	6
270423	13
314703	2
275218	14
549756	3
631764	7
355771	6
390633	8
274754	1
337572	7
338382	4
294909	18
216958	19
350404	1
4476330	22
182061	3
188299	9
180092	23
276542	11
105813	7
196194	9
277349	1
272889	4
1512104	1
316731	1
340650	1
157376	13
40149	1
274795	8
196191	9
276478	1
565292	20
345557	1
128223	1
2120779	9
334582	2
312455	3
215897	10
351449	4
268123	10
317633	10
460953	1
335967	4
4375000	1
267789	3
421792	13
267373	1
1087825	1
309480	7
322372	10
271439	1
331760	1
264429	1
331248	4
197867	1
261924	3
322991	9
1110312	7
272953	18
145643	2
212694	1
273937	2
182420	1
173939	3
292962	4
381979	2
180235	8
348850	1
263227	4
273724	3
270396	1
197463	1
312440	6
422283	4
197074	20
573068	4
729559	6
4296701	3
191772	3
271944	4
259132	1
276158	7
227967	3
180535	3
313274	1
264657	3
3392840	1
382220	1
269996	14
275913	1
342887	3
820346	1
99173	1
182647	3
565585	2
337724	11
356353	3
199599	5
334619	4
272768	4
314323	7
322059	3
176877	2
318571	3
336817	6
265211	1
195691	1
270303	3
4354477	1
276996	2
306699	2
336676	2
269285	1
336736	5
187319	5
741001	8
339549	2
581474	3
272328	1
314188	2
273100	1
184184	3
264785	1
271494	11
557570	4
339905	2
298163	3
267536	4
342075	1
316381	2
346098	1
355746	4
197695	5
338133	2
321107	7
133341	1
47365	1
443620	4
351623	3
264248	1
276894	2
271406	2
174770	6
177708	2
259920	3
272788	2
272192	1
271449	5
342787	3
267470	4
380534	4
323265	1
261315	11
419245	9
327656	2
273182	2
315405	2
308734	2
320844	4
348336	2
355440	3
288680	7
259266	2
351063	1
271191	2
289183	1
343581	5
264134	1
2318202	2
326702	2
258641	1
338887	4
272290	1
324567	4
278712	2
348897	5
511510	6
199307	2
263420	1
297904	1
352812	4
300851	1
183446	2
259884	3
273078	2
325289	1
277497	2
305561	1
318819	1
192475	3
323614	1
271830	3
187703	9
276052	2
305997	3
320972	2
335018	1
275796	5
583633	2
304080	2
343038	1
331262	1
214699	1
260931	1
301184	1
276592	1
189288	1
275592	1
288128	1
185519	4
565625	2
2877100	1
335632	6
364341	1
258169	3
197775	1
509838	1
572860	4
188740	1
334617	1
194043	6
270451	1
322562	1
303919	1
193829	2
275653	1
275974	2
268121	1
264294	7
353073	4
182735	1
262102	1
348508	1
338640	3
566976	3
271219	2
400739	6
355175	3
732128	2
307802	1
287366	1
329503	3
403497	3
209028	2
196349	1
260607	1
259993	1
271170	3
269814	2
316946	1
171396	1
170926	1
328391	3
584241	2
342014	5
188116	1
196390	1
180105	2
516576	1
2154095	2
337551	3
264372	1
229808	1
272004	2
206817	2
182033	1
266508	1
593043	3
306914	1
228988	1
272576	1
330353	1
177269	1
405046	1
273640	1
199067	2
333837	1
273776	1
277813	1
188536	1
1523543	2
273967	1
279248	1
267914	1
192498	2
307373	2
276861	1
277385	1
260018	1
269172	1
4433737	1
367176	6
272595	2
1076587	1
348875	2
263380	1
289918	2
176615	1
337580	2
174629	1
321902	1
211595	2
333341	1
351062	1
578022	2
234298	2
269585	1
297111	1
264534	1
332962	1
2233608	1
265522	1
4308149	3
557130	1
406247	5
264572	1
196733	1
275975	3
585881	1
265036	2
268962	1
180408	1
1107674	1
348642	2
179457	1
390497	1
259912	1
274204	1
274147	1
291510	1
589076	2
185974	1
297677	1
350314	1
272184	1
185222	1
189362	1
299687	1
697874	1
356657	1
260156	1
336383	1
268196	1
262159	1
130335	3
344703	1
325036	1
185873	1
232072	1
309133	1
331043	1
4390365	1
372368	1
346604	1
293389	1
186162	1
830080	1
2293557	6
233817	2
216902	1
275616	1
276386	1
268125	1
1109662	1
522727	2
312062	1
346107	1
726712	1
176925	1
277442	1
518967	1
344117	2
1760821	1
270222	1
567974	1
275987	1
180771	1
322466	1
348659	1
445575	1
356590	1
326701	1
574421	1
299187	1
337550	1
197696	1
233313	1
307462	1
181007	1
513080	1
277215	1
340853	1
667010	1
778758	1
289306	1
1995182	1
191398	1
343264	1
225259	1
344198	1
338845	1
329741	1
335895	1
```
