## Extended Data File 1 for "Diet induces reproducible alterations in the mouse and human gut microbiome": SRS3574485_SRR7555886.otus

```
#OTU ID	SRR7555886
724472	189
242029	4008
266621	1071
716006	2234
198964	14934
261142	1220
338796	2105
267071	229
327284	4403
344256	3305
276561	4954
323403	7269
336276	3516
276985	633
335097	6
344329	5540
400599	1461
331737	629
272184	20
199600	989
305997	1
273078	2
259511	2113
264787	2129
263138	512
387615	31
295188	1178
277588	185
321768	451
167420	448
830014	43
230725	976
350314	304
265940	948
988314	128
339092	47
4468805	107
276509	470
349798	374
263272	31
327808	3847
197344	89
190420	23
274901	195
261132	30
331013	532
262095	2652
331720	1194
276802	1901
268725	3
356226	560
353923	57
356148	126
266720	30
180405	1357
197099	17
380534	3
581933	669
185177	88
4476330	20
175078	257
259556	80
326644	480
1105687	311
337727	85
335267	540
274455	494
208571	247
4407703	7
331782	117
343581	336
297143	1
272175	281
1111294	69
185483	14
408513	321
272788	48
571744	40
196913	756
294909	55
350256	124
269070	163
588197	19
303184	49
265280	145
277574	11
196315	5
271494	224
434089	54
351309	17
276597	252
270758	34
356455	13
317633	25
261799	82
271490	2
67813	8
259266	3
192878	177
346804	97
176957	201
268425	13
263203	80
414089	225
194665	296
273954	26
716984	197
231169	25
259884	31
266413	19
304897	19
261365	416
390633	21
273500	53
174770	73
330417	43
275218	252
265036	24
1111582	447
264437	27
269418	137
308224	2
189611	46
194662	200
270448	87
350965	16
259195	214
275123	78
274958	20
276478	51
306914	50
273199	69
267124	76
258202	12
192206	61
338644	139
273136	21
422283	18
264252	2
349372	46
196571	75
322062	41
174184	7
352533	4
134762	24
1105328	142
277067	17
367176	29
637409	1
211595	21
268720	19
272192	15
355097	74
170926	33
313274	15
265503	2
296041	106
1523543	4
266052	75
262766	87
462764	110
4452634	18
267442	9
245324	50
263953	62
782953	3
316381	30
349142	4
343853	64
271592	158
369389	49
191811	13
2120779	14
268121	17
416078	1
571242	1
296340	100
1105016	21
271045	20
292962	20
592160	16
322803	3
268220	1
274599	30
513685	3
583633	1
338133	33
271830	9
334582	7
419245	11
355175	11
264093	2
176154	27
335952	31
335401	37
196194	35
323614	93
289984	31
565585	5
272834	12
273476	23
348336	9
346719	55
555945	14
268733	1
342504	8
327209	1
4296701	15
260200	2
406247	18
345582	13
267470	22
272576	3
272889	13
189585	19
288680	2
1113587	1
22371	7
368615	76
259536	17
261467	24
334935	2
356353	26
206324	16
263957	5
191216	4
214120	83
216958	3
207252	20
544419	41
271325	43
181237	22
261572	17
190273	32
509452	12
266935	2
261315	23
356360	3
272092	16
301498	1
334575	4
272768	51
183446	8
325199	3
320844	3
259920	14
269501	16
729559	14
697874	34
579293	28
215897	10
196191	15
589076	2
195691	9
351478	2
586387	7
271563	1
320972	17
268492	9
320249	6
273648	4
349246	14
268971	5
4379449	8
332885	7
186464	3
338348	12
338926	27
272595	22
277204	7
352008	17
233817	1
333341	16
338887	4
145643	6
182033	9
159709	2
328391	17
188533	7
185519	6
274400	10
1107761	1
382998	3
232072	2
1051764	1
2154095	2
576965	1
4290144	1
4045882	10
317653	1
250378	1
271449	10
162335	1
171396	3
233435	6
195189	1
196390	4
271170	8
214919	20
584241	13
355746	1
356404	29
767863	9
266841	1
189843	2
889025	1
278440	2
273724	5
354800	5
309480	2
258325	2
460953	2
276386	2
265363	5
330042	2
403497	9
334267	3
294618	1
264785	3
298163	3
369079	6
350320	6
258946	1
343264	5
434339	2
180771	1
263876	1
260547	2
319214	1
180092	5
182061	7
130335	2
308042	1
191772	2
3172943	1
270105	2
113773	2
1135616	4
346107	1
312070	2
364034	1
265496	10
271500	1
1110135	1
269145	3
274722	6
273687	3
47365	1
180408	1
312455	11
263179	1
777667	4
276996	8
331317	2
327656	2
260655	1
264429	4
260001	2
288128	2
529873	1
311466	10
267536	2
3765807	2
539647	2
259087	6
40149	3
271219	1
337724	2
4378740	1
193617	1
332651	1
336696	1
4386437	2
230114	2
1109662	1
321019	1
271406	9
565292	13
345362	2
262060	1
1105589	2
183927	2
312440	1
354964	2
264316	1
346056	1
390497	2
527891	2
320835	3
270993	4
273776	3
420168	1
348850	1
275987	1
381979	8
372146	6
292294	1
356061	1
268581	2
276190	5
264657	13
228310	1
276434	4
720944	1
1110378	7
557570	11
269172	4
316925	6
152485	2
263500	1
268612	4
443620	1
4484382	1
353073	6
273937	5
347908	1
329712	2
3568684	2
275474	1
199067	2
584804	1
333412	1
191387	1
543824	3
334296	2
190766	2
98048	8
553352	1
356187	3
268297	11
338640	6
341713	3
407963	1
325419	2
183675	7
342105	2
175575	11
199532	1
355197	2
267914	1
266946	7
195325	5
528067	2
272619	1
204144	4
346686	1
272004	4
157772	5
345862	1
378273	3
128223	7
309720	5
587041	1
197463	5
261894	4
225919	1
324013	1
730049	2
271476	2
360238	2
306306	1
321902	2
265698	7
302932	3
766791	2
358104	1
266061	1
364341	1
188536	2
350381	5
198839	2
565625	2
873972	4
267612	2
331150	5
274018	1
1802717	1
339771	1
318571	2
231510	1
2797565	2
806030	1
4365109	2
197568	4
362094	1
578022	2
336817	2
270222	1
766768	1
1000113	1
334617	1
304131	1
263946	1
269814	1
547730	1
331117	1
797229	1
338852	1
703321	1
340194	1
328212	1
274498	2
22352	2
262166	1
766314	1
593672	1
3355047	1
961009	2
313069	1
309916	1
519763	3
4144205	1
314359	1
265912	1
273232	1
741001	2
421792	3
212694	1
4375000	1
3697034	2
341448	4
264646	1
264941	1
363731	2
267847	1
259154	1
574421	1
274619	1
275557	1
221429	1
183985	1
43950	1
514988	1
262102	1
583584	1
45363	1
348088	1
351357	1
320224	1
3251419	3
1076587	3
269401	1
197775	1
263074	2
198888	1
303326	1
191108	1
1090059	1
2797559	2
197696	3
352965	1
351063	1
269141	1
271799	2
3175741	1
289933	4
535375	1
182735	2
269107	1
277349	1
197853	1
268865	2
338382	1
4460680	2
574038	1
652823	1
4449633	1
167999	1
590911	1
818468	1
354163	1
346253	1
274652	1
799573	1
4362942	1
590982	1
333837	1
617806	2
99882	1
839152	1
439880	1
188786	1
187222	1
4383924	1
292364	1
176877	1
354839	1
141350	1
268063	1
270451	1
659831	1
343089	1
263337	1
274297	1
549950	1
279534	1
348508	1
326348	2
273388	1
641783	1
566203	1
348142	2
276894	1
2293557	5
349053	1
631764	1
269996	1
556247	1
272757	1
189057	1
276016	1
708190	1
326701	1
274374	1
268125	1
1112762	1
302312	1
186194	1
1107439	2
759751	1
4335302	1
189362	1
317073	1
279659	1
322464	1
273737	1
341322	1
562376	1
```
