## Extended Data File 1 for "Diet induces reproducible alterations in the mouse and human gut microbiome": SRS3574488_SRR7555901.otus

```
#OTU ID	SRR7555901
421792	16565
460953	487
339905	4182
344329	102
356226	5313
323154	60
351478	2629
363731	442
199532	249
194673	539
519290	1023
189171	6
1111448	2
268733	19
400599	23
348088	53
348850	100
268175	1
592160	814
180092	5
198964	1716
192206	66
4466474	4
226626	252
355746	157
1106862	9
843459	197
198998	5
330417	34
379505	7
329502	139
1113282	106
659831	123
348376	35
452014	3
355175	18
1106614	20
799034	21
337004	92
183446	253
831641	6
443620	45
352049	15
336789	27
276044	684
261373	18
534926	45
263933	103
261142	5
367176	8
296340	115
827689	3
344607	1
245324	23
175365	3
322062	18
322112	18
1107761	4
297509	2
258169	4
326644	15
346719	30
813944	9
346570	1
572860	3
351794	9
338796	15
331737	8
351734	13
724472	18
342504	13
414089	34
298954	1
270451	17
351405	22
337724	35
2120779	1
591405	26
305803	27
273778	63
351972	2
328143	55
356455	4
462727	36
466409	18
348508	26
273047	15
300662	10
190473	1
576166	1
559527	1
341913	5
216524	39
338926	7
344256	1
716984	8
70137	10
173245	85
197279	15
1111921	37
309028	4
355440	23
272328	1
340535	2
3973340	11
227967	15
271500	1
258202	1
259609	9
276151	6
400739	15
277842	1
343853	3
4439530	1
378273	2
176154	6
4426298	38
631764	7
192209	15
997439	15
295564	7
352812	26
390633	4
1109539	1
262409	15
264437	4
203209	1
213147	15
167420	8
275974	21
269815	10
336276	12
444987	9
350381	3
328905	2
376516	3
529810	1
610842	10
274749	1
313878	1
349624	5
453405	3
694337	1
1105687	12
353820	4
230553	1
348897	3
262095	4
346107	3
331720	6
259382	4
343140	16
211378	4
176925	4
349864	8
277204	2
321353	1
275533	1
730049	1
347128	2
324013	1
326940	15
188533	1
192756	9
369389	3
813479	3
228798	1
1111782	9
408513	6
345709	21
349459	5
905769	2
421893	3
327282	13
153291	6
1108078	9
263102	2
276052	24
522551	3
307818	1
189288	4
266720	7
557627	6
4362584	1
262541	4
354158	14
189476	3
352533	2
231510	4
353073	5
268043	5
348197	1
325419	1
354032	1
369797	6
1066913	1
270051	4
259820	1
4403349	1
591285	2
339718	5
228785	1
661055	1
331782	1
279248	1
168047	6
348559	1
342786	1
193678	1
403497	1
331043	19
346098	5
340794	13
332284	1
273967	3
355771	3
180511	1
742605	5
549756	3
290211	2
1110378	1
346291	1
4416396	1
1108470	1
277332	2
264193	8
341252	4
326701	3
308734	3
896489	10
356073	5
354662	3
311564	4
262766	2
321251	2
295075	2
182735	1
1107027	2
274935	6
4295873	3
565292	2
342075	3
1105981	2
197139	1
273737	1
326998	2
347933	1
339351	2
312145	8
339031	7
581933	4
338644	9
336736	1
566391	1
197291	9
318370	1
2797565	1
323829	3
190835	3
585941	1
726712	3
270480	7
275218	5
1109662	1
758788	1
268410	9
418334	1
296041	2
267220	2
353923	12
199572	1
584375	2
449833	6
318503	1
268026	1
271647	3
303574	1
350965	4
275423	4
583500	2
846141	3
327808	4
2154095	1
268720	1
422727	1
215214	2
263953	5
344101	2
1105659	2
275859	3
188969	2
583633	1
343975	1
359376	2
1107018	1
258530	2
326820	5
419245	1
387615	6
271476	1
420168	1
350256	1
264657	1
309795	1
628218	1
276509	1
197344	2
708680	1
565625	1
261132	1
315831	2
348142	1
144196	1
259249	2
327284	4
637934	2
182033	2
332651	1
134399	1
188116	1
309249	2
322367	1
259912	1
273997	1
539647	8
453896	1
259884	3
175267	1
214860	1
358712	1
272834	1
547076	1
343038	1
323595	1
334751	1
629361	1
392918	1
276029	1
381979	2
130091	1
271804	1
347337	1
826624	1
822770	1
416078	2
185937	1
214904	1
186555	1
174420	1
191816	1
354800	1
324482	1
352222	1
306469	1
320224	1
588197	3
1113256	1
417981	1
863612	2
616067	1
324849	1
268297	2
557130	1
276312	1
352192	1
1991255	6
772384	1
1105589	1
277163	1
961009	1
261486	1
198513	1
274455	1
684494	1
272953	1
273504	1
581474	1
1051764	1
267042	1
309302	3
514272	1
276592	1
4398585	1
579541	1
422283	1
349310	2
335965	1
304779	1
529905	1
194665	1
828708	1
259846	2
195934	1
846464	1
340960	1
382220	1
697874	1
344703	1
351859	2
269814	1
522549	1
182079	1
```
