## Extended Data File 1 for "Diet induces reproducible alterations in the mouse and human gut microbiome": SRS3574489_SRR7555884.otus

```
#OTU ID	SRR7555884
264734	3840
198964	23055
262095	7299
344329	6728
354800	4241
273232	5810
716006	2269
199600	396
336696	555
192206	109
276597	3876
180405	751
4452634	374
363731	3515
269949	82
1111294	2232
268297	71
830014	192
230725	213
337673	3
245324	96
262166	708
349372	73
327808	574
272092	87
276509	344
191811	142
208571	462
356353	2553
181237	143
262766	19
331720	1014
194662	255
269070	884
275653	38
274455	88
185743	16
267717	32
261132	15
189611	15
185177	154
344256	502
199137	60
271592	145
259266	13
351478	43
414089	324
716984	33
321768	595
348508	65
356226	674
328212	145
4407703	35
339549	9
320249	2
351309	273
1510067	113
343853	499
332885	150
274958	66
258641	17
197074	97
1105687	194
309963	148
581933	239
323403	219
571744	33
167420	259
4468805	68
276985	38
339092	257
346719	215
3392840	16
295188	185
411254	84
345804	8
335183	2
199067	2
1105328	110
346804	44
348398	27
275557	44
328391	14
354964	69
352222	100
176957	358
400599	481
276802	201
272175	77
272953	20
327284	236
260364	1
1111582	201
190766	18
275975	98
264787	83
268844	41
340690	1
330417	35
332666	1
631764	4
266621	188
348785	82
206324	23
326644	26
511564	53
376516	7
360238	14
174184	12
267071	23
334575	37
335267	22
275796	11
390633	5
261365	141
1523543	10
356148	29
267124	74
269501	31
263272	100
350381	77
196913	51
350256	153
195691	73
406247	19
259884	31
336676	1
319214	37
264437	27
296340	185
308042	4
724472	18
352008	127
544419	22
434089	68
192878	30
266413	12
334619	2
322372	12
359376	2
336276	143
355746	23
273937	25
338796	127
271944	59
331013	60
335401	76
369389	11
271494	16
368615	48
264534	8
317633	20
349874	20
326701	11
349142	41
259556	67
189585	152
729559	16
296041	137
408513	10
242029	106
340451	7
260200	63
301498	3
344400	4
263138	95
265503	12
175078	9
270105	15
339718	1
272768	11
268063	1
342504	41
265940	49
659831	45
269418	76
658370	9
988314	14
134762	15
275123	9
323154	12
272184	21
557570	13
353073	4
443620	53
272595	5
351972	23
338644	14
176154	55
351881	24
258202	20
231169	12
278440	25
178331	5
2120779	25
273737	5
263946	29
421792	77
422283	3
128223	7
351623	1
276861	1
266946	21
266720	4
272834	11
331782	9
419245	15
344607	19
275218	20
343975	5
227967	1
277588	24
334582	9
185519	4
259087	66
766768	4
182176	11
259382	11
277385	22
344101	19
347933	1
273967	8
271325	1
198998	8
388945	1
341448	15
3251419	1
271170	2
264646	1
259195	14
174770	4
416078	1
291475	1
216524	15
316381	4
462764	7
268487	1
572860	4
337727	21
188533	15
322464	2
335952	51
266841	4
345582	16
277204	4
265036	4
588216	17
4476330	18
189907	1
271439	3
314359	4
356404	23
183054	1
294909	3
268416	1
353982	2
313274	17
361853	2
192930	1
334751	11
269161	16
265496	1
327383	1
358104	5
4379449	20
4354477	2
281015	1
292962	7
730049	7
543824	3
312455	4
592160	1
277208	17
259818	1
334699	1
274297	2
317653	5
330024	1
799034	2
265280	1
345362	10
316731	2
265912	13
260001	12
276029	1
145643	2
275132	14
317073	3
260547	2
273776	12
271107	1
345350	3
331043	7
274901	7
331747	1
263500	3
367176	2
348659	1
342105	12
348680	3
273648	4
355097	8
289933	2
336632	11
3172943	2
274374	10
233435	10
301184	3
186332	1
354163	1
308224	2
263876	3
193894	16
206817	2
338640	2
262399	10
329884	2
207252	1
335632	3
335057	5
340650	1
272192	2
299851	1
216958	7
157772	1
304416	1
194043	15
199532	2
196194	3
345951	2
194665	26
261799	6
274318	1
420168	5
46026	1
345575	4
261467	10
782953	7
2797565	4
322059	2
228310	1
591642	1
45363	2
421538	1
350320	2
198888	1
312440	4
267935	3
191772	1
197344	8
259293	2
259263	1
261841	4
205160	1
401384	4
273954	2
294618	1
187319	1
301765	2
263327	1
183446	9
351094	3
271476	1
341913	5
4390365	1
584241	1
288680	4
346686	1
272576	2
264785	1
276542	4
403497	1
567229	1
263227	5
360015	1
326702	1
269285	2
322609	4
141145	1
262935	2
193829	1
261894	3
263203	1
797229	2
350965	1
270303	2
337561	2
273586	4
341252	2
186194	2
586387	5
584137	1
343581	1
269996	4
326940	1
322991	5
267175	1
349798	4
415315	1
354097	1
274599	5
279659	2
339905	2
269091	1
197663	1
263953	1
349246	2
259920	1
446135	1
298723	1
590982	2
276996	2
277505	1
565292	1
271406	7
230114	2
334267	6
566243	3
215018	1
325098	1
320844	4
320835	1
270984	1
261315	2
801995	1
535375	1
1109662	3
330296	2
1135616	2
196733	6
274289	3
726712	2
352445	2
110514	1
299267	1
196191	2
513440	1
180092	2
767863	3
305561	1
272619	2
333412	1
4344722	1
339329	2
3568684	1
276894	1
777667	3
3697034	1
267694	2
337468	1
337724	3
179457	3
271449	5
233313	2
152485	2
183675	2
267536	3
309133	1
274147	1
272080	1
271804	1
331737	3
277120	1
346098	1
268962	1
232072	1
581782	1
382998	6
197099	1
342887	1
185222	2
22371	1
288128	1
355344	1
267996	1
4454507	1
325289	1
269172	1
289306	1
264252	4
307723	1
334617	1
180121	1
387615	2
336844	1
214120	2
182621	1
259511	2
181707	1
271045	2
191951	1
4432841	1
273043	2
405046	1
67813	1
275859	2
513685	1
269107	1
297509	1
335097	1
264657	2
344117	1
3694603	2
289984	1
229808	1
188576	3
188116	1
267914	1
338382	1
301149	2
259859	1
313069	3
261016	6
259154	1
263402	2
1109539	1
352812	2
186122	1
268880	1
278712	3
273500	1
40149	2
141350	1
268121	2
587041	1
268125	1
518743	1
233817	1
1076587	1
544035	1
348142	1
338887	1
274021	1
270051	1
197291	2
299459	1
640521	1
271983	1
527709	1
4358566	1
320972	1
195919	1
566976	3
833816	1
322112	1
377756	1
1110135	1
825939	1
274749	1
338926	1
407963	1
180408	1
720944	1
743911	1
270396	1
1523627	1
189362	1
319938	1
```
