## Extended Data File 1 for "Diet induces reproducible alterations in the mouse and human gut microbiome": SRS3574498_SRR7555874.otus

```
#OTU ID	SRR7555874
198964	9889
419245	243
344256	1258
99173	27
354800	675
356226	2096
266948	2
276597	11435
343581	553
197344	5996
327808	1240
352445	22
339905	202
1107761	239
336276	184
716006	2343
2120779	576
344329	1089
268123	107
353923	66
338796	467
724472	180
261142	105
356404	1406
1109662	16
300160	9
414089	437
296340	1184
263953	123
208571	65
400599	781
271476	555
331737	1016
1108453	84
195919	220
387615	190
349142	185
267042	361
274599	268
403497	445
4468805	77
741001	906
259382	285
352812	225
270051	10
276592	16
317633	166
339351	1533
408513	227
326644	430
349459	1051
337572	7
351309	660
250270	6
183446	30
269949	378
323403	151
299687	171
348142	43
729559	394
326940	583
274958	274
331013	33
326820	106
199600	240
278550	299
327284	43
1110378	61
277208	104
321902	5
355771	477
571744	22
269070	112
399245	329
369389	149
259884	5
349798	39
275653	329
348336	63
343038	3
275975	5
1105328	81
716984	45
346804	49
462764	2
267071	39
827689	9
196191	14
197463	6
195325	22
334699	22
574421	4
334582	5
265912	66
367176	188
348850	1
338926	23
347490	16
264437	14
275218	66
273967	17
185483	19
322112	7
262095	102
572860	165
1105687	112
352222	21
347908	9
743911	1
274795	6
321768	1
358104	48
320224	18
513080	2
323154	6
351478	54
411254	112
350320	83
316946	7
322062	169
307640	18
1106862	39
261132	17
320249	5
565292	32
573068	3
273586	11
341252	85
266052	15
110625	3
338644	16
581933	34
556247	98
340254	1
182061	25
273078	37
976470	1
272834	2
338382	8
265030	1
422283	59
276674	1
269418	21
1111582	10
164719	1
262766	23
1105589	28
463843	1
628226	1
173739	16
273954	3
180121	2
270396	3
589076	24
350626	14
276561	5
259920	2
263933	1
1107439	2
344554	2
353820	1
557130	7
1523543	2
277349	1
176154	20
351200	2
531052	11
345301	5
306605	2
182893	3
129401	1
180092	3
336789	11
344607	9
314621	6
198814	1
324567	5
350965	15
303841	4
353032	14
275132	1
583633	13
449245	1
182621	7
264657	7
275557	6
584137	5
199276	4
331720	7
3355047	1
406247	2
269501	4
407963	6
316415	2
529789	7
2424737	6
263138	15
344101	1
351623	4
264023	2
312586	3
261799	7
353026	5
571563	4
262935	9
329503	3
161343	1
275423	3
400739	7
811108	1
262416	3
1051764	9
349864	1
347337	6
345913	1
420168	2
354163	2
697874	7
189288	6
350256	5
409947	1
383992	1
349372	2
271983	1
272201	2
339771	8
342085	4
196533	1
182033	11
268425	2
388945	1
631764	3
301708	1
352008	1
516576	3
263106	1
4365109	4
580090	1
355468	7
345575	5
22371	11
322569	1
3251419	2
182837	1
266375	3
268297	2
311515	1
337762	1
271563	1
348508	4
298387	1
658370	4
313324	2
4394350	2
1111921	1
187582	1
296693	1
245324	7
264248	2
190607	5
334292	1
182723	2
1110008	1
290548	1
275796	2
355746	6
273648	9
830080	1
198170	3
291267	1
443853	4
189843	1
317653	1
659831	3
182735	3
160750	1
271944	1
416078	12
439880	2
270317	1
338133	1
163874	21
258957	1
275987	1
339092	2
823634	1
508842	1
294219	9
259609	1
309963	1
335675	2
587041	3
261210	2
726712	4
1107018	8
269285	9
355197	1
330564	4
297577	1
535375	1
272111	2
346107	1
353073	1
332587	2
288680	3
519763	1
262654	1
1108042	1
565625	6
199245	1
337727	1
197139	3
301406	1
174420	1
548692	1
269161	4
214919	3
449833	12
272757	1
258169	1
676472	1
274603	1
275616	3
720944	3
422727	5
272619	1
316381	1
164872	2
349680	2
275543	2
347732	2
259866	1
352533	4
513685	4
542754	2
98048	4
233191	1
331618	1
520931	1
274289	1
277922	2
330417	3
274652	8
276190	1
301765	1
4433737	1
270222	1
311906	2
592160	2
382998	4
348743	4
335401	8
652332	2
454921	3
356148	2
355940	1
345986	1
434339	3
183054	5
317099	1
349036	1
348038	1
274965	1
277588	2
185519	3
325181	1
330064	1
592086	2
332284	1
589277	1
332885	1
279059	3
1061134	1
529889	5
278440	2
349246	2
197775	2
276996	1
194665	2
307818	1
192206	1
268581	2
145643	6
277181	2
331043	1
843459	1
262631	1
266841	1
329712	3
343630	2
180771	2
578287	1
188432	1
355175	4
590911	2
277967	3
319898	1
351063	1
565205	1
766113	1
334096	1
261486	1
1112190	3
305026	3
324658	1
637409	1
561808	1
185873	1
336149	2
199137	1
273240	1
334296	1
461795	5
1624382	1
335267	1
647215	1
193678	2
445575	2
196749	1
377756	1
272889	1
185088	1
397444	1
277813	1
130289	1
300813	1
329884	1
4407703	3
266896	1
1076587	1
277163	1
340690	1
3418930	1
71649	1
261467	1
275563	1
318695	2
270105	1
198753	2
328143	1
590175	1
833816	1
275131	2
378273	1
181121	1
343923	1
335018	1
188533	1
179427	1
294363	1
371930	1
583584	1
168047	1
344827	1
617806	1
314277	1
345635	1
309290	1
330116	1
290398	1
446135	1
334427	1
192504	1
584463	1
266508	1
528067	1
291510	5
710584	1
364341	1
183985	2
271500	1
271045	2
372906	1
114594	1
277204	2
332651	1
797021	2
363264	1
341433	1
525264	1
189171	1
364034	1
260529	2
806030	1
175307	1
767863	1
311975	1
308224	1
355440	1
566203	1
262331	1
531773	1
274021	1
578457	1
305009	1
339504	1
513117	1
512191	1
274075	1
350666	1
191445	1
522551	1
1122940	1
311466	1
585073	1
266761	1
360238	1
273737	1
346185	1
539647	1
340642	1
345791	1
264693	1
4482888	1
356187	1
567961	1
```
