## Extended Data File 1 for "Diet induces reproducible alterations in the mouse and human gut microbiome": SRS3574520_SRR7555853.otus

```
#OTU ID	SRR7555853
198964	10974
336276	973
276561	1053
311466	4
208571	141
509452	153
331782	142
276597	2466
400599	1758
389282	1077
539820	748
1105687	1734
331720	2004
716006	1516
216958	111
197344	8797
353982	1720
408513	1684
341448	467
264734	1814
297638	1
443620	1275
188548	16
189585	234
338796	2260
199600	214
296041	91
343853	1559
269418	628
343581	1367
276478	2291
1107175	727
2120779	601
354800	1515
381219	39
325419	1366
275476	1434
276509	597
266720	541
3172943	166
535399	203
167420	1783
275061	99
276802	3903
180405	2492
343264	355
323403	1024
197099	121
274958	20
262095	618
209028	23
230725	365
196753	34
406247	437
1110008	276
344256	2920
267071	26
327808	896
581933	774
242029	3270
273136	893
265363	92
331043	724
579293	467
191108	45
277497	33
321768	224
276985	719
337727	378
313274	42
716984	139
272092	158
258202	106
335267	293
262166	878
269070	197
445144	131
761408	204
259511	1111
266583	209
194665	372
426638	176
411254	343
352533	154
322372	82
368615	84
334575	322
447141	121
272258	4
545038	8
555945	674
896489	1
269585	23
1111191	82
269777	16
191816	4
274619	39
212694	2
278440	85
312440	301
272619	35
276052	553
1051764	28
268720	129
327284	495
773251	24
353073	115
185177	98
348875	50
581079	515
272788	15
1108422	65
181237	151
268425	259
260547	269
462764	94
263203	38
206324	25
462832	82
326644	104
356564	5
345582	68
267536	30
263138	92
305288	7
338348	307
790026	168
584241	59
170926	14
306914	77
422283	123
3392840	14
308042	6
320224	493
262766	73
300662	67
1105328	140
275557	28
570421	22
452014	120
846482	83
350256	254
354032	181
423455	8
340853	166
589076	1
346804	40
536185	1
260931	1
580920	57
268971	31
302932	55
326940	184
4238179	2
1105038	4
847728	11
311859	33
309963	192
267789	110
344329	6
359984	40
1110135	169
191867	8
846464	26
228785	157
336789	58
261365	325
4335302	2
233435	352
2797559	25
196848	17
185584	1
318320	23
198225	4
826749	15
331850	1
398255	73
275975	55
544419	75
1085646	10
214120	126
592860	1
196315	123
331013	300
195919	94
567974	84
196191	38
267847	52
341913	14
591439	8
130335	38
988314	32
844902	20
165257	4
813654	40
182081	5
191811	51
172705	3
265368	155
1111582	567
743693	89
191945	1
439437	33
185873	1
662917	8
275653	35
729559	74
339092	321
267717	17
199753	1
356187	6
442846	12
268099	2
579431	2
1105552	30
263227	14
272175	114
266556	23
322112	1
783390	2
259556	63
814112	13
261142	193
179512	14
879327	28
287691	1
113919	6
271592	118
351449	76
548032	102
192206	80
539647	46
349246	30
268297	33
268706	37
689467	1
277588	103
260001	12
340451	28
354501	1
1108470	1
262399	34
356055	1
548692	9
290832	3
576713	7
312455	15
273737	20
330024	9
356148	24
191789	9
193915	1
339771	7
354957	34
299474	4
816919	12
1108453	22
797229	9
542754	1
644244	1
197463	2
157772	30
196571	35
188740	1
174770	73
580305	15
299008	2
298163	48
134762	186
328905	64
579244	3
316925	13
4468805	81
270303	3
321821	152
312070	36
197074	241
338133	23
266413	7
365536	1
277574	2
274374	12
351357	28
334296	3
381979	9
561681	1
270448	25
350626	1
228374	8
338926	28
304416	2
416287	13
584396	1
662674	19
175575	18
434339	7
259087	83
331737	56
271944	33
215897	16
465480	1
386313	6
241115	1
185483	4
337561	2
195445	111
316381	8
301498	35
263420	24
542737	1
306306	14
128227	15
338644	22
367889	1
271325	37
261572	28
556422	2
382220	1
272328	21
342777	12
276894	11
274204	4
173939	10
273937	32
4476330	48
356226	24
541135	20
4425256	1
174353	48
180563	13
273776	24
245324	33
546147	3
346639	2
1111294	87
237479	9
1058956	2
658370	57
328143	30
271830	3
308332	8
528067	3
995147	5
191109	13
351457	3
265182	3
3413566	2
842786	33
4407703	6
543553	4
322991	30
530947	9
269814	8
269501	20
259293	4
351734	33
1106614	7
276434	65
335408	49
366143	1
4308149	22
267694	77
353109	1
183927	2
248126	4
1026524	39
2435303	1
1106475	12
272595	9
296134	3
571744	36
267124	19
187561	1
196391	24
193865	1
590168	137
272889	19
263957	44
183312	13
188906	1
326645	1
272004	7
272192	3
424270	1
310653	3
312509	1
330564	2
368134	1
185519	6
342666	61
1838560	2
273586	7
2797565	58
288496	1
724472	2
352202	4
196672	3
372146	10
332284	2
352008	25
1076587	8
263946	13
835154	2
586387	6
333837	3
269243	14
259266	4
303326	9
304080	8
339351	2
303027	1
537370	11
414089	12
548621	24
278912	1
291715	10
444987	30
1056816	3
295974	37
207252	16
1135616	2
270984	8
186464	1
265912	17
387615	6
306699	4
273954	2
743911	17
189611	7
231169	12
271131	2
383992	17
511216	6
355468	11
267620	1
289933	5
514988	20
578022	11
1089636	9
259195	53
260741	2
259506	6
259920	4
743781	14
196194	9
214919	39
351859	1
289904	1
572860	35
214699	5
299284	1
849110	14
199674	9
267739	5
269161	7
17444	5
259536	15
303491	3
266935	2
985239	25
606927	8
338640	8
345354	2
348088	1
271533	5
273500	62
528756	4
180535	2
162335	1
179949	1
194526	2
349798	70
322464	10
332666	9
274815	4
263899	8
277200	8
844501	2
443853	14
292091	1
535955	3
264534	17
185222	24
264585	1
316496	15
826541	15
180092	49
157376	4
929836	1
348142	18
197696	2
182033	21
313878	26
274075	1
171079	19
175078	47
268556	1
271494	24
272576	14
195470	1
591734	1
261016	3
275796	1
195691	10
2877100	10
583465	1
266841	32
436032	3
260655	1
265503	13
317073	2
266153	23
273724	12
380534	23
196518	1
4386437	6
401384	4
182420	1
4468374	1
98048	9
190976	11
235424	24
350698	18
263272	15
276542	24
319219	13
180408	6
264785	3
350149	12
367176	4
184184	2
390633	14
267914	1
260456	2
330578	12
549756	1
214889	1
318764	1
261799	18
1105486	4
204144	7
309916	2
67813	10
206421	1
332454	1
276466	1
261894	17
180528	2
197989	8
312515	5
708190	4
197695	8
150230	1
176154	23
590982	5
198941	2
179457	3
304779	17
344703	2
818144	3
296420	2
264657	3
205241	6
543824	18
22352	2
342887	1
340650	4
271490	6
258946	7
211595	7
309133	4
279340	1
593709	6
297143	11
270200	8
298858	1
318571	3
214904	6
176853	2
311734	2
273476	3
319214	20
276386	7
647215	3
268333	1
2724618	5
322560	2
354905	7
196385	2
189503	7
518980	2
197663	4
166226	2
182061	3
322059	18
419245	16
519763	3
310945	9
198998	2
588197	20
685156	9
1049945	4
516029	3
271880	4
265940	12
263253	5
264252	3
274422	5
268978	2
277332	11
4296701	8
4460680	1
199067	10
158183	5
198170	2
509788	2
1802717	14
288128	6
873972	6
271139	1
289306	11
277442	5
820886	2
266621	4
308684	4
331317	2
554463	3
564334	1
1028915	2
548507	1
230114	8
334619	3
511594	1
271449	7
265036	11
407963	1
174184	3
276151	2
1112373	3
180511	5
334573	1
4484382	11
294618	4
747987	25
1550603	1
270423	7
399245	2
111274	1
264941	4
336063	3
268708	1
232072	1
261924	9
272213	3
197782	3
557570	5
777667	8
583046	1
2054556	1
279059	1
342575	4
190504	1
270105	8
826624	1
317734	8
194662	1
319708	3
161166	2
265496	8
266761	1
378273	7
262060	3
192696	7
337724	1
276882	1
439924	1
3919792	1
264846	1
133892	2
320972	1
182857	1
263337	1
264536	1
332608	2
311737	1
697874	7
198839	3
192878	6
345362	4
304427	1
208539	1
271476	2
524842	5
195839	1
359120	1
296424	1
193223	2
585133	1
421792	1
349372	2
354517	2
263327	4
356180	1
449833	2
591818	4
353784	1
325036	2
772632	2
1094991	5
276522	2
268865	3
416341	2
290211	5
283117	4
183446	3
264298	1
178738	6
175901	1
635495	1
544859	6
354971	9
838685	2
530383	1
532187	1
292591	2
181707	5
198221	1
269401	2
345575	5
354540	2
348821	2
894560	3
351309	3
276044	8
533480	1
191216	1
3697034	3
99634	1
278392	1
331248	3
253471	1
290399	1
272768	9
580521	2
558387	1
189272	1
311587	2
267411	1
305318	1
279579	1
318503	3
287996	1
322367	3
199698	4
309801	1
301765	4
349153	4
308802	5
357028	3
4041792	2
199268	1
323326	1
196578	6
325977	1
327629	2
193722	1
352951	4
336761	2
554931	4
185670	1
297045	1
192066	1
214603	3
269172	4
350979	1
574021	1
198198	1
135632	1
348237	1
388808	2
266255	5
270396	1
273657	1
318763	1
186122	3
187233	1
276000	3
276325	1
275339	3
4473178	1
333341	1
271045	3
178799	1
273928	1
351063	2
307608	5
318695	6
194269	1
3568684	3
272964	1
335508	1
276580	5
269815	5
748564	1
394270	6
272909	1
186332	2
176760	4
352182	2
259132	1
164413	1
343183	2
266946	1
258411	2
321484	2
343923	8
323746	2
274597	1
271563	3
591663	1
289622	3
189057	1
849147	1
351299	1
275616	3
513080	1
178811	2
191797	1
177113	3
352559	2
345158	2
265698	3
520369	2
1009894	1
622288	4
190219	4
269107	4
312062	1
319260	2
272290	5
319411	1
356353	2
703321	1
4099915	1
275123	5
1105589	3
290647	1
827689	4
317612	1
288680	8
147195	1
688800	1
128223	4
347575	2
550674	1
307640	2
305009	1
259859	2
261315	4
180879	1
348680	1
1105016	3
268733	1
264429	3
113773	1
309480	2
548775	5
336676	3
200879	2
209256	1
207284	2
2836610	1
588216	1
971109	2
703741	1
341902	6
839152	1
778758	1
204093	2
267041	1
269996	1
141350	1
350759	1
2318202	2
4366353	1
274901	7
188299	3
320497	1
300851	5
195808	1
590818	1
230268	2
171399	1
152485	2
199286	1
336817	6
265211	2
268581	1
317653	1
320844	2
384555	1
260060	1
270519	1
277208	1
258899	2
539939	2
1098946	2
564645	1
738351	3
786449	1
340886	1
189843	4
325254	1
269091	2
264093	1
309696	1
324882	1
154598	4
186092	3
308308	1
270158	2
267935	2
568952	1
299331	3
641332	1
259175	4
112033	1
189362	3
313741	1
586208	1
193680	1
351583	1
192370	1
233817	1
268844	1
272758	1
100198	1
267335	1
263535	1
1112757	1
339905	1
187929	2
372906	2
557370	1
557750	1
262104	1
260660	1
167034	1
340690	1
1523543	1
228988	1
259263	2
1099674	1
211494	1
876705	4
274438	3
189222	1
347991	2
175458	1
457614	1
291348	1
265032	2
258203	1
585131	1
320627	3
344416	1
273902	1
361683	1
4472202	1
188523	1
317035	1
188410	1
337461	1
340717	5
216004	1
275913	2
263876	1
353085	1
295075	1
198339	1
339886	1
270993	1
186194	2
336872	1
189387	2
515552	1
342105	1
185822	1
291744	1
365127	1
373909	1
135704	1
331117	1
292145	1
261467	3
269037	4
276190	1
301667	1
402704	2
191583	1
420168	2
185277	3
365735	1
299997	2
176026	1
272949	1
305152	2
327656	2
228043	1
310131	1
148219	1
297111	1
161997	1
276629	2
271170	3
340960	2
271013	1
10180	1
4364237	1
334215	1
313898	1
315430	1
302165	1
588038	1
1087825	2
335967	1
267175	1
180468	1
267996	1
191803	1
191476	1
533847	1
790663	1
318396	1
268121	1
514242	2
320835	2
348800	1
573379	1
260207	1
3302038	1
190420	2
330333	1
178959	2
178849	2
363454	1
355197	1
183545	2
174699	1
683112	1
4433878	1
753891	1
263546	1
266052	1
816626	1
277385	1
182542	1
258641	1
305997	3
300766	1
275286	2
191772	1
300068	1
356632	1
614591	1
294302	1
295564	1
3251419	1
369389	1
400739	1
187811	1
839598	1
321469	1
1107461	1
275132	1
146502	1
355837	1
395040	1
199137	1
569786	1
268125	1
554912	1
519478	1
889143	1
277349	1
263828	1
180215	1
807046	1
187959	1
420345	3
320332	1
150278	1
148072	1
4430498	1
299711	1
216140	2
342075	1
813785	1
188956	1
1108449	1
552852	1
276861	2
258530	1
3268451	1
321902	1
545127	1
588060	1
337468	1
191222	1
195433	1
182188	1
350224	1
761968	1
266375	1
268084	1
327900	1
192000	1
325113	1
209377	1
368950	1
4304089	1
276499	1
174432	1
3355047	2
216524	1
288690	1
329790	1
191180	1
192930	2
267470	4
521491	1
353320	1
276195	1
299687	1
354839	1
559499	1
177414	1
190380	1
263165	1
190607	1
529796	1
2957436	1
316378	1
352624	1
345126	2
347714	1
332885	1
278609	1
307978	1
4379449	1
210950	1
346316	1
198363	1
4365109	1
194043	1
331150	1
351062	1
298172	1
411710	1
197624	1
199649	1
339050	1
592977	1
190658	1
322840	1
370190	1
322114	1
276016	1
519979	1
553768	1
349204	1
590263	1
260215	1
336691	1
```
