## Extended Data File 1 for "Diet induces reproducible alterations in the mouse and human gut microbiome": SRS3574522_SRR7555850.otus

```
#OTU ID	SRR7555850
197344	5720
198964	17950
214919	5556
264787	3308
276802	9022
276478	9971
331043	54
197074	170
342504	75
311466	13
509452	262
262166	1344
264734	4922
199600	86
1105687	1295
180405	3068
276597	1202
1111582	807
741001	74
4468805	80
278712	27
555945	2380
192206	238
175078	8
400599	217
196913	1901
167420	380
242029	5477
354800	463
356226	544
406247	9
592160	496
658370	49
345582	70
320224	776
327284	94
344256	961
1105328	20
296340	188
323403	187
351309	86
273500	146
344329	562
268733	161
335408	36
806030	59
356148	29
348680	2
331720	826
276434	5
312440	59
187654	2
716006	827
258202	96
306306	11
303184	16
134762	93
327808	301
294909	132
271476	91
216958	269
276044	38
325419	425
191108	86
269070	66
593672	14
245324	87
390633	57
380534	68
321768	87
272175	89
414089	36
273136	105
326644	423
261365	102
276509	464
268978	137
196315	215
263957	187
272092	58
270200	30
338796	177
341322	77
261142	129
185177	71
186092	11
543824	67
988314	41
631764	5
277208	3
271325	58
354964	3
368615	7
318320	34
26608	1
331782	88
1111294	453
259556	35
273586	13
275061	55
335401	10
349310	14
716984	82
348336	15
584241	97
356353	89
550793	1
330353	2
268581	5
267071	66
262060	10
2658058	3
343581	45
174353	99
300662	44
346804	15
272964	5
274958	33
352222	77
345158	9
348142	4
581933	31
338644	15
351357	53
539647	40
369389	6
181940	2
462764	2
339351	101
269501	30
266976	1
571744	33
265363	115
296041	68
274619	23
302932	40
185222	53
337727	11
230725	116
271045	11
3697034	10
176154	40
316496	28
312070	129
334575	31
306914	46
261908	1
336696	51
263953	22
2120779	36
265280	30
174184	7
215897	38
581782	2
275218	12
565585	20
273737	13
206324	11
262766	14
514988	33
319708	7
175646	1
191811	34
309963	29
272757	28
266621	79
349798	15
350381	5
331737	42
188740	4
274455	35
109478	1
180092	3
305288	8
269814	1
331013	148
275975	10
308684	16
422283	5
545038	41
777667	40
590982	12
264534	17
261132	7
797229	2
339092	16
330417	21
152485	6
354905	14
17444	5
183927	2
183446	8
216524	2
622288	14
261841	1
301498	32
335952	3
346719	74
271592	35
259511	148
267717	13
189585	68
961009	1
270984	15
195325	1
307373	2
277588	9
299474	7
289933	4
190425	1
782953	4
308224	7
176957	39
342787	1
324882	17
349372	6
128223	22
275123	4
132114	5
421792	11
199268	10
196391	8
419245	13
557570	9
179512	27
265496	8
347575	15
659831	5
766768	10
297143	22
191803	5
178738	17
210950	7
830014	16
511564	70
349142	6
248126	11
288680	5
180235	48
730049	11
67813	4
774086	1
346107	1
264657	9
259195	15
272889	4
259132	2
319214	13
1523543	2
185483	16
267124	13
544419	44
266896	2
275653	12
273967	13
186555	1
271013	9
190607	1
303273	4
141350	1
263203	3
434089	6
295053	1
767863	34
304779	8
331248	8
208571	25
1065974	1
259536	28
264437	12
235424	31
274422	30
687185	1
191772	3
265368	47
105498	1
230268	5
572860	1
541135	2
303326	32
295974	19
204144	5
261315	9
287691	9
194662	19
230114	4
345804	3
266247	1
367176	6
267536	4
289984	6
266052	4
4296701	3
43965	9
185519	1
843459	8
175575	8
322840	10
1135616	2
190273	4
266413	7
549756	1
184009	2
186351	1
269161	5
261924	12
4407703	4
313274	3
338926	2
192878	9
355877	1
263272	5
267847	10
186122	4
113773	5
553768	13
278550	9
343853	3
4317170	1
355746	2
272184	2
328212	1
276894	14
189611	3
348785	6
263933	5
263500	3
196571	7
263420	1
322062	11
340960	3
335967	3
349874	2
291715	2
405046	9
578022	19
270382	16
350256	2
273776	18
274374	6
259884	3
330772	2
408513	5
363731	7
196848	6
355097	7
267470	7
268962	1
273078	2
174770	10
271170	3
345575	3
308802	9
214120	7
273232	11
275132	3
196753	10
196390	2
187466	2
272595	4
350320	3
211595	19
266935	6
1111921	5
274652	9
554916	5
341448	3
356404	7
1107018	3
189503	18
529789	5
339771	1
343923	5
278440	9
294618	4
343038	3
729559	1
191867	2
268074	2
260001	2
266841	2
226626	6
275557	14
340853	1
275592	10
341252	4
231169	8
359376	1
261894	1
1838560	3
277385	1
823634	1
4453060	3
181237	3
527891	3
313878	4
187233	5
309133	4
381979	2
202165	2
301184	1
263327	1
528067	2
339905	5
304897	5
317653	1
305997	2
187703	1
322560	12
321735	3
271944	3
347529	4
266255	2
342666	4
268425	3
403497	3
314359	3
353073	6
589076	3
368490	1
261799	3
268844	3
274893	5
270423	2
355175	2
271830	10
586387	1
416078	2
290178	1
269949	3
294302	1
513685	3
273431	1
1090059	2
276542	1
566976	2
266720	1
187319	3
436032	3
3392840	2
183545	1
195691	1
557130	1
724472	5
189222	1
4325836	1
263111	1
336947	1
107008	1
296420	1
274599	2
1109662	5
3355047	1
260200	3
191412	1
272619	1
354097	1
305561	2
345362	5
460953	2
276996	2
178770	1
272192	5
1105589	5
274289	3
274075	1
1051764	2
316378	2
519763	2
265912	9
294545	1
271494	5
185743	2
275974	1
162335	2
350626	2
269285	2
196194	2
347714	2
411254	6
268220	1
195934	1
276151	1
338887	1
274569	1
1918929	1
354839	4
198209	1
346604	1
271162	1
873972	1
588112	1
531374	1
191945	1
276985	1
268297	1
266343	1
323746	2
544035	1
265940	1
4476330	8
348508	2
259087	1
258641	2
182893	1
180408	2
271490	5
196733	1
265036	1
564948	1
199067	1
274400	2
290647	1
178364	1
553352	2
271406	1
229434	1
355695	1
4238179	1
334699	1
342014	3
1523627	1
267694	1
272905	1
1121111	1
4440945	3
801579	1
22371	2
326820	2
1107473	3
348398	2
270105	2
331317	1
143362	1
337468	1
259920	3
188536	1
345557	2
4041792	1
163874	1
268196	1
268121	1
839152	2
138389	1
348088	2
290186	1
347933	1
344101	1
354971	1
2590430	1
269418	1
764682	1
173883	1
697874	1
334296	1
262399	2
1108453	3
193784	1
338640	2
158047	1
275796	1
276466	3
525391	1
588216	2
731003	1
275990	1
331881	2
338133	1
358104	1
261467	2
265503	1
692154	1
167719	3
565625	1
197291	1
276561	1
330296	1
231510	1
352008	1
164612	1
291510	1
276190	1
326968	1
259762	1
270451	2
4354477	1
610842	1
4447176	1
336276	1
330064	1
2549971	1
573068	2
4316928	1
292145	1
416994	1
543273	1
259263	1
1995182	1
268063	1
260364	1
263865	1
261251	1
293389	1
566203	1
1084906	1
811108	1
263946	1
345350	1
343089	1
189407	1
259625	1
387615	1
312455	1
269996	1
```
