## Extended Data File 1 for "Diet induces reproducible alterations in the mouse and human gut microbiome": SRS3574523_SRR7555848.otus

```
#OTU ID	SRR7555848
421792	8994
356226	8724
348850	464
592160	1886
194673	469
195919	1040
1107761	2973
1510067	63
339031	27
588197	1735
183446	2222
339905	2607
363731	3131
348088	1287
444987	2
174420	11
352222	214
344329	84
772384	1
264193	44
262095	334
49406	214
345709	119
198964	2818
352049	211
329502	196
4390755	573
326644	167
1109505	652
1111921	31
270451	42
300160	59
1105687	391
355771	261
1106862	268
354158	72
262409	38
408513	41
336789	346
534926	233
1110757	341
259154	1
199532	193
327284	59
457614	1
449353	29
348376	148
337724	256
324522	4
324849	19
355746	97
355440	217
1108453	20
351405	303
353820	140
197291	9
314703	162
97151	6
328143	46
460953	275
175972	6
4466474	37
726712	101
351794	73
337004	55
414089	25
153978	7
551877	1
336276	39
1051764	68
274795	15
346764	37
296607	2
352559	4
466409	82
339718	228
349798	6
519290	138
192206	80
213147	4
180092	52
342786	64
355175	15
338796	57
352812	33
340535	14
813944	15
270051	20
197344	2
274694	4
296340	210
539647	121
277204	8
351465	34
228785	15
372368	1
443620	46
354163	22
842596	2
275653	7
311564	5
270908	2
351478	122
346185	2
419245	4
355097	124
637934	22
273182	2
346570	32
403497	16
330417	23
349624	2
295564	2
176030	2
369389	9
387615	18
353923	40
354971	53
833731	51
269815	8
270758	6
340960	4
323403	8
323154	23
348142	7
296137	1
275974	34
1105589	84
269828	8
321251	11
320224	80
1646259	19
276777	3
303574	31
322112	13
631764	12
197279	7
272454	2
588471	2
716984	3
581933	25
319454	1
331043	7
310642	1
175365	4
332651	6
997439	14
349864	43
259609	39
268720	3
354800	12
342075	8
334582	1
400599	19
390633	22
176154	6
583633	8
271804	8
357046	1
348743	2
528692	1
400739	21
309249	3
417981	1
326940	12
462764	7
259382	11
375106	23
216524	17
536754	3
846141	4
1028915	2
295296	2
331720	15
799034	30
245324	33
350256	6
260018	6
227967	11
299687	17
168047	3
349310	7
258202	2
1110008	11
162913	43
388945	6
352509	12
378273	3
543348	1
305803	51
377756	2
629361	4
845291	1
344101	7
4426298	6
343581	1
383992	6
922761	6
338845	6
522551	23
453405	7
1105981	11
347908	1
350965	19
267837	6
329712	4
348197	2
339216	2
338926	22
176925	4
275423	5
379505	5
344607	4
361853	2
260913	7
420168	2
179146	1
322991	2
273232	3
1110378	7
233191	2
326820	11
827689	6
182583	1
263120	1
190473	2
416078	4
173245	18
316946	3
182463	1
263953	6
349142	7
269949	5
367176	8
70137	2
347337	3
309663	3
258169	1
1111582	5
550793	7
538967	3
206367	12
349874	1
261365	4
182033	7
331737	1
350759	1
277163	1
4416659	1
394270	15
342504	24
1918929	17
767863	4
269611	1
351449	2
348336	1
334682	1
278098	1
348897	3
1108470	2
167420	9
209256	1
1107461	1
449833	5
344256	28
262766	1
341343	1
327808	15
1106614	1
190835	3
271647	2
565625	2
336736	14
348313	2
234054	1
652332	5
344158	2
340850	3
533847	1
266715	3
356657	10
1765402	4
582884	3
360238	3
270480	10
322062	6
772972	1
354032	1
443853	2
336632	3
350444	4
352533	5
110706	8
351881	3
350242	2
348508	7
318571	4
271482	3
1112814	1
272905	1
277332	6
565585	1
352171	2
661055	3
252684	7
197139	1
44560	1
340254	1
338644	4
277813	1
259266	1
158183	1
312440	1
331013	2
236801	2
697874	2
345557	2
405780	2
298453	2
262104	5
686789	1
330831	1
341448	2
254011	2
262541	3
985239	1
341749	1
309302	6
356590	3
308734	2
508842	6
214904	4
189171	2
276151	7
593043	3
258530	3
176760	2
328905	1
191445	4
323595	1
345791	2
321484	1
547076	1
271563	1
267042	9
536535	1
297457	1
212694	1
329884	1
1107439	1
641332	1
519763	1
326701	2
633100	1
271131	1
323829	2
449245	1
585941	2
263964	1
192832	1
316550	4
293097	1
199572	2
346595	1
343431	4
192852	1
1084045	1
277729	2
228479	3
572860	1
261132	2
411254	2
899195	1
549756	5
43965	1
303841	1
292181	1
280706	2
193509	1
356404	1
452014	5
742605	3
326998	3
274749	2
352207	1
228798	1
185631	1
337317	1
349680	1
353073	4
274901	2
276770	1
263138	1
4466382	1
1109539	2
585480	2
321809	4
182061	1
197775	1
215214	2
297509	1
268175	1
188697	3
581474	10
334751	2
191602	1
4468805	1
332865	2
271490	2
189237	1
261841	1
267220	3
330118	1
1107018	2
128227	1
1112190	6
351972	1
275123	1
171636	1
191948	1
729559	1
565292	1
182621	2
659831	3
316925	1
330053	1
271494	2
97315	3
138338	1
166637	1
4471139	1
518613	1
352612	4
358712	3
610842	1
353026	2
826541	1
346804	1
186526	1
385545	1
338133	1
351623	1
350626	3
571843	3
263865	2
559410	1
190061	2
259249	4
347933	2
292294	1
306469	1
346291	1
692154	1
204093	1
4200918	2
264298	1
588038	1
828483	1
301363	2
258957	2
182081	1
269885	3
528756	1
259578	2
167204	1
542827	1
724472	1
276158	3
274935	4
341223	3
182647	1
197286	1
628218	2
439512	1
344703	4
1582779	1
276218	1
324888	1
364034	2
4471130	1
278123	1
275218	2
276542	2
359376	1
454921	1
335965	2
167719	2
327900	1
271476	4
1110647	1
334699	1
314621	1
348393	1
830080	1
520808	1
174791	1
192209	1
269418	1
176615	1
198225	1
328207	1
716006	1
343130	1
354964	1
354097	1
199600	2
513685	1
352965	1
99498	1
306605	1
350149	2
1111448	1
346719	1
359105	2
557627	1
192673	1
272010	1
268581	1
186650	1
331240	1
562797	3
356632	1
350763	5
273648	1
270153	1
3029968	2
381979	1
268123	3
228310	1
421893	1
259762	3
196733	1
264424	1
344726	1
640999	1
234298	1
195982	1
191749	1
512682	1
459276	1
343038	1
328758	1
272328	1
355089	2
327282	1
275397	1
182735	1
896489	1
277842	1
9912	1
326448	1
529905	1
826624	2
735769	1
4402077	1
988932	1
274697	1
231510	1
268416	1
296567	1
557130	1
583500	1
439880	1
276052	1
356144	1
353624	1
348875	1
```
