## Extended Data File 1 for "Diet induces reproducible alterations in the mouse and human gut microbiome": SRS3574524_SRR7555847.otus

```
#OTU ID	SRR7555847
269501	40
264734	5289
276597	4867
354800	3308
196913	1045
264787	3273
344329	7552
344256	1996
588197	535
276478	12503
198964	4970
214919	3278
242029	6147
352533	64
271476	1782
167420	1628
335267	788
343853	2524
276802	3311
323614	507
343581	2109
345804	1
352222	569
271494	195
555945	2858
194665	1382
334575	394
271449	44
356226	336
263138	306
262166	1135
338796	2846
381979	2
743693	94
316496	76
259511	1307
189585	434
327284	3003
408513	2038
545038	43
271592	538
272184	22
1105687	266
325419	3240
349246	182
268733	1064
196315	766
1111582	1042
269949	11
312070	125
275218	587
586453	273
295188	419
400599	1813
199600	1093
196191	144
339351	1932
276561	306
45363	65
269070	264
332885	1448
581933	1210
321768	1423
180405	1065
273136	4119
344607	168
272175	342
208571	235
276985	2749
274722	17
182061	50
261365	382
4407703	70
176154	19
267071	82
275061	120
336276	3379
319214	674
196848	29
326644	111
276509	297
323403	425
295974	62
443620	1582
298163	39
1105328	364
262095	235
261142	847
270200	31
275557	84
592160	246
345582	20
351357	188
196753	161
264429	2
331720	761
233435	452
269418	489
197344	857
276052	927
194662	744
261132	39
321821	130
351309	348
267847	261
309963	402
434089	95
192206	131
2120779	412
196571	59
185177	288
331737	927
176957	394
274652	181
327808	738
350256	893
178738	28
157772	27
339092	137
326940	1462
274795	753
4468805	56
296340	32
353982	207
263957	447
245324	148
349372	97
265280	40
729559	41
331013	177
260741	11
267717	52
175078	381
274455	5
263500	1
1111294	162
191811	217
185519	10
266935	11
276044	91
271045	27
716006	494
265940	67
98048	112
275132	21
190420	3
3251419	4
4476330	35
2797565	350
267789	201
348875	93
266052	55
318320	14
590982	18
267124	190
349142	21
350314	595
302932	110
196391	73
265363	422
320224	546
342504	51
180535	47
1009894	1
134762	57
414089	605
276434	202
335408	49
259884	49
353923	54
843459	39
300662	292
572860	48
275123	88
343923	16
538967	3
319219	17
263327	32
658370	59
303184	22
509452	146
182837	38
22371	9
207252	14
341322	32
179512	99
272328	48
292962	28
716984	146
262060	38
258202	39
274619	25
272004	26
3392840	26
191108	117
730049	10
197099	159
724472	17
351478	147
189503	17
303326	104
304080	64
308802	14
368615	96
195325	19
261315	21
259536	28
259556	69
267536	9
266896	34
372146	15
356148	94
174353	252
338926	29
584241	88
318695	3
336817	16
289306	12
387615	100
767863	26
356187	2
275974	28
355097	37
739826	8
544419	27
301765	7
514988	47
185222	18
274958	98
261467	69
334296	8
354839	5
317633	57
196194	12
353073	6
271944	49
270423	107
199067	19
272576	44
335401	116
351449	153
269777	12
313274	82
351859	19
272788	65
267470	14
268865	6
174770	160
571744	25
390633	46
328391	21
543824	79
272757	15
275653	47
234912	44
305288	59
264785	15
304779	66
275975	86
300851	3
273737	16
278712	21
306699	35
311564	1
278440	96
806030	22
272092	331
192930	4
411254	68
338644	55
301498	9
235424	102
273500	86
289933	4
274901	11
276499	3
355440	34
190835	1
214120	54
268978	150
271325	58
593216	9
308684	14
128223	16
264248	2
333341	4
171396	14
316925	5
462764	18
67813	13
272953	25
274422	50
233313	30
270382	9
273724	31
322560	12
422283	14
536754	6
339329	28
743911	6
265912	12
321107	10
269037	18
187319	11
335097	5
322062	23
331043	19
346719	4
274599	37
265030	2
336696	14
334617	3
270984	8
226626	16
186272	14
265368	27
338133	33
444987	50
346804	76
277588	121
268475	2
578022	31
271013	10
263953	18
268720	58
349798	30
275796	13
539647	28
341913	16
230268	14
801995	1
261799	11
406247	158
292091	5
170926	68
259175	8
183675	2
266413	38
1523627	1
274021	2
571843	1
312455	3
174153	1
233817	9
269285	1
288128	10
1135616	3
342105	20
1838560	2
260200	56
268297	37
392918	79
296041	9
259132	18
259195	30
191816	3
197074	187
289622	5
266621	10
272595	7
268074	1
263272	35
310642	9
310945	8
198170	6
276386	20
271830	6
272192	4
272619	23
726712	7
294909	63
180468	4
310653	6
276996	16
182033	13
261572	11
191797	6
216958	144
186092	12
268612	3
613189	1
141350	5
272213	8
583633	4
335952	74
177269	2
316946	5
323154	3
358104	2
272768	26
183927	5
529889	2
186872	1
133892	16
184009	6
192878	29
273586	12
297143	12
557627	14
268725	7
320972	33
190273	3
566203	4
216524	5
264134	2
320249	6
988314	24
274204	7
543348	3
356404	51
193678	5
838685	4
277204	26
322112	19
287691	7
303273	10
130335	26
309720	2
370190	2
553768	13
589076	3
341252	19
631764	10
199137	6
741001	10
337727	30
267042	1
378273	6
511564	52
191222	1
421792	17
777667	34
322059	26
288680	3
355154	1
270105	17
353593	2
186497	1
180771	1
268043	3
157376	3
186650	1
317073	1
839152	4
276542	14
261924	30
579293	3
277574	5
267411	2
369079	1
369389	16
400739	1
419245	4
197696	6
291715	28
329856	4
830080	5
439880	2
264437	9
314323	8
215897	14
519763	11
312440	10
277442	41
345557	7
264534	21
356455	36
274289	2
347575	13
839233	1
380534	17
273954	3
272834	13
195691	11
181940	6
311859	5
186194	4
299474	13
961009	2
274374	25
189843	2
322840	20
145643	5
277067	3
593672	1
420168	17
292364	2
185483	4
276190	2
269814	26
294545	1
259920	2
335632	64
322562	2
261486	20
341713	2
258641	12
2658058	6
164719	2
316378	7
191803	5
186122	3
274893	1
187222	5
266841	7
342666	3
344844	1
268492	32
334267	7
340451	2
152485	12
275616	6
4335302	19
1110378	18
4386437	5
4045882	6
565292	20
266720	13
399245	12
1087825	1
301363	3
272290	25
348142	13
269996	6
340194	4
1112762	2
325289	5
337572	8
211595	20
183446	3
259762	2
328905	9
331248	6
331782	11
265503	9
397444	7
590175	3
353820	4
3568684	9
277497	11
296420	1
352445	12
260001	30
270448	13
2877100	7
306306	13
308042	4
263203	7
343183	4
350965	9
180235	7
346604	9
206324	10
4238179	2
189222	1
272964	5
158183	2
1756274	1
191476	3
322367	8
198814	2
273776	16
261894	2
266583	3
520931	1
294618	2
266375	4
267914	3
340960	9
332587	1
331150	5
692154	2
348659	9
290211	11
362078	1
259699	1
258946	3
197568	4
305997	2
189793	1
272889	19
213885	1
273533	1
308759	2
270396	4
345158	9
194043	1
248126	19
189057	2
276513	1
128227	1
263946	8
404691	2
324567	4
516576	3
343264	5
191867	3
199268	11
4454531	1
291510	2
1105016	1
334582	9
344101	2
319708	7
263876	3
529789	2
4383924	2
363731	2
339905	2
269161	16
316037	1
262935	4
262957	3
260913	1
348642	4
265182	1
4365109	1
1111921	3
329503	6
331117	9
368490	1
554916	3
276466	4
276894	5
17444	5
295075	1
197463	2
271170	6
759349	1
273648	4
274075	2
413695	1
4379449	3
347908	1
269091	2
358007	1
336174	1
311975	2
336736	2
275592	7
171079	3
622288	3
263253	2
309133	2
273640	3
354957	1
271191	2
320844	3
188533	8
360238	1
362539	2
174184	4
304416	5
356055	4
263899	6
175939	2
271406	7
509516	2
271107	1
354971	4
322776	2
686789	1
336691	5
269145	1
166226	1
260655	1
205241	1
1065974	1
267767	2
230114	7
290647	5
4371562	1
553352	3
325036	2
797229	2
308224	5
232072	3
390497	7
270303	5
348680	1
262399	3
306914	5
327656	2
311499	1
267935	5
22352	1
354905	6
293389	1
612308	1
324999	1
1107473	1
873972	2
405046	6
264657	3
168047	2
225919	1
113773	5
26608	1
462832	1
191216	4
339791	1
277208	5
265036	5
330750	1
265496	3
355978	1
317031	6
347529	2
337762	1
189611	8
1510067	1
330564	8
307373	7
335895	1
697874	12
199701	1
176853	2
193620	1
262159	1
292145	1
173883	1
305177	1
738739	1
180408	1
338348	1
270039	2
330353	2
313069	2
416078	2
352812	1
268063	1
187929	1
355746	1
305880	1
335018	1
178959	1
259495	1
720944	4
1000113	1
345575	1
350626	1
142325	1
342887	1
274749	1
336383	1
189362	2
782953	2
198363	3
276016	6
4325836	1
345362	3
309290	3
556247	5
190607	2
593422	2
262102	1
403497	5
411486	1
823165	1
147195	1
259382	2
198888	1
326543	2
307802	1
571642	1
3697034	6
198753	5
264252	1
331317	3
4394350	3
273476	1
97639	1
584137	2
269172	2
187835	1
1109662	2
205613	1
276580	2
4453060	2
322464	3
262654	2
197139	2
324882	6
4376323	1
175483	1
388945	1
340717	2
382998	2
1523543	1
4354477	1
233411	2
305061	1
66188	1
189907	2
167999	3
353032	1
334915	1
407963	1
3919792	2
533847	1
43965	1
173192	1
230725	4
163874	5
190646	1
261084	1
186464	1
350320	3
321809	1
197853	1
586387	2
279248	1
766314	1
195470	1
439437	1
276000	1
174420	1
1051764	3
1108453	2
401384	3
275288	2
263227	4
182420	3
1995182	2
335330	1
340650	1
190281	1
265211	2
272080	2
269373	1
436032	3
341482	1
338845	1
312515	1
263403	1
328536	1
313324	1
341448	1
274312	1
305561	1
309480	1
557570	2
416994	3
204144	1
187233	1
228785	2
311466	1
279659	5
194944	1
342014	2
304131	1
268581	1
185743	1
454921	1
4290144	2
179457	3
4484382	1
210950	2
349864	1
4433737	1
519673	1
196733	1
180879	1
99173	3
158836	1
300813	1
290375	1
460953	1
449833	1
331881	1
362172	1
313878	1
332666	2
4452634	1
330042	1
274569	1
274498	2
543942	1
708190	1
2318202	1
194151	1
338640	3
312586	1
291823	1
260547	1
273078	1
4317170	1
231510	1
304897	1
318503	2
276249	1
382220	1
273937	1
350666	1
271563	1
267041	1
269401	1
1105454	1
347714	3
192209	1
196139	1
3680006	1
1107586	1
206817	1
322372	1
232222	1
330417	1
181237	1
593781	1
259263	1
535375	1
547451	1
351833	1
531374	1
180221	1
355771	3
528067	2
985239	1
271880	1
4362584	1
616688	1
345635	1
1076587	1
833816	2
254011	1
721569	1
549950	1
179949	2
275913	2
326820	1
325098	1
278550	1
1765402	1
175037	1
266120	1
186351	1
961454	1
183054	1
523618	1
2293557	9
359120	1
165257	1
331747	1
513685	3
323265	1
327209	1
343030	1
766768	1
337550	1
317653	1
307640	2
584425	1
585881	1
617806	1
263337	1
299267	1
571178	1
268121	1
409947	1
334459	1
269885	1
302491	1
261841	1
3692427	1
1098655	1
588216	1
343038	1
```
