## Extended Data File 1 for "Diet induces reproducible alterations in the mouse and human gut microbiome": SRS3574529_SRR7555844.otus

```
#OTU ID	SRR7555844
1107761	10832
356226	2461
421792	16175
195919	7578
1109505	4045
363731	8727
336789	183
355440	169
1110757	2229
97263	1761
1106862	843
353820	56
1051764	321
348850	895
339905	5770
414089	167
348088	2010
345709	367
352049	835
355746	160
309302	39
400599	12
262095	83
329502	346
339718	284
330417	212
589450	15
460953	469
199532	194
369389	46
390633	176
162913	377
592160	19
342075	15
326644	226
338796	295
354158	117
300160	365
716984	27
387615	151
194673	241
466409	201
375106	39
449833	15
344329	379
310748	75
355771	71
593384	4
328207	1
182735	8
346570	122
4466474	135
321484	4
1110378	16
845291	10
303574	104
348376	262
327808	95
276561	78
351405	126
354163	111
337004	76
193453	1
269815	9
350256	15
584137	2
358712	4
346764	101
258202	6
174420	64
264193	192
259382	19
443620	262
274694	6
328143	78
452014	51
318231	7
167509	46
352812	124
183446	5
270451	106
321251	46
550793	120
349864	128
349142	7
182033	20
842596	3
322062	65
349036	9
324849	30
327284	24
357028	4
422727	7
408513	39
826541	24
271476	121
316550	13
1105589	17
276802	3
593977	1
555945	28
1113282	44
341223	16
326940	19
1105687	35
172161	1
264734	3
336736	42
581933	39
307640	1
267837	22
276052	58
261744	6
263138	3
323829	25
351794	29
462764	19
403497	53
196349	83
277204	32
652332	16
1105981	26
197291	7
453405	20
272080	47
299687	48
300297	1
421893	4
444987	26
573068	2
1111921	71
356627	1
276044	6
326998	7
1510067	10
351623	3
576785	3
305803	59
191789	6
331043	29
267071	23
268410	30
274795	50
352533	14
216524	53
330831	14
355187	22
585941	4
355097	47
185937	1
268581	3
264424	16
274901	7
250270	2
269828	5
279248	10
236225	2
198964	14
527891	1
189288	11
329712	7
342504	46
334602	1
562797	13
518967	10
295564	10
674655	12
659831	9
353982	60
263953	12
268720	14
352965	7
400739	17
275423	84
348142	27
846141	15
197377	1
323154	36
191908	1
214919	6
369797	10
197279	11
356657	11
826302	5
270051	9
1032415	17
340535	7
394270	59
272328	19
322112	14
245324	17
350965	7
1111448	3
133719	33
1108078	6
334751	8
348197	6
331013	41
539962	1
264023	1
1104817	18
350149	9
278550	11
338926	28
307170	17
309676	2
351478	4
349798	4
383992	3
273967	22
351859	7
153291	7
589076	4
356404	11
192206	3
334582	2
260529	2
327282	4
827689	7
697874	11
186650	3
189272	1
584263	24
278712	3
159007	8
1076587	5
323595	4
227967	5
326820	4
511510	2
271734	3
522551	8
350763	17
308203	3
193509	8
347337	6
351972	22
385545	6
345791	12
213147	10
272184	2
353923	7
198839	2
422283	5
276861	4
361853	8
275859	1
331760	3
4407703	1
189171	6
716006	4
180738	3
332651	16
330116	19
326539	1
350320	10
309361	9
339031	1
337317	1
276509	1
340451	2
348508	15
277729	4
259884	2
199600	3
349680	1
175972	4
307608	3
173739	4
193723	3
1106614	5
176154	2
259609	9
344879	1
344607	26
772384	7
591405	14
355822	3
176925	2
336632	4
661055	9
273182	5
534926	2
49406	31
275899	1
1026524	2
337252	1
593043	11
258169	6
171636	4
173245	9
144196	3
269413	13
4390755	1
359376	8
278123	3
272192	1
838338	1
724472	5
320224	12
335965	2
1028915	5
273232	11
976470	4
275987	5
260018	4
264787	6
270480	13
276761	15
275543	2
340794	8
341749	1
271804	12
1111782	5
168047	5
354144	1
317633	11
277120	10
423830	2
319134	1
314703	9
364034	3
349310	2
196191	2
269418	12
273586	6
343140	21
571843	3
191445	1
272953	4
331720	3
392918	3
367176	22
277332	8
518538	1
824567	2
844501	1
182061	4
323403	6
851323	1
263171	2
1105016	9
658370	2
356590	4
347128	4
311961	1
356360	2
565288	1
276770	9
1110008	8
318571	6
271431	20
420168	4
324066	5
194145	1
310499	1
208571	3
766113	1
520808	7
188697	5
348313	1
268123	4
325836	1
305057	3
998905	3
271482	1
830080	5
513685	16
248492	3
343130	3
263595	1
262935	2
277813	1
446135	1
354032	3
328905	4
147100	1
806030	2
519763	8
277593	1
290178	1
97151	4
261365	8
275366	1
295075	6
334699	5
175365	4
631764	11
176760	2
4308149	1
316381	1
306605	1
313390	2
620319	2
784040	3
181007	1
206367	2
259249	2
327218	1
362057	1
214904	6
259595	1
352207	1
397444	2
525763	1
529789	2
399245	3
268865	2
579293	6
316415	1
355315	5
2286580	7
321664	1
1639372	1
336276	6
268043	4
275061	3
817995	1
542827	2
569210	1
332865	2
198963	2
546958	1
343181	4
530383	1
292807	1
443853	4
439437	3
195982	2
786449	1
260913	3
274749	4
344256	1
378273	2
336947	1
309663	4
4402077	1
389371	1
196913	4
312145	7
351734	4
789011	1
310103	2
1111216	1
326701	3
262409	1
348743	2
258530	6
339216	2
554338	4
382220	2
2797559	4
341252	1
211378	1
839200	5
204093	2
352612	5
372368	4
276151	3
508842	6
359105	3
4420206	1
176030	2
360238	2
331782	2
276542	2
325633	1
196390	1
300128	1
296041	3
313191	1
268612	1
324482	1
276985	1
304668	1
266198	1
163433	1
334682	2
547076	3
212686	1
267694	1
262104	6
339156	1
205241	2
274935	4
234298	1
388276	1
265175	1
189237	2
112819	2
341448	6
346185	1
565292	1
605664	2
303326	1
617806	1
183169	1
418334	1
194665	5
611914	2
167204	2
417981	1
346291	4
273648	1
415491	3
470117	8
336174	1
276190	1
445575	1
275648	1
271880	1
520720	2
300990	1
315831	2
537661	1
221429	2
330118	1
333939	1
259762	1
863612	3
273928	1
407963	1
348393	1
292544	2
276037	1
271835	1
182583	1
182723	1
348559	2
206456	1
540852	1
379505	6
273904	2
346107	1
896489	2
271311	1
351449	1
341227	2
265030	2
331737	1
742605	3
347908	2
905769	2
215214	6
572860	2
585881	1
588320	1
195470	1
277163	1
833816	1
305099	1
304890	1
198865	1
182621	2
191816	2
528756	1
268175	1
190835	1
312217	2
182081	1
295909	1
353073	1
259846	1
4225004	1
270730	1
1107799	1
259820	1
275974	1
338382	1
1110037	4
324522	1
272834	1
274599	1
1105328	1
563572	1
352192	1
228785	1
273078	1
185222	3
275470	1
349624	1
562376	1
346098	1
297509	1
276110	1
3302039	1
344943	1
761712	2
357471	1
1112190	2
329503	1
190473	1
347933	1
266720	1
199572	1
339695	1
258148	1
537098	1
1109662	2
349874	1
262766	1
311466	2
309249	3
567336	1
182837	6
758535	1
389529	1
175529	1
985239	1
189109	1
264014	3
582563	2
350626	1
272454	1
944197	1
341284	1
519290	1
340690	1
345347	2
498743	1
226626	1
292627	1
273047	1
533847	1
155511	1
335401	1
197344	1
511564	1
208042	2
593672	1
316946	3
198998	1
187248	1
198814	1
805066	1
264437	1
573287	1
333564	1
33668	1
388945	1
211234	1
188316	1
313456	1
264489	1
320786	1
269070	1
531038	1
98542	1
581265	1
261894	1
2797565	1
261132	1
174383	1
703321	1
588197	1
250378	1
296790	1
557130	1
576458	1
843459	1
296576	1
269107	1
333341	1
269285	1
329884	1
197326	1
267046	1
339799	1
551877	2
191948	1
263865	1
214603	1
562919	1
315496	1
40149	1
523811	1
266437	1
```
