## Extended Data File 1 for "Diet induces reproducible alterations in the mouse and human gut microbiome": SRS3574531_SRR7555841.otus

```
#OTU ID	SRR7555841
351478	5550
421792	10519
356226	5155
363731	5071
296340	164
354158	135
355746	142
339905	3439
352812	965
198964	2525
263953	20
337724	205
408513	69
348850	1051
460953	337
270451	16
183446	1586
344329	262
348376	300
351063	7
348088	198
355175	346
327284	65
337004	48
199600	2
275974	10
269828	11
346719	41
589076	2
269949	1
264437	2
259609	23
194673	479
592160	166
192206	129
336789	179
329712	2
329502	185
260018	3
355440	76
534926	230
275423	54
414089	88
443620	148
330417	186
466409	103
345709	120
369389	24
350320	5
367176	39
1571092	29
323154	84
353073	5
379505	8
349864	43
188116	12
277204	25
341749	4
539647	9
328143	63
322062	84
349624	52
351405	134
361853	6
453405	24
348336	3
321484	3
340451	4
2797565	5
661055	1
258530	7
352049	49
324849	15
261142	44
1051764	1
195919	1
323829	11
326940	76
1111921	105
452014	34
1106614	94
338796	120
213147	10
339031	26
346291	5
326644	184
192209	39
896489	15
264193	16
581933	35
262409	5
1107761	9
338926	63
313390	4
826541	51
356148	1
610842	36
322112	17
332284	7
327808	74
1112190	5
303574	28
352222	5
331737	27
113126	1
273232	6
307170	7
299687	3
400599	173
347933	3
320224	37
317633	7
272328	8
276052	24
309302	34
258957	22
343140	29
4376323	1
264657	2
342075	7
340535	14
387615	30
348142	17
341913	19
196349	7
199137	2
259884	2
216524	25
1110378	19
4296701	2
180092	36
846141	16
262095	13
269418	2
659831	1
354163	4
197331	1
270480	5
716984	10
275796	1
335965	1
326820	9
346098	7
637934	34
572860	17
192756	32
342504	25
724472	8
512191	2
182033	9
565625	1
228479	1
1108042	1
343611	1
275218	8
196191	5
278712	3
400739	2
307818	3
276770	10
326701	1
189171	6
522551	15
352612	3
557130	3
290762	1
190835	4
1106862	14
355097	1
422283	4
314621	8
234298	1
537661	1
147195	3
1510067	4
351859	10
351623	19
1624382	1
508842	1
349680	1
353820	37
4319494	1
593043	7
317099	4
347337	32
167204	2
191816	8
343853	8
331043	17
403497	19
341223	1
4407703	2
431368	1
176154	6
305803	11
331720	7
726712	21
581474	2
362078	3
697874	4
344101	12
549756	2
344256	15
349142	1
273705	7
562376	9
270051	8
351972	16
328905	1
295564	6
274965	2
274935	14
349798	2
352509	4
175972	2
258202	2
259846	4
259382	5
332651	2
337561	5
444987	8
588471	2
533847	2
271494	2
263138	7
176030	2
350149	1
321251	10
199572	3
347908	10
182735	3
588197	28
355771	13
583500	4
356360	2
275653	3
827689	9
4390755	7
276542	4
348197	9
197867	1
271482	1
262541	6
268581	2
631764	7
258169	7
227967	10
266052	4
560962	1
729559	16
422727	6
290688	1
354032	5
381979	2
266375	1
168047	1
1128481	1
348508	13
536535	2
842596	6
356455	3
519763	3
268257	1
268123	6
269775	1
206367	2
1105981	14
338644	2
354800	6
339351	2
269294	1
331760	2
269815	2
356404	3
742605	4
388945	4
553245	1
171636	4
114594	1
579750	1
267071	8
333753	1
198962	1
291348	1
303841	7
352533	2
271804	8
581079	1
547076	1
269176	3
1000113	1
390633	5
349310	3
585480	3
350626	3
826382	4
419245	4
583633	1
358712	2
309663	2
416078	3
182621	3
364034	2
339720	4
195982	1
273648	2
215214	1
276592	1
409947	1
350717	1
529789	2
276151	1
443853	1
274857	2
1028915	2
173739	4
319898	5
331013	1
449833	9
199532	1
344108	1
271162	1
164872	1
611914	2
316550	3
340690	5
322991	2
353131	1
530383	1
450399	8
271835	1
1107439	9
417981	1
333590	1
174853	1
346253	2
323403	3
352965	1
454921	1
590175	2
275131	1
312145	4
799034	8
262416	1
359376	2
241483	1
110706	3
274599	1
330564	1
273078	1
772384	3
271476	1
262766	5
261132	1
273967	1
1108078	3
245324	5
180944	1
182061	2
585941	1
511564	1
310499	1
320835	1
334699	2
352445	3
262935	1
188697	1
167420	1
4460604	1
277081	1
420168	1
326998	1
277967	1
1110647	1
275123	1
268720	3
260913	1
356590	3
346570	7
647215	1
337673	1
351881	1
296041	1
833816	1
355468	1
629361	2
333330	1
585881	1
341343	1
267373	1
197279	3
1109539	1
658370	4
271734	1
335401	2
720944	1
292627	1
415491	1
442846	1
279248	3
585073	1
274749	1
346764	1
529905	1
148259	1
158211	1
350759	1
174791	2
269107	1
327900	1
4466474	4
211378	2
364341	1
351794	2
4334618	1
175365	1
565292	1
408877	2
445575	1
308991	1
311734	1
275543	1
263865	1
350763	1
273586	3
378273	3
334602	1
348038	1
267042	1
188785	1
518613	2
272834	1
573068	1
261841	1
4362584	1
316381	1
263171	2
329741	6
182723	1
389529	1
98048	1
278098	1
1105328	1
329884	1
194787	1
446135	2
250270	2
275397	1
350337	1
292544	1
289984	1
339695	1
320497	1
314359	1
311515	1
1105589	2
310748	1
332608	1
338133	1
302553	1
351734	4
347128	2
267837	1
331150	1
264298	1
359105	1
274619	1
315873	1
310103	1
20799	1
197099	1
352165	1
1107018	1
340194	1
229386	1
348393	1
587041	1
318231	1
1108470	1
278123	1
341448	1
343038	1
189237	1
332454	1
342404	1
174420	1
813944	1
339799	1
315496	1
187835	1
1110008	1
```
