## Extended Data File 1 for "Diet induces reproducible alterations in the mouse and human gut microbiome": SRS3574532_SRR7555840.otus

```
#OTU ID	SRR7555840
195919	6353
356226	1988
198964	3977
421792	15299
1107761	14138
338796	210
1109505	3583
339905	7712
296340	298
328143	129
271476	36
259609	8
348088	2083
174420	53
1051764	377
460953	448
1106862	1281
414089	237
1111921	63
216524	39
194673	217
198814	22
194665	284
310748	161
344329	650
355746	220
1110757	2023
1105589	54
363731	545
97263	105
387615	32
162913	321
197463	3
1105687	13
462727	19
4466474	223
206367	9
330417	97
659831	184
183446	459
270451	119
394270	79
1111216	1
309302	4
268410	14
323403	43
329502	539
4432234	34
300160	298
637934	8
352049	67
277204	10
337724	41
420168	4
197344	6
351405	30
652332	20
550793	146
346764	33
211761	2
319134	3
348508	31
180092	53
353982	74
349798	27
193509	12
299687	68
176154	8
449833	19
274018	1
346570	13
273182	4
390633	128
339156	1
268297	1
1113282	51
259382	5
443620	141
270051	10
1028915	3
581933	17
197279	9
369797	7
331043	33
269418	17
350965	3
379505	7
610842	7
351859	9
336276	7
268720	1
2286580	16
303574	17
327808	55
234912	7
167509	22
198998	4
263964	1
369389	37
164719	1
326940	7
312145	40
274599	1
519763	7
180738	8
1110008	8
462764	6
337004	73
272080	14
355187	33
390820	52
343140	3
336789	34
273648	2
4308149	1
308203	3
352812	10
192206	110
330831	13
214919	4
274901	7
305803	23
260454	7
401384	1
344607	21
354158	2
276052	6
591405	8
583633	4
182621	5
213147	11
511510	11
585941	12
352612	5
354163	1
334582	1
345791	8
743911	3
589450	3
355440	2
112819	1
372368	7
189171	9
390497	10
276542	2
330116	15
274795	6
182033	19
407963	6
403497	7
350381	3
400599	21
533847	1
631764	3
1111448	2
342287	1
264014	3
351094	1
262541	3
259434	2
328212	2
153291	5
190835	4
288581	1
674655	4
422283	2
1108356	1
182061	2
422727	1
399245	2
168047	1
278550	8
269070	1
327282	6
273078	7
274935	3
1112814	1
258530	13
335183	3
331013	3
382998	1
276761	2
333049	1
831641	5
306469	1
97151	5
350320	2
245324	2
193723	3
355175	7
383992	2
572860	2
208790	1
301960	1
295075	4
449353	18
863612	7
544035	2
211378	1
260018	1
388945	4
1110378	10
190057	1
554304	1
4432841	5
269815	4
321251	10
189237	2
270480	5
176760	5
335401	2
146950	1
296576	3
261744	4
264193	19
334267	2
343038	1
295564	5
339216	1
191789	7
799034	10
318571	4
349036	3
421893	1
348850	4
1571092	13
262766	1
408513	2
264657	1
350149	13
439880	1
271804	3
593369	4
617806	1
259249	2
342075	4
168145	1
295909	2
592649	8
338644	2
199572	3
272834	2
275470	2
1104817	5
343181	4
173245	10
235546	1
196349	5
839964	2
348142	2
806030	3
444987	4
341252	1
383971	5
557130	2
305009	1
259884	1
198865	1
305057	2
274749	5
297509	8
214450	1
730939	2
824678	1
196742	1
354800	4
167420	3
375106	5
349680	1
716984	2
326644	2
466409	8
319898	1
353923	6
196390	2
976470	1
326998	1
189109	1
279248	3
397444	4
330333	1
273649	1
191816	6
419245	3
1032415	8
896489	3
4356398	1
277729	5
560962	1
318231	1
350444	2
309361	1
198201	1
199567	1
331720	2
555945	3
342504	13
322112	4
332651	1
826541	10
277332	1
4383109	1
830080	3
344101	1
417981	1
322062	1
290338	2
266715	4
1076587	1
333768	1
307170	2
519290	1
267220	1
276861	2
416078	1
588197	7
565625	4
697874	1
212694	1
676472	1
320224	1
233191	3
271131	1
324066	4
336736	10
277120	1
356657	1
528756	3
720944	2
171636	8
294219	1
353820	3
323154	3
275987	2
2797559	3
522433	1
356404	1
585073	1
267837	1
353131	3
195946	1
345156	2
554338	3
334292	3
348875	1
105804	2
313390	1
338133	1
513685	2
205241	1
323829	1
258957	1
197139	3
271602	3
321484	1
1107018	2
210867	2
192283	1
564941	1
344256	1
349310	1
187835	1
320844	1
268123	1
275543	2
4420206	1
340794	5
364034	1
204093	3
453896	1
214904	5
264298	1
1105328	2
583584	1
344879	1
350256	4
345709	1
405046	1
144196	2
291348	1
186650	1
262095	1
548032	2
278712	2
366143	1
376516	2
268043	1
307608	1
296041	1
330053	1
209028	1
766113	3
605664	1
191822	1
1094991	1
261365	2
345804	1
4390755	1
332608	1
388276	1
180975	1
334699	1
423830	1
350763	1
175267	3
355315	2
1106614	1
277512	2
326820	2
175972	1
348336	1
215214	2
450399	1
306605	1
311961	1
349874	1
348897	1
258412	1
592160	2
741001	1
341448	2
348358	1
308055	1
331782	1
230553	1
324849	3
40149	1
349142	1
263102	1
188533	2
694641	3
518967	3
314963	1
228785	1
459276	1
267042	3
582563	1
185222	1
292807	2
2877100	1
4362257	1
351794	1
322991	2
271563	1
196962	1
198170	1
308419	1
261132	1
267071	1
198839	1
268865	1
313191	1
544970	1
227967	1
189288	1
351881	1
211667	1
341749	1
265030	1
264437	1
522551	1
```
