## Extended Data File 1 for "Diet induces reproducible alterations in the mouse and human gut microbiome": SRS3574556_SRR7555821.otus

```
#OTU ID	SRR7555821
360329	5394
589277	58539
368261	541
369429	232
577377	6175
364179	1992
589071	9524
547664	2
708680	5803
363731	6960
514996	197
575041	1605
701221	20
578016	2747
187178	2369
1944498	607
304948	4
367433	2074
536910	37
573110	46
556126	62
373928	3134
183480	5027
195466	5093
355291	1152
365891	61
340474	883
199354	2402
552561	18
583117	4184
364926	3295
199190	1521
368318	445
368698	289
189866	132
4094263	367
4476561	91
357449	4
850905	96
193744	1337
185203	140
544996	3
182886	139
322392	32
4331760	86
40649	100
4412168	51
328617	186
437137	868
197052	3
3121406	28
518613	418
535375	2406
518743	4
454363	161
1076587	52
4435655	931
363389	700
585480	5
198511	411
519680	46
355424	616
370183	18
523140	895
361811	511
359872	312
577170	206
369797	124
840419	74
585227	548
4311620	80
519763	37
300378	54
517797	105
328466	61
337729	17
276172	193
3989856	27
369486	653
174278	7
560336	178
361853	5
333166	300
195508	5
195258	4
192228	1
271214	121
554303	65
197943	117
559527	31
851865	883
183517	167
150261	4
171559	12
193448	36
1105343	49
461795	46
357046	549
193591	106
184984	2
1110988	63
196787	99
258148	3
509416	193
585914	37
592866	15
345172	51
2309802	2
300267	11
315223	107
105287	5
1078587	56
319680	89
338754	16
181756	71
358944	50
300774	12
313593	6
529905	1
199070	190
315846	125
349786	18
366237	127
4433737	14
320915	27
194660	21
537661	49
516576	36
577294	161
192015	42
569210	63
191978	13
365634	436
183054	2
358594	33
367176	54
193863	30
195123	195
559302	56
348304	112
542096	86
509989	7
553150	14
351135	8
192839	56
581079	21
211706	27
347358	2
556247	92
810836	1
190605	2
721569	116
572860	9
176297	4
470382	429
339455	13
4454586	75
184141	5
968675	27
583974	203
368462	49
441468	1
336559	150
581933	32
340194	77
327171	101
196778	63
110317	20
848315	12
3794053	26
565357	67
345354	36
17311	5
188881	76
199283	34
179358	62
189292	9
174818	110
300491	1
190607	89
198521	26
347882	20
548032	11
199716	57
361845	34
161007	12
370357	193
4045882	26
780650	6
519880	31
4341886	96
181827	5
197069	7
209251	1
301325	1
191919	22
571178	188
333024	5
530379	76
357261	257
297182	10
732765	27
346845	3
183824	16
556835	223
1129060	49
359650	87
340761	12
362342	14
194395	3
197393	2
300646	45
147100	73
180572	18
558444	9
148007	5
551822	41
310574	3
360518	109
514272	37
564806	5
523589	54
530700	7
298254	127
841907	3
4343580	4
187882	25
353336	9
189708	4
580629	101
195115	19
532922	49
529789	177
588429	72
3756485	31
352034	73
335971	2
4326869	1
188079	61
181421	1
584463	137
182036	14
518287	1
541415	18
758788	1
975306	5
302683	1
4189999	32
828333	10
329703	2
1110135	16
106258	9
132359	7
360147	2
359120	13
844006	12
823634	4
452014	10
353577	8
187504	20
276643	8
193840	1
194816	1
591285	29
540862	7
332284	3
318190	34
814986	12
337495	33
3857426	9
232900	3
1111294	26
146226	1
198119	4
338177	4
312586	28
586019	11
349257	46
175145	30
309720	49
193551	29
369555	3
331975	1
185864	42
310669	13
348622	7
819181	2
513445	59
188887	14
621472	6
535601	16
1086274	8
181174	9
176113	14
524318	2
195203	1
317502	2
592933	1
198420	4
194490	1
344154	6
583398	22
355949	1
205904	18
194733	13
370338	11
177343	4
178299	2
190633	2
180414	4
332317	4
181422	1
186392	1
189920	27
2069039	7
269949	4
187929	23
339948	1
540055	57
270094	4
185232	6
353292	15
567011	27
294710	12
311961	10
787709	1
309892	1
575844	48
331193	1
309795	3
264552	3
191421	1
175646	52
179390	6
4330715	6
322258	2
587336	4
187894	7
195221	6
361556	14
985239	29
4369434	7
348007	16
4361727	38
544859	41
189960	2
158625	4
185888	6
357471	36
342375	5
292814	1
367142	9
539820	49
192282	3
4278525	1
173863	15
1048020	10
214036	17
363794	13
194130	2
555945	8
184209	12
182044	24
190975	4
175168	6
195548	3
204093	22
196139	2
505549	1
300235	2
953855	19
359445	12
177702	23
498743	1
187582	16
4372511	3
332185	12
334935	1
342427	26
177179	3
194471	1
178001	1
446135	8
557381	10
186233	6
186997	24
199301	5
327826	1
210890	1
316357	2
196854	1
196664	17
739826	3
188735	26
212481	3
580090	8
198980	1
196590	3
174885	6
583089	1
524848	2
909065	9
842786	7
529889	3
328544	9
192983	56
4465905	4
293511	6
315429	8
1667433	4
183169	2
4030375	3
584541	16
194322	8
305924	1
358798	10
197072	7
328213	3
276484	2
365194	2
189782	4
354850	7
293342	2
192634	1
195946	1
195186	3
183071	3
361108	1
368127	13
362947	2
3963289	29
194236	15
188329	3
217109	3
190441	8
329597	6
1111115	5
194615	1
137209	17
2656868	7
349459	1
828230	1
342231	2
4357205	2
323231	11
3563387	5
187404	5
290485	2
563572	9
197761	4
552235	1
290771	7
4347829	1
822744	3
4358527	8
817241	7
362997	7
311587	1
327050	12
350875	6
4378081	18
4401375	7
268425	3
191683	11
293307	2
198185	16
194107	5
546406	4
183012	2
177593	9
179384	4
273232	12
2877100	1
4393745	10
367790	2
350277	10
696563	2
336710	1
495017	1
335675	5
359538	4
190675	3
189548	2
2365946	10
833816	8
233549	3
183869	1
182331	2
327401	2
217060	1
522511	1
294302	2
304580	5
360015	9
631764	7
3940440	2
582497	2
968954	7
368203	2
555547	1
849723	6
198788	5
1733364	5
571563	13
193240	3
191483	4
354908	5
333949	7
199497	1
4094259	8
188764	12
348027	3
193477	6
349482	5
362539	1
2063400	4
306299	3
358008	3
178760	7
2331530	13
367542	3
178438	1
547451	24
232828	1
294909	10
199344	1
190240	1
110458	6
195651	13
196246	3
199694	5
523768	1
182097	4
335670	3
367909	6
179905	14
4372130	1
1602805	4
529506	1
540079	2
976470	17
319097	10
563532	1
3856406	1
359376	3
198689	8
297149	2
366500	2
369227	4
183686	3
348748	4
192093	9
997439	1
181836	4
364563	2
182116	12
179319	3
556240	3
4383924	2
298036	1
182735	5
337765	3
332846	1
249142	6
354574	6
210371	3
146212	1
195843	8
312140	7
197354	3
189338	1
587041	4
365341	2
355197	3
190658	4
369014	14
195694	4
302503	1
345637	5
184830	3
591635	6
175704	1
4437368	11
194648	2
196100	2
564188	1
512682	1
194089	10
189588	11
105976	8
176450	4
180771	14
525378	2
834795	15
186430	2
347758	1
821365	3
341416	1
343378	8
851938	1
311078	1
3530697	7
158711	6
579608	7
584765	6
359158	1
295205	4
331453	7
339013	8
3890155	2
537098	5
371930	1
349024	1
4311751	1
334699	9
511234	14
195004	8
348863	5
259955	1
359149	3
181239	2
335816	2
187841	5
191487	3
307680	3
188333	4
617806	4
298942	4
185891	1
4371786	8
2346355	1
199256	10
309220	7
356760	2
342380	3
810759	1
362344	1
537396	1
456774	2
4326080	8
575557	2
353032	6
194727	1
300139	2
192963	1
193466	2
179663	4
524676	1
365385	13
316675	1
294545	10
195081	1
4234212	9
189630	1
366771	4
342716	1
196307	11
311859	1
4113009	4
178474	21
184567	2
197708	4
589313	6
189384	1
364274	1
114500	1
195807	2
298804	1
187126	9
173135	5
198532	3
345319	1
185021	3
363507	2
184211	1
575486	1
2550809	1
325199	2
355939	2
190312	1
591671	4
198071	2
361966	1
353897	1
357168	1
3825765	2
364048	6
959295	1
366716	9
518016	2
404292	2
335071	3
513221	1
177893	1
4335815	7
176034	1
193233	6
47477	1
176865	1
529940	2
164088	5
193148	1
180903	1
586920	2
355975	5
214031	1
174862	6
195465	8
524444	1
350866	1
358104	1
352347	1
1073276	1
320322	2
585932	2
584137	1
445575	2
121873	6
1636835	1
308991	3
4371060	1
549635	4
298536	1
4401110	2
177188	1
523051	4
197524	1
213533	1
1014728	1
11235	1
2198356	1
277842	2
548203	3
849147	4
13994	2
530061	1
158393	1
191740	1
188625	9
176967	1
182538	1
2859978	6
328523	1
528362	2
184910	2
287978	3
529442	1
188872	1
337550	3
185150	1
545473	1
535399	3
368236	1
724472	2
4433736	1
195646	2
583656	2
321902	6
197540	4
263252	1
518438	5
193778	9
536831	2
197367	6
340642	3
581265	1
337365	2
563591	1
341969	1
336632	1
3090117	2
181265	2
363348	1
183532	7
579475	2
295487	1
355307	3
199543	1
323778	3
22371	2
110046	2
335577	2
193139	4
4429301	2
313968	1
326662	2
814406	1
198990	1
277584	1
316257	1
809894	1
2921213	1
336614	4
525606	2
1569569	1
192210	2
570243	2
188116	1
317677	10
358483	1
186963	2
4029584	4
357582	5
212359	5
206574	2
358143	5
368490	1
382220	1
357334	3
1914875	4
234488	3
359105	2
522927	1
196731	3
129755	1
360995	1
184553	1
509070	3
162820	1
363442	1
180658	1
3648884	1
361170	1
526441	1
195105	1
363692	1
578457	2
861807	1
193221	1
593824	2
193763	3
521259	1
529873	9
211935	1
4405100	2
351501	1
276050	1
195801	1
178615	2
189998	4
316132	3
4404220	1
338156	3
188707	1
573969	1
355355	2
289175	1
363735	1
367232	1
4414044	7
210647	4
759751	1
551902	1
190301	1
192868	2
584375	6
185584	2
4329090	2
356052	1
553654	4
348065	2
4413347	2
2442706	1
2675920	1
367215	3
187324	1
310301	2
349876	3
175037	1
189760	3
228601	3
13986	4
320581	1
353775	1
349963	6
356073	2
274406	2
328105	2
191779	1
329662	1
547906	2
288810	2
578857	1
342303	1
339417	1
2256425	2
3055324	1
185396	1
322580	1
369389	1
299648	2
110625	2
510777	2
813277	1
197490	2
177228	2
522863	1
374557	1
556508	1
310380	3
185235	2
175222	5
192127	1
182157	1
197314	1
518389	3
270676	2
300877	1
569912	1
233648	1
4396250	1
369182	1
327969	1
1010876	1
195743	1
132303	1
3270612	1
299419	3
272425	1
332732	1
296751	1
1105328	1
175909	2
318760	2
355940	1
345473	2
187835	1
317048	2
208539	2
554304	1
196253	2
341920	1
178064	5
354563	2
321517	2
194534	1
4460847	2
102407	1
306021	1
289734	1
583633	2
174605	1
3465320	1
535549	1
4334711	3
290983	2
363454	1
311068	1
297057	3
192070	2
4452107	5
112720	1
236142	1
349809	1
2061739	1
1142687	3
350965	3
4426874	1
353782	5
190188	2
277443	2
1078207	1
1906635	1
175180	1
36647	5
185113	3
1082539	1
185937	2
356030	2
364029	2
196332	1
345542	1
580121	5
356360	1
180615	1
175751	1
310490	1
580237	1
516553	1
352489	1
206887	1
180191	1
304973	1
716006	2
970805	4
185969	3
198176	4
356226	2
562924	3
652823	1
3408597	1
300952	1
583500	1
184990	1
4416465	1
359493	1
574644	1
573374	1
199600	1
363477	1
183855	1
333330	3
350301	1
1085832	1
364341	1
681357	1
178810	1
301033	1
372348	1
593043	1
298557	1
196382	2
198964	1
186379	3
329313	1
825201	1
588471	3
2656849	1
196136	1
193367	1
307012	1
320395	1
416078	2
518748	2
194758	2
194077	2
4387246	1
165257	1
230421	2
190309	1
2599028	2
181367	1
147603	1
294518	1
520413	2
3390534	1
191974	1
332353	1
331850	1
1077373	2
278928	1
190562	2
836693	4
196134	1
197725	1
368025	1
177175	1
350273	1
295667	1
367889	1
332588	2
215040	1
189045	1
172233	1
227565	1
356745	2
196942	2
2920309	1
720944	1
199448	1
158183	1
181155	1
4314724	1
528692	3
575756	2
552528	1
178616	1
73753	4
199137	1
347575	1
177349	2
613779	1
1113289	1
145856	2
266120	1
193667	2
193163	2
181689	1
562376	1
174646	1
4386761	1
4364747	1
576232	1
1107439	1
369709	1
186463	1
177626	1
182033	1
198059	1
547913	1
840279	1
333189	1
565292	4
174143	1
299187	1
189820	2
188856	1
169584	1
176071	1
188113	1
518538	1
304047	1
185759	1
183579	2
316911	1
146656	1
323154	1
174589	2
185175	1
367453	1
847092	1
194512	1
843459	1
355226	1
182030	1
190980	1
291267	1
569660	3
289841	1
356827	1
4360128	2
296872	1
234298	1
218710	4
180133	1
190208	1
195721	1
340197	1
2571975	1
193066	1
770920	1
287539	1
196314	2
195275	1
1997733	1
591818	2
185088	1
328892	1
303897	2
1098634	1
293975	1
188348	2
4335229	1
2487345	1
177230	1
561312	1
336375	3
508842	1
254376	1
298524	1
2424737	1
567974	1
659361	1
297872	1
592572	2
360392	1
514940	1
192676	1
346253	1
186968	1
1110378	2
389371	1
579851	1
267718	1
195066	2
2902741	1
325910	1
171532	1
311820	1
196713	1
196742	1
315496	1
256449	1
516029	1
317923	1
276996	1
586453	1
354032	1
3096648	1
1671681	1
528855	1
295485	1
1068572	1
296052	1
234421	2
312520	1
34809	1
2318202	1
300517	1
185563	1
213870	1
355938	1
361581	1
183870	1
194761	1
662917	1
105028	1
4483391	1
```
