## Extended Data File 1 for "Diet induces reproducible alterations in the mouse and human gut microbiome": SRS3574573_SRR7555803.otus

```
#OTU ID	SRR7555803
363731	21796
421792	11643
1106862	979
1107761	10896
392918	6326
4455677	249
356226	4022
336789	20
195919	2200
1032415	143
2286580	214
198964	2110
183446	3231
209408	5
183517	1
259609	365
339905	6233
466409	58
460953	317
4432841	187
831409	550
462727	490
1113282	642
1110757	750
186510	9
192206	97
1105687	509
659831	292
1109505	1305
511510	84
329502	453
355440	9
351734	4
351478	66
273504	398
593369	54
268410	197
1571092	49
353982	43
863612	77
799034	323
1051764	240
290338	831
344607	373
1104817	386
193509	32
268220	71
390633	47
414089	131
390820	694
344329	353
355187	322
588197	225
180092	24
258169	6
351794	77
4390755	112
194673	293
592160	235
730939	84
296340	157
173245	172
326940	20
826541	116
4466474	165
786646	4
348088	399
550793	31
162913	133
261365	9
303574	21
342504	62
273232	43
274795	21
337004	59
588471	11
199674	1
833731	25
257881	1
340794	198
185222	21
348358	3
310748	60
271476	4
337724	341
631764	47
345709	21
729559	11
1105589	200
228785	59
572860	37
355746	188
277163	6
262095	41
336632	17
175267	11
443620	84
510377	14
260454	28
330417	84
352049	20
348897	11
182033	11
355175	3
355771	2
300160	133
245324	92
369797	105
518967	47
70137	4
269176	61
375106	52
194665	184
277332	14
323154	37
345791	10
267694	53
327282	37
269285	5
97151	11
275061	10
173132	2
449833	19
652332	25
387615	78
351465	4
276597	52
276052	9
270451	57
322062	75
328143	81
189171	5
311291	1
270480	6
346764	57
382998	6
331747	26
2272351	90
269828	9
322991	12
339718	18
548032	3
419245	2
348508	50
394270	24
322112	8
1510067	26
259846	15
234912	80
277204	12
519763	2
784040	49
227967	9
1105328	1
354800	5
444987	3
383971	13
343140	20
322609	1
831641	9
361853	22
350149	10
742605	2
276761	5
50779	7
534926	12
327284	28
312145	21
272072	3
168047	33
299687	51
231510	19
826302	2
144509	4
522433	10
271602	19
275974	58
348398	3
837396	5
334292	1
520808	5
388945	4
571178	1
278563	14
276542	1
1106614	74
531238	47
326644	27
359376	7
311564	15
276151	52
330116	31
349798	25
462764	10
331737	6
266223	1
1110378	3
265182	1
263953	11
182735	2
726712	37
637934	25
338796	47
356404	7
2334610	1
4359831	5
400599	10
661055	8
716006	16
512682	1
313816	13
268043	19
536989	7
334682	2
353322	7
331720	4
297509	13
276190	1
716984	32
51677	11
319134	2
334751	7
304909	2
399245	5
1110191	2
337013	3
296607	2
1111921	32
512695	4
174420	19
163433	1
208280	1
351405	20
561312	1
353923	10
345350	5
198814	10
1105454	9
363035	12
581933	13
335401	1
216524	20
211378	2
298491	10
305803	16
270051	12
381979	3
295564	8
323403	27
198998	9
519880	1
132929	33
359105	16
376516	3
350444	4
274901	22
234054	5
593043	14
352612	5
273648	2
1106362	1
155701	8
337494	3
258530	5
275218	2
97263	1
330064	3
349864	6
583500	2
266198	3
167420	8
210867	27
389529	3
279248	3
4407703	13
301872	1
350381	6
338926	12
2877100	13
273586	1
276561	10
605664	2
266052	3
584263	6
260018	2
264298	2
166099	2
199572	4
331043	23
518613	4
562417	5
259382	10
308734	1
263138	1
272080	17
205159	1
1108078	2
383992	3
228479	2
4480176	5
274318	2
355312	11
275859	2
268297	5
580081	1
264437	6
300990	12
658370	2
176154	6
262409	6
231752	3
579293	1
213147	4
322560	1
583633	2
352906	1
400739	3
264193	4
263244	5
2797565	3
307640	1
348785	1
585941	9
272184	2
610842	14
529873	1
4432234	28
344256	3
171396	1
863682	2
167509	7
47100	10
327808	19
408513	15
555945	10
321484	3
343038	2
539647	12
262766	2
345557	2
326701	4
264014	13
330831	3
328724	2
329528	1
743693	3
189907	1
341750	1
299459	2
344726	2
336736	8
259884	3
324849	7
420168	1
214684	10
1076587	4
162736	1
346570	3
197279	8
295075	12
403497	12
197463	1
15129	1
367176	4
341007	2
522549	1
348142	5
350717	1
462832	1
354163	2
269070	15
724472	3
1105981	4
199532	11
176925	3
350320	4
215214	5
261142	28
157546	10
274935	5
1111782	9
269418	3
593216	6
549508	1
694641	4
369389	7
743911	4
4466382	1
272328	2
196349	7
264823	1
324066	2
370086	2
188697	1
215918	11
275123	2
181007	6
331013	6
331760	11
422727	1
562797	7
519290	3
353820	6
341252	2
336276	9
171636	4
215060	1
261574	1
198725	1
335183	2
459025	3
309676	1
332651	1
1107018	2
171322	1
234298	8
190835	3
772384	5
208571	3
342075	6
312490	1
397444	5
197286	1
896489	2
547076	4
338644	7
262541	8
513742	5
513685	2
640999	2
3176547	11
528071	1
307170	9
4355739	6
182621	5
351094	2
275423	1
356657	14
427219	2
446135	2
366143	1
258957	1
309249	1
198865	4
276777	5
4326861	2
352812	9
191951	2
259249	1
833816	1
591405	2
702731	1
349624	6
352215	1
431368	3
351881	1
629361	1
813944	1
276050	2
266720	3
278550	2
307608	12
349036	1
207207	6
343181	3
267837	4
261132	3
331782	2
337819	1
178556	4
194684	1
352445	1
326820	6
214919	2
275397	1
348376	1
272834	1
272953	3
421893	1
271804	3
348336	3
922761	1
265912	3
328212	1
417981	1
314703	3
1111582	8
893876	1
273967	2
565625	2
294219	2
964067	1
197139	2
267071	2
269619	4
321251	8
154850	1
554338	2
439880	1
271356	1
323818	2
330750	1
522863	1
266715	4
324482	1
332885	1
252684	2
1114226	2
349680	2
274106	1
581474	1
189237	4
439437	5
275194	6
589450	1
352222	5
4322275	4
211234	2
589076	1
360238	2
330564	1
350965	3
1110008	1
196777	1
213784	2
308055	3
349142	2
192747	1
211472	1
592649	1
261744	7
390497	3
422283	3
415491	2
449353	1
319702	2
351859	4
319454	1
351972	3
198770	2
584463	1
730049	1
543348	1
349884	1
344400	2
213870	1
378273	1
1028915	2
273182	1
696563	1
1109860	1
157122	5
354158	2
559410	1
348850	2
346719	1
1104739	1
353195	1
210895	2
273904	1
549756	2
276386	1
349874	3
326998	2
275543	3
4319005	4
546456	2
2797559	4
354971	3
353073	2
334582	2
264657	3
351309	1
330754	1
325633	1
205241	1
189288	1
329741	3
163874	1
577512	1
573068	1
128227	2
271737	1
254600	1
313324	1
320581	1
277729	1
305758	2
1108356	5
199600	2
535375	1
830189	2
354097	1
320376	1
339216	2
229533	2
336265	2
617806	3
821080	1
197344	1
175972	4
275470	1
364034	1
350256	1
362450	1
191445	3
343431	1
191579	1
372368	1
559204	1
547906	1
377756	1
345951	1
1109539	1
268123	1
164967	1
267368	1
846464	1
330460	1
177822	1
214904	2
329503	1
450399	1
306605	2
1112190	1
316629	1
452014	1
531038	1
274018	2
574421	1
228232	1
343581	1
373909	1
254011	1
268175	1
182647	1
199041	1
196458	1
418334	1
352533	1
4058515	1
346804	1
315831	1
523099	1
407963	1
565288	1
905769	3
509149	1
210218	1
339156	1
346604	1
206367	2
342612	1
205940	1
182061	2
105804	1
189109	1
269815	1
582884	1
110706	1
528756	1
356353	1
344827	1
265030	1
190057	1
189476	1
113254	1
268257	1
318571	1
169845	1
405046	1
559991	1
511216	1
326048	1
345208	1
732128	1
191749	1
470117	1
739387	1
275693	1
345582	1
339886	1
581265	1
997439	1
337609	1
3991527	1
806030	1
354964	1
1111448	1
349310	1
300763	1
182030	2
356144	1
352509	1
40149	1
350626	1
```
