## Extended Data File 1 for "Diet induces reproducible alterations in the mouse and human gut microbiome": SRS3574587_SRR7555787.otus

```
#OTU ID	SRR7555787
191867	2
260397	126
274912	5
1108599	5
264372	1
346267	1
262272	2
193620	1
275627	1
276236	6
267633	3
273640	1
269911	1
276834	2
182906	3
272192	2
268125	4
450047	1
260205	1
274438	1
276522	1
261010	2
1107945	1
259477	1
370190	2
166664	1
356404	1
276172	1
4343528	1
264731	1
265397	1
262961	1
260653	1
275341	1
277143	1
263518	2
261918	1
577294	1
272953	1
356055	1
276663	1
```
