## Extended Data File 1 for "Diet induces reproducible alterations in the mouse and human gut microbiome": SRS3574590_SRR7555786.otus

```
#OTU ID	SRR7555786
191867	2
260397	126
274912	5
1108599	7
264372	1
346267	1
262272	2
193620	1
275627	1
276236	6
267633	3
273640	1
269911	1
276834	6
182906	3
272192	2
268125	4
450047	1
260205	1
274438	1
276522	1
261010	2
1107945	1
259477	1
370190	6
166664	2
356404	1
276172	2
4343528	1
264731	1
265397	1
262961	1
260653	1
275341	1
277143	1
263518	2
261918	1
577294	1
272953	1
356055	1
276663	1
274115	1
262554	2
233313	1
267373	1
275349	1
266715	1
268733	1
271230	1
264941	1
321086	1
261373	1
227788	1
171632	2
271835	1
162991	1
457371	1
259594	1
273904	1
274387	1
271737	1
264055	3
230725	1
265708	3
260842	1
267926	1
274324	1
343264	1
175876	1
268002	1
169398	3
265175	1
411486	2
261174	1
4327881	2
271811	1
169428	3
274965	1
263705	1
270513	5
269716	1
271482	1
264155	1
276305	4
273223	1
277202	1
205383	2
275139	4
260454	1
164811	1
4417539	2
4432234	1
265730	1
269178	1
166226	1
164788	1
268037	1
258280	1
268175	1
232072	2
272188	2
1105981	1
355305	1
233411	2
264764	1
261908	1
268923	1
277081	1
265030	1
270519	1
276674	1
234121	3
263839	1
274697	1
356627	1
270571	1
232380	1
275069	1
3750380	2
335330	1
267837	1
268841	1
227886	5
275288	1
266052	1
1569569	2
260456	1
175795	1
273778	1
265976	1
14035	2
4481359	1
261210	1
273747	1
198641	5
133206	3
273325	1
274935	1
277293	1
259251	1
264802	1
267451	1
260890	1
172936	1
277512	1
195421	1
264844	1
261097	1
339886	1
267645	1
270876	1
4416434	1
274981	1
268231	1
232283	1
829401	1
262944	1
4414237	1
1024529	1
269949	1
261188	1
261999	1
263662	3
263337	1
274106	1
270866	1
263106	1
1902400	1
270111	1
270418	1
263459	1
258969	1
273737	1
259087	1
264489	1
194490	1
268910	1
261606	2
337470	1
264608	1
168517	1
269902	1
172161	1
265106	1
275180	1
264014	1
228972	1
1108422	2
2645488	1
168984	3
258980	1
1107755	1
259859	2
275648	1
621700	1
188187	1
279019	1
273500	1
229808	1
343442	1
97294	1
264660	1
277200	1
326076	1
181166	1
263595	1
```
