## Extended Data File 1 for "Diet induces reproducible alterations in the mouse and human gut microbiome": SRS3574592_SRR7555785.otus

```
#OTU ID	SRR7555785
264760	2
258717	2
268962	11
261188	1
265000	5
337572	1
269056	3
370190	10
861160	3
259754	2
273937	1
267073	5
22352	5
273954	1
321446	1
228972	1
269156	2
729559	3
260842	7
697874	1
358757	19
231169	1
170056	1
271866	1
356404	7
266223	1
277396	1
341713	1
267935	1
262537	2
259912	1
262428	5
261016	1
355822	1
166664	5
274619	1
233191	3
275476	1
272188	7
270385	1
267767	5
261076	2
275616	1
266621	1
336691	1
273500	6
274400	1
356055	3
268029	8
199403	2
1110378	1
261918	2
267633	1
263106	1
273136	1
341252	6
175931	2
269957	1
272192	3
260397	2
276091	1
261572	1
268297	1
264764	1
266435	1
265985	1
276770	1
258179	4
4200918	1
336696	1
274981	1
275599	1
267536	1
268725	1
266331	2
269811	2
271944	2
1108378	1
261209	1
259132	1
275543	1
194529	1
272366	1
265211	1
827592	1
264785	1
265940	1
45363	1
271602	1
```
