## Extended Data File 1 for "Diet induces reproducible alterations in the mouse and human gut microbiome": SRS3574612_SRR7555759.otus

```
#OTU ID	SRR7555759
299687	9
349036	160
267694	131
295188	316
356226	624
1107027	1061
349310	182
2120779	310
331043	259
421792	2778
539647	91
276509	265
351465	12
195919	133
216524	976
277505	23
326940	143
344329	228
206817	328
277588	3
509452	307
4308149	11
400599	28
264734	320
331720	878
341448	311
337724	115
351478	44
586453	3
189147	8
262399	567
312440	42
443620	143
194043	187
333341	1
272880	6
263380	11
276861	17
242029	143
318764	138
592160	707
259870	13
196913	53
331737	116
348785	6
588197	107
323829	112
353073	27
277067	8
4444771	7
799034	28
276810	34
1105589	23
198964	193
354971	2
264787	124
26608	31
265522	123
276802	222
337004	61
339718	81
343853	28
199532	238
276985	56
351881	37
328143	20
259846	49
197291	190
209028	54
315669	11
318320	50
353982	43
306306	10
272080	13
322991	30
176154	1
194662	13
296041	7
355771	51
319214	48
337494	101
337784	4
354032	20
339351	22
327808	72
326644	25
264572	27
390633	7
1105687	40
356353	139
213147	10
322839	23
263227	36
277204	31
349624	5
344198	14
245324	7
308224	3
192206	25
355746	6
322372	139
196733	117
134762	33
355097	64
351593	7
343581	19
176760	6
329502	8
327284	92
1571092	57
173245	16
263120	4
190835	41
264437	7
826382	26
339905	34
350381	5
4390755	6
199674	22
271494	9
331747	66
268542	3
199600	28
348748	36
320224	15
338796	13
268425	2
311466	1
167509	13
180235	1
340254	4
276052	12
262102	7
214120	23
338926	3
259382	2
309441	2
130335	6
274652	3
333837	10
572860	18
270730	1
460953	23
342504	23
266413	1
332651	3
197989	14
332666	9
270758	13
581933	19
191749	2
408513	30
269176	5
309028	2
264298	3
263420	18
296340	3
199307	11
193288	19
214904	11
208571	6
584263	1
269949	31
273136	25
518967	8
336676	24
292057	7
181597	1
275869	4
192475	8
585073	1
336789	12
342787	1
298954	4
271325	17
228785	3
4306036	15
292591	2
348142	1
272175	3
188410	2
574038	1
180405	36
309302	7
198753	1
308734	3
184184	7
262166	34
303184	2
174420	8
2233608	20
323614	14
206324	17
350314	10
233435	8
354905	7
211234	9
337727	10
1510067	12
304890	1
830014	6
2797559	7
336696	4
230725	4
434089	1
349142	3
340960	10
263873	1
348313	1
271647	3
339092	3
216902	7
272595	1
276542	3
264023	1
313274	13
268844	7
350256	4
313878	33
268043	4
273325	28
340794	9
197695	9
266896	3
4476330	6
216958	27
194710	6
318571	6
2286580	19
716984	3
294429	1
179838	35
300160	7
186272	1
356148	3
1106614	1
267373	3
3172943	25
176957	28
354800	25
273776	5
273500	4
346764	2
1107761	25
262095	10
259556	11
175365	5
259536	10
348088	38
352533	21
730939	11
724472	13
167420	7
263171	6
1111294	4
344726	4
178817	2
321821	3
191445	2
188299	14
331013	9
277385	1
338644	3
166869	1
260547	2
274115	3
556247	3
293097	4
323403	7
166099	1
334582	3
708680	2
356455	1
193678	1
215214	3
322062	4
133892	6
271804	5
4407190	2
263044	2
259087	2
4386437	1
269070	5
351623	1
267847	1
40149	1
328905	3
194693	1
334292	1
252684	1
353820	14
661055	4
1105328	4
323154	9
330353	1
180065	5
265280	4
332587	1
194673	10
173939	1
277497	2
195691	6
183302	1
264225	4
260156	4
181344	4
187233	4
536754	2
266621	4
397444	2
275476	1
180535	5
269418	7
197099	5
111771	1
196020	2
414089	15
1995182	2
1110008	8
732285	8
261373	8
258957	9
194665	1
191789	5
988314	1
320369	2
345582	4
400739	2
268297	3
263252	1
333178	4
265503	1
338845	2
193723	1
351449	8
259195	3
309720	2
188785	2
276996	2
263111	1
267837	2
228310	4
189288	3
322466	1
272619	1
318503	1
178779	3
215750	3
182621	1
278440	1
309963	3
1108078	2
354964	2
270491	1
230268	3
179464	1
274455	2
356144	1
628218	4
261924	1
553352	8
330417	2
267717	1
233313	1
167719	2
215317	2
298723	6
209361	1
336276	3
266720	2
274599	1
99173	1
549756	1
261142	5
322059	3
786449	1
265036	1
340535	4
211422	1
348508	3
289627	2
444987	2
351859	1
271830	1
264359	2
4045882	1
319134	5
352222	1
335401	3
267071	3
180092	4
227967	2
331248	1
304080	5
178106	6
343975	1
307608	4
351405	5
683621	1
330024	1
294909	2
166911	2
273967	2
272328	2
353032	1
182583	2
274749	1
317633	5
348875	2
320972	1
342075	4
330564	1
197624	1
322112	2
339329	6
263933	1
197344	1
263327	1
261467	1
344158	2
262970	1
275218	9
161343	1
186886	2
1106862	6
185177	5
175078	4
262634	1
339050	1
43159	1
340853	2
177748	1
271944	1
422283	2
262801	5
182033	1
98048	2
335632	2
311859	3
637934	7
263953	4
529905	1
326701	1
215897	1
195445	3
178061	1
341913	1
309054	1
344703	2
196191	3
174770	3
191811	1
276158	1
511564	3
268410	9
383971	5
338382	1
322776	1
2645488	1
197074	1
327282	1
128227	1
299171	1
271449	2
214699	3
259511	6
177822	1
195006	1
382220	1
270451	1
351972	5
176853	1
192000	1
192930	1
345802	1
349874	3
319219	2
269828	2
1098655	1
387615	4
389529	1
278712	2
344256	1
267124	1
268720	1
351094	1
262541	1
275123	1
174418	1
363731	2
334751	3
189476	3
355440	1
267042	1
265018	1
262104	1
189279	2
269885	1
263253	1
509149	1
563572	1
198644	2
332885	2
356404	1
826302	2
261365	2
419245	2
177590	1
171636	1
334365	2
206367	1
272576	2
321107	1
334619	1
271406	1
197663	1
274795	3
228479	1
335967	1
264534	1
3392840	2
277420	2
258586	1
265940	1
212694	1
263272	1
181237	2
189789	1
1111921	1
265211	1
321952	1
274694	1
292962	2
659831	2
372368	1
211494	1
177269	1
214159	1
742248	1
342397	1
186872	1
195982	1
315390	1
132929	1
174791	1
380534	1
275061	1
290178	1
337572	1
271439	1
417981	3
331782	1
335330	2
311564	1
268492	1
772972	1
4407703	1
339791	1
381979	1
345791	2
128223	1
316946	1
258411	1
328212	2
339473	1
352049	1
352812	1
4420206	1
188548	1
261894	1
185222	1
305803	1
565292	1
259884	1
259609	1
4379247	2
274935	1
335267	1
337468	1
258169	1
321768	1
833816	1
351734	1
263402	1
658370	1
275974	1
175080	1
185743	1
197801	1
211667	1
345709	1
376516	1
268125	1
275397	1
652332	1
264429	1
276434	1
343906	1
353026	1
214603	1
352612	1
275159	1
265368	1
185989	1
194048	1
```
