## Extended Data File 1 for "Diet induces reproducible alterations in the mouse and human gut microbiome": SRS3574614_SRR7555758.otus

```
#OTU ID	SRR7555758
185989	97
4390755	642
206817	493
338796	166
264734	579
421792	3815
356353	70
192206	43
209028	172
4432841	449
214904	27
572860	6
228310	2048
743911	9
216524	1691
296041	39
198964	498
339329	12
262399	537
355746	411
197344	129
179838	28
199532	646
341448	768
317073	1
299687	26
196733	143
197291	292
295188	333
292591	7
214603	1
276052	10
252684	132
276802	229
326644	222
1111782	2
352533	92
330772	657
262801	47
265522	213
276985	44
316731	174
331737	23
196913	35
264787	115
355771	51
443620	52
348088	76
3172943	78
351623	5
330417	17
356226	84
336276	24
262166	63
344329	96
268123	9
261277	1
363731	239
830014	5
322372	220
191772	3
179464	22
265030	7
273232	358
266621	1
271672	1
323829	19
206421	3
265280	29
190835	35
181344	17
268043	9
272880	14
439437	1
460953	27
331720	135
276509	50
336696	8
1111921	3
340794	15
134762	10
319214	19
175365	13
327808	59
176957	16
353982	9
303184	7
263227	74
231169	17
355175	22
340451	61
242029	139
345347	8
352812	7
180405	69
274744	1
272788	4
276861	30
197790	106
1113282	42
245324	8
194662	9
170926	1
349459	44
1105687	68
356148	10
337724	49
730939	3
313274	8
194043	310
271647	20
194665	38
337004	50
289984	81
732285	15
269418	5
183927	1
216184	2
351478	32
183446	2
264785	1
264193	7
174184	2
331013	7
1107761	39
259536	13
194656	4
294909	8
174770	25
1105589	28
273182	4
4359984	1
343853	17
277204	7
826302	5
265793	7
297669	20
400739	6
332651	11
772972	4
315669	6
826541	35
212201	1
40149	1
197279	1
322991	32
337494	49
277593	2
272175	12
826382	3
260454	7
334619	24
348748	89
345709	19
275218	8
259511	14
214699	11
189147	26
260451	2
511564	8
307608	19
375106	12
314323	5
194878	7
271804	13
344198	1
130335	35
322062	12
271325	6
356073	2
4432234	17
349310	18
462727	13
191387	3
331782	15
311564	3
259912	4
333049	1
336736	6
215214	3
174420	11
212694	6
230725	4
335330	11
263138	3
320844	10
4306036	7
323403	17
346764	21
274018	56
339549	23
341750	1
275339	110
353820	21
353073	5
372368	2
339351	1
187319	1
342075	2
726712	2
289177	5
334328	1
266720	2
158979	1
658370	23
581933	12
216902	5
2797565	4
186122	4
310748	39
260547	19
586453	12
4308149	25
400599	6
216958	50
259846	9
339905	2
272949	6
214120	23
336676	5
356455	1
209408	1
189288	5
277443	5
316946	2
450399	12
716984	4
195934	1
576919	1
271602	1
318571	6
196020	4
340690	3
1051764	5
265940	9
628218	3
4407703	2
2120779	16
267071	7
262104	4
348785	7
213147	13
258411	5
190061	1
331043	11
4407190	1
320224	3
197074	4
180092	20
317633	3
269107	2
342786	3
298723	5
189279	2
414089	17
214684	11
3694603	1
261467	1
190425	10
272953	3
313069	2
273737	1
348508	4
276810	8
259556	9
186707	2
355344	7
178779	3
273648	1
323154	18
325036	5
337784	9
275293	6
355097	20
387615	3
350256	10
342504	2
262541	3
196194	3
208571	4
344256	6
192316	1
192475	8
180235	3
267837	6
337673	5
130076	2
352049	17
321821	8
263953	10
345582	12
830080	5
322112	7
311466	3
338382	6
273586	2
195982	2
332666	22
176154	1
277588	6
350149	2
331747	20
343140	1
193288	19
261142	9
383971	2
4343981	4
1105328	3
4444771	6
348336	1
326940	7
1106862	12
351881	5
233435	7
323614	2
174418	2
168145	2
296340	3
314621	1
273500	2
275974	1
270451	2
264534	3
341913	1
272328	1
509452	1
191109	1
368615	1
272080	1
173245	6
308400	1
419245	3
211667	1
799034	3
4386437	2
267373	4
267041	1
350314	12
324999	2
369797	1
188548	1
274901	1
352445	1
182583	3
337727	4
273136	4
153978	1
258453	1
269828	4
307373	3
1111448	1
194673	4
271162	1
175575	1
199307	5
275869	3
1087825	1
196571	2
195691	5
185483	5
215018	2
258169	2
303574	2
335408	1
334751	2
269176	7
301960	3
182033	4
260156	4
329502	6
227967	2
348743	1
178106	5
188999	2
266198	2
354163	7
259870	3
328905	1
259382	18
524515	1
336817	1
214159	1
351449	11
588197	3
444987	2
188607	1
2286580	5
319196	1
356657	1
273967	9
346570	3
302641	1
264225	2
261744	2
146502	1
277067	1
186555	1
697874	4
340535	2
247715	5
290178	1
268880	3
305803	1
180468	1
267470	2
333837	1
313724	2
195694	1
198513	1
350626	1
349798	1
197099	1
262766	2
194710	2
340853	6
339791	4
270480	1
266583	1
258899	3
322059	2
364034	1
462764	1
196305	1
269070	3
349142	1
408513	8
276158	2
271830	1
312440	3
631764	1
342105	5
351063	1
266413	4
176760	6
269885	1
309054	4
332587	1
339050	1
351972	3
275061	1
533246	1
349036	3
209377	1
353026	3
178331	1
339229	1
262102	1
206324	1
228479	1
339092	2
313456	1
367909	1
174699	1
349874	1
831641	2
278550	1
390633	2
325541	1
193915	1
181940	1
584463	1
553245	1
209361	1
185743	2
354032	2
352612	1
327049	1
145643	1
319134	3
348897	1
277265	1
376516	1
372146	2
344607	2
389529	2
261365	5
188410	1
185222	2
186194	2
322466	1
350965	1
258586	2
380534	3
589076	1
263171	4
266343	1
271406	1
355440	4
309249	1
511510	1
342887	1
271476	2
206790	1
273954	1
344101	2
234912	1
346098	2
264437	3
183545	1
267789	1
354800	1
182061	2
183211	1
199600	1
260056	2
659831	3
306914	1
198998	2
417981	2
328143	1
267694	1
271500	1
199137	1
268720	2
344828	1
351465	1
277497	2
207252	1
359376	1
352222	1
189024	1
327826	1
146620	1
327383	1
268121	1
335401	3
157376	1
348398	1
299171	2
229533	2
350381	1
313878	2
178061	2
1111294	1
182735	2
97151	1
277349	1
269775	1
303508	1
190273	3
559410	1
592160	2
580081	2
318503	1
272576	2
315496	1
2724618	1
274509	1
810836	1
328212	2
211595	1
276561	1
345791	1
133719	1
266052	1
273325	2
276190	2
786449	2
208434	1
277208	1
268973	1
321952	1
275616	1
278712	1
349624	1
191089	1
355312	1
269141	1
305997	1
518967	3
50779	1
267042	1
132929	1
192852	1
266976	2
211422	1
265036	1
346648	1
215897	1
277574	1
348642	1
4444095	1
724472	1
175573	1
828333	1
328523	1
264572	1
383992	1
334292	1
186272	1
335267	1
192777	1
4413164	1
310642	1
262095	1
274795	2
352171	1
4466474	2
309302	1
617806	1
321251	1
1110378	1
260018	1
206367	1
262326	1
174847	1
348875	1
275859	1
297509	1
529905	1
318470	1
317031	1
263420	1
335952	1
269777	1
276996	2
211234	1
260705	1
1032415	1
273100	1
382220	1
258283	1
265570	1
```
