## Extended Data File 1 for "Diet induces reproducible alterations in the mouse and human gut microbiome": SRS3574620_SRR7555751.otus

```
#OTU ID	SRR7555751
185989	1241
194693	1
323829	78
259912	22
267694	383
899714	180
276802	412
228310	219
322372	127
216524	1782
262541	11
349310	412
197790	1474
590175	24
356353	108
460953	193
1105687	316
662674	88
4432841	906
1110135	647
4444771	104
345582	46
216958	72
333837	14
330772	773
579293	16
262399	957
414089	32
198964	481
350149	135
264734	406
331782	19
295188	610
215897	3
338796	143
259846	91
242029	510
3172943	133
581079	30
338382	77
341448	562
336676	34
726550	1
311859	3
194665	29
337724	71
562956	4
265280	74
729559	4
340451	119
276985	69
337494	667
211667	5
273232	815
326644	225
300763	6
272175	16
194043	358
380534	4
838338	1
197344	96
344329	78
331720	128
196733	167
313878	15
443620	128
258411	30
208571	5
355746	97
450755	1
192206	45
352533	101
275339	167
307608	21
1113282	30
353982	33
335267	18
398255	83
313274	21
621700	16
209028	158
180405	149
383971	2
130335	79
262166	112
389282	198
197989	30
539820	47
323154	94
343264	10
336174	11
186122	7
199307	15
1029949	11
658370	47
355771	209
844902	91
450399	28
212694	3
259556	45
179838	22
976470	23
199532	142
336276	168
196893	23
339549	7
189147	33
444987	1
509383	1
274018	117
1110008	45
339791	5
183545	3
259536	26
335330	26
197099	12
266720	83
339329	27
289984	53
314323	14
318396	4
199674	157
610842	4
535399	31
421792	359
1105589	12
194878	73
214684	8
319134	13
190425	10
327808	149
346764	31
338778	9
334619	51
198225	21
355097	8
381219	9
350763	6
316731	43
303184	12
188299	39
1105038	78
1111191	11
273741	9
985239	9
299687	15
193477	2
263227	40
340794	11
276509	30
271804	12
174770	35
352049	29
317031	34
511216	6
339718	82
206817	152
345882	29
301708	1
352378	15
344828	9
591439	7
323403	42
346804	3
558444	1
586453	15
579324	1
214120	75
230725	11
173245	13
783390	1
197074	14
4308149	70
350256	5
337784	23
264572	10
262104	41
1110312	3
813654	32
349713	1
185483	3
176957	23
342504	37
387615	14
348088	9
272909	1
265030	25
292591	38
275218	17
175575	5
337727	28
192475	15
190835	12
319214	7
4343981	6
277497	9
176760	16
195919	24
349246	1
258169	16
879327	4
730939	1
269949	26
237438	1
290640	1
269107	17
180563	1
186886	7
259382	17
419245	14
130076	3
298723	14
259511	24
1107761	10
338348	10
328212	2
260156	13
351062	13
567974	8
325541	26
732285	33
348875	6
272880	14
197291	24
548032	17
331737	23
324522	10
528067	4
1107175	57
637934	11
299008	1
332507	1
167078	3
408513	18
351449	5
317633	8
646743	1
326940	40
356405	1
332587	2
195691	11
623471	4
191089	6
263953	23
234912	4
1105552	6
320844	24
179927	1
267837	6
356498	1
276052	29
261365	2
350664	2
452014	7
296041	12
276561	21
350314	2
826382	6
346316	1
228785	20
337673	2
332666	18
520231	4
863682	3
199600	13
321768	7
186194	3
245324	9
325036	3
317515	2
354163	39
215018	58
277385	1
2797559	5
265522	77
826302	11
581933	36
343853	20
517722	4
191387	4
346098	2
444241	1
269068	3
586485	1
338926	6
233435	30
278712	6
247715	3
268971	4
334365	3
264359	2
436032	2
335632	10
277588	19
345347	14
175077	12
271325	8
445144	21
369827	1
263171	11
394270	3
351405	6
278901	1
332651	18
1098946	2
349798	2
198998	1
724472	28
194710	12
277067	6
572860	16
183211	4
268492	1
4407703	19
268123	11
173939	17
447141	5
180092	22
339351	10
383992	5
174418	1
303491	5
355197	2
309054	15
1112757	3
167420	3
263138	1
340254	8
260547	24
574038	2
743911	21
277204	5
194662	7
216902	12
322585	1
352652	1
423455	22
185177	1
273954	2
194692	1
322991	37
189387	1
178061	5
372906	1
231169	4
808794	2
196571	4
263380	7
214699	5
258899	2
195982	11
265793	2
265706	1
294545	1
355344	5
716984	14
262102	3
340853	13
303841	2
436341	1
177822	8
351659	1
344256	6
189288	4
400599	14
190976	2
353453	3
266621	8
306914	13
182723	1
310945	1
336761	1
995147	6
372368	3
179464	8
2797565	1
588471	1
307127	1
312440	4
273500	7
270303	1
331013	3
352612	6
349459	13
320224	7
288496	1
462727	11
322839	17
1105328	7
269885	1
860192	2
350381	3
339092	5
176154	2
259870	3
354957	5
716006	1
340197	1
356187	3
266413	7
347933	2
345350	1
317073	2
273967	7
571242	1
268720	2
462764	7
528756	3
258957	5
340535	5
509452	2
271490	3
453955	1
799034	9
184184	2
309480	2
351972	10
321821	3
354800	12
310748	2
342105	2
355533	1
197663	5
179457	1
2724618	25
265976	1
2286580	3
267124	3
193288	3
98048	5
352840	2
289177	6
213147	1
4008606	1
262095	2
168145	5
523064	3
264252	1
328905	6
188786	4
275869	4
576713	2
174420	6
264193	17
276190	4
195445	2
188116	4
263252	7
276158	6
1051764	3
228479	5
338644	3
332132	1
332885	3
409947	12
353026	3
439437	7
263402	1
3392840	2
261132	2
830014	7
288581	2
268043	15
849110	1
316381	1
324999	1
316946	5
348785	8
268425	3
462832	8
304080	6
351881	9
331043	2
4390755	8
342786	6
529810	1
1108078	3
269418	4
520827	7
516029	2
337004	7
195694	1
838200	3
191789	2
273182	2
4386437	6
269828	6
191516	2
1107461	2
592372	5
340690	7
423830	2
4407190	8
1106614	4
260058	1
197695	7
313095	1
375106	2
334328	1
180065	2
348743	1
275293	9
318571	6
336292	5
334751	2
205241	1
277505	3
267373	8
355045	1
579244	2
520808	2
180671	1
354032	3
662917	4
349036	2
422283	1
580305	6
530383	1
772972	2
786449	9
316629	2
216140	1
323189	2
519763	1
845291	3
315496	8
352965	2
797021	1
1510067	3
336632	2
311466	6
368615	5
267789	5
335401	1
21881	1
573287	2
346639	2
185334	2
580044	1
1106861	1
269815	1
196194	5
182061	6
215214	1
315669	1
584765	1
342075	2
592977	2
190219	1
277442	1
741001	2
537708	1
273043	2
296165	1
193223	1
194008	1
2233608	2
289315	4
810754	1
322062	1
275819	1
277200	3
303191	1
270039	1
194673	1
589076	1
186351	3
442846	1
351465	4
297677	2
417981	1
331317	1
343975	1
321251	2
178811	1
327284	6
271476	3
272595	1
356226	4
262766	3
335719	1
191445	2
346648	1
260018	5
588197	3
295075	2
233817	2
272788	1
365536	1
307373	4
348085	1
345709	1
315390	1
146502	2
313069	5
190483	3
194656	1
188432	1
92043	1
293580	1
272953	2
264846	1
276810	1
188548	1
197624	1
259251	1
134762	6
178031	1
174791	1
178779	2
460611	17
348142	1
272576	1
336149	1
826541	2
265940	2
359984	1
4420272	1
846464	1
1109505	2
250270	2
338640	4
308308	2
348559	4
186779	1
354097	2
341902	1
587510	2
192878	3
272192	1
322059	2
2207032	1
264657	1
258202	1
4306036	1
267536	1
361556	1
635495	1
276597	1
548692	2
929836	1
271139	2
322112	2
272949	3
313724	1
214159	1
315958	1
988314	1
842786	2
270730	1
190659	2
199649	3
876705	3
353820	2
349755	1
339229	1
179572	1
357471	3
342575	3
1108470	1
265503	2
511594	1
1056816	1
1087825	2
259195	1
575756	2
532118	1
411254	2
190273	4
510723	2
4299398	1
350337	3
321809	1
271830	1
356454	2
336789	3
1600780	1
266556	4
191109	1
340357	1
274958	1
196020	7
174184	2
185222	2
262394	1
659831	1
629361	1
335183	1
270219	1
337561	2
113919	1
356627	1
272516	1
869324	1
207252	1
227886	7
158979	1
182744	4
307802	1
180105	1
329884	1
199067	2
271045	1
323595	1
510286	2
289636	1
275895	3
258586	2
364034	1
271592	1
192209	1
196974	1
270448	3
273937	1
2120779	1
515552	1
318695	1
348897	1
175365	1
261894	2
323614	1
193723	1
318503	2
258453	2
260056	1
521491	1
349874	3
183907	1
272328	3
390633	1
334602	2
188249	1
263203	1
336398	1
347496	1
263420	5
177590	1
206790	1
263120	1
1112373	2
197463	1
261315	1
276894	1
548775	3
270491	1
397444	1
178106	1
273136	1
264429	1
1108422	3
275975	1
287387	1
3694603	2
536185	1
355468	1
1106362	1
295417	1
341343	2
753891	1
264316	1
173739	1
4144205	1
180535	1
309916	1
296134	1
304427	1
707986	1
272004	1
268333	1
252684	1
268581	1
4348571	1
449353	2
348568	2
275653	1
278550	2
1049945	1
189279	1
204542	1
268844	1
276195	1
182033	1
260607	1
205981	1
540852	1
1028915	2
332168	1
266896	1
263933	1
349175	1
309963	1
584137	1
189346	1
177451	1
157957	1
830189	2
590168	1
329502	1
328143	1
561027	1
352010	1
268542	1
259859	1
580521	1
189272	1
192180	1
181707	1
269585	1
303508	1
356055	1
291426	1
174698	1
312062	1
158183	1
355822	1
1111294	1
335952	1
274380	1
3251419	2
896489	1
344607	2
353073	1
191476	1
266255	1
319219	1
188785	1
209446	1
274115	1
274694	1
180511	1
187341	1
186272	1
302491	1
211595	1
260705	1
1144996	1
261142	1
274619	1
274509	1
340850	1
316758	1
294710	1
708190	1
261744	1
367176	1
299171	1
214603	1
301388	1
263272	1
259293	1
273904	1
```
