## Extended Data File 1 for "Diet induces reproducible alterations in the mouse and human gut microbiome": SRS3574623_SRR7555753.otus

```
#OTU ID	SRR7555753
331720	3094
445144	69
263420	64
328143	106
309963	2
355746	957
331043	423
276509	330
591439	11
344198	148
1107027	1077
353073	306
334751	9
313878	59
356226	126
1110135	268
196733	127
276802	170
216524	654
349036	31
263227	66
262399	126
389282	147
268043	50
318764	29
323829	40
298954	7
199532	665
1106861	9
1108422	43
460953	93
629361	7
421792	134
341448	363
330772	230
194043	74
1571092	46
337494	184
356353	35
228479	31
339718	294
830080	11
206817	95
553654	2
332666	37
276386	1
322839	13
324522	7
423455	8
1105687	46
295188	130
265522	37
273954	1
197291	125
338796	52
646743	53
331737	30
337724	221
276985	25
414089	54
535399	6
830189	1
209028	82
176957	30
586485	3
166099	4
575756	2
262166	86
259870	13
345126	8
799034	23
4407190	6
826302	8
344329	70
247715	4
323403	5
206324	55
411254	1
193288	37
3172943	64
188785	8
179464	7
707986	7
4306036	61
216958	32
214699	10
772972	17
658370	12
783390	1
1105552	2
813654	6
328391	1
195445	7
195691	17
353820	36
326940	18
262634	5
511564	2
113654	1
331747	32
2797559	3
443620	25
450399	1
312440	71
355097	57
134762	48
242029	140
976470	9
1107461	4
266556	6
191387	1
313069	12
351593	47
276414	2
133719	18
197344	85
548032	6
336676	103
216902	29
541135	3
178061	3
198964	99
276561	5
354032	7
277505	45
275339	47
260666	2
509452	23
1108470	4
194662	11
277204	4
320369	10
4407703	23
2120779	14
567011	1
130335	13
381979	3
1029949	7
259556	10
198513	2
264734	279
590168	17
342504	37
266720	34
592372	7
1111294	70
340794	78
592977	3
409947	2
929836	3
199600	17
321821	4
795773	1
308734	3
319214	3
398255	42
277588	4
339549	35
262104	11
830014	24
1105038	12
289984	6
353453	6
177748	7
344158	33
572860	45
383992	2
3302038	1
271131	2
995147	7
173245	9
270984	1
250270	3
307608	3
180405	42
214116	12
264155	4
195919	11
306914	5
346639	4
262633	1
322991	33
320224	4
381219	6
267694	9
311564	6
1107175	26
308970	1
511216	3
211494	1
198225	9
352533	15
211234	12
1111191	8
355771	65
185222	2
228310	24
1510067	14
724472	4
1105589	4
264572	35
128227	9
264193	1
468313	2
354800	13
182758	1
260156	6
380534	4
322372	186
234912	13
1111522	1
288352	1
273182	5
310491	1
345582	8
180092	5
272880	6
167420	13
194710	39
452014	1
1110312	17
347933	2
259884	1
356454	3
192475	3
181344	4
263380	9
265940	4
988932	2
196578	1
214120	27
348897	6
353085	1
337004	5
264844	1
316731	5
211422	1
340451	6
189476	12
295564	1
26608	9
278712	2
270448	3
174770	4
264534	3
351881	27
348748	16
227967	3
305009	1
167509	12
343853	7
353026	1
1113282	1
1105328	12
334619	6
348875	5
189147	24
332651	3
353982	10
383971	1
259293	1
579293	6
277067	5
1028915	2
683621	7
343581	18
863682	2
267124	1
339329	8
292591	4
275987	1
826382	2
339351	11
4439468	1
189611	1
179838	2
197074	6
348743	2
324999	1
4308149	4
269091	2
321735	1
209377	1
185989	1
1106290	28
176760	6
299687	20
335632	2
271325	6
263252	3
330024	1
350149	8
339092	10
190835	4
263327	1
273967	2
316946	1
187341	2
716984	6
233435	1
271439	2
326644	11
323154	5
553245	3
271101	1
197782	1
260547	5
327808	21
336276	2
2797565	1
350763	1
277497	1
278550	2
287875	1
331491	3
133892	2
211595	2
262102	7
213147	3
354964	1
296041	1
199307	5
350381	4
2233608	2
351449	4
266896	1
268425	1
330564	2
279298	2
211667	2
1108078	2
564334	3
214159	6
258411	5
271602	2
331013	4
581933	1
247557	1
289177	3
194665	6
214904	1
271706	1
188548	3
588197	7
270491	2
338348	2
271449	1
271490	1
730939	3
164744	1
318571	3
637934	1
175365	2
390633	1
2663620	1
199674	5
453896	1
520827	2
985239	2
543155	1
580305	1
790026	4
352049	3
345362	2
196672	2
316629	11
189346	1
539820	10
180065	8
1111448	1
375106	5
304080	3
1110008	5
318320	3
307012	1
417981	2
879327	3
400599	6
305750	1
275592	1
662674	1
303841	2
530947	3
844902	6
899195	5
290178	2
289627	3
344807	1
562369	1
3694603	1
394270	1
179927	4
271804	1
237438	1
277574	1
272328	1
193756	1
347624	1
594279	2
797229	5
175573	2
265280	4
197099	2
189272	2
685156	2
275869	1
1106862	1
333178	1
349459	1
311587	1
340853	1
276861	2
312455	2
590175	3
192000	3
215018	2
178779	5
197644	1
876705	1
258586	3
276052	4
273325	2
408513	1
273776	3
174420	1
536185	1
368615	2
261365	2
314621	2
212694	1
336691	2
336696	4
166869	1
769075	2
342075	1
348088	1
191749	3
339886	1
263138	1
266621	3
296134	3
899714	1
587510	1
539647	3
263171	2
303184	1
263253	2
192206	3
274016	1
327826	2
273240	1
348785	1
548021	1
175575	1
352559	1
273500	2
276769	1
1051764	1
299171	2
548775	4
258169	3
173939	1
188906	1
860192	1
528756	2
262095	4
303574	1
397444	1
738739	1
231028	1
525606	1
273100	2
351734	1
303491	2
186122	2
308359	1
1106362	1
273232	1
2286580	2
307768	1
460611	1
314323	2
306306	2
421893	1
871137	1
350188	2
272080	2
185743	2
420345	1
277443	1
738351	1
174791	6
196194	1
320844	2
581079	4
330353	1
189208	1
349874	1
819301	1
281310	1
263873	1
1147868	1
266976	1
205594	1
342786	4
210768	1
231169	1
321768	1
260451	1
577512	1
351062	1
334292	1
267536	1
208571	8
528067	1
336542	1
186886	1
982030	1
449353	1
340139	1
354097	1
520808	1
584263	1
269107	3
258202	2
352965	1
975306	3
343923	1
447141	1
191109	1
173739	3
593709	1
308042	1
339791	1
191445	1
565537	1
350314	2
191789	3
399245	1
181597	1
333341	2
586453	1
186194	1
773251	1
351972	3
313274	1
347226	1
245324	3
275061	1
808244	1
623471	1
343264	1
199707	2
341913	1
261373	3
336277	1
271476	2
457371	1
259382	1
275653	1
195006	2
4386437	1
418334	1
230725	1
311466	1
662917	3
196571	1
298723	1
1110037	2
323189	1
295075	1
690690	1
4463030	1
584765	1
301534	1
183302	1
313095	1
335952	1
335330	1
271139	1
349798	1
358007	1
268720	1
362539	1
269378	1
231752	2
299008	2
271544	1
354517	1
593216	1
198865	1
329830	1
328523	1
2724618	1
192585	1
729559	1
352171	1
182043	1
344828	1
330592	1
289467	1
276629	2
4450025	1
355468	1
194048	1
275974	1
185570	1
229452	1
180235	1
189215	1
436341	1
337461	1
255367	1
320048	1
344256	1
267452	1
325836	1
197663	1
422283	1
328905	1
320497	1
333638	1
361556	1
419245	1
179457	1
357471	1
228785	1
747987	1
591818	1
314586	1
322466	1
258453	1
462832	1
338926	1
463794	1
263662	1
323614	1
276810	1
318470	1
576713	1
584241	1
```
