## Extended Data File 1 for "Diet induces reproducible alterations in the mouse and human gut microbiome": SRS3574630_SRR7555743.otus

```
#OTU ID	SRR7555743
343581	2171
369389	157
339351	1381
276597	14331
351309	836
327808	1228
348508	592
729559	102
414089	238
400599	1127
261142	733
198964	16253
1107761	239
197344	4919
195919	2863
716006	2203
1105328	214
338796	517
339905	2311
263953	17
307608	96
344256	283
299687	15
277163	331
326940	924
419245	231
344329	535
659831	1217
208571	160
408513	198
271431	327
1105687	669
331737	430
99173	6
352008	938
296340	2009
278550	334
261365	27
592160	556
268297	268
356226	2750
199600	693
348336	27
349142	180
354800	1620
352812	920
1110008	104
267042	688
167420	586
411254	287
529889	8
743911	1038
716984	236
271476	4
387615	295
274901	259
264437	595
267071	13
274958	369
342504	970
556247	20
741001	750
275653	101
830080	372
356404	295
724472	73
350256	443
317633	80
266052	114
198998	48
277349	20
462764	128
572860	63
326644	56
2120779	174
34139	21
269949	286
351478	144
277208	146
323403	56
189171	2
355440	22
327284	328
352222	59
196191	4
163874	76
145643	9
330296	23
262095	689
330064	86
355746	68
360238	6
269070	171
382998	13
358104	53
320224	49
245324	77
446135	13
180092	41
194693	2
275218	29
326701	45
422283	199
276561	10
336276	124
340451	3
322062	88
326820	149
300160	149
443620	19
336736	2
265912	83
579293	1
272953	54
179427	1
334751	35
4468805	77
314621	24
192206	20
278098	1
1111582	73
266206	1
266896	2
1107018	20
258202	91
277593	38
197139	3
332608	46
4407703	69
323154	16
275397	33
350381	36
583633	6
348142	47
1105589	19
182061	28
367176	218
263384	1
274318	7
208280	1
274599	100
571744	21
199137	44
1106861	1
341252	129
270051	5
294219	1
581933	52
3251419	2
277081	5
259148	16
356455	19
1108453	36
273078	7
180264	18
3765807	1
403497	40
183446	32
277442	2
190607	5
352533	15
827689	19
307818	1
329502	3
194665	97
269418	34
349874	2
198170	2
275859	43
332651	15
344101	10
350965	9
351972	44
591891	1
164872	1
264693	6
345804	2
529789	27
658370	30
338644	26
351734	1
584137	5
348875	47
416078	16
190057	27
1112190	11
562376	19
267502	4
567961	1
334699	19
353923	39
275423	29
531052	4
584804	2
823634	2
449833	8
356657	9
434339	3
262654	8
261132	12
270758	28
585941	2
557130	10
589076	15
322112	8
273586	11
4466474	3
274018	5
304948	3
261210	2
291510	7
182621	44
276466	13
767863	3
726712	12
182033	8
453405	1
338926	17
182735	3
303841	23
520931	1
274652	3
264248	2
761408	1
343038	12
1624382	2
364341	3
514086	1
273686	1
544035	4
351859	27
182893	3
539647	28
351063	3
228785	22
191822	8
189109	4
261799	19
351881	7
180511	3
565292	25
420168	80
269501	17
566203	3
180879	4
343630	3
261467	3
328905	5
329884	3
842596	8
1110378	78
590911	2
185088	7
272328	17
199567	2
547451	2
263138	18
1106862	48
269285	13
189288	21
195325	24
631764	17
276386	1
587041	3
439880	5
350717	4
528756	1
301498	3
185519	6
2424737	4
697874	8
4433737	5
276996	1
176154	32
1113282	3
277181	3
556508	22
589450	10
347337	24
273778	1
295564	1
571563	1
401384	7
309480	1
198753	2
275873	3
351094	7
331013	10
275305	1
263964	2
320835	6
344607	8
293389	3
335965	16
797021	2
259266	2
351623	21
585998	1
336789	6
259920	1
468313	10
233191	8
198814	7
593216	4
275975	9
266375	13
328143	19
345862	6
369555	1
421538	11
271482	1
309963	2
1051764	1
264023	22
271494	9
318503	16
405046	5
288680	6
270222	10
345557	1
452014	4
354158	3
4452051	1
332132	1
334296	4
376516	6
268425	2
535375	1
4369434	1
334582	2
110706	2
351405	4
344827	1
557370	1
269161	3
305009	1
348659	1
345575	3
612308	2
274795	13
361398	1
350626	1
390497	7
321821	2
313324	3
356632	2
275131	2
271944	3
278712	1
2127939	4
308224	1
346804	15
292294	5
605664	7
199276	2
516576	2
349310	1
341913	1
454921	5
199532	1
1109662	3
308974	2
269141	1
846141	2
176615	2
297509	3
356055	2
327171	1
331043	7
356360	3
259382	6
353073	2
260913	2
174420	3
347908	15
355771	2
1111921	8
1765402	2
335183	6
364722	1
519763	3
271983	3
261841	1
98048	3
291823	1
356353	4
312707	1
309302	1
353820	3
348398	3
314963	1
354964	2
275557	3
197463	3
337561	1
271835	1
211761	1
168047	6
165118	1
354163	2
279582	1
533847	5
335401	1
271880	2
304897	11
277588	2
22371	7
331747	1
345350	1
830014	10
309663	1
259884	4
343853	1
461795	7
338382	1
400739	2
338133	2
1107439	7
279059	2
341969	1
268720	2
309290	1
1110135	3
1109860	2
339791	1
346686	2
266841	2
585073	3
264657	4
304106	1
4365109	1
180771	7
1000113	2
191789	3
350320	3
581265	2
581474	3
348197	1
583046	2
349246	1
114917	1
4471130	3
181155	1
565585	3
340650	5
335057	3
1107759	1
337572	1
1092833	1
340690	6
272889	2
234912	7
571843	2
321902	2
263933	1
330564	1
813277	1
564026	1
833816	1
325199	2
114594	6
227788	2
272768	1
278440	2
265698	2
182081	1
754976	1
588429	6
345397	2
863682	6
356481	1
337080	2
191951	1
355355	2
348785	6
349798	8
839233	3
573068	2
275796	3
264823	1
591405	6
269568	1
720944	1
295075	1
445575	1
1107586	1
275543	1
232222	5
275123	4
824567	1
274021	3
268865	1
583500	1
276364	1
341713	1
287597	1
337762	1
316412	2
277512	2
276110	2
436032	2
348088	3
268123	3
171636	3
528692	4
167910	1
823165	1
279659	1
407963	2
189544	1
277922	1
342085	1
311515	1
891664	1
516519	1
316381	3
185441	1
180121	2
275132	3
301708	1
297045	1
896489	2
95502	1
266437	1
333341	2
363731	1
347490	1
574421	2
269178	1
4357315	1
338845	1
188079	1
345635	1
4045882	2
317653	1
578588	1
276509	1
289788	1
167719	1
157772	1
305026	2
178568	1
329712	1
377756	1
273967	1
66188	1
545236	1
4394350	1
262935	4
345791	1
331720	3
275563	2
1065974	1
268414	1
344703	1
273687	1
191445	1
260233	1
343183	2
505311	2
328523	1
263102	3
310301	1
459276	1
617806	2
766768	1
585881	2
353032	4
324567	2
346107	2
378273	3
274274	1
110625	1
40149	1
298954	1
267581	3
2497305	1
278912	1
399245	2
4482888	1
199572	1
633100	2
710584	1
267717	1
318695	1
197867	1
985239	1
260660	3
329528	1
185873	1
581079	1
371930	1
306469	1
328212	1
331062	2
333166	1
339092	1
397444	1
290548	1
276674	1
4330852	1
320249	2
259609	1
332202	1
339771	2
272619	1
268971	1
344400	2
180288	1
279248	1
272834	1
309206	1
530383	1
1523543	4
268121	1
503406	2
356590	1
647215	1
270396	2
291685	1
343923	1
3680006	1
306605	1
349459	1
349624	1
272598	2
234121	1
316925	2
721569	1
529873	2
460953	1
176925	1
277813	1
189843	1
163433	1
826382	1
274289	1
233103	1
524575	1
544305	1
193678	1
269176	1
168517	1
272184	1
580090	1
356187	1
583584	1
316037	1
406247	1
175939	1
592086	2
258530	1
153291	1
556163	1
702731	1
543348	1
343030	1
267892	2
321809	1
187582	1
190658	1
839964	1
592572	1
350866	1
258412	1
239555	1
183985	1
301447	1
199707	1
277204	1
292105	1
221244	1
1104733	1
274972	1
705337	1
314058	1
330831	2
359120	1
565625	1
```
