## Extended Data File 1 for "Diet induces reproducible alterations in the mouse and human gut microbiome": SRS3574631_SRR7555739.otus

```
#OTU ID	SRR7555739
589071	11779
583656	872
357046	2090
361811	731
522582	64
363389	946
575041	1315
708680	5076
583117	5492
589277	41741
851865	5710
338381	281
851323	1272
535375	8136
199190	1812
183480	4389
364029	27
307984	1
351231	1869
804526	125
885437	27
308957	1291
364179	5287
188625	53
531614	365
953855	433
365634	1275
370357	132
337403	894
368318	1597
340474	43
192347	1292
644244	134
559527	1159
1105984	1328
571178	131
199283	336
556835	1087
327171	335
192839	119
367213	1881
348304	99
369797	619
368698	48
366068	308
292816	4
636296	113
560535	606
318190	125
365222	1
1820513	1513
509416	1042
266210	557
183104	23
370086	565
578016	2084
186510	14
620319	2727
337765	441
188887	13
349257	103
527941	663
591285	1305
772282	818
367433	575
370287	528
320581	2
529652	587
196778	12
1944498	614
523140	1086
107044	250
577170	250
362501	107
3963289	59
514272	153
189588	12
988375	193
345637	9
369486	577
357471	196
199716	49
197988	31
319097	1
355424	64
198085	1
585227	226
193744	418
2069039	23
369429	40
515632	7
357261	562
4094259	9
843553	1147
564334	8
361556	6
366237	246
193591	74
368261	637
150412	438
565357	146
470382	475
359120	41
514086	250
1134151	81
317502	3
180352	10
296945	32
363358	225
365385	21
560336	142
348009	10
340995	194
339457	6
199448	7
198783	204
187929	61
518967	36
513445	83
40649	34
193778	2
4453773	296
555945	27
370361	1
271214	138
188735	34
850905	66
580008	92
194286	256
124470	182
721569	7
193551	27
1061134	167
568118	72
357334	3
529789	223
187504	39
198151	61
187034	2
364926	97
362767	1
359872	43
389371	31
4378081	17
589329	92
567011	79
4437368	14
196307	32
309720	32
190605	1
196314	5
525344	15
848669	193
362991	97
276172	402
208479	126
4430581	33
518613	143
366584	113
575844	123
535549	111
182036	13
227697	110
193679	127
165935	23
806751	74
290983	2
232900	25
330469	24
175145	61
4412168	38
836693	16
196246	12
360329	185
352034	68
186851	14
289074	1
186997	112
366391	72
207126	7
306633	98
196787	153
516576	21
199534	2
362363	8
3530697	5
581003	146
195646	4
192159	5
519680	45
813479	29
133719	145
840419	56
181204	59
569210	1
585480	36
195651	74
584541	27
197112	70
321517	13
584463	195
213762	14
362947	4
577294	161
327826	12
519763	22
182886	206
287608	1
220679	17
185864	5
191483	5
293761	2
330294	23
185088	4
179562	6
544859	1
232828	1
356360	5
4358527	10
514996	178
324244	59
4481195	13
1129060	44
375106	6
214031	150
1048020	3
831585	6
368127	23
105976	2
363794	32
186963	116
181844	12
822744	7
175704	2
362078	40
580629	99
524404	89
198221	6
519398	31
208843	30
187841	3
696563	31
368203	7
161007	24
192983	21
1110988	132
185203	51
190453	90
195743	6
191919	6
277443	6
176450	3
968675	89
358594	32
190441	11
341953	60
198788	7
4454586	153
584375	335
184984	18
1105343	116
294363	2
276597	1
551822	46
359809	46
327218	11
267718	17
181174	12
196664	133
690552	58
358798	17
194761	7
195465	32
701221	23
185396	12
190649	8
179201	3
3756485	1
4361727	39
177061	28
339417	1
4310715	1
187492	73
529889	15
188079	55
199318	1
349786	5
1076587	26
311820	11
348027	7
1800048	48
4311620	14
366794	7
351707	9
332527	18
197367	6
331532	7
195759	16
517797	65
834795	8
2061739	10
556240	1
4189999	28
190562	7
454363	4
589923	4
4386761	12
361845	54
699224	14
187882	38
1086274	34
29495	3
3825765	2
189524	97
1040889	87
759751	7
306124	9
329703	3
360147	8
353149	4
732765	16
2654263	2
179384	9
345172	30
519880	3
780650	6
4369434	2
192291	2
373928	87
174818	126
363400	8
547906	3
173863	110
211706	53
524318	1
184209	9
198848	59
195946	5
552235	1
294710	4
349431	2
300235	6
355197	13
333166	61
1733364	7
1078587	22
814986	26
194322	26
287978	19
195115	24
1885089	2
583398	35
554303	4
320395	4
349963	27
182116	36
193667	10
190607	31
195508	19
2198356	9
4311647	33
314586	30
198511	17
547451	1
192070	6
170185	6
196572	6
844006	5
337365	2
4401375	8
212532	33
194660	18
563572	8
369182	75
511234	3
326136	7
236204	1
519290	17
358008	7
360311	3
194236	26
166848	2
535601	8
548032	11
328617	15
369996	11
3794053	41
338754	11
294606	1
189866	31
112720	1
583974	6
351200	1
335615	7
3028318	4
191978	14
368462	3
7369	42
177343	11
358333	5
310669	20
510070	13
291348	10
195123	75
836522	9
309795	14
352347	9
342575	12
191487	2
540055	4
315223	9
355817	4
187894	6
337729	29
172842	1
175148	29
189855	1
350273	7
370338	13
192438	11
4030375	4
2902741	4
369637	2
197105	4
305946	2
369827	12
364903	10
332317	34
344154	11
524842	2
335670	21
553080	14
311950	1
554436	6
4357205	4
4338624	43
213671	16
561312	1
192015	27
289290	2
187883	9
363625	12
185652	2
185235	12
187582	32
520808	2
997439	12
198119	3
518438	3
4375894	1
4429301	1
184910	7
192625	36
185888	12
707986	1
296726	8
357168	49
340761	9
221429	8
3989856	28
321902	29
621472	8
189920	13
197052	16
523051	14
197072	2
197537	2
1017249	2
358483	21
586453	3
193863	11
571642	3
592866	5
181827	17
180731	2
366633	19
362342	9
359650	23
317677	31
199694	12
198009	1
537661	14
564989	18
525606	5
192182	2
231752	16
335816	3
187144	1
975306	11
165118	15
333694	4
311961	6
178642	2
174862	24
1029949	5
537506	7
310886	1
208042	6
362094	3
4414044	14
2941399	11
187038	14
179806	19
360890	3
530379	10
4278525	17
355938	8
187443	2
157966	21
828333	21
194733	4
561171	2
4127460	14
370183	30
276643	4
290485	20
531238	1
839610	1
529873	6
181422	1
179358	30
350277	25
350627	7
909065	15
183603	16
309892	5
171532	1
194372	15
195843	3
552561	4
573110	5
363035	11
195052	3
13994	7
360392	1
369822	10
299419	2
2469654	3
198420	15
352604	2
347882	10
175909	7
180771	8
348612	5
181756	15
310071	1
367688	2
363477	14
197603	3
196139	2
2331530	26
339013	12
293307	2
187126	27
369097	3
188329	1
298491	2
1835985	4
348748	2
228601	2
178001	2
310301	6
323862	5
313968	2
102407	3
566899	2
531596	1
310490	10
542096	5
461795	9
197524	3
562244	17
195466	2
300877	2
184386	4
181161	6
349482	18
522511	1
518748	2
171559	12
178517	1
311587	1
392918	4
300378	3
326543	10
276149	4
197698	2
4343580	9
181239	2
336614	3
1997733	1
276484	4
582103	5
970805	1
659361	1
332860	4
4335815	7
213870	5
179663	2
178447	5
350091	4
357853	1
1848900	7
579475	1
292537	7
197992	2
471180	32
350036	4
302239	2
289569	5
306711	3
2256425	10
214036	13
199354	4
194792	2
366222	1
353032	1
328659	1
300774	5
191683	6
312882	7
270094	13
205904	13
185563	2
210262	3
1986542	9
579608	9
353615	6
188764	11
197460	1
181768	12
323231	7
360508	4
356387	2
148915	2
185734	2
354850	7
4113009	1
322392	2
824678	8
360730	10
339599	4
194089	3
540862	3
369227	6
300123	1
631764	5
561607	2
356827	1
312140	10
511510	7
179905	1
191421	1
4029584	5
191913	5
192210	8
353214	8
2063400	14
199528	1
292242	4
577110	1
2368865	10
4234212	19
347639	3
2658061	2
4301141	3
370098	2
2058521	13
354563	2
509989	1
335971	1
4331760	17
4375860	3
346845	2
342375	5
582089	3
199034	4
2656868	16
312707	5
195015	3
319262	2
194816	2
182603	5
1679707	4
198980	1
182915	2
515798	5
193763	4
676472	1
197708	2
844645	4
1062061	7
191043	3
268720	1
197080	2
338626	5
821365	11
456774	7
4356331	1
210647	9
181836	1
192542	1
234488	17
4433737	2
842786	2
372348	6
157298	4
304047	5
195157	1
571111	1
718320	1
693613	4
574644	5
4468892	1
195929	4
195374	2
105287	1
188856	10
189708	8
199301	7
2496531	1
191442	4
354265	1
191113	1
300646	6
41229	6
587041	2
264552	6
579311	3
189782	2
581079	10
195221	3
192773	1
235127	1
4442387	1
584951	13
364092	3
345473	13
1906635	3
4450194	2
523782	1
528362	3
562924	1
197970	5
192282	1
357582	7
336708	1
189760	1
591635	11
137209	1
198521	4
186968	7
182735	1
515575	7
182033	8
193233	6
177224	1
333949	8
183971	1
1656781	12
159007	9
356226	2
751643	6
359361	2
346771	2
194512	6
366716	9
540086	3
176297	10
225636	1
191434	6
570243	4
319680	1
191052	1
176954	3
306330	3
361619	2
175168	4
292456	2
828884	2
322580	6
315429	4
2978043	3
770920	2
199490	11
194557	3
536831	3
354908	2
198185	10
288780	2
178760	6
178474	2
174288	3
510777	1
194758	5
197354	2
184990	6
302407	4
169364	2
204093	9
197782	1
294518	1
180414	4
540079	1
1740498	2
350875	2
367176	8
362997	16
355291	11
4413347	4
565292	4
564806	1
367142	12
361507	2
183925	1
181171	3
337495	1
571242	1
3785400	1
3856406	1
546876	1
193148	7
566578	1
184567	4
724472	2
4393745	11
176071	5
192093	7
198067	2
348065	1
258375	2
328105	4
188127	5
364109	2
819328	2
194107	6
328523	1
198947	2
219959	1
194417	1
329668	2
593965	3
2123719	2
1666677	1
2859978	3
186233	2
174300	2
339718	1
296441	2
173135	8
302352	2
2965639	1
518016	7
819181	6
187702	1
4045886	1
328905	1
179677	3
356745	2
4467944	1
369526	1
358639	4
4401110	3
353942	1
4390839	2
369014	7
185745	1
178559	1
366147	3
553611	2
197476	3
188316	2
338105	3
346570	1
195801	5
586517	5
193163	3
3028273	1
580521	1
197490	3
565289	3
368490	2
196946	1
194696	1
358712	3
189085	1
180572	1
305841	1
1051459	9
365496	3
187051	1
186430	7
195258	7
182142	4
306778	2
229348	1
353775	1
350619	1
177188	3
518743	4
346524	1
339455	7
199524	4
327969	1
369709	3
192818	1
2920309	10
357449	1
369027	2
347358	5
367542	3
304154	2
313764	1
182331	1
328466	1
4452107	1
196832	2
188966	2
4404220	1
321972	8
176034	6
144582	1
199710	3
720093	1
558420	9
544824	1
529740	1
194648	4
4389435	4
296340	1
355175	8
652696	3
196136	4
313387	2
324015	3
322360	1
198176	4
349680	2
323778	1
1935637	1
210371	2
345354	1
367947	1
2921213	2
293596	2
355940	3
195931	5
197427	4
4330715	4
175619	1
358104	2
525458	1
529940	2
334839	4
2731539	3
195619	4
4226619	2
199256	5
4045882	2
312586	5
1085832	1
4451152	3
353339	1
348007	2
1142687	2
940737	4
646499	2
541415	3
158742	1
187225	3
194599	1
199421	1
350681	4
823634	1
342231	1
157454	1
191361	2
162820	4
741001	1
185584	3
183686	1
339730	1
195548	5
581933	4
193477	2
530629	1
520774	2
550814	2
364722	1
348703	7
320224	1
553150	3
313524	3
4334844	1
583256	2
151400	3
329597	6
184000	1
559995	5
242259	1
287576	2
523934	6
1076818	1
545473	1
3565293	3
4477455	1
197204	2
556126	2
585949	1
720944	7
194424	2
192308	1
185594	2
176924	3
322803	1
179390	3
2237211	1
185516	1
185542	1
4354229	1
556452	1
4393332	2
355975	5
408513	2
357529	1
2874602	1
356405	1
522433	1
99498	3
195066	1
555547	1
313593	5
968954	2
176113	7
269360	1
4406925	2
366771	2
624045	1
182097	1
193831	1
362765	1
211191	2
698676	1
541394	1
573374	2
199677	1
298254	2
157081	1
523768	5
1607319	2
189896	1
48444	1
4455005	1
1992	2
350965	1
183249	1
195855	1
193448	1
194534	1
295485	3
199054	2
199549	1
194097	2
4354486	5
261799	1
313153	1
369079	1
199487	2
180658	1
188707	8
367215	1
252773	3
513685	1
313800	2
132041	1
187199	1
194513	1
198595	3
367909	4
520413	3
335910	2
207994	3
198945	2
367232	2
193240	3
329313	1
4338990	1
686789	1
1726408	2
196742	1
299331	1
364341	1
520081	1
300491	2
183054	2
316732	1
185232	1
303326	1
524444	1
421792	1
512398	1
186139	3
265175	1
843459	1
4402195	1
217109	3
181265	3
355246	3
569110	3
269294	2
518040	1
256449	1
354032	2
530094	2
555027	1
300763	2
1107027	1
293342	1
436550	1
513003	1
225467	1
198956	6
22371	1
295951	2
350666	1
300267	2
183870	3
327931	1
332163	1
110824	2
183857	1
4476578	1
606560	3
369768	1
362608	1
190913	1
351894	2
186891	1
359098	1
197107	1
554176	1
332784	3
189924	4
360861	1
310979	1
351135	1
291512	1
19611	1
363442	2
196253	1
292521	1
556508	2
540384	1
188293	1
167882	1
328993	1
178213	2
1508541	1
4354041	2
170067	1
4406814	3
355355	1
4387246	1
2442706	1
808889	1
190240	2
846464	1
193797	9
4374084	1
306021	1
4362337	1
197237	1
196731	1
350551	1
199344	3
363646	1
345542	1
318760	1
2599028	2
234443	3
187651	2
355334	1
554296	1
215231	2
849147	2
310380	1
574263	1
342806	7
311947	1
349624	1
4326080	2
196713	2
13811	1
110046	1
1038865	1
548203	2
556657	1
181689	2
179796	3
843569	1
1077373	1
198532	1
361683	1
195757	1
337914	1
591671	1
368219	3
137399	1
347758	1
344430	2
369109	5
174497	1
182723	1
4360128	1
179319	1
195029	1
196100	3
362344	1
294922	1
4357615	1
243105	2
462832	1
712677	1
183869	1
333859	1
524848	1
181155	2
305924	1
298624	2
353322	2
328544	3
4415965	1
3940440	2
183532	1
146086	1
184830	1
342873	1
370075	3
73753	2
548692	1
113003	1
42458	1
300716	1
324482	1
184753	3
367453	3
308157	3
196318	2
277584	1
308507	1
305141	2
197761	1
522727	1
303648	2
593422	1
355307	2
197364	1
33112	1
192935	1
363735	1
186921	2
568952	1
142325	1
585914	1
150261	1
353330	3
563369	1
177893	2
377756	1
292255	1
4381555	1
567715	1
4366523	1
4435186	1
230421	1
166637	2
121873	3
4416570	1
198964	1
187689	2
580121	1
190534	1
336115	1
355685	1
51306	1
1110135	2
2200896	1
296442	1
931121	1
190980	1
198689	5
199245	1
255843	1
329650	1
350866	1
207262	1
758471	1
151623	1
351835	2
588429	1
539581	1
195270	2
199218	1
806361	1
2788005	2
3141342	1
249142	1
185113	1
559302	1
2498994	1
275563	1
186379	1
727140	2
208739	1
331417	2
323020	1
199047	3
291267	1
196135	1
317012	1
542126	1
185769	1
321290	1
196083	1
536910	2
588499	1
551305	1
178205	2
4078476	1
197203	1
4423384	1
335906	1
296607	1
321811	1
186248	1
354334	1
352647	1
188931	1
340711	3
309220	1
193968	1
348313	1
927328	1
270733	1
345677	1
242141	1
183873	1
356073	2
173920	1
272210	2
188116	1
198362	1
362846	1
343630	1
209475	1
180067	1
190595	1
3352106	1
196386	1
529442	1
188753	1
166099	1
368950	1
4372581	2
196270	1
198071	2
585220	1
208539	3
367150	1
179557	2
332846	1
185066	1
274694	1
310160	2
1928156	1
1078207	1
351659	1
339886	1
184553	1
314996	1
177677	1
335675	1
183804	1
195028	1
270553	1
364048	2
195105	2
197361	2
187782	1
195788	1
209251	1
342947	1
197504	1
185299	1
355510	1
833731	2
831922	1
359762	1
544146	1
362327	1
338177	1
369555	1
198740	2
298822	1
198814	1
195004	1
353577	1
317135	1
315985	1
197540	1
319275	2
752354	1
4465905	1
369763	1
182117	1
343581	1
608244	1
567974	1
331717	1
187178	1
779987	1
186460	1
585932	1
292387	1
404292	2
182377	1
345118	1
341752	1
3890155	1
368025	1
336133	1
195947	1
340794	1
325199	1
579244	1
4334711	1
187404	1
350337	1
330989	1
328825	1
347382	1
1107057	1
110317	1
1135130	1
451449	1
316357	1
183824	1
359149	1
148007	1
360504	1
2363623	1
198786	1
1065569	1
195496	1
349140	1
549950	1
303897	1
589450	1
323400	1
303027	1
186392	1
198053	1
296872	1
714202	1
349458	1
301765	1
338321	1
107235	1
543017	1
4335624	1
```
