## Extended Data File 1 for "Diet induces reproducible alterations in the mouse and human gut microbiome": SRS3574636_SRR7555744.otus

```
#OTU ID	SRR7555744
421792	21603
299687	1820
195919	6340
331737	28
353923	87
355440	446
351478	5515
352812	414
339905	6731
197344	5259
198964	7717
348376	1802
199532	1012
356226	3187
296340	954
348850	2730
592160	5469
1107761	2197
190835	343
741001	891
352533	255
1108453	178
708680	62
323154	599
339473	5
309302	40
327808	96
197291	312
167509	77
276770	194
408513	130
183446	130
348508	187
329502	377
346764	246
174420	65
356657	35
4390755	99
348142	37
419245	134
327284	301
320224	50
1105687	109
328143	90
443620	823
1110378	47
338796	285
278550	235
379505	10
276597	663
353820	80
260913	4
1110647	4
306605	1
339351	103
194673	410
846141	98
462764	41
349036	55
539647	163
529506	2
387615	105
659831	283
556247	8
584463	92
352222	181
192206	252
346719	36
1106614	260
336276	329
4466474	30
277967	24
1106862	382
343140	89
326820	103
518613	313
400739	151
826541	112
268372	5
209256	5
326644	293
192756	22
460953	424
198998	13
344101	177
270451	124
589450	1
194665	48
258957	20
830080	166
274901	57
259382	26
400599	41
344329	119
326940	196
269949	86
318370	57
2120779	95
342504	26
367176	41
1571092	37
305803	102
422283	13
173245	38
262935	1
830014	20
270758	42
420168	2
350256	17
453405	33
322062	48
1105589	99
355746	232
356404	20
189476	33
245324	58
572860	21
344607	96
303574	47
4432841	7
300160	313
337004	107
351309	47
261142	82
276052	15
444987	12
216524	39
518967	31
268720	50
349142	21
352049	6
3756485	1
353982	87
271476	60
350965	15
343130	2
268410	55
1111921	135
189288	110
561027	3
307818	7
343853	11
347933	10
556508	4
336736	32
198686	1
99173	6
276151	12
273967	39
146502	8
272328	17
182735	16
443853	3
738739	1
298954	1
277163	72
180092	36
349864	12
571843	21
345862	7
175972	8
292544	6
274018	3
334699	2
403497	15
522863	1
544035	1
863682	2
716984	10
345804	10
799034	2
267837	69
875709	3
326701	39
1051764	36
581474	17
173739	10
339031	2
348088	53
335057	2
269815	23
334292	77
270480	29
332651	12
260018	14
565292	33
905769	7
338926	14
272905	3
354158	64
339799	1
414089	43
330296	6
358712	7
271500	7
565585	9
343581	3
266052	14
270051	21
264014	1
263953	15
264023	45
204093	3
275423	8
345709	74
329741	61
262409	23
786449	17
1765402	12
1113282	17
310748	8
187835	1
326816	1
277813	4
422727	4
264657	4
349624	14
110706	1
322112	22
271647	8
300990	1
348748	2
1624382	1
268123	15
339720	7
388945	18
306480	1
351623	10
97151	2
167719	5
40649	6
333351	2
307608	15
295564	5
303841	6
344256	13
176030	2
383992	2
348313	15
336174	18
300267	1
331043	20
338644	19
309663	6
268492	1
348336	17
181249	2
328905	8
351859	17
540852	1
580090	2
761408	1
330921	1
277208	8
876705	1
762699	5
328758	1
726712	30
197279	11
196349	37
277204	31
274795	5
309249	6
449833	23
354032	20
190473	12
421893	17
232222	2
271431	24
267220	3
652332	13
279248	5
273648	1
274374	2
319134	6
309963	1
269176	3
228785	8
271494	4
274958	14
351449	7
259884	2
287597	7
356360	2
508842	8
347128	12
405046	7
416078	8
322562	2
182033	10
827689	3
343038	28
441468	10
195325	3
302641	1
549756	9
351465	12
214116	20
273954	4
534926	16
277181	5
196191	4
234912	4
529789	2
349874	1
271482	28
519763	19
44560	2
342075	18
233191	2
358104	3
561466	1
277081	3
345350	1
346804	11
354662	11
233103	2
341913	12
197463	4
340960	4
258148	1
896489	22
330301	1
826382	37
321902	2
185873	2
176154	13
352108	1
306469	11
3040916	2
351881	1
562376	4
334751	4
304897	12
369389	10
826624	1
356073	2
180511	5
205241	4
557130	10
138338	6
533847	8
339992	1
269285	1
661055	2
352612	9
228798	6
267042	12
276542	5
308055	1
336691	1
275123	7
346107	2
258202	3
4376323	1
272953	2
528692	5
213147	16
4471139	2
262104	41
340690	2
275305	1
269828	5
269775	4
188697	1
185483	3
352559	1
329712	3
133719	2
415491	1
312126	3
267071	3
583500	15
313390	4
182061	7
196749	2
311564	5
273586	5
333341	2
168047	10
347358	1
234054	5
313191	3
354163	3
348785	2
265912	17
323403	15
190061	1
292294	8
348641	1
584137	6
536535	3
273705	13
461795	5
191816	44
331720	9
355494	1
631764	11
182980	1
585073	3
732128	3
344827	1
183927	1
591405	1
175365	9
382220	16
275974	14
198513	2
345557	1
182647	1
589277	1
344703	8
276312	9
583046	1
351972	13
186526	3
275397	8
378273	5
2645488	6
334582	2
390633	8
305009	1
4362584	1
271804	8
213784	5
189907	2
354800	6
259609	5
4322275	2
581933	17
511510	1
658370	3
330831	2
269070	2
269885	5
317633	1
439880	2
268581	2
1111582	1
350381	4
730939	6
1105328	7
355771	2
1110752	1
323829	1
356353	2
4403349	4
318732	1
347908	2
307012	1
350320	2
297509	3
329884	1
171636	6
434339	1
348875	3
825939	7
277574	2
316412	2
3769033	1
190607	1
530383	2
194628	1
196037	3
270105	1
516576	2
167204	8
341223	1
364034	1
315496	2
329528	3
191789	4
319898	3
321484	5
1107018	17
332132	2
697874	7
308117	1
462832	1
187929	1
313324	2
110046	1
189171	9
311734	1
338133	3
323265	3
340194	3
351734	5
199600	6
369079	1
565625	6
182621	7
258530	11
327826	1
145643	1
167420	3
347337	9
261132	2
318125	1
274599	3
185743	3
583633	5
581265	5
350149	4
1061134	1
267366	2
330417	4
1105981	4
537886	1
505549	1
272192	1
180944	1
327282	6
339718	1
259150	1
194693	4
261574	3
209712	1
230553	3
4414044	1
263964	1
276509	2
275218	2
321251	6
290688	1
351794	8
337784	4
174791	3
263102	2
4420206	1
314621	5
290548	1
175573	6
208571	1
310877	9
341252	6
259846	1
190057	2
439512	2
1109662	3
275653	1
180771	1
191951	1
350626	5
1104739	1
342085	2
353032	3
345791	4
268297	1
582563	2
335965	2
1107586	1
191445	2
274694	2
585941	3
208280	1
4483585	1
176925	2
1111033	1
337561	2
311515	1
362947	1
759751	1
408877	1
274318	1
442846	3
326998	3
1109505	4
270446	1
333049	1
376516	4
208127	1
195470	1
273078	2
333166	1
1032415	5
355175	3
589076	3
1110008	3
439437	1
197775	2
332608	3
311466	1
197696	1
180121	1
1046624	2
192852	8
250270	2
431368	1
216403	2
332885	1
354905	1
211378	1
273043	1
1111448	5
4307094	1
147195	2
175145	1
831409	1
331013	2
529889	2
436032	1
278712	2
961454	1
349798	4
341749	6
459276	1
1107439	3
252684	1
339156	1
576166	1
271131	1
195694	1
588429	2
97315	1
331240	1
350404	1
198271	1
823634	1
327401	1
188785	1
813944	1
192664	1
316925	1
617806	1
279582	1
260001	1
182097	1
4200918	1
260156	1
328212	3
553245	2
316381	2
196135	1
171322	2
355822	1
710584	1
189109	1
266375	5
571178	1
1076587	1
275580	1
311859	1
389529	1
346570	1
370357	1
348897	2
308759	1
344879	2
49406	3
196689	1
182723	2
2293557	2
346291	3
418334	1
128227	3
269418	3
292105	1
318503	1
345397	1
182893	1
261261	1
310945	1
347740	2
296607	1
336789	1
189293	1
409947	1
276777	1
349680	1
1026524	1
528756	1
351907	1
196962	1
261744	1
199599	1
390497	1
293754	1
264437	1
187945	1
266120	1
562919	1
1112190	2
347138	1
171532	1
292591	1
198814	1
529873	3
215214	2
350717	1
261894	1
335401	1
166226	1
356745	1
345860	1
40149	1
320835	1
263865	1
347490	2
306778	1
196533	1
260607	1
258169	1
531052	1
314703	1
1107799	1
568016	1
301498	1
328523	1
275859	2
505587	1
199137	1
276386	1
351062	1
350666	1
192641	1
338845	1
261511	1
338382	1
313724	2
274697	1
158183	1
277512	1
553352	2
2127939	1
589234	1
38415	2
330750	1
353073	1
446135	1
377946	1
268425	1
349246	1
310103	1
407963	1
2549971	1
233313	1
329503	1
195123	1
262416	1
316550	2
356590	1
351094	1
191579	1
356187	1
266715	1
578537	1
188333	1
701221	1
278098	1
573068	1
357305	1
342787	1
```
