## Extended Data File 1 for "Diet induces reproducible alterations in the mouse and human gut microbiome": SRS3574650_SRR7555722.otus

```
#OTU ID	SRR7555722
356226	19427
214919	3680
592160	1696
421792	15531
806030	1906
363731	2167
1107761	4510
326644	505
344329	213
588197	611
1106862	346
339905	4926
4466474	61
325199	1
345709	492
183446	3122
331737	15
337724	379
716006	53
245324	61
339718	64
270451	61
262095	236
323154	153
258169	15
194673	1292
195919	525
167420	10
581933	69
259609	99
351465	7
1108470	4
349864	180
213147	13
534926	104
466409	253
271804	32
351794	63
355746	194
199532	154
267837	15
4390755	163
196913	8
348088	1306
344256	12
342786	4
49406	41
276802	3
261142	15
400599	25
270303	1
346764	100
351881	12
1510067	33
348376	34
329502	345
354158	17
314703	33
326940	14
652332	9
460953	487
355771	5
330417	74
381979	7
351478	142
276777	5
352812	74
336789	132
198964	76
1105981	29
555945	202
337004	80
355440	111
431368	2
697874	1
348850	163
270051	32
180092	42
275974	27
383971	22
227967	10
352222	97
268720	6
350965	60
799034	32
417981	4
1105589	111
1051764	76
334751	13
593672	4
192206	85
316550	8
355822	1
344607	23
277204	21
226626	10
182735	2
522551	9
43965	19
356404	6
354163	64
331782	6
351405	95
275423	33
331043	23
353923	96
414089	68
332651	38
359105	2
1105687	306
338926	42
303574	13
350626	10
270758	7
368490	13
274935	36
742605	20
263138	18
403497	28
397444	2
726712	41
336276	76
390633	11
356657	24
326820	23
372368	5
452014	15
813944	15
327284	45
322112	24
375106	63
320224	73
1109297	1
961454	3
275218	9
271476	72
295564	6
275653	2
387615	5
318571	2
208127	1
344101	16
1111921	19
168047	7
271494	1
338796	25
827689	30
206367	42
449833	22
582884	1
1112190	4
443620	77
304948	2
339031	36
348313	2
294909	3
288941	1
319898	1
271500	2
528756	4
839200	15
896489	4
631764	44
341252	10
356360	2
353820	8
300160	34
197279	13
354971	16
338644	10
268733	3
264787	3
331720	32
340535	5
367176	19
716984	33
318231	3
583500	3
508842	2
276044	20
355097	35
259382	37
261365	3
352533	4
299687	22
328143	54
197463	2
348875	1
565292	4
272328	3
360238	6
311564	5
327282	5
353073	8
228785	2
730049	7
262416	3
216524	33
349142	21
905769	6
252684	3
268978	5
266715	8
593043	1
347490	1
270480	6
392918	12
176615	2
379505	10
539647	51
278123	1
276158	10
193509	8
355175	8
354800	1
1076587	3
520808	6
637934	20
326701	4
263595	1
302641	33
547076	4
339992	1
4296701	1
273078	2
390820	3
453405	5
559410	1
305803	10
562797	9
199572	3
400739	18
278550	2
315831	5
826541	2
339799	1
268581	3
191816	2
583633	10
335965	8
1108453	13
341448	4
192756	3
273182	5
269949	11
356144	2
324849	50
188697	1
4432234	1
843459	5
179069	1
209408	4
415491	2
385545	7
352049	8
340850	1
258530	3
190835	8
274795	3
316521	1
4468805	4
352165	1
260913	3
449353	11
346719	6
110706	1
339695	1
421893	1
339216	1
262541	25
341913	1
363511	4
262104	1
347529	5
1106614	9
1107439	3
349798	5
342504	3
276542	3
350188	1
842596	3
263120	1
276151	7
306605	1
176925	9
343038	3
347337	2
329884	1
846141	2
350320	4
616067	2
327808	11
182621	1
270908	2
352010	1
512191	1
269775	1
276509	4
268820	1
445575	4
340451	1
263420	3
753891	1
548503	1
2877100	2
272482	1
1107473	1
344726	1
519763	4
557646	1
585941	2
338845	3
350256	3
305012	1
321484	3
215214	4
339358	1
176154	1
1112814	3
409947	1
322560	1
273648	1
553245	1
264298	1
197344	2
269418	1
214904	3
336736	2
581474	6
388945	2
199137	1
411254	1
233191	2
321251	5
197291	3
4471139	3
324522	3
189171	5
348197	1
342075	3
264734	8
273967	6
269828	1
296424	1
259249	1
383992	2
313816	1
326998	1
322991	4
301568	1
405780	1
266052	2
354913	1
273232	2
97151	3
462727	1
262409	2
439437	2
369389	5
268123	8
262766	5
314605	2
349680	1
264193	2
346570	1
267220	3
190766	1
277332	1
182033	5
1107018	3
292294	1
309290	1
346804	1
346107	2
328905	2
377946	1
343200	1
687185	1
176760	2
972100	1
167719	2
1110378	2
198808	1
348142	2
350360	1
171636	3
275543	1
227654	1
450399	1
323403	2
312126	1
444987	1
571744	1
278098	3
277120	1
364034	4
563572	1
4295873	1
164395	1
277967	1
296041	1
408513	1
272454	2
583584	1
274599	2
443853	2
270153	1
231510	5
234298	1
341749	5
273954	4
174420	3
562417	1
344703	1
419245	1
2797559	1
277115	1
537662	2
204093	1
659831	1
422283	1
584137	1
213401	1
263865	1
347575	1
325181	2
1111448	1
4440945	1
743693	1
572860	1
267042	4
339156	1
275123	1
350149	5
276190	1
183750	1
4200918	1
179319	1
173245	2
591405	2
303841	1
337252	1
549756	2
4225004	1
315496	1
343181	1
356590	1
269068	1
348336	2
389529	2
572872	1
347933	1
420168	1
350666	1
296340	1
845291	1
340941	1
191445	1
313191	1
1765402	3
211378	1
184009	1
343431	2
545038	1
588471	1
347908	1
1094991	1
194693	1
355468	1
183985	1
347367	1
311466	2
211761	1
70137	2
188818	1
290375	1
304890	1
264023	1
371930	1
439880	1
290178	1
186526	1
988932	1
462764	1
216958	1
345397	1
198753	1
230553	1
353982	1
182723	2
261315	1
805066	1
536535	1
321809	1
199600	1
772972	1
300662	1
176030	1
234054	1
352612	1
351062	1
351449	1
195455	1
195694	1
320786	1
581265	1
310574	1
588112	1
531374	2
228479	1
295296	1
786449	1
```
