## Extended Data File 1 for "Diet induces reproducible alterations in the mouse and human gut microbiome": SRS3574651_SRR7555724.otus

```
#OTU ID	SRR7555724
1105589	12
274795	4
421792	22378
198964	2601
363731	3412
1107761	6927
592160	145
348313	144
348088	9174
356226	7616
199532	523
342504	178
1106862	546
194673	576
259846	20
355440	29
329502	263
276044	1531
460953	667
226626	553
341252	24
843459	372
659831	414
261373	41
519290	260
352533	82
296340	196
724472	12
831641	6
348508	110
351478	76
348376	117
354662	164
299687	26
269828	102
262409	25
192206	55
173245	149
305803	7
1051764	133
180092	74
132114	8
198998	15
277204	20
421893	3
167420	21
206456	3
352812	90
400739	37
387615	28
349624	6
780650	2
268043	93
400599	46
206367	75
275974	21
214904	36
1107027	8
327284	5
350381	6
338796	57
337004	132
356657	4
270051	20
270451	88
268733	56
344329	101
346719	16
199205	3
356455	22
443620	42
414089	42
339351	37
799034	7
259609	10
323829	34
228785	6
190057	2
274694	13
339718	117
348850	109
1113282	147
183446	77
350965	10
340794	57
846141	8
1112814	6
272328	7
352222	1
351405	38
411254	2
559410	6
528952	1
354158	30
322062	11
353073	2
1105687	55
355771	57
350256	27
276542	1
830080	5
331720	18
4426298	9
379505	18
375106	22
449833	19
593043	2
309028	6
332651	3
344256	3
348142	9
214919	15
341448	24
342786	11
300662	19
230528	1
453405	2
190835	7
1111782	9
354163	2
589450	19
327808	32
806030	9
1110378	11
720944	2
259884	1
271431	3
346764	1
372368	36
1571092	43
555945	19
197291	12
295075	1
208571	6
216524	51
726712	16
347128	2
593977	1
1104733	3
259249	12
182735	11
208434	3
263595	4
353923	20
367176	11
191445	1
192209	30
322112	28
557627	10
350717	2
296607	1
351794	5
273047	21
318571	20
338626	1
319134	7
369797	40
336789	45
230553	4
273182	14
325419	3
351881	3
408513	22
376516	7
336276	23
211378	2
351859	4
420168	8
338644	2
348875	6
262095	63
355175	7
1028915	5
276509	4
199600	2
173739	2
522551	4
176154	10
392918	1
589071	2
359376	2
307638	1
2797565	7
134399	1
326940	28
276466	1
273232	7
274857	4
352049	17
585998	1
354800	15
212694	3
328458	1
1109662	2
318370	5
213147	17
338926	13
346570	6
97151	7
511510	1
1076587	2
269418	2
576785	3
830014	5
354964	1
356073	2
176760	17
315837	2
245324	3
349142	5
348785	4
730049	1
335183	2
585073	1
369389	15
652332	19
1111921	6
193723	9
826382	3
742605	1
348897	5
264437	9
583633	2
271482	5
351593	2
277163	4
227967	25
581933	15
547906	1
321484	1
571843	9
331737	27
518613	1
266437	1
326644	2
422727	8
264657	1
297509	7
211761	1
422283	5
563369	2
4407703	8
261132	2
585941	1
277120	1
275397	3
344158	1
311564	8
339216	1
327282	8
528756	1
96086	1
250270	1
198513	3
354032	8
198814	1
359105	1
336736	6
277332	2
361853	4
215214	5
335965	1
344607	3
1108453	7
562797	3
356404	3
966981	1
716006	2
352906	2
1105659	1
1110008	3
275693	5
851865	1
382220	6
176925	2
224155	1
258957	4
631764	5
270480	2
234298	4
197279	10
349798	2
716984	8
997439	5
331760	1
3756485	1
849147	1
182061	1
350149	5
339031	4
316946	2
322367	1
584463	1
274455	2
309249	1
322609	2
317002	1
191816	3
343130	1
616688	2
192015	1
588471	2
729559	5
269815	1
214889	1
189288	1
607540	4
263933	2
2438948	1
276218	2
275653	9
562417	1
182837	1
342075	4
356353	2
349874	2
233313	1
313390	1
266120	1
647215	1
346291	1
697874	4
353657	1
268297	1
347337	3
268720	1
277115	1
549756	2
358712	3
589277	1
296567	1
182621	2
180288	1
547076	1
290957	1
214116	1
403497	8
419245	1
300990	1
291715	1
233191	5
334699	1
323403	4
397363	1
350320	1
274935	2
341749	1
340690	1
193509	5
258169	1
168054	1
214699	1
263138	1
335057	1
191951	3
197344	1
269176	2
307643	1
4432234	4
344400	3
209028	2
189237	5
274018	1
557842	1
343906	1
263171	3
753064	1
263953	3
328905	2
291934	3
352445	1
343140	3
4295873	5
276029	1
573124	1
271804	2
314621	4
565625	3
334582	1
2334610	2
199137	2
320581	2
186602	1
334751	4
1111294	1
182583	2
818602	1
331782	1
324522	1
147195	1
629361	3
263102	4
584692	2
839200	2
389529	2
275859	3
268123	1
331013	2
263120	1
842596	2
183783	1
616067	2
640999	1
293389	2
304779	1
266720	3
539647	1
381979	1
273705	1
355746	1
182033	3
454921	1
307170	1
308734	1
326701	2
292181	1
177748	1
264734	1
708680	2
272953	1
274318	1
535601	1
258202	3
415315	1
209377	1
556508	1
340535	1
351972	1
191822	1
267071	1
326820	6
3765807	1
1991255	2
1106419	1
525698	1
262654	1
571178	1
271500	1
277593	1
184184	1
275563	1
273967	1
304416	1
272598	1
194665	1
345791	2
317633	1
292091	1
520808	1
324013	2
262104	1
294909	1
591285	1
1136443	1
319898	1
337080	1
341913	1
416078	1
316925	1
511216	1
585480	1
306469	1
259382	1
304408	1
827497	1
197139	1
519763	1
259870	1
537886	1
340189	1
190061	1
1107018	1
317099	1
343975	1
260018	1
190473	2
192852	1
269775	1
326998	1
2216519	1
370287	1
344101	1
315669	1
838837	1
275987	1
264193	1
351734	1
269949	1
270612	1
214603	1
360518	1
```
