## Extended Data File 1 for "Diet induces reproducible alterations in the mouse and human gut microbiome": SRS3574652_SRR7555723.otus

```
#OTU ID	SRR7555723
592160	8021
356226	6719
363731	10583
716984	85
716006	2090
1111294	2312
268538	133
411254	29
813944	40
581933	287
843459	720
4392183	4
277115	482
276770	339
349036	109
348142	22
729559	85
3531225	2
294302	1
421792	244
269070	43
4407703	86
4439530	4
392918	3
342504	51
4468805	321
369389	16
167420	10
4390755	585
197139	1
327284	200
420168	25
198964	12
325419	5
1111582	123
326940	202
327808	35
277081	30
336276	63
264437	31
422283	33
2877100	96
1105687	138
352812	7
196191	21
274106	129
2797565	62
259609	2
513742	22
408513	475
767863	39
330417	10
403497	64
331013	18
400599	179
353923	79
338796	199
354800	92
557627	37
539647	178
631764	17
352612	2
1107761	51
463289	2
1523543	1
326820	4
1068082	1
273388	1
356404	50
350256	36
513685	11
320224	18
659831	3
443620	100
260018	1
398721	3
342786	100
1110757	2
414089	27
339905	20
252684	7
183446	11
194673	38
591818	2
346719	13
344329	78
1108453	25
333426	64
387615	85
553208	2
766113	1
808486	22
1106614	76
587766	1
300662	13
356187	1
617806	15
276761	17
270051	8
157376	1
199600	33
322112	43
565292	8
268297	10
349798	35
658370	26
742605	5
743693	25
633100	3
382998	10
344607	47
593043	7
259150	1
274599	5
323403	45
1765402	16
350320	11
273967	7
275653	47
351972	28
346107	3
228310	1
305803	12
245324	31
462764	7
373909	1
1113282	7
352902	17
560465	1
353982	14
367176	28
349624	17
1105328	8
274901	20
549756	13
228785	8
588471	4
231510	5
345862	1
292145	1
261365	17
1110378	15
261894	1
273078	5
168047	6
273232	13
4296701	1
331720	6
1109505	10
470117	3
340960	6
344256	14
351478	2
297669	3
304779	2
441468	2
344101	38
263964	1
460953	11
274795	63
271494	5
296872	6
1131759	4
46026	2
413695	2
352008	25
313324	1
4200918	4
553245	1
516576	1
581474	26
269285	17
352965	1
275123	3
204093	18
182837	8
269418	7
812155	1
342075	5
830080	23
355468	2
2645488	2
331760	3
182061	3
188697	3
344703	13
340650	1
270396	4
1510067	4
4455677	2
274021	1
359105	4
519763	7
348336	11
354905	3
268123	2
167719	6
340194	2
350965	39
439880	7
324013	2
335401	2
1106862	4
337724	1
352215	3
273504	1
558281	5
1051764	1
275974	2
534926	1
270222	1
320844	3
185066	2
583500	9
584425	6
270480	4
4354477	5
449833	5
546456	10
138338	1
332651	2
262840	1
4483585	1
571744	12
833816	7
278098	1
289709	6
362078	3
688934	1
378273	4
362057	3
583633	11
311961	2
128227	3
334459	1
579244	2
542754	5
342666	7
291510	5
195325	1
267071	14
131039	1
195919	7
273431	2
345362	4
194665	2
352049	1
759751	1
966981	1
349680	2
182735	1
353073	5
336632	5
338926	4
2272351	1
275218	11
1028632	4
316925	1
348680	2
338845	9
569210	7
637409	1
288680	1
610842	2
110192	1
114594	1
334699	2
281015	5
799034	2
345397	2
581782	2
527195	1
543348	3
263380	1
1109662	1
1104817	2
905769	1
593781	1
574421	4
296567	1
328905	3
158211	1
182621	4
288941	1
3355047	1
298954	3
572860	1
844006	2
277813	2
730049	1
275061	6
361853	11
355175	4
320497	4
3418930	2
350698	4
351734	2
352222	1
271835	1
566243	1
176154	1
1090059	2
390820	3
166268	3
247889	1
260454	1
825362	1
275366	4
301447	1
343923	1
462727	1
193678	1
351794	1
321484	4
197099	4
553352	7
180879	1
334267	1
359376	5
266483	1
276777	1
312126	1
284014	2
298973	1
234298	2
300763	1
533847	8
329502	1
143690	1
345575	5
407963	1
226626	1
2286580	1
191445	2
270451	1
275305	1
1109623	1
208996	1
553768	1
335267	1
275097	1
326785	1
157772	1
299267	3
141145	2
782953	2
898207	1
234912	1
589277	1
589076	1
560685	1
351859	2
922761	1
562376	1
803010	1
350242	1
259530	1
301921	1
192963	1
266120	1
386788	2
558970	1
351623	1
276312	1
259382	3
369079	1
51677	1
209327	1
307608	1
338598	2
4378908	1
236142	2
551877	1
558444	1
301149	1
344400	1
176615	1
270612	1
345804	1
272258	1
259884	3
588038	1
355822	1
875709	1
461795	1
296437	1
189288	2
338644	1
148003	2
266375	1
275109	1
309302	1
322258	1
537886	1
520720	1
291348	1
97639	3
287597	1
559353	1
269949	1
109478	1
297771	1
330460	1
261132	1
164430	1
269815	1
349246	1
324522	1
349142	1
511510	1
330285	1
277349	1
224155	1
182033	1
195934	1
290338	3
831409	1
313390	1
397444	1
168313	1
310748	1
350295	1
266948	1
288128	1
541135	1
555945	1
186602	1
4480392	1
345860	1
529789	1
36125	1
322367	1
271799	1
562797	1
```
