## Extended Data File 1 for "Diet induces reproducible alterations in the mouse and human gut microbiome": SRS3574671_SRR7556346.otus

```
#OTU ID	SRR7556346
535375	40804
593043	29786
315846	651
364179	5124
589071	7961
470382	323
578016	5019
1820513	5452
351231	2880
73753	7
199354	244
194286	19
589277	27466
363692	17
708680	3496
361811	1766
583117	4014
585227	72
321972	127
851865	3118
843553	3267
198866	1021
193744	2630
403701	178
309720	120
187504	80
4454586	220
4094263	1263
368318	1313
190913	427
259772	194
312586	26
186233	955
375067	2608
199283	315
363735	3
580008	2729
571178	721
360329	324
591285	316
186379	14
189866	233
581003	1739
583656	289
588471	700
195123	281
198071	2
364926	63
342427	33
4343580	9
40649	57
560336	73
1944498	100
549635	93
192839	32
332317	227
195466	512
519680	14
191978	68
369822	143
542096	41
363794	145
199190	88
341953	77
3530697	21
195186	11
4278525	48
193551	22
361683	431
198420	14
367433	48
184984	15
535601	41
195115	7
189588	65
539820	35
360015	151
328466	4
187929	37
968675	78
182036	62
3794053	41
194670	4
370357	157
577294	112
187883	3
348304	67
192015	26
559527	325
3963289	129
333166	369
583398	94
1105343	179
196664	49
191919	57
4412168	18
4362337	16
350337	6
192983	98
271214	64
173863	35
181756	81
174818	89
196787	98
850905	53
787709	1
567011	76
338754	17
184910	4
517797	99
2920309	47
1078587	109
175180	1
315429	12
328617	4
541415	22
4045882	40
174589	2
352034	51
577170	154
321693	1
195221	9
580629	65
192542	3
188735	12
584463	32
350277	39
186997	78
181844	45
360508	93
185888	53
367142	10
188127	14
359978	5
365634	2
181171	46
308333	1
581079	48
176450	6
524444	7
363625	35
575844	46
696563	10
105976	4
198521	45
181827	11
592616	8
193863	15
4476561	43
4326080	16
195465	4
1129060	35
369014	15
175704	3
362363	4
362501	18
300517	1
513445	43
193591	47
2498994	1
182097	1
308957	104
353775	3
587041	95
334427	2
580090	2
195651	41
187894	28
589923	9
518613	52
360995	3
345473	10
318059	1
584375	66
367215	13
369486	26
584541	17
211706	14
529889	7
296945	65
1986542	3
556835	2
197052	60
577377	49
1083335	2
4358527	9
4371786	2
306021	4
841943	10
528320	1
304047	15
849147	13
299620	4
2656868	10
4401375	6
197476	15
363477	4
362094	3
359872	106
183603	8
554303	83
137399	18
556247	48
2902741	12
327091	14
4029584	5
358944	24
196731	6
161007	11
840419	35
196100	13
300662	1
332854	1
317677	11
182117	9
1108454	6
208927	13
290771	13
636296	85
310669	16
321902	30
192070	2
182886	45
276484	26
2331530	13
339013	36
183824	23
367813	1
276172	6
518389	4
359020	1
198532	7
194733	9
3304796	1
454363	6
843459	16
212532	3
199301	5
191442	3
1086274	24
4356331	1
1784461	1
299858	1
183925	6
198511	35
540086	10
583974	20
340761	7
592866	19
318408	1
358008	4
353124	6
344154	3
572860	15
582497	5
191043	10
522582	1
179319	5
589234	2
518016	4
179358	13
365194	2
2198356	31
354461	5
110625	4
2731539	2
193139	5
518287	1
4250634	1
187126	21
701221	18
359650	11
188872	1
516576	2
304948	25
193763	7
182723	11
553611	5
712677	1
369996	9
2883975	2
356360	2
367232	1
336375	6
182538	2
364029	27
583089	10
361556	9
4414044	11
953855	18
530379	6
529873	6
355938	5
311820	15
195258	53
1679707	15
1992	15
1076587	1
289734	4
4468891	3
360147	2
561171	1
1935637	1
323231	7
586019	8
366771	8
205904	12
310380	5
4189999	26
370287	9
4393745	8
187811	1
185113	2
277443	6
303300	6
349963	36
194112	2
335816	16
177343	7
359809	12
4234212	17
4361727	30
4320482	1
537661	7
968954	13
185563	6
179384	5
199256	5
348622	2
184753	1
196136	2
562038	5
101400	3
587336	1
333949	4
544859	25
4426298	1
511234	17
358798	10
296441	1
193778	4
189760	1
652696	1
637013	1
353292	2
4432433	1
520413	8
676367	1
551822	10
348027	3
339455	1
343934	9
198689	12
578985	1
188328	2
176297	3
252773	10
174016	3
193667	6
191483	6
196253	1
368203	14
193466	1
348065	6
106235	1
524404	2
347882	13
3989856	17
522511	1
301549	4
2069039	18
565338	3
2063400	7
184830	2
525458	4
195743	4
985239	4
541602	7
536866	1
188316	5
337765	6
4473506	1
4386761	6
188887	3
189920	13
571563	4
187582	13
580237	1
621472	4
551305	2
591671	16
184386	1
267718	6
367213	4
186963	5
692973	6
555945	12
2599028	3
306299	2
576232	12
330469	1
189271	1
179905	2
319680	6
195843	3
4374084	1
345637	6
581933	2
199716	24
201364	3
290485	9
192684	1
7369	1
357529	3
319621	1
191683	1
177702	1
320395	2
147603	1
174300	15
342380	3
194107	1
514086	2
173920	3
102407	4
336614	1
299419	8
975306	6
332784	4
4208927	2
197203	4
195807	2
2951214	2
357471	2
335670	4
523934	9
332185	1
356226	2
194380	1
2654263	3
204126	2
367909	8
322392	4
352347	7
530629	1
177349	1
4335815	3
4015273	2
813047	5
190562	5
369768	1
197970	2
1029949	1
367790	3
369429	1
4477455	1
188764	4
307661	1
1733364	3
355949	1
339886	4
357412	1
3825765	4
185088	3
185969	2
4354229	1
408513	12
365492	2
311704	1
699224	3
834795	8
195946	3
195081	2
177893	2
198928	3
563086	1
909065	15
137209	2
304131	3
526963	4
172233	1
176034	4
199036	1
276643	4
833816	4
340642	2
188753	1
4330715	5
194130	2
1602805	12
804526	3
197537	4
312140	7
184391	2
234488	15
302239	1
576166	6
529979	4
193233	5
584765	7
339050	1
183532	3
591635	1
298716	1
199047	5
514272	4
303897	11
197490	4
1906635	1
340223	1
348748	5
184209	6
175551	2
173135	3
175222	12
631764	5
682726	5
270094	6
194660	3
199077	1
4383924	3
194339	3
298254	2
354334	1
300952	4
335971	4
365621	3
362342	12
269949	3
197326	1
291475	2
170185	1
362997	13
354850	3
509416	3
195798	2
505587	1
536831	2
328105	1
191779	7
392887	1
554904	1
356760	7
364341	5
318190	7
579608	9
367176	4
540862	5
3857426	1
1667433	2
568016	2
13986	3
199421	9
569210	6
259594	1
109413	1
335577	3
185021	3
185937	1
335701	1
207063	1
583633	4
364092	1
178474	3
113430	1
349786	3
306315	9
198503	3
179549	2
183169	3
828333	3
192228	2
519290	5
197367	4
181836	2
369637	1
179390	1
338926	1
331717	4
358333	4
368127	1
187178	4
355291	2
579851	3
186463	1
562924	6
177175	2
197072	6
192634	1
359149	1
358364	1
294219	2
198956	3
3392840	1
342303	9
518538	2
363358	1
355197	4
364048	8
197112	1
355307	6
336228	2
207262	8
346845	2
185555	1
2309802	4
4421128	1
305924	1
194471	1
516519	1
560535	2
539819	1
179861	4
349482	9
194395	1
368698	4
199054	2
587822	5
346600	1
363731	1
300267	1
2061739	2
171559	3
319938	1
193148	6
186430	3
523768	3
176113	3
350004	3
557381	3
2308370	1
518743	1
564806	3
77514	1
192625	1
199448	6
575486	1
181265	3
182735	1
357168	3
194457	2
1918384	3
4422039	1
194648	4
843454	3
336012	3
185584	1
366237	2
323154	1
851323	1
310490	8
198423	1
570507	2
138179	1
2859978	3
340025	1
184729	1
340474	14
4378081	2
337495	1
1105486	2
197924	1
358594	1
192641	1
369299	2
732765	2
193477	1
345354	2
847092	1
383971	2
220679	4
4296242	2
191816	1
232828	2
976470	5
207994	2
545236	2
2291414	1
180658	2
515575	1
940737	4
340113	1
317012	2
357582	6
813479	8
339599	5
179576	2
190301	1
297872	1
192282	1
300235	2
532203	2
352604	1
866280	1
997439	1
1111294	1
574263	6
4144592	1
305946	1
355440	1
583256	1
195508	3
302407	3
356827	1
181155	1
4307790	1
198947	1
456774	1
510777	2
360392	1
4475642	1
199476	1
196105	1
304289	1
849723	3
176071	2
531675	1
302683	1
4431980	2
178631	1
826727	1
525378	1
328098	3
316732	1
198185	5
574644	2
192225	1
326662	2
195788	1
198119	2
335910	1
362947	5
190975	2
188333	1
293975	2
183071	1
4365611	1
563591	1
331326	2
514996	2
134265	1
573969	1
347019	1
233549	1
335263	1
513685	1
337465	1
217060	1
311068	1
178977	1
3465320	1
183873	1
344155	1
196314	1
365341	1
368117	1
293342	4
4415649	1
191355	1
195029	1
196942	4
343699	1
624045	1
4401110	1
332163	2
348007	1
4357222	1
212686	2
294370	2
4452107	2
177188	3
199218	1
4369434	1
307680	1
186139	1
301462	1
178517	2
335789	1
528362	1
195093	2
293511	1
190441	2
366846	1
174862	1
185734	1
335675	1
342231	2
236097	1
181239	2
185391	1
437137	1
309994	1
579475	1
330287	1
4314720	1
195646	1
2658061	4
3014078	1
355424	5
1017181	1
291496	1
293307	1
524117	1
508842	1
360238	3
2704013	1
309892	1
307012	1
724472	1
321290	1
1110135	1
187841	1
318760	1
851322	2
338177	1
4329132	1
190633	1
330417	1
195855	1
351907	2
193367	1
1078207	1
317502	2
4360128	1
271430	1
207610	1
462585	1
357449	1
337365	2
848669	1
91359	1
589313	1
196778	1
90487	1
585914	1
198788	1
199243	1
2921213	2
661266	1
325199	1
356164	1
357334	4
193041	1
294606	1
2986828	1
199276	1
358104	1
518748	1
230421	1
211935	1
179557	1
271500	1
186392	1
185864	1
194383	1
530094	2
195066	2
194089	1
354032	1
185232	1
537506	2
344133	1
198184	1
198085	1
180842	1
268425	1
4405100	1
509989	1
1906483	1
197992	1
370098	1
207487	1
340759	1
355175	1
196219	1
637582	1
263308	1
4429301	1
3890155	2
191740	1
529940	1
192127	1
193448	1
328544	1
522107	1
189998	1
360518	1
444857	1
531436	1
199245	1
580976	1
197524	1
259955	1
529652	1
193240	1
```
