## Extended Data File 1 for "Diet induces reproducible alterations in the mouse and human gut microbiome": SRS3574677_SRR7556341.otus

```
#OTU ID	SRR7556341
589277	15345
593043	3299
183480	2345
1820513	1530
583117	2749
620319	131
589071	2882
189708	16
578016	3588
266210	38
345473	2
345637	5654
365965	251
988375	1229
187504	23
369486	219
577377	2156
535375	7363
357582	21
364179	5554
361811	2084
571178	458
195508	30
851323	1728
368261	993
591285	1002
363389	165
357046	3721
198167	147
199190	1648
953855	247
361398	391
772282	229
559527	881
708680	1534
199491	666
196946	55
558420	166
364926	729
556126	23
367213	401
304416	36
547348	141
107044	56
843553	533
307462	466
193744	806
509416	379
277143	18
529789	1782
988932	644
851865	2952
470382	163
213671	4
367433	965
813479	7
337403	2619
366584	187
361683	408
357471	133
308957	834
323818	899
370287	1246
228748	29
182723	25
556184	26
556835	207
183395	962
575041	850
161007	25
577170	64
360329	1327
368462	8
584463	229
1105984	33
187767	314
375067	751
333166	232
310301	210
583656	64
199354	272
113397	8
369797	208
585227	222
580008	570
4094263	810
3121406	13
362501	53
373928	182
348850	33
276172	38
304047	9
524404	93
357261	166
1061134	67
4393745	16
581079	54
189312	72
584375	216
325850	572
4454586	518
320395	72
848669	127
1040889	65
369429	149
323778	91
198151	65
186233	594
551822	13
349257	56
348703	574
326940	6
344525	63
874627	158
309720	111
586019	22
181572	1
196131	457
365634	327
4453773	90
356052	4
194286	74
1076587	45
194297	156
360508	170
359809	809
751643	21
849440	105
370183	42
366237	298
518967	14
833731	197
1078587	32
349140	11
363731	159
363794	186
348009	15
585480	41
185203	29
208927	3
563369	37
191216	101
341953	41
175222	6
4386761	22
591635	100
368318	507
315846	421
197052	4
306124	18
337765	245
4331760	54
720944	6
289569	414
271214	98
560535	128
543509	7
4428714	421
350121	98
843459	74
529652	236
388951	1
198783	106
184386	76
565289	73
195222	17
577380	66
353737	57
232900	74
850905	28
580629	79
348227	7
369827	98
358333	2
549635	165
1784461	2
523140	187
358798	12
588471	92
310886	10
327171	136
557842	16
328544	8
198420	5
537661	41
516576	17
1111294	101
198866	577
348304	86
365891	85
577294	47
173135	12
190975	9
110625	18
212359	2
408513	55
339905	77
338381	142
351231	538
35260	28
348088	16
332666	54
191439	1
555945	51
546876	25
357168	17
1105343	83
519763	28
644244	109
514940	53
1051459	4
581003	302
4412168	35
300235	56
185652	2
321972	5
197112	28
360890	6
437137	98
997439	3
514996	116
368698	42
322282	20
589329	38
819181	18
356226	107
4360055	19
4338990	115
192347	95
197072	10
359120	53
359872	119
4429981	145
362342	32
259772	47
2289806	36
1106674	5
309745	181
574644	14
1906635	7
276561	17
1023428	2
542096	37
308072	54
527941	227
192952	13
323231	9
514086	155
332185	2
316761	16
214031	30
195801	9
199245	52
589450	11
567011	24
841907	27
535549	49
587041	72
583398	114
720093	29
519398	13
193797	5
560336	88
575844	48
4361727	38
1107761	40
366771	5
806751	210
158321	65
403701	43
342873	10
360158	2
358143	9
189011	14
197988	22
361845	26
975306	5
187492	29
521982	5
349809	5
518613	13
315223	38
4390211	18
554303	58
124470	173
1107018	3
270451	11
701221	8
520413	8
389371	13
369996	11
370046	22
328617	4
531614	192
324244	34
171772	88
358594	13
461795	27
770920	14
1029949	43
224670	1
174818	18
198011	1
581933	54
187443	1
1092833	60
182116	8
339013	16
312140	5
146950	1
1129060	53
561171	37
207994	9
195466	58
4449244	30
592649	96
187883	7
844006	3
1944498	41
968675	93
536831	23
194322	24
834795	15
299687	49
352902	8
363625	20
592616	22
421792	70
198511	14
319097	32
875735	3
199283	35
585220	1
369182	55
1571092	13
193591	41
361928	3
2941399	13
609964	19
1639372	1
4303851	16
296945	20
4045882	26
197761	5
197992	1
565357	67
287576	2
195743	8
187178	26
174278	11
514257	89
73753	23
1046624	4
173863	12
193240	9
180658	3
1671681	2
358439	43
198848	28
194471	6
804526	78
367417	4
292537	2
350277	5
190562	7
840419	36
329597	3
348376	30
327050	12
185888	24
181171	1
345118	2
196664	18
177150	1
1062061	62
3963289	7
186997	6
192839	35
682726	8
759751	4
556240	9
327284	11
292242	23
355307	35
189684	2
366068	43
524842	8
227697	9
539820	67
197427	17
556247	30
345172	19
334049	1
195919	121
592866	38
530094	7
362078	39
390633	1
329817	4
619919	2
513445	58
322392	4
361966	1
192093	8
1800048	25
579851	17
187126	5
171559	12
579608	51
195646	5
195029	15
690552	23
546406	1
321295	1
345111	3
355424	48
518016	3
198185	2
287978	5
211706	32
985239	3
583500	1
191975	13
216599	9
2136916	34
355355	2
584765	7
190639	4
188887	13
518438	3
579431	19
184287	10
177061	11
206494	2
4330852	9
363477	7
327808	8
337729	8
332317	19
340995	18
732765	4
191043	5
188735	22
367814	9
40649	22
2859978	6
584541	12
342844	15
184000	7
262258	25
181844	12
197442	29
303919	36
208843	18
517797	82
353615	1
201364	7
360015	16
327730	7
2902741	2
838837	14
2368865	56
299419	1
199054	3
296726	4
4078476	15
185396	3
193452	1
522582	34
561607	10
306605	1
198964	33
176071	7
350091	13
308907	1
421538	2
367909	6
547327	35
321902	11
367215	24
188329	9
306633	43
196318	4
192625	2
196731	3
1048020	6
366391	34
182886	15
367790	6
342575	90
190913	30
540862	10
304948	5
214036	17
370357	6
287589	1
531436	2
246494	2
332527	18
355949	1
533022	1
4338624	24
583256	3
836693	39
370338	21
2123719	1
626544	15
197344	36
362094	4
19611	40
364563	3
367176	12
189292	1
175704	3
360660	1
568118	41
305946	8
4401110	1
370086	56
583089	20
150412	13
199716	48
2195	8
196246	17
187882	5
182097	1
4370941	2
4311647	14
584263	53
4301141	2
193679	8
339712	1
299302	1
316132	2
330469	1
196724	1
579244	4
586517	25
195123	41
194615	2
550674	4
355912	1
188113	6
359650	9
353336	2
177343	3
529889	2
13994	2
178810	1
188753	1
358944	10
368127	8
2061739	5
189920	8
193551	4
198947	1
364903	6
177024	14
181532	1
510070	15
264552	2
964363	9
523768	5
188079	4
814670	1
567974	2
195258	11
513532	1
175932	1
350036	3
191483	2
369709	5
186963	14
179663	1
1077373	9
193667	7
340474	6
586271	3
4419621	1
968954	23
352034	32
187582	1
348748	3
1086274	38
293307	2
636296	60
361297	1
364029	10
331850	3
1105814	5
208479	45
313968	3
2069039	7
342231	1
177188	1
192070	3
273232	1
184984	1
359538	3
205904	27
2388088	1
343140	5
3889296	1
184567	5
291348	1
339156	15
1105328	17
300646	2
1508541	7
197970	7
849147	6
444857	13
327176	1
1110135	1
956625	9
307900	2
342303	1
217109	6
585949	25
326543	2
4094259	5
185952	1
194792	4
176034	9
228199	5
535601	11
530379	1
198928	7
204093	4
2256425	15
187511	1
1733364	4
350865	1
176060	15
1104733	51
548032	13
288651	1
165935	10
198380	5
177349	5
207126	2
175438	1
3857426	4
525344	7
553611	17
331046	1
973295	3
318190	28
335670	4
312882	8
4413347	7
194646	14
541602	8
184339	3
183012	2
3453734	4
458550	2
865469	1
364341	13
252773	7
182044	4
559353	1
1848900	5
554436	6
366794	13
957807	10
640999	4
208901	6
183603	3
1090059	20
190441	1
3890155	1
182033	5
1139897	1
349482	6
183579	1
353330	1
196572	6
452592	1
314586	6
368490	19
350681	8
367142	5
192048	1
4414044	11
352347	14
372348	7
336559	6
192542	2
191421	8
1914875	1
185542	1
857639	1
310979	6
514272	48
196787	9
190607	5
325786	2
190233	3
343635	3
4039230	1
4189999	18
335816	4
296442	1
1110988	38
367189	1
631764	23
148007	2
2365946	8
197460	1
637934	13
1928156	1
580090	8
38344	1
354158	2
197291	7
179358	9
4371786	1
4335815	7
329712	5
4331723	1
207610	1
699224	2
4234212	8
186510	6
564989	5
528362	2
585914	6
192262	2
298254	3
192438	5
727140	14
215855	2
861807	11
339221	2
362793	2
1736067	4
341448	1
355440	6
349786	2
182117	3
352529	2
511908	1
196139	1
3530697	2
367542	1
326644	7
199301	5
189610	2
7369	8
552561	2
565292	1
2331530	13
192015	3
296960	5
198521	4
322258	1
693613	2
195465	1
292521	2
180771	18
341885	2
652696	4
571563	1
340194	1
518040	2
364109	1
197354	1
357334	5
336710	1
216010	16
621472	3
187007	2
189866	14
190453	11
344155	9
322571	11
355291	1
187689	1
692973	1
246785	2
340711	4
4350035	1
1992	9
840279	4
579293	5
360311	2
366633	9
264009	3
646622	1
553047	1
201772	1
341969	2
198102	2
940737	6
197314	2
184214	5
4278525	12
198788	4
187404	24
175180	1
214450	3
360392	2
269815	3
173726	2
522433	5
180067	14
191256	1
1085832	8
304211	12
196980	7
335135	1
1106862	4
531722	1
360518	7
835900	1
185235	2
187929	1
188316	2
195934	9
730049	9
367947	2
3825765	4
170185	18
529940	3
976470	11
344154	3
183857	2
362997	7
289734	2
199532	19
525698	4
330294	17
349963	4
234421	1
167509	13
184209	1
194372	2
353577	1
292816	2
346119	1
198830	1
839964	7
4095596	3
591671	6
190028	1
362363	4
199081	2
177175	2
196742	4
366500	1
529979	3
1656781	3
190534	2
4401375	2
3787356	1
359563	2
336528	1
345354	14
360995	2
204126	1
369227	2
334699	1
194490	2
366752	6
319680	2
346771	2
569244	8
267718	17
189297	1
363692	2
338752	1
185563	4
363358	8
365256	1
194095	3
306021	5
319870	1
319262	2
2354022	2
137399	5
182735	3
329274	1
194513	1
148915	1
403497	6
277981	1
234488	5
196307	1
3695679	4
199448	5
428632	14
4374084	1
347882	3
198489	3
189530	1
175037	5
317012	1
181422	6
361556	4
359581	2
332423	9
230421	9
361581	3
369097	12
296751	1
1108454	3
1000269	1
356360	4
180572	2
332860	4
352784	7
2148689	1
338145	7
553080	7
343934	6
317502	3
343686	1
189524	2
348863	3
562038	2
589923	6
212532	12
193477	3
522511	6
783719	4
195175	1
353631	10
197708	2
197476	7
2599028	2
4300127	1
319275	7
181221	1
188126	1
557381	1
519290	1
316732	3
2063400	7
524848	1
4217226	3
347639	1
132041	5
362991	8
195892	1
353923	3
821365	2
291512	1
315429	2
367232	4
189760	8
270480	2
971109	1
197943	10
186392	2
353214	6
1073276	2
197367	6
884751	2
182036	8
341724	2
370217	2
1078207	11
204681	1
185864	2
579311	2
187841	2
195843	1
3943182	4
4358527	4
210269	1
368950	3
2920309	12
1666677	1
325279	1
198468	1
349882	2
199070	1
230741	1
358483	6
308734	2
91962	2
1075821	4
195619	2
303300	1
2058521	3
333380	2
310380	1
195052	1
195651	3
352215	1
577512	1
529873	1
184910	6
826541	3
197204	3
192018	1
340631	2
368117	3
350320	2
643126	1
530653	1
582103	4
188856	2
557627	1
4127460	3
177660	2
192339	1
527891	1
338382	1
4380605	3
629361	1
185113	2
193233	6
197120	1
196577	1
823634	4
199702	2
524318	3
2656868	11
554904	1
195887	1
846464	9
512919	1
290211	1
336276	6
534926	8
758482	1
523051	5
191442	3
177518	1
4472721	1
350438	1
369389	1
4437368	4
189960	2
4346677	1
661055	1
337511	6
194670	3
304161	4
310574	1
961783	2
336375	3
4468891	1
152450	4
321107	1
9912	2
332846	2
741001	3
1133471	1
191361	2
196444	4
400739	1
198183	1
184391	1
174589	6
824678	3
336501	3
338626	1
141145	1
199256	5
554574	1
334336	1
322560	1
564806	4
167373	1
181759	1
198210	2
4390839	1
1607319	2
195807	3
579731	4
4334711	2
355246	1
3989856	8
360730	1
363519	6
158404	1
198595	4
190061	2
2271953	2
197069	1
2921213	1
184420	4
309220	4
339455	1
315985	1
190980	1
340219	4
819301	1
175145	1
193466	2
515575	4
196986	1
113430	3
293511	1
316925	1
197203	1
259677	5
16003	1
199487	2
133719	3
276484	9
190675	1
363646	3
45365	1
364736	1
2128805	1
4388437	2
813945	8
198956	3
353292	6
4326080	2
563086	3
834677	1
178064	1
193314	1
332778	2
363035	3
559659	1
189998	1
325419	1
307820	1
351734	2
197603	3
528855	3
194112	1
70137	1
578649	1
545236	1
192983	4
177503	1
354850	7
4473506	1
4372130	1
741701	1
299620	1
2198356	9
194371	1
364048	2
587822	1
342375	3
530383	1
326013	1
192263	1
228556	1
4226619	3
462727	3
565288	1
194584	1
336149	1
191683	2
510843	1
4393396	3
529442	1
158722	8
339720	1
360717	1
195781	1
363400	3
846141	3
192323	1
187034	1
4452107	2
570507	1
2309802	7
199145	1
580976	1
199534	3
2137001	1
4362337	7
176300	1
511510	7
188707	2
833816	2
564941	1
191789	1
193778	1
361619	1
183971	1
164088	1
416078	1
358781	2
2108562	1
562924	2
340761	2
270094	3
4372581	1
328105	1
193041	1
176297	9
326701	3
348508	1
297266	1
364274	1
302503	1
327818	1
195449	1
835591	1
335910	2
191919	5
176865	1
347375	1
176924	1
311499	1
307638	1
185516	1
581782	1
367456	1
145383	3
182261	1
4360128	1
454363	2
529740	4
363264	1
337004	2
195028	1
183925	1
4437364	1
302352	1
202850	1
352304	4
194816	1
175377	1
166848	1
193174	1
182377	1
848315	2
571242	1
4365756	1
3439275	1
258785	1
724472	2
3754926	3
259218	1
348007	2
188872	1
187811	1
194033	1
332411	1
178001	1
194236	1
4029584	3
228601	4
197537	5
536910	1
344430	1
187782	1
4442387	1
519680	1
328828	1
526490	2
321331	2
819999	3
4343580	2
199268	1
368219	1
271325	1
179677	1
290771	1
265871	4
812351	1
339886	1
377756	1
1952	1
178760	2
454156	1
195947	1
238803	1
336228	1
196942	2
3856406	2
175148	1
187835	1
199318	1
3756485	2
870421	1
575553	1
357412	1
4366353	1
922761	2
363735	1
341920	1
287593	1
356758	1
193448	1
183169	2
185483	1
4451152	1
932848	1
188820	1
191113	2
362947	1
72112	1
190312	2
1740498	1
198449	1
350337	1
192244	1
363266	1
186891	2
766113	4
186921	1
279115	1
4394350	1
544824	1
828333	2
305841	2
311820	1
334839	4
4424111	1
259955	1
827702	1
4144592	2
188127	1
354430	1
4477455	1
338926	1
189324	1
194660	2
4481195	1
310490	2
537506	1
196590	2
518002	3
510870	1
192210	1
366716	1
295564	1
362539	1
194077	1
524891	1
532203	1
196854	3
188675	1
181239	1
518748	2
332450	1
189152	1
353149	1
199336	2
197361	1
346291	1
197214	1
193148	1
342777	1
193887	1
348612	1
509989	1
174299	1
366641	1
515443	1
177893	1
345397	1
333412	1
317677	3
3940440	1
319506	1
567715	1
155951	1
181756	1
210371	2
4225004	1
523934	1
169364	2
337914	1
183054	1
369637	1
1088265	1
4429301	1
4432433	1
95910	1
522107	2
236204	1
1667433	1
1110402	1
799034	1
234314	1
350404	1
298716	1
198176	1
369822	1
177702	1
369022	1
313387	1
846710	1
4393332	1
296441	1
2599837	1
157298	1
318760	1
178517	1
354334	1
314582	1
327826	1
961009	1
4296080	1
316357	2
146761	2
310669	1
339599	1
198198	1
583746	1
328659	1
174862	1
295485	2
195221	1
198067	1
157033	1
1986542	1
109057	1
199047	1
328892	1
198119	1
752763	1
361266	1
208739	1
214919	1
354461	1
510777	1
191913	1
1749791	2
462832	1
301578	1
313593	2
329313	1
526983	1
186918	1
187894	1
358008	2
357849	1
188625	2
819081	1
197326	1
895669	1
195081	1
2565100	1
350398	1
2794235	1
525458	1
1105574	1
1935637	1
196778	1
198221	1
460953	1
179649	1
191716	1
531374	1
328466	1
304289	1
300160	2
195374	1
559954	2
353775	1
514988	1
41229	1
179549	1
509070	1
182915	1
189443	1
814986	1
335577	1
300517	1
4372511	1
190169	1
365621	1
1038865	1
547730	1
4430581	1
363232	1
2558420	1
195115	1
275653	1
4330715	1
191434	1
327218	3
147603	1
345801	1
366352	1
363321	1
356745	1
188328	1
365194	1
3475269	1
841943	1
189271	1
131039	1
331717	1
456774	1
319621	1
288422	1
4405100	1
4414488	1
181204	1
207770	1
293596	1
295861	1
```
