## Extended Data File 1 for "Diet induces reproducible alterations in the mouse and human gut microbiome": SRS3574681_SRR7556336.otus

```
#OTU ID	SRR7556336
331720	2436
349310	6122
259382	36
267373	36
216524	7580
351972	15
443620	686
347933	10739
352612	47
444987	21
188785	675
316731	1558
1110135	1857
460953	1011
197344	977
355746	5144
259511	63
421792	1448
331043	534
276509	384
194043	545
346719	165
323154	837
344329	1433
276542	59
262399	757
274018	96
331747	627
339718	241
445144	124
228310	244
408513	16
336761	2
198964	527
271325	4
329817	4
343853	1753
353073	186
353085	10
348508	3
174420	3
332651	145
192475	138
1571092	1152
1108078	178
348748	155
196733	820
179838	33
265368	70
1107175	54
352533	3
289984	587
134762	144
206817	558
228785	19
572860	65
345126	15
1105687	148
332666	82
330754	1
174418	33
191445	14
423455	119
311191	1
381219	8
331013	20
326940	31
381979	3
349036	23
313878	174
511216	20
195691	29
276052	331
562369	7
258957	93
339229	16
271804	76
339549	84
985239	11
339720	173
326644	1151
197291	157
322372	441
844902	281
333638	12
786449	79
265940	164
414089	418
299687	280
194662	100
1110008	14
863682	186
199307	125
4432841	47
292591	29
309663	47
976470	22
190425	134
658370	112
447141	211
383992	13
176957	447
269949	33
260156	115
263420	44
316629	88
356226	70
340254	103
354800	6
319134	90
340850	18
520827	14
199532	448
637934	221
409947	21
268043	29
275653	4
975306	25
263380	46
355097	151
268720	11
337724	6
509452	30
346291	21
773251	5
839598	3
352378	254
354163	34
195934	41
346639	9
276985	28
879327	17
548775	3
338778	195
167420	13
271162	6
296134	13
345709	41
348821	4
584152	2
580044	3
259912	4
342786	29
272175	85
273967	19
277505	11
322991	84
320224	68
337784	19
195982	51
753891	7
295417	2
299171	4
198998	15
581079	86
336276	86
265522	116
826382	12
351449	64
825939	27
307608	33
262766	9
344726	3
233435	378
345882	100
279298	25
340535	75
186886	3
339791	6
213147	26
263227	110
328212	64
322466	9
197442	1
268425	19
355197	1
233691	2
260018	18
192206	38
520836	1
716984	44
376516	1
348875	3
341913	8
276802	192
318819	81
259870	83
337004	68
313274	118
180405	342
353982	36
321735	12
1105038	70
593709	24
4416396	4
333837	170
277329	11
277204	20
1111191	21
195919	10
301708	1
272576	10
174791	21
242029	102
315390	10
189476	27
312440	103
319214	36
216902	2
319219	17
309480	22
190835	81
186122	11
348142	10
591818	1
2645488	14
530947	8
623471	8
328143	43
590175	18
516029	7
216958	32
320844	22
336696	36
1108422	50
196020	21
211667	31
449353	4
813654	6
272880	107
317633	5
355771	4
590168	40
192930	2
272184	1
343264	27
304080	7
20799	1
277200	10
354854	1
353820	8
191109	2
729559	4
462832	23
2949004	2
323829	34
193477	5
457371	20
189288	7
2286580	75
303491	5
322059	145
826303	9
258411	1
230725	19
356012	4
462764	23
327284	8
329741	7
1029949	4
194673	7
188607	15
332284	6
262326	4
344422	2
356498	5
344133	5
336292	7
293580	4
457614	7
175193	2
345802	4
269815	3
277588	12
198225	34
272518	1
192878	3
830080	27
278550	11
344828	15
4386437	16
517722	4
342404	2
288352	23
649107	1
337461	3
573110	1
290178	3
2688035	3
179572	1
345582	20
262970	1
267071	8
230268	18
183750	3
188786	7
268410	37
323403	14
166869	3
2120779	1
322112	4
732285	49
260547	28
335401	28
336174	1
178061	31
340853	29
311587	5
339092	20
790026	14
266413	16
191387	13
452014	17
1105552	5
199137	1
342504	16
1111782	3
268123	13
321952	7
321821	11
196571	22
181344	63
338796	24
274894	1
327383	4
268927	2
317031	7
356353	11
272949	23
353453	18
443853	12
351659	4
896489	6
730939	14
1600785	1
662917	10
362539	6
592977	4
259846	6
193288	15
271494	1
352652	3
511564	4
846464	5
336817	1
3175741	3
1107461	12
266720	41
528067	8
520231	8
324522	6
181754	7
327808	22
351405	73
1105589	13
338382	2
273043	3
348568	4
356148	6
199707	13
261908	5
229097	2
562376	1
268706	2
849110	3
334365	44
258453	6
336789	15
276894	2
338926	37
305750	2
178106	36
724472	4
330564	3
450755	1
148072	1
175078	3
272608	30
294710	10
826302	6
565481	3
278712	6
876705	8
323189	5
273500	5
581933	29
173245	43
197775	1
328905	7
272072	3
160016	1
1106614	20
198513	1
270730	3
188536	4
214120	7
276151	5
348376	10
277067	17
261142	3
577512	7
352840	4
584263	1
268971	16
175458	1
708190	1
260056	8
1110312	2
697874	15
197790	2
1051764	5
258169	12
346275	4
321768	4
267536	4
227967	1
330296	3
306914	5
195445	9
346804	10
304871	3
245324	12
334328	10
808794	24
587510	12
261365	9
423830	8
4390755	9
259251	2
266621	3
292962	2
275218	2
173815	1
319196	1
265563	1
157772	2
288581	3
276597	2
273648	2
263953	10
315669	6
261064	3
271045	2
329830	2
261992	1
377946	2
261924	4
344198	9
327049	6
278059	1
262095	5
179435	3
264359	2
209361	7
206324	42
199600	11
348404	5
4420206	4
266255	3
196286	1
314359	1
305152	4
1113282	44
575261	2
188548	6
182033	7
195694	21
177590	2
185483	4
380534	13
816919	4
265503	8
340357	17
265280	29
197972	9
578649	13
310653	1
345301	3
189293	1
324999	6
4306036	4
318470	15
258202	1
899195	4
338644	5
271476	2
572461	4
1105328	6
592365	2
318503	2
274380	4
264572	19
389529	6
198238	3
442846	1
273136	11
276190	18
277443	7
171322	2
317002	7
261894	2
258283	3
197099	4
329502	1
4439468	2
311466	21
196856	4
335952	15
269418	4
355424	3
338640	10
196194	3
189789	9
335071	1
588197	11
274697	1
1028915	2
610842	7
323614	3
174698	5
761408	4
181707	1
271131	1
887025	1
180065	11
339905	1
318320	4
105099	1
297509	2
261350	1
298636	3
302491	4
584765	4
190219	7
786646	1
315256	2
273741	7
328391	5
229452	2
338348	3
553245	3
259195	13
187980	1
310748	2
268297	1
307373	4
272290	1
336676	2
279115	1
258530	1
312515	2
186872	2
98048	2
539647	9
232072	1
276996	1
268196	2
1112190	3
188999	4
268581	4
187535	4
530383	1
268962	2
334582	1
295075	15
272341	1
263500	2
355175	7
194665	6
591439	3
188410	1
2233608	16
168145	1
296041	13
189346	1
273100	2
350188	3
261315	3
342075	6
355344	2
264225	2
743781	7
349459	9
330460	2
295564	1
350551	1
263171	6
267041	1
267124	1
4476330	1
274115	4
275895	1
306306	4
331737	16
176154	2
2797565	1
270876	5
197334	2
262801	7
354957	5
233587	1
188138	2
175213	3
830189	25
267042	3
839233	1
739826	1
183927	1
351734	3
571242	2
261132	2
390820	1
196724	1
826541	1
528756	1
411254	4
341902	2
690690	4
186024	2
179927	7
580305	4
579244	2
260200	2
180468	1
574038	3
1110412	4
175491	1
311564	1
536185	1
272834	1
186707	3
266556	4
3765807	3
328523	1
4407190	1
350314	2
332865	2
342105	1
267714	4
320121	1
368615	1
439924	2
304154	2
113919	3
350149	1
262935	4
180092	3
350337	10
576713	3
352202	1
146502	6
274509	1
688701	1
355621	1
1108470	3
197453	1
350256	5
646743	3
314304	1
847728	1
575756	2
185743	11
419245	3
266841	2
1062061	1
289636	2
305009	1
209028	2
826749	1
292909	3
354032	1
297385	1
335719	1
337407	4
583974	1
166099	2
3584772	1
356590	1
176853	2
333341	4
345860	3
361556	2
352013	2
347655	1
515552	5
783390	3
1089636	1
191816	2
252684	3
175080	2
390633	3
343581	3
799034	3
342575	3
269070	2
422727	2
263102	1
177748	1
186162	1
274387	1
349798	2
194710	1
263873	2
345862	3
400599	2
267718	1
185570	1
521491	2
564334	2
335267	6
277497	1
190273	1
1106362	1
273954	3
995147	1
337727	3
271766	1
334617	3
335263	1
303184	1
351465	3
321251	6
267847	1
304408	1
274619	3
1076587	1
344256	5
591245	1
194277	4
301136	1
400739	1
399637	1
258423	3
233623	1
175365	1
4444095	1
191789	1
332168	1
186351	1
299356	1
1108453	4
335553	1
269814	1
4308149	2
263402	1
334751	2
205241	1
191325	2
539820	9
313069	9
523064	4
305012	1
181166	1
258148	1
395040	2
366722	1
308400	2
287875	6
171636	1
259293	1
327900	1
587739	1
167509	5
344807	1
277163	1
211234	4
336844	2
182097	1
353696	1
187989	2
276158	3
227886	1
795773	1
262394	1
509285	1
273631	1
356627	1
191951	1
277293	3
340794	1
264846	1
356360	1
354622	8
307723	1
320497	1
183804	1
351062	1
194787	1
303076	2
352022	1
319197	1
191412	1
3392840	3
274844	3
356055	2
191579	3
335632	1
258946	1
510286	2
513106	1
148259	1
310877	2
269091	2
331782	1
213401	1
276434	1
711099	2
839200	1
275974	3
394270	1
276629	2
275305	1
336542	2
199677	1
2017729	3
192585	1
263704	1
554912	1
191602	1
312589	2
277224	1
185923	1
330024	2
548621	5
345804	3
1111522	1
331240	1
544996	1
211595	1
585131	1
128227	1
307680	1
2797559	2
261256	1
180235	1
586290	2
262960	1
299008	3
1107458	1
567011	1
269775	1
194951	1
321195	2
544859	2
231169	4
261419	1
304890	2
562956	1
183312	2
178811	3
275869	3
294219	1
1107761	1
174770	4
274318	2
181940	1
934369	1
857639	1
352010	2
196165	1
1106861	4
1094991	1
195433	1
4442841	1
175573	1
354097	5
810754	2
356405	1
24175	1
510723	1
301960	1
327401	1
182061	1
276149	1
266976	2
195711	2
4133116	1
578053	1
584241	1
275159	1
358798	1
269176	1
541135	3
187654	1
266052	1
554176	1
194693	3
348785	2
182583	1
3251419	1
192180	2
354971	1
466409	1
258586	1
319508	1
1049945	2
4411559	1
316758	1
186521	1
417981	2
269996	1
275873	1
277420	1
4348571	1
337732	1
265576	1
270758	2
276414	1
339329	1
296697	1
332185	2
379505	1
188533	1
356454	1
348085	1
647292	1
349246	2
265706	1
175358	1
352489	1
332132	1
516494	1
2051608	1
340960	1
265976	1
844501	1
290688	1
273958	1
174184	1
183211	1
196974	1
268542	1
450399	1
272598	1
207252	1
177473	1
460611	1
196082	1
300763	1
351593	1
574021	1
314188	1
205981	1
215495	1
208571	1
350666	2
364034	1
312311	1
273937	1
357529	1
707653	1
209408	1
311761	1
542096	1
149725	1
291950	1
306020	1
267046	1
175893	1
191994	1
355002	1
260451	2
408877	1
148365	1
321825	1
436341	1
173939	1
561312	1
288168	1
321706	1
341765	1
273232	1
348897	1
171079	1
313452	1
303841	1
237438	1
791522	1
465480	1
265570	1
787049	1
272909	1
579750	1
347908	1
3510171	1
584463	1
1111754	1
269068	1
1112757	1
161135	1
271139	1
535399	1
143483	1
216136	1
397444	2
806407	1
567974	1
512546	1
193915	1
181597	1
514616	1
174056	1
194656	1
582123	1
262642	1
1144996	1
274744	1
175575	1
```
