## Extended Data File 1 for "Diet induces reproducible alterations in the mouse and human gut microbiome": SRS3574682_SRR7556338.otus

```
#OTU ID	SRR7556338
589071	8407
157966	51
589277	17155
851865	2964
367433	8014
583117	1179
357046	5190
367213	888
364926	7801
360518	45
337403	834
370357	80
308957	471
953855	562
1820513	656
362501	4020
535375	7269
360329	1109
591285	1164
199190	651
708680	3767
772282	1659
182886	211
519680	52
183480	996
1105984	121
529652	1406
197490	4
3963289	25
174818	319
4094263	241
370287	1594
1111294	4
559527	851
351231	1024
523140	392
516576	62
529789	103
195508	17
359650	205
330469	13
271214	51
578016	579
364179	2099
315846	134
848669	408
361811	888
359809	29
361581	5
196664	146
192625	85
335670	13
352852	1928
292242	259
213870	17
185203	497
365634	652
580008	376
191908	221
571178	1040
509416	1591
179358	197
581003	380
584375	508
524404	96
620319	89
366237	431
311820	29
181174	4
186968	78
368261	478
199716	26
181171	16
3530697	14
357471	326
198151	74
194286	45
701221	21
369486	472
337765	684
1110988	84
968675	155
352604	66
514996	79
182036	41
199283	94
1040889	58
843553	848
518613	157
636296	212
579608	159
193551	24
227697	38
327171	88
583656	534
323818	305
197698	84
522582	17
575041	274
193233	9
804526	96
310301	366
368127	48
470382	192
333166	221
198511	88
344154	5
357261	391
1986542	3
269949	125
523051	3
551822	177
812218	3
324015	10
4094259	20
187178	111
319275	11
195651	26
179796	4
228601	26
197988	48
454363	5
4453773	134
358483	19
312586	29
198783	145
193744	364
514272	228
4481195	18
766113	10
1607319	5
190607	34
187702	1
188625	173
363358	194
584541	12
370338	33
198420	2
851323	310
2069039	309
189524	65
313593	13
363389	285
349257	135
583974	36
199448	1
565357	59
1944498	331
363794	34
518967	158
191913	15
366716	15
183579	10
188856	22
535601	20
178642	2
575844	83
362342	4
195465	48
4413347	9
321902	76
353214	7
369709	7
197807	12
349971	32
696563	96
529889	6
319680	20
369996	3
183824	2
198176	2
368318	314
519290	15
1086274	59
359872	15
373928	118
363731	157
196778	9
276172	241
370046	94
321517	198
276643	14
828333	41
988375	43
369797	2
196787	179
353577	13
199710	13
1029949	68
361556	31
171559	4
780650	76
357028	44
514940	89
369822	15
4437368	11
329703	9
210371	19
806751	36
327826	6
514086	185
515575	1
585227	106
292387	1
194236	50
347382	4
266210	86
577294	55
350619	35
197708	23
308157	1
192210	11
546876	31
975306	7
352034	14
7369	17
365574	2
217109	14
187404	2
1105343	149
361966	10
205904	11
192839	19
150412	87
348622	1
195015	9
194372	9
569210	5
328466	12
1129060	20
340995	70
321972	16
515632	94
323231	7
193679	48
529873	19
813479	17
814986	16
192015	19
348304	38
308072	35
183169	4
348863	3
332317	42
556835	43
338754	3
179576	2
392887	2
175751	5
265175	1
3565293	16
355175	16
569110	1
341920	5
186963	57
187894	20
185396	20
366584	27
342487	2
339886	5
174862	16
192983	14
358798	12
560535	197
578649	40
536910	7
269294	2
355424	78
178712	1
547913	2
264193	1
300646	11
1835985	2
195123	15
644244	93
584463	63
363442	1
561171	35
316781	1
199245	10
699224	2
509989	3
560336	47
357582	1
1800048	4
182116	64
349963	8
3989856	7
193534	8
192228	2
1848900	3
181422	20
530629	1
339013	12
181827	8
511510	2
338626	14
4452107	7
195466	71
194758	10
185864	8
524442	10
13994	5
183104	47
843459	7
577170	90
187034	2
616067	1
317677	61
185888	16
184209	6
324244	15
682726	2
535549	26
312707	5
193863	7
179905	4
314996	5
348703	10
177061	62
370075	1
3794053	10
2128805	3
324835	6
195418	1
232900	40
353124	6
178001	2
177188	9
186851	33
295361	36
186891	6
366391	22
188707	3
355938	3
176297	7
547287	2
554338	1
4045882	8
369182	44
558019	2
193591	28
353292	2
552561	2
199694	39
328544	30
267718	4
196307	22
47862	3
3392840	1
517797	20
183071	5
1090059	1
533022	1
310979	6
342427	24
36330	1
367142	6
1085832	15
195759	12
176924	12
3857426	1
214031	72
290485	7
513445	29
363625	9
997439	8
703731	1
349786	13
1733364	5
211706	16
364341	13
579431	4
192093	3
350091	3
389371	17
571242	9
195028	1
340642	29
319097	5
585480	28
287589	2
580629	38
461795	2
40649	33
215231	1
199490	20
196253	2
198185	7
4442387	4
295205	2
173863	41
184553	1
189866	22
4454586	45
196731	2
178474	15
586525	1
2654263	8
360311	4
176334	10
190595	1
290983	1
195115	13
2658061	2
535399	5
196248	6
191919	5
187689	2
1076587	32
349482	3
555945	9
184910	5
537506	3
548032	9
198521	13
189708	7
370183	50
361845	20
375106	4
294710	1
187504	43
189760	12
564989	6
181756	10
180136	3
190562	7
354032	6
362997	11
337729	3
720944	28
322580	4
363400	10
348009	15
540086	22
2198356	2
197761	13
350121	1
197072	2
357529	1
194660	22
208479	65
295485	14
195548	2
3756485	2
530379	17
565292	9
188079	37
165118	3
591635	9
180140	1
577082	1
4414044	9
529368	1
197537	4
214036	5
347358	1
525606	13
581079	5
340474	12
185113	10
348027	6
73753	1
364563	17
567011	13
296945	8
335816	4
329597	11
345637	2
359149	1
198956	3
353615	1
337495	12
341953	13
208332	1
187144	10
358439	6
274569	1
186510	9
179201	3
193448	3
2920309	9
310574	1
850905	9
350277	17
311961	1
305924	3
198595	5
4378081	13
2365946	3
328993	5
188127	3
2902741	6
185235	25
309720	6
4369434	4
190441	13
358712	9
631764	4
187882	31
181204	13
541415	5
191683	5
367417	4
985239	9
181844	6
221454	1
124470	31
554303	5
313387	3
233648	2
307012	2
340219	6
196942	1
188454	3
198990	1
369768	2
968954	6
194107	5
292255	8
345172	5
50757	3
4045886	4
181155	4
188764	18
840419	26
147100	6
333694	5
197052	6
314433	1
976470	6
197970	2
323189	1
359538	15
278059	1
175145	28
341969	2
322392	19
312882	6
190502	9
102407	3
179390	6
2058521	15
526963	1
179663	11
304047	2
179557	3
194733	4
199354	34
2331530	6
199047	2
834795	5
525344	8
333753	1
364029	9
885437	10
328617	15
4412168	10
844006	3
897109	3
4361727	12
197367	3
555445	3
3465320	4
583398	3
183576	3
367092	2
557381	8
92231	16
846141	26
693613	4
213762	6
759751	11
290771	1
352347	5
186997	21
510070	4
195619	5
185088	4
190240	4
195929	4
187883	2
4326080	9
323020	1
179677	5
367232	6
305841	1
298254	11
314586	15
271406	4
334427	3
360240	1
348313	1
522107	4
302239	3
309795	1
325199	3
323862	4
300235	6
353688	1
175148	6
520081	1
315429	6
190453	17
326136	1
193763	5
4331760	6
133719	12
4359056	3
332846	1
181689	4
189937	1
353032	6
350551	3
553611	1
563572	3
360147	4
541602	12
563490	2
193946	1
340761	5
196572	6
196100	2
542096	13
199543	2
520775	9
621472	9
233052	3
368698	38
324901	1
271593	2
193477	2
194761	4
174288	3
180352	3
197203	1
828230	1
220679	3
197112	2
195743	4
361722	2
348850	1
339730	3
553150	2
332742	3
553080	1
366794	9
809894	1
347882	4
335906	1
554176	7
182915	2
585949	1
276484	6
193797	9
585914	9
183054	3
718320	1
187720	1
193367	1
206574	9
4278525	6
191434	7
336614	2
175367	1
574263	6
189920	5
3750380	1
712677	3
4381555	1
592866	3
190312	1
339455	4
187099	2
199066	1
309220	2
342022	1
340631	1
4476561	5
306633	11
351835	5
298616	1
287978	16
292537	1
1110231	1
177893	3
188333	5
328828	1
186921	7
177343	3
1051459	11
194534	6
183870	1
2063400	2
331532	2
529969	6
278928	7
350681	4
204093	5
589450	6
1914875	1
546406	1
270094	5
1971819	1
353942	1
822744	5
192182	2
358594	7
195258	6
195175	2
362363	4
198324	1
4335815	8
178117	2
187929	6
518758	1
179549	1
182117	3
4389435	3
525458	1
508968	3
162820	4
519398	6
193163	1
197214	3
362767	1
589329	1
511234	3
320395	1
187582	7
367889	1
307903	2
727140	1
179989	4
335577	1
4433737	3
194875	2
174300	14
2137001	1
330458	1
363477	5
562410	1
332784	3
369429	9
345354	7
292456	3
584137	1
197427	1
338105	1
1078587	13
176967	4
188329	8
328105	1
839684	2
208843	4
264552	1
350467	12
194648	1
366161	1
185021	2
1107018	8
348007	2
4481719	1
367947	2
356387	1
523064	1
874627	2
2877100	1
2123719	1
367542	3
1679707	9
319908	1
362078	7
4127460	1
1061134	1
137209	4
198362	2
291512	5
207252	1
187267	1
185734	2
199318	4
348748	6
4189999	11
196246	4
312140	4
340711	3
188887	4
188328	2
199745	1
355307	5
335675	4
187126	10
367217	1
515869	1
212359	3
306021	1
142325	1
354265	1
342806	8
199524	2
186392	1
646321	5
4404220	6
518040	2
198532	1
592616	2
365118	1
192263	2
110046	1
4386761	3
179562	4
362947	2
178631	7
187038	8
366222	1
332860	3
940737	3
331453	6
582089	3
195934	3
518438	1
189924	1
198067	1
4354486	7
335971	1
310490	2
688934	1
197361	6
186379	8
193240	3
199301	7
334839	3
637582	1
195646	2
562038	2
367909	6
195004	3
353085	1
1749791	1
374557	2
1110412	3
198071	3
325539	1
176450	3
1017249	1
197314	3
1107493	1
181719	1
732765	5
514523	2
189679	1
819181	7
4403259	1
356360	13
839610	1
189630	1
355291	7
625554	1
831922	1
327730	2
198119	3
4356466	1
589923	1
179124	4
360158	1
2979308	1
188564	1
1935637	1
194490	4
192046	1
593965	1
547451	2
208769	1
360890	2
530094	3
332588	1
2341726	1
221429	2
583266	1
529940	2
193008	1
368950	1
347529	1
109413	3
191043	1
199388	1
583633	3
327091	2
368203	2
262724	1
332778	2
183603	6
752354	2
523934	4
184567	1
178760	2
4289859	1
518743	3
199054	2
1740498	1
197603	1
188735	6
4234212	6
529979	1
100198	1
369014	8
525698	2
276149	2
300716	1
573110	4
582627	1
359978	2
289984	1
186866	1
181759	5
184000	2
189793	6
4320971	1
372348	2
4310265	2
190485	1
196314	3
195186	3
303274	1
518016	1
323778	1
185476	1
300267	3
197120	1
198866	1
196577	2
308333	1
310669	4
295667	1
176034	3
567846	1
176954	6
192282	2
351975	1
298632	1
355975	2
107044	3
3141342	1
193987	2
577377	1
337365	3
287755	4
185584	5
293511	2
185090	2
185652	1
345319	3
646499	1
332450	3
264009	2
350337	2
509070	1
198945	2
357168	5
306315	3
2859978	1
320786	1
360553	1
197237	2
4401375	4
184990	2
3173413	1
309892	3
180640	1
271811	1
185594	1
194471	3
4029584	3
113581	3
335003	1
198085	5
351309	1
521982	1
2921213	1
207126	2
338232	2
299302	1
562924	2
581384	1
182603	4
186130	1
4358527	4
175168	1
192291	1
194787	1
190658	1
192438	4
556126	3
2201995	1
184386	1
2978043	1
583256	1
196590	4
824678	4
364722	1
306778	1
199226	1
369097	1
2309802	1
290548	3
198962	1
4393745	4
520413	2
342303	1
350666	1
4393332	2
313524	3
259772	2
186652	1
188820	1
190649	1
3889296	2
176071	1
322258	1
326662	1
4357205	1
495451	1
579851	1
547906	2
192070	3
189684	1
191978	3
356481	1
183971	2
454156	1
195855	2
288362	1
236204	1
212532	5
369227	1
320376	1
299419	2
4402195	1
193778	2
189081	1
363266	1
1105328	1
351063	1
161007	6
187007	1
287597	3
182331	9
4368575	1
2229500	1
526081	2
195496	1
180572	5
563591	2
148915	1
310380	1
2424737	1
553654	1
187835	1
110514	1
209251	2
220168	1
179067	1
570507	1
593422	2
652696	1
957166	1
1766666	1
2061739	1
176113	2
369017	1
357449	3
272328	1
193230	1
325268	2
317012	1
302407	2
909065	4
367813	1
356405	1
179649	1
181161	1
531675	1
199698	1
519763	5
329668	2
269833	2
182735	2
353620	2
335071	1
164088	1
196898	1
300877	1
199497	1
3028318	1
355197	2
519970	2
180771	2
302090	1
692973	1
187262	1
173135	2
544859	4
363321	1
210647	2
333380	1
307638	1
193831	1
839964	3
259955	1
554436	5
4330715	2
197204	2
578533	1
183857	1
199256	2
4027629	1
341724	1
339566	1
311587	1
179384	3
354461	1
538947	3
813277	1
536831	2
293727	1
179625	1
342375	2
328892	3
298562	2
345118	1
367790	1
192857	1
571563	1
836522	2
333949	5
367215	2
187051	3
182033	1
294302	1
2291414	2
963216	1
187782	1
303313	1
331717	2
185542	4
191214	1
51306	1
195781	1
589989	1
181265	1
292745	1
112842	1
215040	1
188116	1
196980	1
297182	1
307900	2
185563	1
2365690	1
277443	1
346455	1
191531	2
338177	1
4226619	1
246494	1
297577	1
193667	5
354850	3
300763	1
4468892	1
571165	1
191483	1
354908	3
592572	1
201772	1
159007	2
642508	1
770920	1
300517	1
199487	2
166637	1
1992	2
3403304	1
4387344	2
195946	1
585932	1
1110135	2
195801	1
196458	1
336375	1
364092	1
339417	2
2599028	2
416078	1
249142	1
316132	2
352182	1
181836	2
4383924	2
149614	1
157298	1
321290	1
184753	1
317899	1
195221	1
190675	4
165935	2
355615	1
593043	1
195105	1
528362	1
578457	2
176765	1
327887	1
344430	1
198221	1
821365	1
4375894	1
580237	1
1112984	2
360508	1
192542	1
341548	1
527032	1
4341886	1
551305	1
529740	2
1111115	1
298856	1
352304	1
194512	2
368490	4
293990	1
105287	2
339599	1
360660	1
3648884	1
317818	1
198380	1
293975	1
199534	1
356745	1
350273	4
194008	1
194089	3
204126	1
1078207	1
177175	1
3004856	1
199156	3
178205	1
353339	1
194557	2
578754	1
589234	1
1928156	1
193919	1
342380	1
316732	1
192684	1
350866	1
549950	1
195843	1
184670	1
234421	1
187617	1
259218	1
95910	1
172705	1
192127	1
193476	1
181239	1
194888	1
649107	1
557978	1
332185	1
324522	1
3352106	2
181421	1
826727	1
296052	1
333859	1
3754926	1
300123	1
4356331	2
174497	1
831585	1
351457	1
3177392	1
172777	1
310760	1
311704	1
182545	1
178447	1
353330	1
1108454	1
307984	1
260410	1
185516	1
350036	1
522511	1
331476	1
367688	1
640999	1
312464	1
217060	1
347740	1
4406925	1
360861	1
194693	1
326543	1
330076	1
310160	1
296726	1
188316	1
695612	1
347019	1
531206	1
1888677	1
300378	1
692284	1
233549	1
105976	1
190975	1
389529	1
329313	1
198689	2
369299	1
586920	1
187429	1
293637	1
345473	2
184420	1
970805	1
191974	1
184830	1
4405100	1
1918384	1
510683	1
4355601	1
184984	1
352902	1
334956	1
186233	1
186139	1
347758	1
359361	1
190708	1
4374084	1
1924689	1
330287	1
364459	1
137399	1
145383	1
339473	1
4311620	1
```
