## Extended Data File 1 for "Diet induces reproducible alterations in the mouse and human gut microbiome": SRS3574684_SRR7556333.otus

```
#OTU ID	SRR7556333
262095	14741
198964	32786
276509	3257
197344	27128
445144	472
356353	1553
331720	7286
334575	868
295188	1638
134762	903
309720	11860
22352	2
180405	7079
128223	214
353073	390
400599	1318
1111294	3676
242029	4081
341252	9
276561	832
579293	321
3443119	414
323403	612
276802	2039
548032	54
1105687	450
338796	602
352559	21
350256	469
586525	472
716006	179
198998	20
462832	104
1107175	1750
327808	1524
321768	209
2877100	134
320224	228
331782	899
180511	9
327284	1233
230725	494
336789	180
326940	338
716984	153
208571	117
1110135	238
351972	145
265280	177
539820	350
269070	460
289984	468
344256	249
3392840	144
199307	4
797229	328
331013	109
4407703	98
259859	3
570421	22
215897	5
272619	73
261365	1027
312440	83
197099	9
658370	71
381979	52
1051764	26
530947	42
340451	399
259556	64
354964	43
342777	4
180563	11
419245	91
268844	55
262399	34
334619	50
381219	59
580920	40
191108	3
278609	1
846464	57
268425	374
322372	112
300851	2
272788	28
345362	63
535399	54
174770	28
276985	235
196191	1
826749	4
279344	2
319214	29
328905	17
662917	32
167420	179
729559	70
198225	4
346804	198
956836	1
349798	61
4308149	65
350381	103
1105328	25
311961	3
355097	277
443620	419
266413	10
260001	3
434339	11
574793	12
356148	24
1076587	3
830014	40
1111191	20
574038	3
844902	44
272175	110
196390	2
299997	1
269501	8
581079	204
343923	8
439437	105
273737	7
272576	9
348785	167
199047	12
1107461	45
194665	143
277588	95
387615	15
269585	92
190273	36
206324	189
192206	111
313274	47
1105552	18
339092	90
368615	56
269172	4
345582	18
272004	2
178849	13
1089636	19
462764	57
180235	110
197043	1
186555	8
338133	9
317633	48
337461	2
1110008	20
196194	27
580305	9
273724	3
214120	43
191387	8
207252	20
267071	9
301498	15
988314	9
196672	21
191109	8
276580	8
753891	6
271592	77
211667	5
338382	9
743781	5
790026	12
1099674	49
273043	2
189585	4
350149	27
337673	11
548621	7
270448	33
175078	61
231169	3
4454531	4
260741	2
262766	20
834677	1
876705	13
271494	16
275123	12
338644	9
261572	8
422283	46
1579962	46
555163	1
318370	4
190420	4
774086	3
322991	94
380534	92
277200	16
298163	4
356226	14
261894	27
342575	7
321809	31
267124	31
4420206	17
308042	5
581933	6
593709	12
272953	46
259266	27
985239	37
555945	11
263953	95
528756	7
355045	4
175575	35
338348	161
274438	1
348821	9
442846	6
449353	16
4379449	42
810754	2
263272	35
258202	67
580521	1
348398	46
423830	2
839233	1
995147	5
352008	5
338640	19
273312	3
191445	32
230268	48
199600	34
299267	1
266375	2
436032	1
272768	6
268099	8
348142	42
659831	2
390633	28
188536	23
204093	2
316381	21
860192	14
332666	15
567974	14
775976	1
329884	5
349874	9
378273	3
352182	3
4484484	1
185873	2
406247	32
275061	1
340690	22
842786	14
337727	50
190425	36
263227	28
452014	60
376516	8
330116	2
296041	15
303184	27
408513	59
180065	1
312455	5
2797559	19
264256	1
180535	16
420168	5
345350	4
828198	3
730049	1
182081	6
298346	1
259293	4
338926	1
1523627	1
331737	15
278440	55
276016	4
259132	9
199698	14
181237	18
879327	1
176154	63
266841	34
337561	19
409947	17
265036	20
237479	8
351062	18
584951	9
579452	1
355468	35
579324	1
356055	17
838685	2
449833	11
259175	13
258946	1
345986	1
264252	5
265503	10
1108679	3
327969	4
1802717	43
359984	32
185177	44
273500	31
180092	9
269418	5
312062	8
267739	6
264657	35
194951	1
268706	15
197970	12
304080	12
331772	1
813654	5
352533	4
198967	1
274075	2
332454	6
264941	5
327049	1
3413566	5
259087	4
188410	1
724472	5
228374	5
292591	1
782953	4
98048	3
849147	4
517722	2
345536	6
146502	1
211595	24
259536	29
328143	15
267620	2
272889	19
548775	15
849110	3
289261	1
4476330	5
274901	1
204171	1
207462	2
271830	6
245324	20
262102	10
335550	3
196289	3
263203	12
266583	12
271406	9
1105589	5
322803	1
511216	5
3589405	10
2318202	3
588216	31
265182	2
355837	4
181754	2
291543	8
265958	1
113919	9
271045	10
275218	1
276478	23
261467	18
457371	13
188523	1
279579	3
353085	1
195691	4
131039	2
532187	2
343264	7
272092	2
394270	3
270039	3
165489	1
431368	1
271139	1
623471	1
2724618	3
4468805	15
337468	8
192930	1
230118	1
1105038	4
558387	1
187703	3
649107	1
130335	6
335408	16
261315	10
4111715	11
336063	5
157957	1
2689396	2
316925	2
193784	1
1094991	4
265706	8
267335	3
545236	1
185222	8
320249	1
264248	2
328212	5
183312	21
204144	1
343853	4
356404	1
170926	15
263946	6
214919	5
314480	5
231787	1
356498	1
261799	7
271325	6
196733	1
188576	3
330578	15
1028915	1
167078	7
269156	2
259506	1
344329	1
265563	3
296257	1
259195	10
519763	6
322464	9
197972	9
1108422	5
275796	2
367176	2
277388	2
342105	18
269996	2
587347	1
346764	1
216524	1
1791578	1
335097	1
277208	1
157772	1
4375000	2
263500	5
345575	2
272192	3
290399	1
817550	2
276629	6
348376	1
1106862	3
196689	3
544859	9
929836	2
277497	2
566243	1
193742	1
702414	1
579431	1
871137	3
148259	1
331043	3
272595	9
248812	1
112033	1
336115	3
198024	1
571744	2
516029	1
337083	1
350698	1
330296	1
466409	1
176877	1
842714	1
1076316	2
342518	1
520231	2
447141	5
272328	6
229097	1
199445	1
1105486	4
276597	5
335330	2
263111	1
205309	1
355175	4
306699	2
93777	2
335553	3
148988	1
528067	3
326645	2
336691	6
4386437	6
869324	1
273476	5
515399	1
562376	1
269815	4
574421	1
4304085	1
279115	1
566976	5
761408	1
324882	1
332651	7
273776	5
290253	1
196518	2
932696	2
374503	1
863682	6
182033	2
576713	4
315215	5
1105016	3
354501	2
148529	1
269426	1
302932	1
262484	2
401384	1
327900	2
741001	2
292289	1
272758	3
327629	1
271490	1
536185	2
847728	1
163800	1
564188	1
738351	1
4473178	1
189362	4
266153	2
266946	2
372146	5
195919	3
305009	2
233435	2
592977	1
191432	1
311564	2
191077	1
299851	2
273937	4
272319	1
189843	1
191816	5
335508	3
183927	2
180528	1
268297	2
268971	4
584152	1
275616	1
528533	1
276894	3
264429	1
295023	1
4354477	4
684858	4
344828	1
539296	1
206790	1
270984	2
269327	1
273364	2
354839	3
264572	5
298723	2
588197	5
590168	1
305997	3
182061	1
210950	1
269814	1
337724	3
315496	2
551955	1
559353	1
439924	6
336676	2
270451	1
190673	3
263138	1
265496	1
176957	1
4388820	1
4296701	4
516223	2
174184	4
263327	1
976470	1
559499	1
268865	2
179572	1
263662	1
332584	1
308308	1
264787	1
259495	1
896489	3
3510171	1
145801	1
690690	1
335401	1
4401374	1
343794	1
414089	2
191216	2
178799	1
844501	2
277933	2
336736	2
176853	1
204542	1
277442	3
356012	1
268125	1
186194	2
276996	1
316496	1
299898	1
320844	2
336276	1
267536	1
269037	1
1106614	1
759751	1
178959	1
192878	1
268765	1
196315	5
627932	1
200879	1
349246	4
265363	1
301149	1
4331723	1
299568	1
182420	1
265580	1
364341	1
365383	2
197891	1
271219	1
231510	2
313452	3
330333	3
269681	3
193722	2
345301	1
3919792	1
325419	2
317099	1
187741	1
271430	1
196571	2
263899	3
216958	1
199245	1
164395	1
310945	1
213885	1
540682	1
345126	2
268196	1
320972	1
350681	1
276386	2
548692	1
369227	1
830189	1
182600	1
275819	1
549793	1
287875	3
1109844	1
189222	1
193678	1
335670	2
563572	2
276542	1
267175	2
261336	1
271170	1
270158	3
523811	1
228061	1
186351	2
290647	1
299008	1
798164	1
356187	1
179512	1
268556	1
530383	1
114348	1
351457	1
1078373	1
426638	1
545473	2
186464	1
203970	1
795075	1
345862	1
509788	1
185519	1
519882	1
647215	2
183545	2
179260	1
590818	1
270993	1
193915	1
261924	2
141145	1
311466	1
4424284	1
322609	2
1049945	1
312808	1
269949	1
305880	1
304427	1
354517	1
264352	1
526665	2
270051	3
4359984	1
275339	1
354540	1
268487	1
183804	1
299171	1
353553	1
344400	3
114510	1
216495	1
199081	1
348800	1
210056	1
4297918	1
572751	3
196578	5
2445338	1
152527	1
355776	1
363383	1
1106787	1
359120	1
186332	1
539939	1
196385	1
568033	1
806238	1
276000	1
273586	2
337141	1
264536	1
279340	1
266976	1
267717	2
3694603	1
258717	1
1962478	1
323614	1
265912	1
276404	1
334573	1
349343	1
271131	1
307723	1
323061	1
191222	1
544419	1
195061	2
262673	1
358185	1
1098410	2
182893	1
195325	2
518894	1
197568	1
402704	1
294370	1
346639	1
259920	1
264785	2
179200	1
668129	1
518980	1
191994	1
819999	1
198592	1
557570	1
343090	1
355424	1
333837	1
178803	1
174698	1
1085646	1
363321	1
```
