## Extended Data File 1 for "Diet induces reproducible alterations in the mouse and human gut microbiome": SRS3574686_SRR7556332.otus

```
#OTU ID	SRR7556332
355746	9662
195982	176
206817	1437
331720	3346
347933	9040
326644	1402
197344	4588
216524	6147
356226	1718
316731	4014
421792	13100
272175	23
354163	571
199532	1435
355097	527
194662	58
197291	667
344329	812
4432841	500
276802	996
1571092	318
188785	23
348850	1558
259195	6
242029	660
198964	3571
826382	8
276509	852
298723	416
348785	53
344198	114
269885	5
206324	74
337004	235
443620	561
337724	755
339718	495
199307	112
352222	278
196305	1
799034	283
234054	51
134762	267
266413	5
716984	21
331043	2138
261908	596
338796	59
259511	95
192206	144
299687	784
351478	262
343853	2222
305152	15
356353	1093
262399	2018
272080	8
331747	602
342786	23
266720	367
303574	46
176957	175
268043	11
310748	660
336276	62
230725	76
353982	111
196733	900
381979	8
328905	21
353820	145
274018	133
335401	15
593369	2
322372	1316
331737	141
330296	419
4390755	23
328212	50
732285	49
262801	233
190835	395
322991	219
323154	318
1105687	120
276861	150
307608	15
194043	987
214120	72
180405	815
318819	139
264787	402
400739	8
352049	111
348748	440
333837	1
194665	83
345557	1
460953	76
350256	43
2120779	211
179838	90
322062	30
271647	51
354964	14
329502	35
194673	33
173245	51
334575	255
183446	27
4432234	124
233435	285
339905	214
332885	36
267071	19
313878	275
195691	78
345882	101
348142	18
245324	49
346291	28
339549	212
263227	341
265280	172
271476	243
348376	105
344158	29
332666	79
213147	59
261744	96
346719	136
572860	215
260056	33
195934	311
336676	154
259762	2
380534	45
264193	47
323614	53
327826	3
826541	25
309302	15
276985	181
214159	8
327808	207
277163	9
390633	5
187341	26
1113282	63
196913	201
216958	138
266976	11
400599	24
296340	43
312440	254
351449	94
273136	10
265940	67
326701	26
273325	15
215214	22
275895	6
517722	8
309480	4
192475	56
260018	21
194710	26
261142	59
339050	4
263420	123
322059	89
414089	58
354032	9
269091	4
354800	15
189476	13
321768	15
276052	107
174417	1
181344	142
319214	53
339720	77
334328	8
260156	86
363731	3
276542	53
268410	34
269949	94
328143	114
338926	33
277120	4
278440	31
289984	78
326940	202
340451	106
260547	26
264572	23
293580	6
332168	9
267789	8
262326	1
190425	15
259884	4
305803	3
268844	14
274901	20
2233608	36
268492	8
356073	106
826624	7
323829	101
180092	9
309892	1
259870	12
174420	12
316381	1
273232	4
267717	2
584463	4
356148	5
270758	8
258957	119
345709	7
259536	3
355440	22
263953	72
266715	22
272880	118
337727	30
408513	74
631764	3
98048	9
271325	21
271804	62
304080	25
340690	5
323403	48
261064	1
269070	3
518967	5
348897	2
340853	49
259382	27
334619	32
272184	2
49406	62
197279	7
228310	69
2286580	13
371930	1
269418	10
262104	6
190219	8
2645488	2
1109662	1
289177	13
331013	37
277588	26
186872	5
336696	30
174770	4
191387	7
190273	8
349874	28
786449	22
277329	12
342075	16
171636	6
188410	3
318470	29
186707	4
216902	73
355175	22
342504	26
292591	29
272619	38
351094	24
583633	2
174418	10
344828	50
295564	11
262766	6
509452	14
276810	32
174791	31
268297	2
312217	1
351623	8
306914	7
317002	15
263873	4
683621	3
333341	3
188607	38
352612	10
4386437	11
585073	2
267470	5
529905	3
278550	26
343140	16
833816	4
211234	2
266556	12
332651	21
269546	4
263171	12
336736	13
272328	15
198998	19
171322	3
263402	8
180235	8
354097	22
301960	29
351881	21
348336	3
319219	18
265368	6
348508	70
197290	2
354158	40
453405	19
311466	20
350381	44
196571	22
276190	10
341913	8
440840	1
582884	1
198644	8
342105	16
313274	65
741001	73
708680	13
1105589	20
588197	22
659831	20
267042	9
345063	2
349036	31
352171	10
185483	9
337561	5
315669	27
307170	5
344400	4
307373	22
4306036	12
268123	10
270984	3
188266	2
272576	13
355344	4
4420206	2
167204	16
303184	22
193288	41
306469	13
259293	4
176154	7
272757	2
842596	1
186162	2
327284	45
178779	15
228479	13
1105328	4
346804	9
290178	9
321821	29
270451	18
422283	1
191445	9
351972	11
2318202	1
351734	3
382220	4
354662	4
348559	3
273586	3
191816	4
308400	6
267373	11
277443	7
260001	1
205981	2
306306	2
348659	5
187470	1
314323	5
846141	12
274318	1
4459184	1
337784	37
276478	2
1111448	6
294909	15
191579	4
524515	2
4407190	5
189585	1
174698	21
277204	30
344256	37
261894	7
376516	19
199600	19
271107	1
263384	1
276158	27
422727	3
263380	2
863682	19
556247	2
262633	1
348875	4
314963	2
349310	3
351593	29
581933	6
192504	6
289315	11
350314	24
274795	6
313069	6
268880	3
271500	2
335057	7
273500	18
303508	6
349372	1
554303	2
342404	8
194048	1
344117	2
263946	1
264437	1
274075	2
336789	4
272608	22
339092	16
276110	1
186886	7
340794	15
590175	1
182583	6
592160	19
310642	5
211667	21
175213	1
309963	1
262095	10
192747	2
174056	1
353073	27
175573	4
1106614	1
341252	13
272949	4
259251	2
1076587	4
189288	9
335952	9
258169	2
343923	2
348642	1
321735	23
258423	3
142325	1
518613	8
274697	1
317633	9
276580	1
658370	6
417981	2
332865	1
177590	3
450399	2
356455	3
292962	1
330564	9
356657	10
194656	5
296041	1
326076	3
355771	4
387615	7
1111782	1
338644	11
195445	14
333602	2
276894	1
279248	1
324522	2
271592	3
344726	13
1108078	12
178061	20
446135	1
826302	3
299171	26
197099	9
180511	2
275873	4
264941	1
352533	3
3694603	2
166099	2
462764	6
168145	3
181940	2
362539	2
368615	7
309663	23
186122	2
259623	1
175078	6
185177	2
1107018	8
988314	3
210665	1
335408	3
215750	2
348398	10
335508	1
266052	3
4456605	1
209361	7
196962	1
276151	2
334751	13
320224	9
321902	1
350626	8
274744	3
193617	9
196194	14
266896	9
276414	3
164872	1
182061	10
389529	4
345582	12
273724	3
338640	2
189907	5
277442	2
637934	11
346595	3
322466	4
260913	1
295075	10
1111921	2
170926	1
196349	3
3251419	1
180535	4
341448	1
215897	5
260200	1
275218	9
324884	5
351465	7
271572	5
176836	2
182735	5
194340	5
187929	1
204144	1
187989	6
316629	7
322776	1
697874	4
185923	2
3392840	4
528756	1
182830	9
264785	1
193915	1
318395	4
263155	9
4045882	1
177748	4
539647	2
274722	3
157772	3
324013	5
419245	3
338778	7
273958	6
258586	3
515511	1
264109	1
308734	9
272010	1
351859	5
211761	1
279340	2
196020	10
344422	1
273967	9
317265	5
261365	1
259556	5
346648	3
314188	1
182033	11
268612	1
268720	2
338887	2
228785	16
208571	5
274115	1
331062	1
272593	2
233587	1
261891	2
273954	7
252823	1
273705	1
263662	2
275974	4
273737	3
189279	5
185222	3
341213	1
275987	1
264298	4
191089	4
262280	1
191476	1
338382	2
578649	5
261132	5
4476330	1
321809	1
312515	2
175365	10
186497	1
322112	4
459276	1
211595	6
519763	3
1111294	2
269501	1
268257	7
315496	3
267837	1
319134	5
4343981	2
355424	1
171396	2
268196	1
274498	1
252684	4
197972	1
730939	4
307723	3
275123	4
334582	4
275653	6
345862	1
406247	1
304416	1
303841	1
276195	1
192852	1
335267	5
724472	8
259859	1
346604	1
278712	3
264155	1
332854	1
328391	2
441468	1
266841	2
180065	3
575261	1
233313	2
586019	4
349798	3
573068	1
210895	1
320048	1
322585	1
265503	4
329884	2
320371	1
331571	1
269814	2
352799	2
320249	1
2901240	1
276386	1
839137	1
344607	2
272953	4
263111	1
302641	1
327401	2
838685	1
2797559	3
587041	1
342887	1
351794	2
294219	2
260451	3
271880	1
345350	1
332454	1
276996	1
292294	1
198865	2
229808	1
209408	7
231510	1
193654	1
187720	2
270051	2
320369	4
269815	5
270876	2
177269	2
207252	5
277574	1
367176	6
188138	2
188786	1
179203	1
211378	1
259912	2
211422	1
278123	3
320844	1
268425	3
269777	2
262935	1
306699	2
191602	1
297577	1
176955	1
273240	1
726712	1
308419	1
347166	1
336691	2
263203	1
261277	6
317031	1
334699	1
229533	3
188969	2
343038	2
272889	3
266583	3
258453	1
176925	3
275960	1
265036	1
339329	3
377946	1
321251	3
265030	1
276761	4
168047	1
233691	1
352445	3
388945	1
536535	2
198513	4
198045	1
148259	1
312062	3
167509	3
352165	1
580081	2
188548	1
444987	3
301534	1
352812	5
1107755	1
307012	1
267041	3
268733	1
343859	1
276597	1
2808640	1
330754	1
258530	1
334267	2
260655	2
337673	2
325419	1
1111512	1
326820	1
342231	2
182621	1
196004	1
269657	2
361556	3
298163	1
167078	1
262102	1
271944	1
195694	1
307462	1
180221	1
272788	3
341343	1
192180	1
199137	1
268846	1
214684	1
275159	1
175575	2
182837	1
266621	1
185570	1
176853	3
183907	1
349458	1
181237	1
196191	3
44560	1
380021	1
335965	1
144196	1
408877	1
317099	1
262409	2
192777	1
349246	2
276037	1
186194	1
667010	2
260828	1
276434	1
193509	1
199567	1
351063	1
293975	1
266153	1
335846	1
187980	2
184122	2
272595	1
336817	1
346764	1
331262	1
196289	1
195711	1
184322	1
340254	1
343030	1
261486	1
4444095	1
1109860	2
830080	1
195061	1
269996	1
421538	1
261924	1
197624	1
267124	1
268581	3
197043	1
197825	1
273648	1
260058	1
548775	1
1105981	1
230268	1
355468	1
269068	1
527891	1
188533	2
350763	1
274652	2
610842	2
275397	1
553245	2
356627	1
182079	1
272038	1
270993	1
266343	1
331491	1
13994	1
335675	1
348313	1
559499	1
229452	1
192756	2
332587	1
4407703	1
345804	1
353923	1
317924	1
289213	1
1109929	1
195433	1
262416	1
324999	1
584137	1
1107761	1
178358	1
1110378	1
319525	1
397444	1
259578	1
14035	1
399245	1
321952	1
574038	1
831641	1
349142	1
271131	1
592572	1
383992	1
369389	1
363511	1
559991	1
449833	1
185743	1
420168	1
311859	1
268865	1
266206	1
294545	1
269775	1
336844	1
172163	1
329678	1
335895	1
304408	1
214919	1
338133	1
461487	1
2686384	1
1844565	1
232072	1
187319	1
167420	2
263899	1
271830	1
190281	1
270039	1
339013	1
1107759	1
```
