## Extended Data File 1 for "Diet induces reproducible alterations in the mouse and human gut microbiome": SRS3574688_SRR7556330.otus

```
#OTU ID	SRR7556330
331043	5765
343581	61
199532	2751
355746	13438
276802	1358
189147	480
209028	346
216524	14814
265522	980
421792	30262
351593	649
331720	8515
176957	453
259556	230
190835	784
262104	7
206817	3785
334751	12
271476	211
356353	788
262399	2981
323154	309
233435	260
194665	449
189215	3
341448	1828
197344	4789
339351	146
2120779	1089
228310	1074
319134	41
349310	1035
326940	979
313878	1044
299687	1836
344158	217
194043	2265
344329	3175
276509	2040
195919	543
825939	1255
263227	546
332651	71
270984	4
329678	22
315669	72
214116	760
732285	90
312440	617
4390755	284
414089	218
198964	2876
1571092	3473
356226	4165
408513	87
322372	1868
273737	18
830014	72
197291	1119
338796	542
196913	313
266720	613
258586	28
276861	189
443620	1698
260156	327
337004	580
343853	1884
337784	49
242029	980
348748	1164
572860	76
263420	490
592160	275
268043	281
276985	843
348088	133
345709	1661
316731	683
98048	56
273232	15
355440	59
339718	211
349036	535
303574	24
192206	234
350314	55
272949	166
259511	85
348785	63
206324	181
179838	241
194662	217
338926	33
4386437	27
270758	100
2797565	24
339549	241
344198	264
351478	314
189476	211
331737	286
4306036	161
274744	7
354800	93
193288	138
610842	83
185177	20
326644	598
588197	167
265940	233
351859	44
185483	12
353982	118
196733	1475
327808	396
276052	95
330417	114
190425	37
344607	52
772972	34
354662	40
351405	38
272880	210
309290	6
1105589	144
134762	518
180405	648
340451	911
334619	240
320369	64
340794	154
250270	28
196349	70
177590	9
264787	564
1112190	2
264193	13
173245	186
268297	3
198045	1
334365	9
318571	28
322062	13
274894	15
1105687	338
328143	349
190219	11
355097	189
330296	274
296041	358
321821	192
191387	24
263252	35
326701	11
298723	302
351094	3
509452	187
259382	18
324999	17
327284	144
289984	219
349624	16
274795	29
265280	76
3172943	146
290178	34
175365	37
181344	136
332885	321
267789	41
697874	58
194673	69
353073	88
273967	59
259870	111
252684	65
351623	79
216958	278
259195	23
215897	5
173739	120
351972	57
269107	1
296340	25
271494	12
339905	561
304080	59
344828	23
179464	32
336276	97
263380	147
182033	46
337673	29
342075	71
271804	65
182061	12
277204	67
174770	43
334575	94
272757	21
387615	37
320844	49
258957	260
422727	35
322991	294
167509	378
276542	61
350381	49
188785	94
323403	184
181940	12
199307	129
230725	22
272619	23
214120	179
258453	88
170926	125
333837	113
2877100	3
231169	103
263953	35
518967	53
353820	277
272576	19
262642	57
460953	171
310653	2
277120	3
826541	104
313274	117
344726	11
294909	33
265706	1
348142	23
269418	71
2233608	72
267536	10
400599	61
352612	17
309302	75
345791	4
581933	52
708680	29
262102	9
417981	9
194656	21
350256	114
355771	35
259536	26
51677	2
1107761	120
264437	46
539647	20
339791	39
356187	8
260547	213
278901	1
195934	74
269172	2
4308149	76
191816	10
340254	40
355175	48
268720	20
310748	107
1106862	50
268410	83
863682	9
334582	8
198753	3
329502	87
215214	41
381979	4
311564	21
302641	5
352812	40
196571	19
317633	52
307608	54
324522	2
49406	26
213147	136
303184	23
267071	18
208571	32
354163	105
214699	34
274455	3
198170	1
272328	32
179927	13
331782	42
172389	3
264572	29
157804	3
180235	62
274901	35
278550	40
323595	1
730939	79
292962	12
182097	2
182735	6
346719	31
276810	41
174418	43
312062	26
319219	53
331117	2
332168	3
189279	6
314323	8
193915	10
380534	38
332587	2
420168	2
335952	29
171636	18
340601	16
336696	107
178061	38
741001	68
336736	61
320224	15
214904	33
211234	27
192475	118
4476330	11
277442	9
174420	37
275218	58
228785	25
266556	31
260018	46
272184	9
352171	21
265368	82
269815	19
304416	3
340853	17
390633	34
826382	41
276597	52
262326	89
268844	54
295564	34
262541	12
354032	16
261142	39
186122	3
188999	4
332666	123
292591	96
335401	63
273136	13
271734	3
341913	18
339695	16
295075	7
178779	27
323614	17
195982	68
269070	23
261486	4
191749	16
383992	8
197099	31
1111294	4
261891	10
337727	21
267694	36
305012	97
178026	2
518613	15
277067	17
272192	1
556247	7
683621	21
351449	246
363731	9
305803	14
422283	12
227967	14
345582	34
356055	2
269885	13
340690	30
191789	40
334292	32
400739	15
349874	22
204126	1
333341	4
321735	32
273431	1
271325	43
262409	62
197279	15
335267	11
830080	31
322112	9
277588	37
724472	16
799034	52
331013	41
214684	22
306914	23
354964	31
352533	31
317031	39
275974	7
272595	3
261365	29
3392840	18
174791	49
183675	1
302746	4
342504	40
336398	1
269176	32
343140	25
349372	2
335183	1
305152	4
276190	8
2797559	20
245324	32
303841	6
272175	15
1051764	26
309361	17
338778	3
4442841	1
1107439	2
180092	57
326820	3
339092	15
585073	2
319214	6
311737	12
190547	2
355344	4
176925	10
1108453	6
337561	19
631564	1
358007	5
188607	9
322059	106
667010	5
180535	10
273724	6
270451	35
336789	43
317002	9
314621	6
266153	3
199600	45
322466	1
293097	7
267470	4
339886	11
273500	29
339329	27
2645488	5
263203	3
198513	11
175573	10
189288	40
573068	1
188697	1
308734	5
214603	6
260666	5
315496	28
376516	18
716984	18
637934	59
324013	5
346804	2
297669	6
167420	3
372368	5
309480	6
276894	7
786449	17
268962	1
462764	32
176760	17
310877	3
351734	8
211667	25
345350	3
330024	17
328391	5
261132	18
317265	4
352049	40
340535	7
590175	1
827689	4
342786	9
312455	2
299171	16
270051	6
264734	2
1110378	5
273182	22
177269	8
133719	6
659831	19
348508	31
181707	3
275987	5
269777	6
275653	5
302972	2
186707	14
268880	14
1111921	8
270730	21
268581	3
175080	9
177748	29
311466	15
274652	1
1026524	6
348336	8
272788	16
276402	2
157772	4
1111782	8
214919	1
263535	1
338644	7
186886	9
175078	4
508842	2
260451	7
318503	7
298163	2
211595	9
307723	2
1113282	6
1111448	17
344256	15
209408	17
272758	1
260705	1
258283	32
234912	11
354971	2
192777	1
353339	3
210665	4
334328	4
313724	7
207252	16
328212	56
261467	2
195691	16
210950	1
364034	1
266841	4
261744	9
335632	15
186194	4
267373	20
273325	39
187989	5
182647	3
354097	5
196020	13
174184	53
199674	7
210867	14
132929	4
170248	3
4407190	16
4383135	1
275476	3
175575	1
277163	2
294219	6
190273	6
275869	29
275423	21
342988	1
328905	16
350149	9
197989	4
187535	5
276386	5
316629	4
130335	11
277443	13
263272	4
271449	1
324884	1
318320	7
310491	12
189585	5
176154	11
206421	5
348313	5
267042	6
275061	10
212694	5
275984	2
276037	1
1105328	24
3868285	2
259884	7
267612	2
356590	3
174417	1
584463	1
264155	22
306306	9
379505	3
168145	9
278440	18
266621	8
327826	18
1108078	9
166099	7
267892	4
266206	1
266976	3
321768	23
187720	1
192504	3
265036	4
258169	4
198363	2
192747	7
300662	2
186955	1
354905	6
444987	3
336174	10
164967	2
419245	13
358798	1
529905	5
180468	3
275339	1
175120	1
347337	5
826302	35
351881	4
273586	6
349864	21
295188	2
348897	7
593216	2
317389	4
263873	12
276996	11
583266	1
181597	1
309963	9
271592	6
658370	14
330564	1
340960	7
346595	7
272080	17
351062	2
229452	5
173830	2
1111582	6
268542	3
325036	2
513742	1
268865	1
273100	2
290472	1
185743	8
187233	1
272834	1
233411	1
195476	2
343038	3
272953	6
277574	1
260913	4
343431	1
198998	6
348559	5
186555	2
331491	5
191325	2
277497	4
3694603	15
335508	3
130289	1
346337	1
189346	1
269828	2
335967	2
197696	3
549756	2
263138	7
259293	5
307170	7
233587	2
215750	4
264225	8
389529	4
269949	15
295804	3
4444095	2
265570	5
133341	1
192878	4
196191	6
180511	2
267717	3
266413	3
171322	11
349798	7
767863	1
356455	2
263899	2
356148	5
260200	5
581384	2
708190	3
352222	4
270222	2
186351	2
1110312	2
349246	10
726712	4
331262	1
307462	6
266896	5
342397	3
274115	7
390497	5
196194	7
289177	9
268612	1
565625	1
585941	2
368615	7
1107018	3
211743	1
275796	1
199677	4
177014	1
1106614	4
304890	7
272004	4
310945	1
192389	3
1109662	5
268971	2
369389	9
272092	1
196305	2
335057	2
4468805	1
99173	4
4484382	1
273043	1
262766	22
274619	1
293737	2
260058	5
258530	5
275557	1
188536	1
268125	1
14094	5
260364	1
197695	3
260056	8
199137	2
180414	1
276478	1
212201	1
311859	4
188410	3
327401	5
837396	5
271563	6
307818	2
266052	4
622256	1
4045882	3
171079	2
1105981	8
40649	1
198865	3
342231	4
316550	1
330460	2
215018	2
306469	3
269775	2
205241	2
190281	1
262280	1
273479	2
193678	3
321952	6
769075	2
187894	1
652332	3
191811	5
191772	4
279340	1
348875	8
340850	3
4430498	1
263402	4
336844	1
184184	2
258717	1
271830	2
186650	3
278712	5
348398	9
586019	1
542096	1
440840	1
449833	2
359978	1
325836	1
258202	4
397444	6
261631	1
382220	8
268175	2
264837	1
180065	9
338133	7
269091	1
351309	5
511510	2
176174	1
274018	1
269068	3
274935	3
192852	4
3765807	1
340162	3
1034947	1
192930	3
332454	8
584137	1
846141	1
183446	5
271162	2
271406	2
204144	2
356404	1
361556	1
536754	1
406247	2
182837	1
267996	1
344101	6
329741	7
356657	6
342014	1
273776	2
268978	1
330921	5
335675	3
277967	3
158183	5
307373	7
288930	4
313456	5
261064	2
338382	1
325419	5
347189	3
313069	5
205981	3
350763	1
4466474	2
301960	9
274958	1
294710	3
407963	1
276110	1
275859	1
338345	3
661055	5
323829	2
833816	3
273648	2
459276	1
326998	2
266583	2
388945	5
267041	5
519763	7
562376	1
174441	2
1076587	5
268123	3
334617	1
309249	2
275975	3
261315	1
522551	4
372146	4
269814	1
355197	1
325289	1
343975	4
1087825	2
583500	2
439512	1
271880	3
263120	1
536831	1
264785	2
276151	3
260001	1
611914	1
267366	1
197463	2
340650	1
399245	2
176877	1
278753	1
177473	1
318470	2
1113587	1
328207	1
345862	1
229097	1
259912	1
24546	1
268121	1
292544	2
322776	4
262095	1
4436380	1
277385	1
345397	1
264109	2
272518	1
273954	2
188299	2
274380	1
528756	2
347933	3
461487	3
186497	2
308400	2
310642	4
262756	1
192756	1
1112814	1
275123	3
182583	2
328523	1
2724618	2
263111	1
194277	5
517722	5
341749	3
338887	1
274509	2
194903	2
110046	1
288193	1
261574	2
295938	1
320048	1
434089	5
338845	1
297509	2
276770	1
176853	5
215317	2
189907	1
312515	1
195694	1
105813	2
318583	1
180879	3
261894	3
273937	1
43965	1
421893	1
4335302	1
273705	1
264252	1
371930	3
185164	1
111771	1
259578	1
331317	1
228798	1
264846	1
341252	1
330831	1
317099	2
337724	1
159007	3
321251	6
319197	1
353026	1
174587	1
543824	1
178106	4
197972	5
211378	1
411254	2
321902	1
173939	1
191445	3
329503	1
533847	1
720944	1
345804	2
415491	1
333330	1
273240	1
183545	1
317073	1
339229	4
275616	1
187319	3
589450	1
346570	1
446135	1
4407703	1
171396	4
269161	1
276499	2
515511	1
4377144	1
194924	1
274722	1
330731	1
336691	1
303508	1
2017729	1
185917	1
4353660	1
191867	1
271602	2
838685	1
275960	1
199344	1
331747	1
184322	1
260741	1
279248	2
329884	2
307640	1
583590	1
382998	1
300160	4
271490	3
337468	1
193705	1
278684	1
205613	1
158722	2
335330	2
510843	1
337572	2
187703	1
336817	2
346648	1
416078	1
267124	3
350392	1
342887	1
185570	1
196856	1
264023	1
297677	1
169234	1
187980	1
1109929	1
716006	1
327049	1
269243	1
197290	1
571843	2
186872	3
194822	1
334682	1
175213	1
187654	1
191222	2
168054	1
268372	1
196974	1
259846	1
337580	1
329712	1
578022	1
520931	1
330353	1
351465	2
263933	1
320249	1
380021	1
316925	1
369079	2
233817	1
231752	1
327282	2
352010	1
265182	1
198888	1
315390	2
209446	2
276561	1
589076	2
277512	1
180221	1
189611	2
369797	4
268733	1
343183	1
3680006	1
277081	1
331062	1
267220	1
259251	1
276414	1
4420206	1
188533	1
197624	2
175267	1
343630	1
313324	1
276000	2
192000	1
179146	1
188740	1
168047	1
110706	1
536535	1
274694	1
340194	1
192249	1
1107759	1
349142	2
513685	1
270480	1
512593	1
327209	1
350626	3
343923	1
272768	1
142887	1
270491	1
191568	1
211494	1
268220	1
276580	1
205134	1
177414	1
276249	1
259625	1
262673	1
337407	1
300990	1
182420	1
4447176	1
573287	1
362539	1
330064	1
297385	1
316842	1
265698	1
265496	1
189884	1
2318202	1
353923	1
574038	1
1110412	1
535375	1
209361	1
320972	1
```
