## Extended Data File 1 for "Diet induces reproducible alterations in the mouse and human gut microbiome": SRS3574689_SRR7556334.otus

```
#OTU ID	SRR7556334
216524	29267
460953	3708
199532	2703
262399	4960
191789	449
276052	371
233435	96
299687	2403
195919	3554
351593	114
194043	1897
332454	7
188785	624
208571	13
421792	6103
179838	435
1110135	758
338796	422
844902	112
197291	598
298723	169
340451	1000
331043	4442
329741	187
276802	869
265522	250
1105038	414
322991	338
327284	169
349310	483
179927	3
352049	521
1112757	11
199600	8
347933	132
214116	197
206817	1961
260156	133
322372	1296
326644	497
1113282	18
336789	17
344329	166
192206	178
198964	1272
535399	46
316731	1701
189215	9
196733	1247
173739	28
315496	33
195934	430
267694	77
356353	534
214684	33
1571092	1035
326940	548
49406	532
323154	155
242029	610
334619	239
381219	101
790026	63
173245	148
332666	151
331720	937
194822	1
338778	255
2120779	148
1108422	394
356454	6
292591	234
339351	167
191749	26
1109505	35
180405	475
190219	4
1105589	56
340794	147
175080	96
199307	87
345126	5
194665	346
353820	91
337727	9
198225	99
332885	173
338644	13
258586	6
409947	41
646743	50
697874	20
340125	3
2645488	19
548692	1
167509	42
1105687	191
263953	22
445144	71
268410	145
263227	369
276985	620
356055	19
214120	146
324999	13
312440	837
356226	47
350149	347
275218	16
178061	21
976470	35
134762	29
271406	1
260547	65
332507	9
1110008	29
174770	49
683621	17
319219	51
190835	63
637934	10
263535	2
328143	46
180235	41
193288	147
171322	18
344158	61
272608	13
191772	1
140091	1
216958	189
876705	13
289315	49
331782	4
197989	10
266720	187
193705	2
350256	37
593709	15
863682	24
262541	11
1107175	139
354163	186
353073	39
414089	66
192475	233
189476	66
174418	27
1051764	35
182583	3
826541	60
228310	50
345882	110
658370	16
577512	33
313878	1330
268971	15
1110312	48
267789	25
352612	12
265280	65
443620	317
189272	1
270758	41
548032	85
397444	1
357471	31
259536	17
309302	26
520827	70
830080	43
1107461	18
351449	205
324522	7
610842	57
2724618	54
334365	6
334573	2
314323	11
259511	59
4427090	3
211667	35
343853	140
265940	93
354964	16
539647	1
355424	3
349874	19
4444771	6
345709	96
350314	9
304080	74
269815	8
1111782	9
326076	5
303508	34
3584772	4
380534	5
264429	4
289177	80
2945418	3
260056	34
406247	9
259556	90
826382	13
337004	122
267373	85
342504	51
210665	3
157238	1
276509	182
273136	17
334328	9
273586	5
349036	35
1111191	20
313274	35
411254	13
295564	20
462764	22
590168	4
351405	8
337784	30
339329	20
271544	2
4306036	128
337673	42
300722	1
272880	79
273500	9
423455	69
263420	45
879327	14
345802	1
354032	19
511216	30
344256	16
4308149	92
250270	14
259382	40
340853	23
196194	3
185743	5
210867	62
732285	15
383992	12
338926	19
290178	12
581079	42
277204	47
830014	11
214699	11
180065	8
311564	18
271325	34
662674	19
178779	17
259870	75
2233608	93
276151	2
230725	9
170926	42
264785	5
192504	18
545232	1
344807	7
194662	15
269803	1
352171	7
322059	66
310877	2
267717	2
196974	3
186194	17
1028915	9
342075	16
182061	7
344828	15
175078	8
330296	137
176957	39
3392840	3
181237	1
323829	12
189147	13
272328	12
344198	97
268123	7
332651	32
347908	2
263203	1
447141	42
443853	32
336276	28
196856	1
275123	3
1107761	28
528067	3
175365	23
278712	36
264225	5
266413	1
167420	13
310642	7
264193	123
273967	10
730939	53
213147	13
462832	20
289984	123
783390	4
340690	40
174420	65
444987	19
263252	122
260018	29
276597	36
259884	3
163433	1
199674	33
262326	9
381979	10
317031	19
3694603	4
344400	3
305012	10
3172943	3
186497	2
228785	12
358007	13
261365	8
797021	2
317035	1
353982	33
271602	7
206324	18
573287	4
452014	14
263380	32
327808	32
296134	8
320369	20
813654	6
186289	1
259263	1
331737	19
707986	11
195982	22
647215	1
340357	11
323403	21
234054	18
422727	17
312062	35
400599	15
567011	2
343581	25
2755200	1
826302	10
344607	15
310826	1
354800	9
273325	4
1105328	9
786449	15
275061	2
322776	7
321821	50
341343	9
826303	2
177451	4
330564	1
191318	1
211234	20
1106475	1
167078	9
352840	2
278550	27
348559	37
313095	1
273741	9
333837	23
263171	1
753891	3
320224	12
564334	3
351457	4
265182	7
346719	18
351972	18
350763	19
197463	1
562369	7
273958	6
353453	29
833216	1
352533	21
662917	12
339229	6
196571	8
334575	51
340254	15
311466	10
385545	1
307373	8
408513	48
98048	19
188410	5
263873	9
355097	64
517722	35
415491	1
271476	15
296041	10
191387	6
1106362	3
419245	12
337561	16
321952	1
356073	6
457614	3
348404	19
274795	15
166099	7
1109929	3
336696	16
308734	14
113654	2
273737	9
271830	2
191089	11
355746	5
4407703	1
351062	54
265368	22
578649	1
387615	4
342786	17
343264	11
591439	11
271804	13
304871	3
321768	9
592372	2
209028	30
339905	12
182033	9
275533	2
346639	2
268581	2
839598	4
198513	13
234912	13
180092	11
307680	2
465480	1
188607	17
778758	8
346275	1
305177	1
899195	4
772972	6
335057	2
329678	10
303184	10
327410	1
355175	1
350381	26
276190	9
190425	21
339718	16
348785	13
317633	21
322609	2
2877100	2
581933	23
277442	11
268844	11
272092	3
333079	1
339092	26
539820	23
797229	2
305152	15
195694	2
623471	1
313069	13
272175	6
130335	12
834677	1
303491	30
376516	9
348398	3
520231	4
268425	8
348897	9
245324	18
269070	22
350188	2
729559	6
334751	4
348748	1
277067	5
591818	3
351734	2
342887	3
260001	2
299008	3
276542	2
318503	2
985239	9
326543	1
270290	1
267718	1
344726	5
461487	1
335553	7
348142	4
187980	3
194656	2
338348	9
269546	2
327383	1
175573	12
352202	2
398255	3
339791	8
185177	17
198998	3
323614	2
195691	13
197279	6
345582	22
318819	3
569210	1
446135	1
420345	23
197624	3
1106614	32
273937	4
288581	16
261064	6
269885	3
275869	7
799034	32
4420206	2
186886	2
2435303	3
355771	37
572860	18
269091	1
417981	13
258453	6
320844	34
174698	1
829302	1
341448	5
341913	6
382220	5
659831	2
273724	4
180408	1
183545	1
263272	3
301498	1
294302	3
336691	6
584152	2
394270	10
310945	1
580305	3
321251	7
266621	3
338133	3
352378	19
194277	6
4386437	5
233587	1
269777	1
317073	1
276810	6
350337	4
322464	1
337461	1
262104	2
180476	9
215897	1
276386	4
575756	1
292456	1
509452	5
530947	2
268043	12
266583	4
181165	1
565292	1
335401	4
4476330	1
340850	1
173939	7
439437	12
111771	2
308359	4
314186	1
272949	9
196191	4
548621	1
1108078	3
273954	1
2797559	4
551295	2
1802717	2
278440	4
258530	7
299355	1
186351	6
237438	1
808794	3
422283	8
186162	3
178811	2
276434	1
186707	18
346804	6
197043	1
175575	3
183804	1
264298	1
315669	6
307608	22
331013	9
172163	2
588197	9
174587	4
548775	5
189585	4
229452	4
321735	1
345347	7
511594	4
272619	8
716984	22
215750	1
197099	4
269501	5
302426	1
272788	6
1111294	10
187535	2
349246	1
270448	1
338640	3
335632	9
271139	1
271101	3
331262	1
2797565	8
258411	3
743781	3
354957	2
261894	5
277588	5
570228	1
260451	7
310491	2
326448	2
271494	7
337572	2
322062	1
258202	4
590175	1
114221	1
189024	1
164967	7
193477	2
323189	2
183907	1
331491	3
209361	10
1108470	2
216902	1
4390755	2
276302	1
335330	1
269068	1
268720	10
270730	2
174422	1
188786	9
346291	2
190504	1
337494	1
335267	4
304890	1
306306	1
724472	7
356187	1
260666	4
267071	6
319134	11
194673	4
264846	1
196020	3
332284	3
842786	1
4365109	1
849110	1
323595	5
267124	3
295417	2
189288	8
191811	3
579541	1
271490	3
519763	2
1110037	8
272080	1
306934	1
264572	5
188999	1
434089	1
276996	1
340535	2
582632	2
192777	4
278123	2
810754	1
340650	3
348568	12
182081	2
292294	1
188029	1
304154	1
299171	1
574038	1
514996	1
318396	3
265503	8
189279	1
262766	3
1108453	3
306914	5
830189	2
747987	7
336149	1
392887	1
189334	1
379505	6
271401	1
389529	1
272953	2
348376	1
193678	4
1026524	1
181754	3
267041	5
826749	2
844501	1
588060	1
267918	1
423830	1
761408	4
328523	2
306469	2
328212	1
194710	4
667010	7
273776	2
194903	1
272576	3
263402	7
408877	1
269418	5
191994	6
265706	1
550793	8
460611	2
320972	1
277497	1
416287	5
268542	1
1106861	2
263155	1
806407	1
269814	1
176154	5
276037	1
328905	3
258899	1
309290	2
271563	1
521491	1
265032	1
267847	1
261142	10
276000	1
340601	1
186602	1
198753	1
579750	7
347166	1
277208	1
377946	1
267042	1
309963	2
186650	1
338345	2
275339	1
128223	1
301585	1
511510	1
584765	1
457371	6
1029949	1
97263	1
371930	1
199137	1
1107458	2
270519	2
307462	6
265211	1
187989	9
356405	1
269775	2
515552	4
317099	2
4407190	3
185854	1
292243	1
268492	3
348875	1
190273	5
311191	1
583266	1
177590	2
353026	1
180535	4
584137	1
327656	1
269176	3
227886	1
197663	4
192494	1
325199	1
345350	3
270105	1
192930	1
442846	4
334582	6
277574	1
180511	2
268865	2
541135	1
157772	1
416341	2
303841	4
188536	2
264109	1
302641	1
189057	1
330024	1
708190	1
275476	2
450399	1
276861	4
378273	1
191867	1
299070	1
260058	1
233411	2
2154095	1
333602	2
294545	1
231169	3
307640	2
263933	1
265580	1
264424	1
337468	1
272184	1
570052	1
261992	1
275819	1
332168	4
230132	1
261574	2
267714	2
321983	1
1105552	4
569786	1
4416396	2
268706	1
1105659	1
209408	1
161135	4
335508	1
348743	1
275616	2
196578	2
146502	2
509285	1
185483	1
276195	1
309480	3
272004	4
193223	1
160016	3
192673	1
592977	1
4348571	1
348009	1
347226	1
356148	4
259195	6
186872	2
516494	1
333341	3
4459184	1
278912	1
215018	1
4439468	1
292544	1
317265	2
4341234	1
1110412	2
528756	3
283117	1
1049945	2
258280	1
530700	1
319165	1
567974	1
191445	1
272595	1
268846	1
329884	2
266556	9
128227	1
975306	1
192696	1
178106	4
337470	2
577082	1
1111216	1
585881	1
337609	2
175939	1
896489	2
188299	2
322562	1
3510171	2
348313	1
532377	1
262642	1
839233	1
325036	1
345434	1
335550	1
354622	1
299755	1
407963	1
215317	1
826624	2
182830	1
309801	1
616624	2
295296	6
340688	1
353085	2
269585	1
337580	1
192585	1
267536	2
274438	1
267470	5
176118	2
850462	1
259762	2
198339	1
196709	1
350447	1
199649	1
275557	1
194340	3
355312	1
194048	1
188523	1
1062061	1
308042	1
2318202	1
157546	2
355822	2
191064	1
339417	1
400739	3
360703	1
265030	1
347189	1
305750	1
340447	1
305009	3
214919	1
288193	2
313724	1
908948	1
261467	1
3175741	1
351794	1
279579	1
259912	2
584263	1
191837	1
203970	1
345804	1
183750	1
339886	1
690690	1
330201	1
309720	1
192878	2
176935	2
158979	1
587739	1
203737	1
860192	1
539688	1
367889	1
556422	1
351881	2
4045882	1
319214	1
184322	1
324884	1
232072	1
259228	1
263044	1
450755	1
290253	1
312589	1
1113289	1
197775	1
199215	1
17311	1
345354	2
3251419	1
1110752	1
345860	2
352965	1
548753	1
519765	1
593216	1
276110	1
327629	1
355344	2
332475	1
276414	3
199256	1
1144996	2
268121	1
194145	4
267892	1
1108356	1
197695	1
262756	4
335719	1
186858	1
309083	1
277293	1
971109	1
436341	7
157957	1
273100	1
530383	1
324013	1
198865	1
988932	1
439924	1
174288	1
331747	1
567595	1
349755	1
838200	1
269378	1
582184	1
348393	2
357529	1
845291	1
192066	1
295075	1
263899	1
351063	1
318789	1
171079	1
195015	1
440840	1
523064	1
176544	1
278901	1
336761	1
259859	1
337331	1
356012	1
1110988	1
2207032	1
293580	1
309663	1
258283	1
273640	1
191816	1
279340	1
173815	1
346316	1
162913	1
177952	1
216155	1
335071	1
192000	1
1110378	1
322525	1
274619	1
189171	1
320354	2
272038	1
458550	1
351833	1
791522	1
591405	1
196672	1
317515	1
198363	1
274348	1
258169	1
179435	1
```
