## Extended Data File 1 for "Diet induces reproducible alterations in the mouse and human gut microbiome": SRS3574690_SRR7556329.otus

```
#OTU ID	SRR7556329
355746	6171
265940	163
331720	13268
196733	1198
328212	9
343853	1125
242029	838
331043	8904
312440	1807
349310	2894
338796	296
511216	27
179838	139
345709	80
344329	539
313878	924
195919	1958
322991	845
216524	7071
1110135	550
345882	41
262399	3328
216958	139
1108422	662
260547	52
263227	874
322372	2881
320224	42
206817	1089
198964	2339
421792	1414
290178	74
180405	826
267373	10
327808	392
353453	41
197344	2405
353073	1247
276509	2211
517722	25
263252	123
354800	98
447141	107
263420	450
356353	442
299687	730
1105589	44
460953	884
2233608	104
276802	1166
259511	26
324522	5
259556	53
579293	173
339351	103
1107461	23
191749	104
194043	1024
274018	597
328143	1034
548032	28
265522	148
1107175	167
2724618	54
326644	82
646743	36
395040	1
191789	365
350149	271
98048	6
539820	84
276985	168
443620	1136
356226	453
1105038	258
307608	18
349036	66
414089	153
228310	229
332666	366
548775	5
423455	79
338640	2
273500	12
186872	5
349874	12
381219	25
305009	4
206324	405
134762	438
323403	46
177855	4
277442	1
462832	29
199307	63
420345	58
344198	95
321821	55
333837	135
351593	50
352378	108
277067	21
277588	44
296041	89
197291	33
276561	330
271476	79
581079	139
326940	150
355771	424
304897	4
337784	4
258453	9
233435	185
174770	31
313069	16
353982	36
270448	37
268492	3
198225	72
194662	62
277505	90
340535	34
199532	94
387615	3
813654	3
310748	47
790026	46
535399	17
1105687	306
268971	15
272175	20
199707	27
590175	77
1110008	24
308734	31
344158	30
276414	14
194665	175
520827	20
354032	26
191994	4
214120	260
343581	40
445144	94
368615	12
316629	95
353820	43
339549	262
355097	199
350314	16
422283	3
278712	17
588197	52
351405	49
167509	59
170926	8
270758	11
292591	93
260451	9
530947	35
272880	23
400599	74
4308149	139
1076587	2
337004	58
355197	1
411254	33
339718	71
329741	50
275653	45
528994	1
543553	1
266720	79
189171	1
190835	103
462764	31
976470	24
334619	24
729559	4
336276	21
319134	66
20799	1
452014	24
200157	1
2120779	124
322059	61
1111191	19
423830	9
707986	3
1107761	20
180235	8
259293	8
313274	82
192206	138
340451	8
830189	14
548692	6
327969	2
383992	4
190116	1
198998	10
295564	39
345126	38
844902	17
175458	1
1110037	3
250784	1
262541	3
263380	74
590168	28
234912	7
192475	44
415491	1
339329	64
593216	3
175080	130
337727	15
4416396	1
263138	7
556422	1
349798	11
995147	1
1106861	1
342777	9
571242	2
188785	6
268706	5
346639	3
323154	22
879327	6
273776	12
196194	7
724472	8
1094991	1
356405	1
1106362	4
350381	16
176957	101
110192	1
509452	25
303491	12
1105552	2
210665	1
340254	113
346657	1
332651	5
343264	9
348785	38
306306	3
274894	1
263873	17
174791	26
279298	10
716984	16
310653	1
593709	9
272788	9
637934	8
265036	2
356148	8
340853	7
1113282	20
276542	33
335952	3
268043	2
567974	3
230725	8
305750	7
4439468	1
773251	5
272328	6
130335	1
380534	20
697874	2
580305	2
276052	24
276629	6
258169	3
174184	8
289984	5
229452	1
329884	2
335632	15
2814830	1
260156	20
311587	2
275061	4
213147	12
408513	14
270451	1
320844	2
273937	1
211667	16
265280	17
334365	30
355837	3
269070	3
335447	1
271325	50
214699	13
394270	11
354964	15
292556	1
319214	4
351449	44
1112757	2
321768	7
876705	5
348743	6
528067	3
299898	3
341913	8
259870	52
259536	27
231169	34
342504	29
359984	14
194673	3
205241	2
283117	1
278550	14
2797565	7
266621	12
331737	26
189476	27
311466	5
264572	11
177748	4
207252	11
314323	8
269068	3
182583	1
274901	4
539647	3
826382	23
340794	54
345582	15
2945418	1
1105016	1
192585	1
579278	1
195934	43
269418	35
331782	2
271490	3
354163	27
332587	7
344256	6
268844	9
306914	3
262104	14
189057	1
849110	3
272576	13
197099	7
304080	17
826302	3
292962	4
318320	2
271139	2
265580	3
186351	4
195982	2
187535	4
1111294	13
176154	14
1111448	7
262642	3
317633	4
443853	6
258202	1
191445	3
1051764	11
272595	2
199600	13
557604	1
272949	22
178061	7
298723	3
343975	10
2645488	5
331013	11
340650	3
275218	17
237479	2
313452	1
550793	7
581933	14
339905	26
348142	7
273958	2
267071	3
190473	1
265503	4
340850	13
338348	15
351972	25
258530	9
2877100	3
288352	8
180065	2
1109505	12
267470	2
309302	10
260666	9
336789	11
419245	21
288581	5
338133	4
174420	10
317265	3
298163	2
276478	1
1111782	3
442846	3
1571092	12
347933	3
182033	9
234054	4
2949004	1
309480	5
211595	10
352171	1
180511	3
261315	1
341902	2
747987	7
180092	28
301960	3
1106614	18
275975	4
263203	3
270876	1
338644	2
260018	2
322609	1
555945	2
350256	19
316731	2
268425	7
2797559	6
1105328	9
171079	4
398597	2
307373	2
186707	3
683621	6
439437	8
277420	1
209028	6
348398	3
465480	4
520231	1
352612	3
1111350	1
180563	1
330024	1
196571	4
4386437	3
189789	1
271804	6
191216	1
40149	1
341448	9
277204	12
304416	1
205160	1
356590	2
278684	1
274795	4
261365	11
333341	1
381979	10
245324	4
349246	3
183312	6
335401	3
174418	5
347007	1
197279	1
194145	4
160016	4
271592	1
275869	6
193722	1
344828	7
353026	5
344422	1
193288	4
188410	9
580920	2
528756	7
330201	1
825939	6
278912	2
1028915	2
265182	4
274136	1
276386	2
330460	4
258899	1
271406	1
260200	1
339886	1
829032	3
339695	1
276894	8
1110752	2
196672	5
321952	5
262326	4
266976	5
270730	2
333638	6
348821	1
261350	1
3175741	1
268297	1
166869	1
276861	5
183750	2
186194	2
194656	4
398255	10
1106862	1
521491	4
299171	3
336696	4
303184	1
309963	10
266556	7
352840	1
182600	1
356055	7
193477	1
198865	2
168145	1
662917	2
324013	3
269828	3
845291	1
1021682	1
192930	2
269401	1
1108356	2
267124	3
1056816	2
261132	1
416287	1
532118	1
797229	1
4327782	1
361556	1
1105486	2
839233	1
4390755	2
348313	2
830080	1
190273	2
179927	1
842786	3
580044	1
1106475	1
273100	1
348875	3
420168	1
167078	5
275423	2
289918	1
352559	2
269156	1
173245	5
319219	7
350337	4
541135	1
279659	1
193756	2
195694	3
320369	10
228785	13
295188	1
186497	5
316946	10
185915	2
332885	2
188266	1
1105659	2
323614	4
1110312	4
2435303	2
588038	1
192504	2
511564	4
4442841	2
4343981	5
276190	1
810754	3
332507	3
233587	3
439924	2
296134	1
356454	2
297509	1
334751	5
533847	1
321735	10
268123	3
350991	1
330578	9
334582	1
178811	1
199629	2
336292	2
354097	1
660214	1
190219	3
270158	1
308760	1
985239	4
274312	1
261799	1
390633	3
339092	8
192000	5
308359	1
277200	2
741001	2
185177	2
262766	3
273232	1
449353	3
4361531	1
261744	3
264109	2
579750	2
389566	1
743781	1
206456	1
353131	1
268720	5
230268	1
816919	2
328905	5
786449	2
266413	3
344133	1
1108078	2
336691	1
269176	1
227967	3
331062	3
259195	13
157772	1
589475	1
261894	2
273476	3
376516	4
189215	3
272184	2
311564	2
276151	2
354971	1
591439	5
191109	1
3694603	4
273967	6
174177	1
685156	4
215897	4
303841	1
551419	1
184122	1
263953	4
330296	5
265211	2
271944	2
337407	2
548621	1
158183	1
113919	1
178779	1
564334	5
1107458	1
272953	4
1802717	2
176785	1
191816	3
783390	1
234269	1
268099	1
299331	1
434089	2
272092	1
450047	1
159872	1
196020	1
511594	8
100198	1
124798	1
310642	1
174417	1
287875	4
397444	2
178799	1
616624	2
191516	1
189288	1
174587	4
830014	1
259263	1
334617	1
205981	1
309801	1
289636	1
269107	1
167420	3
269814	1
826624	3
510524	1
260660	2
272004	1
266583	1
265793	1
293580	1
317031	1
339791	5
258717	1
356187	1
313724	1
371930	1
194710	1
264941	1
189611	1
345350	1
177590	1
329830	1
340162	1
515552	2
271131	1
311859	2
272909	1
189147	1
417981	1
345362	1
305012	4
262935	1
311737	1
826303	1
186886	3
191579	1
263102	1
273737	1
180535	1
271101	1
460611	1
355822	1
312515	2
327284	4
187654	1
267536	1
262960	1
332202	1
347991	1
311191	1
175939	1
192878	2
579541	1
304890	2
331491	3
273586	1
261142	1
182061	1
271830	2
305152	1
268121	1
193678	2
266896	2
352010	1
1144996	1
272762	1
299070	1
196191	1
409947	2
275339	1
330333	1
262756	1
301534	2
180468	1
316758	1
176886	1
325289	1
529923	1
332132	1
340960	1
335967	1
894560	1
345354	1
549793	1
416341	1
530700	1
838685	2
274380	1
355468	1
180528	1
209408	1
575756	1
348897	1
349459	1
591734	1
389529	1
690690	3
896489	1
272080	1
208571	2
304408	2
307092	1
206790	1
199698	2
178849	1
320497	1
263155	1
344400	1
988314	1
185743	1
584137	1
369109	1
95957	1
421893	1
276996	1
344726	1
576713	1
4407190	2
269777	1
275987	1
258641	2
264657	1
232072	1
277497	1
262563	1
443945	1
309083	1
580521	1
279344	1
592372	1
189272	1
324999	1
591663	1
536185	1
346804	1
364034	1
264429	2
553245	1
510286	1
51323	1
198839	1
342075	1
436341	1
4476330	1
266841	1
658370	1
197624	1
268708	1
272834	1
3392840	1
1109929	1
319454	1
352202	1
351881	1
828333	1
195433	1
267042	1
264155	1
353085	1
269172	1
197463	1
204542	1
```
