## Extended Data File 1 for "Diet induces reproducible alterations in the mouse and human gut microbiome": SRS3574725_SRR7556294.otus

```
#OTU ID	SRR7556294
189147	87
421792	11234
295188	323
341448	1714
194043	396
337724	1595
331043	2487
262399	1090
327808	45
355746	1309
352533	121
336676	287
198964	1453
332666	36
348088	114
264734	1129
216524	3841
837396	10
206817	887
356226	766
180092	22
331720	991
197790	107
331782	13
355187	50
345347	4
322372	613
312440	243
1571092	68
262102	20
349310	168
344329	385
326940	29
195919	947
209028	185
276802	37
351593	17
317633	5
2797559	1
271647	10
2286580	26
330772	717
212694	6
338796	398
263227	164
242029	16
192206	59
316731	55
345882	8
276985	81
343038	2
355097	25
197291	106
180468	1
343853	20
337494	61
460953	82
190835	105
443620	51
1663575	1
4480176	117
276158	7
1105589	40
197344	268
414089	21
334619	30
264787	11
342075	4
799034	41
339905	274
195934	303
199532	209
1105687	61
231169	3
307608	8
194710	81
174420	33
337004	156
300160	9
276861	94
343581	17
259870	6
1106862	22
351478	57
4432841	12
176760	32
349459	7
263420	128
830014	10
275423	22
276509	201
318571	15
179464	33
339718	128
192504	26
350256	8
196733	306
130335	25
260547	6
194662	4
97263	135
216902	93
400599	14
2797565	1
328143	55
375106	7
260156	5
196436	76
266720	15
336696	12
1110008	7
549756	1
259556	20
732285	9
173245	11
262166	104
174770	8
566391	4
4296701	1
199205	45
323154	3
588197	20
215214	25
176957	29
194665	86
355771	15
179838	96
262970	5
3172943	78
180405	141
581933	13
268043	34
185989	90
322991	88
343140	2
387615	4
265368	3
275293	2
188697	9
197074	7
4444771	11
194673	8
191789	54
1113282	13
1107761	43
312145	6
299687	25
306914	4
310748	15
337784	6
313878	255
350314	6
340794	84
267789	6
266976	2
309302	13
265940	28
536989	1
315669	17
339229	2
336736	3
342504	19
329502	28
348748	12
274901	6
351405	7
197279	8
380534	6
1051764	14
383971	29
228310	10
356073	10
265280	11
337727	12
349142	1
214603	3
275339	65
356353	10
4308149	39
697874	3
214904	25
259846	23
270491	1
170926	21
176925	1
213147	25
264437	7
336276	5
262801	22
206324	28
631564	11
199600	28
209377	6
295564	10
336789	11
331747	8
171322	1
269418	11
338382	5
188410	1
339549	51
344198	19
826302	2
191749	10
198839	1
340451	21
277497	5
134762	33
326644	13
309720	1
4343981	11
1107018	10
144196	3
372368	4
351881	8
345791	6
572860	9
263252	9
263953	5
270451	5
261365	5
214699	22
268410	22
234054	1
368615	2
269657	5
450399	11
4402077	1
354163	21
352222	22
332651	1
592160	4
171636	1
323829	37
263138	5
174418	1
335330	14
351094	1
264534	4
328391	2
4383135	15
177748	1
274619	1
1109539	1
179927	2
191772	1
312062	1
290178	3
324522	2
741001	4
289984	1
271804	4
586453	3
511564	17
194048	2
199307	13
335401	4
214450	10
353982	14
4466474	1
208571	6
337580	1
272184	1
45363	3
363731	3
1111294	3
230725	2
175080	6
317073	1
304131	1
173739	2
330564	1
258411	5
212201	3
211667	2
767863	1
194340	5
349624	8
228479	12
263253	9
408513	11
196913	2
186872	6
351734	2
309361	5
182061	3
658370	4
336174	1
262642	2
844006	1
194145	1
195982	1
351449	2
4390755	4
303574	2
304080	1
419245	3
263873	1
339050	1
272328	2
340254	2
206421	6
275653	2
344158	2
269814	1
322059	2
334751	6
1510067	10
277204	8
273724	1
826541	4
339092	6
260666	7
346764	6
352192	11
261908	1
353073	10
214684	6
358007	1
214159	10
826624	1
191089	3
183446	1
339329	3
192475	7
182735	1
349036	13
348508	2
708190	1
177240	1
350149	1
2233608	15
258202	2
389529	2
296340	14
1076587	2
1110378	6
194822	1
637934	4
331737	5
273182	12
258957	1
335632	1
182033	10
272880	4
176836	5
167420	1
347189	1
276052	7
263380	3
302641	1
196020	1
167509	4
264572	2
198644	5
344726	4
330064	1
322062	6
311859	2
260451	5
352049	4
276414	1
264298	3
177414	1
270051	1
198513	2
277588	2
307170	4
333837	3
553352	1
1105328	7
333387	1
390633	2
185222	2
211422	5
296041	13
175573	1
321821	3
229452	1
166869	2
193288	3
233435	8
831409	1
345709	3
195691	2
351972	3
268971	1
339351	8
339886	1
326732	1
276542	2
325289	1
319909	8
194656	1
265522	1
194878	2
1111448	4
509452	4
334292	7
351465	3
181597	1
188116	1
356148	1
273967	1
340690	1
348875	1
314621	1
184322	3
518967	5
407963	1
187341	7
578649	1
335952	2
313069	1
313274	1
174791	2
340850	1
197801	1
683621	5
308400	1
277067	3
216888	1
260454	9
276810	1
1106683	1
321735	1
278550	3
343089	1
586019	1
273586	1
772972	2
652332	1
554303	1
522551	1
277120	1
180235	1
742358	1
216958	3
372146	1
153291	1
314323	1
258169	2
176154	5
272953	1
197099	1
260018	1
319219	1
344828	4
266621	3
198814	1
1105016	1
323403	2
191476	1
863612	6
768553	1
274652	2
271476	4
271592	2
190483	1
351623	2
330417	3
210056	1
189476	1
338887	2
245324	3
273648	1
193915	1
273500	1
272080	1
347933	2
1026524	1
348850	1
833816	3
178106	2
186497	2
4407190	4
319134	4
320844	1
198225	1
301960	1
195465	1
327383	1
610842	1
175575	1
273325	1
263662	1
130076	1
228785	2
730939	2
190273	1
348785	1
339791	1
353820	1
354905	1
1111582	1
168145	3
247715	1
535375	1
400739	1
334365	1
327284	3
186779	1
271830	1
335408	2
345582	2
273958	1
348142	2
315496	1
354800	1
271494	1
175365	1
4462541	1
270598	1
267694	2
186352	1
830080	1
548775	1
323614	2
304154	1
265793	1
194277	1
325036	1
98048	3
190425	1
206367	1
2645488	1
216184	1
348659	1
326701	1
197463	2
1075891	1
320224	1
311564	2
462764	1
1111191	1
308734	1
825939	1
214120	2
348948	1
4306036	4
252684	1
301012	1
292591	1
275061	1
1107473	1
161277	1
258946	1
279248	1
296607	1
390497	1
694337	1
571843	2
328905	1
250270	1
352812	1
272788	1
261277	1
382998	1
270222	1
896489	1
187720	1
369389	1
520808	1
1108453	1
309054	1
211234	1
188785	1
191387	1
351859	1
317031	1
272175	1
190547	1
264109	1
334267	1
268720	1
4407703	1
338133	1
379505	1
584765	1
273737	1
354097	1
332454	1
1098655	1
187989	1
259912	1
174184	1
```
