## Extended Data File 1 for "Diet induces reproducible alterations in the mouse and human gut microbiome": SRS3574726_SRR7556293.otus

```
#OTU ID	SRR7556293
269715	1
4393892	2
346267	9
273500	12
3392842	1
260653	5
272608	1
3206355	4
188187	6
172161	3
4327881	2
334328	5
269902	4
269811	6
1108422	6
263662	8
264823	2
169428	1
262960	1
383992	1
305059	2
275136	1
267220	8
227886	2
3013444	1
245324	2
258607	1
273705	1
191878	3
276834	2
1107755	1
267502	1
276305	3
213896	1
3750373	1
276777	1
272646	1
276810	1
229808	1
267633	3
261177	1
339718	1
261334	1
1107458	2
277299	1
264608	3
259859	2
309361	1
334365	1
265030	1
172403	1
199403	1
277067	1
315390	1
264835	1
370190	1
259249	1
324522	1
833390	4
263155	1
263876	1
269957	1
4417539	1
686281	1
261325	1
272175	1
271651	1
264134	1
274095	1
271101	2
275321	1
276770	1
276193	1
170561	1
279019	2
232380	1
259625	1
263142	1
261347	1
347128	1
181568	1
233191	1
262247	1
669175	1
97294	1
14035	1
171532	1
318370	1
175795	1
263390	1
272277	1
427241	2
276172	1
169398	1
265106	4
265116	1
259820	1
263508	1
262801	1
236736	1
350188	1
261551	1
268410	1
276302	1
276499	1
194518	1
260058	1
303479	1
178735	1
166911	1
171399	1
262656	1
267892	1
260387	1
276643	1
194529	1
276802	1
175876	1
262399	1
274533	1
271139	1
263595	1
270968	1
258747	1
269056	1
270451	1
277163	1
133206	1
269415	1
204144	1
265730	1
274958	1
266495	1
831301	1
259006	1
259056	1
259578	1
4315688	1
414089	1
269078	1
4393568	1
264101	1
234121	2
329997	1
275684	1
263350	1
173417	1
216403	1
274857	1
272186	1
270491	1
829401	1
274387	1
260607	1
```
