## Extended Data File 1 for "Diet induces reproducible alterations in the mouse and human gut microbiome": SRS3574727_SRR7556292.otus

```
#OTU ID	SRR7556292
197025	1
259912	1
272518	2
326076	5
183630	5
268962	1
259228	1
264684	2
162005	2
266720	2
4481359	2
264055	11
275288	1
267633	5
266621	1
4464113	1
269814	1
277443	1
269103	1
343264	1
264608	8
260056	1
258710	1
272209	1
261277	1
275895	7
275474	1
273118	1
262994	2
266060	1
258812	1
164237	1
274317	1
234269	9
171532	1
260989	1
271933	1
265301	1
236736	3
260410	1
275869	1
259345	1
263402	1
277420	1
268708	1
264345	1
334328	5
262807	1
245595	2
313456	1
272188	3
263620	1
4355436	1
235017	3
134762	1
275984	1
262227	1
245324	1
1107755	2
275873	1
273958	1
310919	3
373449	2
265570	1
259195	1
273902	1
271494	1
330201	1
258423	1
275131	1
262148	1
263384	1
273091	1
277584	1
262410	1
263366	1
262642	1
270215	1
268755	1
316946	4
268372	1
270051	1
263111	1
194529	3
273431	1
164308	3
260018	1
263253	1
272482	2
269621	1
259910	1
265047	1
182758	1
321086	2
260205	1
14035	3
275743	1
259120	1
261265	1
182033	1
264225	1
263403	1
259916	1
269362	1
264014	2
268414	1
268492	1
265087	1
261891	1
266413	1
260233	1
267024	1
260375	1
270811	1
268543	1
227788	1
273364	1
275366	1
263106	1
266331	3
264932	1
259816	1
270199	1
277385	1
259754	1
277505	1
264996	2
269673	1
266192	1
259711	2
260913	1
265706	1
262673	1
4424327	1
332475	2
272273	1
276592	1
269873	3
268581	1
263612	1
181714	1
269973	2
199307	1
276509	1
266247	2
275746	1
258559	1
274913	1
261336	1
272454	1
174086	1
832848	1
274597	1
268927	1
262752	1
269176	1
275960	1
267063	1
193064	1
262654	1
267046	1
259388	1
264461	1
263171	1
264424	1
273112	1
274744	1
276740	1
826382	1
275397	1
263107	1
258910	1
258202	1
269996	1
268933	1
269294	1
259511	1
339799	1
272277	1
270662	1
195421	1
272742	1
275293	1
271170	1
271647	1
275321	5
270759	1
168984	2
355305	2
262656	1
174255	1
370190	2
4466103	1
270248	1
337572	2
1108422	4
271317	1
268797	1
164967	1
268124	1
269886	1
829401	4
227886	4
269715	2
276172	2
275483	3
271651	1
276305	4
833390	3
331222	1
172161	4
271255	1
1024529	1
274857	2
350188	5
169428	3
1690095	1
273500	3
269811	2
276620	1
267373	3
262556	1
1107895	2
268620	1
263662	2
97294	1
4428313	1
276195	1
181568	1
273479	1
275648	1
273386	1
191878	6
268880	1
135956	1
411486	1
259434	1
265483	1
234121	2
264660	1
346267	2
188187	2
4476330	1
258395	1
264496	1
442743	1
275136	1
401717	1
262454	1
262173	1
169398	1
264823	1
261563	1
272949	1
270968	1
263102	1
267388	1
269902	1
276134	1
4334624	1
279019	2
229808	1
262416	1
271353	1
270391	1
799034	1
263595	2
170561	1
263645	1
277224	1
258411	1
275451	1
268973	1
277349	1
195005	1
276834	1
228972	2
258980	1
273401	1
275990	1
268220	1
270225	1
264304	1
264572	1
4449524	1
323403	1
274021	1
198641	1
173417	1
259614	1
261084	1
```
