## Extended Data File 1 for "Diet induces reproducible alterations in the mouse and human gut microbiome": SRS3574743_SRR7556276.otus

```
#OTU ID	SRR7556276
331720	30133
344329	2409
356226	11886
336276	735
198964	55263
197344	2133
276509	6133
276597	18719
337724	2569
180235	601
327284	2667
277208	36
338796	3068
259195	229
271476	803
344256	5229
335267	302
262766	93
351309	1110
265940	3778
419245	51
271592	120
830014	133
443620	958
272175	438
262095	1118
323403	2148
408513	1289
273136	1739
199600	459
2877100	380
233817	1823
263953	77
716006	756
271045	57
1105687	533
296340	428
327808	1462
180405	4811
274901	622
206324	634
3251419	15
189585	793
269949	601
265368	1030
406247	248
337727	645
2120779	405
175078	241
191811	303
400599	1908
272092	926
346804	127
182061	20
988314	37
260547	198
356148	122
332885	116
269070	337
194665	633
342504	48
194710	75
266621	417
335952	28
724472	442
185177	398
273737	56
276985	1185
346764	243
269501	156
414089	336
591818	1
259511	889
267847	233
98048	51
273078	457
4476330	79
1105328	69
261142	761
275218	265
268720	432
276561	5
336736	87
230725	231
353923	38
274958	239
355097	168
264437	30
228479	106
195691	2
267789	359
303184	55
343581	480
134762	365
336676	460
192878	111
208571	73
261365	330
265912	165
274619	64
176957	99
350256	400
274652	101
266413	40
176154	112
387615	105
392918	11
321768	265
462764	287
340451	20
272328	7
321902	3
354163	20
263227	55
264787	9
276434	55
187341	30
187535	1
272757	301
266583	95
358007	396
422283	74
1108453	76
194662	293
352222	270
277588	118
368615	94
322991	99
320249	3
263272	34
259556	96
319214	43
272004	7
261467	33
270219	70
275653	2
275557	195
331737	500
335401	137
338640	11
260200	58
275987	8
259293	20
322372	154
191816	3
571744	12
716984	108
274455	140
331782	242
196191	75
261132	15
263203	38
304080	6
267717	58
267071	44
269996	19
197099	92
245324	55
3919792	4
338133	43
354800	92
331013	55
260001	24
326940	177
265280	184
322062	38
338644	34
216902	71
741001	28
228785	70
270423	42
306914	126
167420	84
309720	9
335408	45
356404	17
271494	98
175575	25
275123	51
338926	37
273724	15
266720	33
349246	44
45363	9
581933	146
356187	8
268971	8
278440	20
353073	155
158836	1
174770	138
190273	34
349798	92
298163	41
267837	56
349372	30
272576	19
267042	10
275293	12
268121	18
348142	58
258202	50
263138	46
351833	2
229808	1
397444	3
730049	2
260741	3
309054	49
4407703	12
264785	10
264298	9
276861	19
272953	56
261799	54
268196	3
316925	15
348336	47
4364237	1
157772	16
4468805	69
350320	16
420168	4
297385	1
266896	35
317633	182
273586	41
269172	4
259382	4
339092	44
363731	13
341713	2
266556	3
2368865	3
266052	39
345582	26
274374	54
170926	48
261315	21
181940	8
265182	2
658370	25
272788	37
242029	37
349142	6
326820	6
295188	35
313274	71
272889	15
267124	31
312455	39
349310	27
259920	13
301498	13
380534	23
271406	17
637409	1
519880	6
277574	8
292962	10
192206	18
277385	5
197853	3
4433737	2
259884	23
197568	7
275975	1
348659	9
338348	4
350404	1
263337	1
338887	40
329712	1
182033	22
334575	28
269037	29
271449	7
351623	3
544035	1
30067	10
338382	16
356360	4
336696	8
324013	17
266120	1
199599	4
274599	14
267470	15
308759	2
44560	1
193678	4
272595	7
555945	1
263111	4
372146	20
583633	4
403497	10
22371	22
399245	20
697874	7
513742	3
274297	3
265698	3
189611	31
272192	5
265036	22
274204	6
196571	22
275061	46
40149	18
274289	8
344607	11
631764	3
171079	11
183446	3
322112	6
1105589	5
272184	6
323154	40
269418	21
434089	1
276386	10
350965	15
276802	12
268865	2
196194	21
261894	17
322466	1
270105	35
199067	6
266761	1
331317	4
289984	9
1111294	32
158183	4
355746	5
276996	13
320844	7
276466	4
215018	7
275913	1
180408	3
328391	8
332666	13
462832	2
273232	26
267536	6
557570	4
1107018	6
191109	1
263500	15
189288	22
271490	5
268297	20
273776	1
322464	2
197463	11
1523543	2
269285	2
187319	3
307640	8
259266	5
326644	10
334619	4
189907	1
272213	4
352533	10
198170	4
4379449	4
313069	1
333049	4
207252	11
294429	1
296041	10
195325	5
267914	7
310642	3
355355	1
206790	5
188740	13
288680	1
327656	2
191867	26
198644	17
358104	13
1110378	18
325199	1
204093	1
581265	1
343923	1
177590	2
182420	2
337468	9
189362	5
276151	1
277442	7
1107761	2
145643	1
533847	2
186464	3
266841	28
307373	8
197291	1
519763	6
309963	17
340690	3
894774	1
460953	2
211422	7
726712	2
268425	6
344117	2
1107759	1
339473	3
312515	2
369389	18
578649	1
265496	11
321706	4
276592	12
364722	1
351972	1
315496	1
333837	2
259609	1
362078	1
271191	1
263876	14
4045882	3
351881	3
272619	6
586387	1
180092	1
264429	6
214159	7
1111448	1
345986	1
259251	6
323265	7
271799	1
198814	3
767863	1
188533	3
186122	6
321107	2
708190	5
186555	6
276478	5
271219	1
341023	1
269814	3
306699	8
210890	2
336810	2
535375	3
1107439	2
311564	1
3443119	2
261486	1
330042	1
190607	9
265030	3
4335302	3
316381	6
314703	6
185125	2
182647	1
332651	1
266375	1
544419	5
187222	1
336817	2
337673	4
2797559	3
359750	1
272834	1
339417	1
839233	1
263662	3
313757	2
310945	3
334751	2
275984	1
176673	1
436032	2
289306	1
272768	3
565292	12
528067	6
332168	1
278550	6
191432	1
1135616	1
342786	1
351405	1
197775	1
171396	3
565625	3
194048	5
339351	6
272290	5
572860	2
346604	4
336789	2
188883	2
191387	1
196004	2
364341	2
400739	2
4386437	4
390497	4
334582	1
269585	2
589076	1
247557	4
382220	1
539688	2
185519	1
339329	3
274400	2
355175	2
273954	3
409947	1
320972	2
196390	1
335330	3
288128	3
340254	1
277204	3
260322	1
421792	5
742605	1
191445	1
265503	6
339905	2
513685	1
1733342	1
556247	1
271170	7
211595	1
547730	2
130335	3
259762	3
264941	1
273648	2
180535	5
449833	3
261210	1
263946	3
304416	3
297045	1
562376	1
182837	2
515511	1
194043	1
186194	3
355468	2
4432234	1
198363	1
217109	1
382998	4
439880	2
416043	1
330359	1
301765	2
232072	1
551955	1
231169	1
294909	1
838685	1
317265	1
298395	1
828333	1
300763	2
269992	3
279582	1
271944	1
720944	2
187929	1
353593	2
183927	2
4296701	4
204171	2
276249	3
585480	1
407963	1
334365	1
520931	1
196913	2
291510	1
199344	3
826382	3
271131	2
334296	1
4430498	2
782953	1
187386	1
593781	1
268596	1
592160	2
214919	1
348642	1
275616	3
277420	1
279659	2
197765	1
320055	1
276312	1
159709	1
321290	1
356632	2
197624	1
846464	1
263384	1
163874	1
180468	2
68842	1
233313	1
330333	1
144333	1
588197	1
416078	2
271439	1
347908	1
304897	1
1009894	1
194693	1
316080	2
302407	1
308224	2
311515	1
367176	6
347226	1
273100	1
345575	1
259175	1
322803	1
729559	1
340535	1
352812	1
378273	1
287953	1
313191	1
264657	1
2686384	1
961009	1
329503	1
271500	2
262654	1
320373	1
546456	1
411254	1
516576	3
334699	1
352445	1
369079	1
799573	1
1106302	2
328905	1
305997	1
185150	1
337561	1
335895	1
346719	1
439924	1
565585	1
271563	1
857639	1
324482	1
325633	2
309480	1
275796	2
342105	1
584241	2
311975	1
270051	4
189057	1
269145	1
179427	1
312586	2
158625	1
617806	1
347732	1
573068	1
312070	1
2318202	1
571843	1
567875	1
300851	1
277332	1
2293557	6
270222	2
548032	1
306605	1
211472	1
265483	1
537662	1
1109662	1
361398	1
203605	1
264009	1
401384	1
258169	1
196856	1
264586	1
703321	1
333341	1
351478	1
509452	1
345557	1
199276	1
264372	1
339549	1
4452634	1
4424239	1
262399	1
```
