## Extended Data File 1 for "Diet induces reproducible alterations in the mouse and human gut microbiome": SRS3574746_SRR7556273.otus

```
#OTU ID	SRR7556273
354800	2202
555945	9142
327284	619
344329	150
262095	12117
197344	1229
268581	2
444987	23
214116	13
422283	114
356404	165
355771	534
198964	12630
172389	1
318503	54
352812	218
195919	1866
741001	181
267071	31
332666	173
214919	1795
278550	128
336276	216
199600	199
355746	14
275653	187
342786	205
261142	494
400599	321
336174	192
338796	845
1105687	172
268297	58
326644	201
363511	1
1108078	11
296340	1379
316946	23
274652	462
2120779	416
411254	382
341252	975
658370	22
556247	78
268720	81
353032	5
278440	18
1110378	67
350256	190
356226	582
326940	480
830080	248
266935	6
352008	226
806030	400
182033	10
339905	442
3894019	11
208571	59
349142	233
104561	1
352559	22
194693	3
716006	431
332608	196
367176	68
571744	7
167420	93
1105981	5
833795	20
269418	66
276052	40
272953	18
408513	169
327808	185
347553	5
352612	38
528692	4
326820	22
267042	133
267892	3
1105328	77
387615	204
348875	1
138368	3
180092	12
176154	38
593672	4
348743	15
342504	69
292294	14
322560	25
300160	85
274795	46
414089	112
275123	11
403497	64
259382	16
419245	74
729559	39
180511	1
360238	133
1111582	68
261365	26
545038	44
4407703	137
331881	20
302932	6
401384	1
355175	3
356590	2
335965	11
344256	40
273136	11
276861	68
317633	35
269070	43
262766	50
270758	61
353026	11
99173	17
275218	51
572346	1
346804	11
182621	24
351859	23
267502	3
271013	9
321809	14
355440	24
272889	18
462764	5
320835	2
269949	103
262104	21
263248	2
320249	1
443620	35
316550	11
274075	15
353982	83
581933	30
767863	10
4468805	14
264437	11
266052	67
1108453	40
273078	4
584137	1
350320	13
320224	48
273357	3
264657	5
416078	10
338133	3
191789	1
145643	2
184009	10
351478	32
827689	7
307608	19
167509	9
278684	1
263138	23
697874	13
272328	44
322062	31
272787	2
346185	2
320844	6
245324	11
276305	1
1106862	6
270222	1
192206	18
336736	17
353923	72
739826	11
274599	35
844359	2
266896	5
276434	20
266841	6
514988	25
272619	45
1111921	8
199137	14
264248	3
183446	6
261467	19
2658058	10
351357	5
364722	3
325098	2
279659	2
724472	8
267717	2
355940	1
348642	3
350965	10
276770	7
322112	74
349624	6
258202	27
326701	2
338382	1
347575	20
275975	9
571563	3
263899	8
322991	16
420168	27
520931	1
331618	1
268043	13
275913	1
344844	13
1105589	6
294219	2
182837	2
716984	21
830014	6
177702	1
303326	23
521230	1
270051	2
565292	18
531052	7
355468	3
271494	11
34139	5
271944	6
349798	8
589076	2
530629	2
334751	24
350626	10
331150	1
347490	1
182061	14
1107473	13
547327	1
274239	3
338644	8
593422	18
194665	33
332854	2
273967	4
565625	6
328905	11
309963	11
771177	1
348142	5
351734	2
313324	1
343264	1
4440945	6
331013	29
275132	3
353820	7
351593	3
199268	4
270396	2
258530	1
351623	8
259266	16
377756	1
290375	15
343923	4
262409	25
264023	3
274958	1
291685	2
345860	2
407963	5
187747	1
347496	1
416994	2
369389	26
544035	3
332651	3
345635	2
303841	4
1107761	16
259175	3
330116	4
570367	2
191445	13
354163	3
311466	1
518613	1
323403	16
269373	2
531374	15
513685	2
4449633	1
366500	1
261132	4
273705	2
265363	1
289730	2
197463	5
272290	3
196349	1
291348	1
368490	9
322840	6
4317170	3
178364	6
114594	3
461795	6
277813	1
344101	8
259884	3
189288	4
309290	1
743911	11
565585	2
264693	5
270612	3
277574	1
537886	1
187929	1
339031	2
276044	1
347714	7
314621	5
268425	1
196191	5
533847	4
1107018	2
720944	4
320786	2
1106614	5
269161	1
291823	1
1105659	2
271880	1
439880	1
347908	1
347337	3
336789	2
261799	2
346686	1
329712	7
274965	1
262654	6
589277	1
197139	4
331747	1
378273	1
361398	1
323154	4
529789	3
590175	3
275131	1
421538	7
580090	3
1109662	1
261084	1
572860	7
583633	4
647215	1
274901	1
557130	4
263953	4
334699	10
1107586	1
299687	2
516576	4
266375	2
1110135	1
4366523	1
344554	1
446135	2
409947	3
766113	1
196749	1
4420206	2
321107	3
268123	4
1104733	1
277349	1
340025	1
340451	1
232222	2
1107439	1
276414	1
346107	1
274893	1
4390755	4
351309	1
703321	1
567974	2
1107759	3
182030	1
258169	3
362057	1
4451901	1
185483	3
272184	1
590911	3
269285	4
268978	3
1076587	3
233191	1
985239	1
323794	1
308684	1
345575	1
519763	2
275305	1
331720	3
318695	2
276542	1
337080	4
348088	2
316781	1
332284	1
578511	1
271500	1
328758	1
562376	2
272964	1
343183	2
267581	1
276597	8
761408	1
306469	1
268865	1
605664	1
520720	1
304668	1
591671	1
178568	2
262416	3
276580	2
362078	2
262935	1
342075	1
530437	2
182735	1
631764	1
580237	1
277588	1
543348	1
295075	2
356187	1
271490	1
343630	1
799573	1
369079	1
275796	2
265698	1
439437	1
139137	1
833816	1
339351	2
198170	1
198753	1
508984	1
164872	1
276402	2
202165	2
261373	2
849147	1
316381	1
574038	3
351449	2
349680	1
421792	1
353073	1
291510	1
272758	2
311961	1
343038	1
307818	1
624891	1
261918	1
302553	1
187582	1
266120	1
279059	1
168047	1
345156	1
320354	1
390497	1
183985	1
276386	1
585073	2
199276	1
730049	1
381979	1
561027	1
356760	1
188316	1
1051764	1
168145	1
289788	1
325199	1
336691	1
463843	1
571665	1
583584	2
335018	1
312070	1
174420	1
345804	1
293389	1
413695	1
271476	1
276466	1
361589	1
336398	1
328143	1
262716	1
260660	2
191108	1
4383924	1
306605	1
334915	1
98048	1
791560	1
4394350	1
353593	1
290398	1
265483	1
347358	1
271563	1
323001	1
340941	1
338381	1
344607	1
176858	1
1624382	1
338926	1
332587	2
199532	1
313274	1
311515	1
330389	1
522863	1
772384	1
351062	1
231510	1
193678	1
415315	1
617806	1
```
