## Extended Data File 1 for "Diet induces reproducible alterations in the mouse and human gut microbiome": SRS3574750_SRR7556272.otus

```
#OTU ID	SRR7556272
199532	15498
195919	2774
198964	14199
339905	22226
356226	39270
271476	224
327284	1050
344329	3468
197291	5048
269815	366
197344	5104
355771	1207
351478	13358
192206	237
421792	18453
355175	2118
338796	3726
355440	4303
271647	467
741001	794
826541	439
310748	379
351405	1073
351623	27
4390755	2375
348376	7422
194673	1136
352533	1293
327808	976
329502	399
268720	509
348850	10334
268410	1417
320224	357
1107761	4915
830080	3200
346719	1546
258169	169
408513	935
323154	1538
272328	225
276770	579
556247	335
2120779	2354
518613	2325
637934	328
356590	15
387615	642
299687	1728
270051	61
400739	1470
610842	534
584463	705
334292	2222
336789	2902
326644	4187
339351	635
332666	4597
352222	1597
337004	145
331013	276
190835	161
167509	1047
1106614	259
400599	298
354158	231
267071	281
356657	552
99173	101
414089	882
270480	365
1106862	863
443620	4640
271482	35
296340	1608
173245	496
352612	72
1571092	2600
305803	1473
512682	3
276861	1757
354163	1619
334582	14
326940	3545
508842	151
4362584	19
356073	14
183446	262
1108078	269
40149	22
336276	628
708680	382
189288	278
268123	228
1110378	663
297669	11
351859	994
355822	29
356455	284
353982	871
771177	287
352812	900
318503	113
321902	29
581265	91
585941	7
260451	60
1108453	464
421893	125
1111921	284
322991	244
270451	98
133719	432
194693	22
309249	190
697874	85
216524	61
355746	345
269828	140
518967	528
349624	232
188785	283
339720	42
191816	133
167204	19
182723	50
354800	77
444987	381
277204	67
306778	11
565292	58
273954	19
175365	158
278098	4
4045882	39
273967	244
592160	21
583500	39
259382	565
261574	567
208571	30
571843	108
314621	16
556508	45
328143	220
260156	26
260018	112
522551	145
443853	39
378273	9
267837	7
350256	149
420168	36
453405	151
182735	140
214116	526
519763	151
333330	11
269418	421
276052	654
1105687	457
826382	74
825939	9
318370	209
277181	34
896489	75
367176	40
589076	37
462764	106
199600	50
171322	79
274795	48
303574	424
158183	5
321251	75
276509	8
331043	69
300160	151
336736	202
360015	1
260913	20
353820	210
142325	12
381979	86
322062	246
309302	983
326820	375
345804	30
176154	59
358712	22
262409	135
252684	80
234912	18
198200	3
344101	206
354097	10
846141	340
726712	216
188333	18
274652	87
344726	10
1110647	46
347933	50
311564	184
234054	32
278550	126
159007	40
349798	24
196349	11
557130	24
317633	19
342504	162
263138	97
175972	17
1051764	107
276777	49
349036	186
276597	91
661055	301
403497	250
536535	71
322112	103
182061	84
198865	9
190473	103
1112190	75
348508	234
353923	191
194665	345
260660	9
198513	90
330417	55
1107439	4
528756	6
330921	20
342075	183
3756485	4
831409	38
302553	7
581933	164
389529	27
277967	40
198170	7
347128	30
344256	42
193678	18
323403	73
261365	23
562376	59
1026524	24
334699	51
342786	39
274694	36
191445	54
211378	7
267042	178
460953	331
346804	37
352049	2
548621	1
348088	104
205241	23
313191	21
182033	77
369389	169
3040916	62
562919	5
267220	18
344158	6
340189	3
269949	251
307608	60
548692	1
310877	29
348897	83
355940	4
261799	10
276312	28
348313	66
275974	34
383992	11
347337	27
345791	19
258530	32
419245	87
326701	160
314359	10
350626	113
554303	20
4466474	115
353073	23
388945	25
261132	76
329662	4
422283	120
275218	148
720944	11
294219	2
269885	23
228785	33
311961	1
338926	205
167420	55
463289	10
183054	3
233191	38
826302	7
351449	37
351881	3
533847	72
4403349	19
421538	2
337784	66
537662	5
187835	12
330460	7
346764	18
266375	7
329712	107
382220	64
1107759	12
264437	35
441468	15
175145	4
274697	5
328905	17
799034	71
322564	1
180092	77
652332	24
245324	64
274599	12
827689	89
172389	6
4357315	1
580090	6
259884	28
354032	85
340535	35
180511	10
192852	58
194660	3
905769	8
356404	49
271804	22
336708	1
262104	10
261744	30
261511	20
266715	131
275397	18
270758	11
348748	16
340194	20
339050	10
182583	22
198814	8
347908	21
275123	31
529789	23
418334	37
1105589	86
1110412	8
4407703	3
258957	86
351794	20
168047	11
271131	3
839233	2
355154	8
828333	2
273648	19
278753	6
589450	12
211761	9
1107473	23
716984	107
183985	2
276386	1
263865	14
370357	10
97315	22
263953	72
3392840	1
724472	87
175120	1
197463	41
351659	5
659831	37
810836	2
338382	6
295564	33
188533	9
346291	19
578537	27
271500	15
309663	24
271494	14
449833	48
185483	37
197139	13
350320	32
263899	1
337252	7
262935	15
306469	23
338345	2
276151	37
348875	13
824567	4
272010	30
288193	5
529506	7
350965	40
1076587	83
180771	5
338644	27
276402	1
262766	40
1111448	16
190061	24
192756	35
461795	37
590175	32
340254	2
331720	96
331150	2
4376323	9
191387	3
306711	3
1105659	2
273705	6
352010	4
268581	36
185873	7
327218	3
228310	3
1107018	19
146502	37
583633	18
295075	73
581384	6
162576	1
290688	2
260607	4
826624	13
264023	67
1109662	17
350149	3
199276	5
279248	11
1111191	1
343853	22
268043	19
164395	2
291380	1
786449	31
309290	6
304897	73
196191	48
199137	9
40649	40
189171	31
351309	7
182647	9
341252	11
1046624	12
288994	5
344607	7
276542	21
182980	1
338133	14
1108042	13
277332	1
1106861	2
316381	7
176030	17
340162	1
585073	38
272482	5
343038	28
211234	8
262095	4
349310	45
268425	6
313324	12
276190	14
567974	3
345557	10
348142	30
3769033	6
407963	14
129401	1
268372	17
513685	13
345860	10
530383	6
332608	22
271880	36
549950	6
537661	1
174418	7
351734	21
265030	4
353131	7
356187	17
332651	12
198998	1
269775	11
162991	1
13986	2
742605	3
47477	2
335965	14
340941	3
274965	3
364034	10
308734	6
592649	3
261251	1
194656	1
617806	8
43950	2
334751	24
182079	2
348642	9
312126	15
171636	29
209256	8
138338	35
572860	9
277588	5
416078	17
345862	12
271766	2
340111	1
266052	4
361476	1
517722	1
4420206	13
557646	1
863612	5
349142	29
317099	2
316946	30
174420	15
297509	21
1109297	4
584137	34
325182	3
503406	1
312464	1
195694	6
336174	6
278712	6
762699	14
4471139	3
310490	2
308419	8
620319	32
4465905	4
341913	56
1094991	6
209712	3
729559	2
292544	27
317265	1
290468	18
306605	4
312247	2
198753	7
215918	1
175573	25
348038	3
337080	2
839200	3
332132	4
746256	5
264657	5
278123	29
341749	12
557780	1
328523	5
311820	8
321484	20
301121	1
353292	2
730939	10
830014	21
340850	8
272184	5
206367	1
261142	13
324999	4
275796	1
445575	15
350404	6
528692	12
308991	11
182621	47
332168	1
311466	27
340690	1
1105552	1
307818	6
797021	1
175215	1
337561	7
329884	6
311587	3
353032	15
824678	1
187248	1
1857626	1
347490	28
196974	4
390497	15
333341	30
214684	9
335401	14
537886	15
185150	7
346595	5
272953	9
362539	8
343130	12
292294	2
383971	1
213147	3
208042	7
309960	1
274274	5
327826	5
332854	1
975306	5
263171	1
629361	6
197279	10
176297	2
298387	2
355468	4
316629	2
324015	1
309361	8
336398	3
303919	1
439880	10
182097	3
321135	1
311515	10
299184	1
319134	12
323265	10
196749	8
278912	1
189237	2
334267	1
260364	1
351063	5
536831	5
330064	5
631764	15
351593	1
38415	2
259912	2
291348	5
2127939	1
336817	1
195982	4
98048	6
192498	2
369079	6
258148	4
272905	1
390633	3
462939	1
182837	3
326702	1
1105328	30
345397	3
459276	7
511510	14
277163	4
147195	6
271563	3
520931	3
516576	5
356055	3
324522	1
569581	1
230553	4
304416	5
352207	7
110046	3
573110	1
362947	3
683674	1
275970	8
354662	7
4483585	2
110706	7
353026	19
189907	8
401384	3
273078	8
274958	3
353339	20
300496	1
342085	8
355424	4
817995	4
4322275	5
311859	11
322776	1
259173	1
188523	1
180944	3
584804	11
276029	6
327900	1
442846	19
849147	2
269070	1
330219	1
439512	6
258202	11
311734	3
4449633	6
553080	1
321809	2
272834	8
325289	2
590911	1
658370	17
104394	3
167078	1
320249	5
259762	1
318732	1
47100	1
327410	1
316415	1
268865	3
319898	9
498743	1
593369	6
312586	1
262416	21
366143	1
358798	2
171532	1
271983	2
259820	2
565625	7
278563	1
273136	3
308117	4
180288	2
110625	2
262654	12
529889	5
337762	2
319196	4
1086889	3
233103	12
277574	2
269068	3
350619	2
362078	2
591671	8
315837	2
310945	1
350445	1
835928	3
327209	2
261486	2
985239	2
274857	10
640999	2
336691	5
529905	2
166226	9
182030	1
565585	3
267366	3
194787	3
339031	6
581003	2
330116	4
177702	8
277813	3
259609	4
1111216	5
321107	18
166637	4
263964	1
271811	3
260001	1
315309	1
209408	4
730049	1
44560	8
212686	1
535375	1
450755	2
331737	3
348743	4
761408	3
199572	5
322372	10
355355	1
1870854	1
318231	1
337407	1
323621	1
276434	7
544035	4
322392	2
337013	3
354461	1
4442508	1
346185	10
350381	2
348358	1
1111582	3
330053	1
300297	1
274318	1
348659	6
293975	3
276414	9
4460604	3
275653	5
273681	2
339886	4
310642	1
155701	2
277265	5
182630	1
274901	3
303184	4
350759	1
320354	2
267958	3
271602	1
589277	4
338355	1
187929	7
194903	1
296137	1
446135	9
449245	5
233415	2
335057	1
342777	3
277208	1
213401	1
15993	1
335018	2
539647	1
592572	2
113924	3
342110	2
268257	2
344198	3
362057	1
303841	2
515299	2
359978	3
197099	3
530629	4
345195	1
205597	1
180879	3
846464	4
185676	5
4307094	1
611914	1
309801	1
324567	2
3251419	1
390820	1
344827	3
423830	2
434339	5
753891	1
537622	1
261894	6
547903	2
357168	1
694337	4
290548	8
1110757	1
302407	1
322258	1
578457	1
330389	2
192983	2
340139	2
70137	7
330333	4
336539	2
4330715	2
275563	1
2120775	2
272072	2
833816	3
272518	1
330042	1
875709	3
1107799	3
569210	2
98332	1
1113282	1
1088305	1
350363	2
411254	7
408877	4
276158	3
204093	3
334797	5
582222	1
187945	2
1104739	1
309028	1
343906	3
531052	5
331747	4
261467	2
290013	1
216403	6
275543	6
1109860	1
571563	4
344879	1
4307671	1
276894	1
298536	2
344108	7
278684	4
332284	5
349458	1
769075	1
326788	2
346657	1
605664	2
215060	1
313106	1
336265	1
553245	4
271101	1
272757	2
415491	5
289984	5
323829	5
379505	7
300990	9
275628	1
452014	1
215018	1
228798	11
186526	2
588429	1
267373	2
563369	1
4310265	2
851668	1
260233	1
354144	2
208280	1
184910	3
192182	3
323189	1
187256	1
353657	3
4416396	1
188999	4
277215	3
3418930	3
4308149	2
277349	2
298557	3
701221	1
585881	3
301960	6
279340	1
271835	7
863682	3
148562	1
343577	2
339216	1
111771	1
540862	1
325036	1
164872	2
3680006	1
2293557	2
192209	1
4313876	1
314277	1
182122	1
376516	1
584396	1
326998	3
333949	1
543900	2
272598	1
265000	1
199054	1
198238	2
97151	2
2424737	1
261097	1
328972	4
174791	3
279115	6
593216	4
337403	1
195470	1
759751	8
346604	4
308759	4
271162	2
1820513	1
195325	4
348404	1
542827	2
350314	1
302663	1
174383	1
215214	3
394270	1
340761	1
324849	1
341730	3
340853	1
343923	2
342231	2
197782	1
345172	1
274749	3
351062	1
181707	1
495084	1
439437	1
1053898	1
316642	1
772384	3
193453	2
271255	1
560962	2
754976	1
346559	1
355312	2
377946	1
315496	3
353593	2
363511	1
1839271	1
188956	1
561027	1
876705	2
4394350	3
815913	1
823634	1
274509	1
276985	1
340451	1
367142	1
34139	1
347358	1
1108470	1
369429	2
272111	1
182081	4
194848	1
171396	2
265182	1
1128481	2
189559	1
322059	2
586019	1
341089	1
567875	1
329503	3
2549971	4
259051	1
4418016	1
199301	3
186650	2
192282	1
741701	1
265912	1
264316	1
320844	2
335183	1
357471	2
524287	1
20799	1
339329	1
304408	1
1105326	1
192389	2
183927	3
275859	1
505549	1
304154	1
276810	1
318125	1
4383924	2
543348	2
271045	1
582563	1
322609	1
181249	1
323862	2
1077373	2
174819	3
196037	2
339771	1
183169	1
114594	1
180121	4
2963421	1
176967	1
198808	1
320835	2
205148	1
191256	2
1122940	1
339229	1
185631	3
290957	1
197775	2
132929	1
199599	2
333768	1
293097	1
271799	1
309480	5
331117	1
287597	2
346098	1
258412	2
322562	1
321353	1
188410	3
229386	1
340025	1
312440	1
298254	2
265367	1
703321	2
688800	2
346570	1
332587	2
578310	1
700298	1
188052	1
4432841	1
302981	1
328137	1
207232	1
743911	1
276996	1
194780	1
324013	1
189109	1
318343	1
356632	1
1624382	1
355494	1
275616	1
181868	1
466409	3
621472	1
1802717	1
198686	1
188316	1
4365109	1
964067	1
186430	1
274204	1
349864	1
747987	1
510377	2
187747	3
188818	1
314703	1
4418586	2
179146	1
352559	3
347740	1
322466	1
187882	1
231510	1
519882	1
357305	1
830189	1
258812	2
1090458	1
820061	1
844359	1
215750	1
329741	1
294429	1
335521	1
554176	1
587041	1
331859	1
335675	1
341343	1
274627	2
263420	1
407556	2
347860	1
316925	2
584083	1
833381	2
276643	1
114481	1
333195	1
196733	2
327401	1
529873	2
291981	1
190658	1
577143	1
229958	1
325181	1
192504	1
314058	1
316550	1
367909	1
364175	1
527059	1
510843	1
179557	1
265730	1
361928	1
530379	2
347138	1
328105	1
1028915	1
323061	1
581079	1
814501	1
263106	1
263402	1
289175	1
264424	1
4174105	1
397444	3
1737536	1
1120626	1
573969	2
272341	1
319525	1
576166	1
346253	1
188079	1
325199	1
339473	1
593514	2
510777	1
260454	1
232222	1
815207	1
346686	1
277081	1
276077	1
1110988	1
275533	1
274569	1
457614	1
327171	1
315974	1
348785	1
148259	1
976470	1
190607	1
580008	1
676472	1
277842	1
406247	2
377756	1
352165	1
261891	1
523099	1
454363	1
345802	1
353964	1
582497	1
512191	1
275693	1
183675	1
192249	1
816470	1
1109539	1
311286	1
179319	1
354964	1
323818	1
273043	1
193288	1
1000113	1
```
