## Extended Data File 1 for "Diet induces reproducible alterations in the mouse and human gut microbiome": SRS3574800_SRR7556219.otus

```
#OTU ID	SRR7556219
1510067	22
273232	14074
198964	9900
363731	9665
262095	333
276478	2207
325419	356
312440	7
242029	1456
331720	55
1111294	590
276802	869
275123	1
276597	234
264787	948
268733	141
294909	28
180405	925
375106	17
555945	483
276561	1287
270448	10
197344	586
183446	7
303326	52
344329	69
196913	264
326940	12
322062	7
230725	26
265912	3
276044	35
322560	2
383971	12
716006	138
581933	96
351309	17
312070	16
196315	37
176154	27
263138	13
173333	113
273136	12
344256	28
716984	10
276985	13
730049	21
1105016	5
276861	3
318320	5
326644	71
259556	5
292145	3
263957	39
335408	10
1105687	80
443620	7
295188	35
988314	9
354800	26
592160	104
565585	9
743693	26
1105589	3
327284	125
346719	23
336276	27
326348	1
199600	8
191390	19
332885	34
309720	15
400599	48
264657	20
192206	60
276509	51
356226	34
22352	1
571744	11
331248	8
1076316	1
320224	12
272092	5
174353	52
177240	21
356353	23
296340	58
4238179	4
265940	7
191797	1
408513	20
263252	9
196191	2
235424	24
261572	36
543824	2
269418	6
292091	1
176957	3
266935	55
267789	7
509452	50
514988	29
274958	4
300662	13
178331	16
4407703	6
191108	8
327808	30
274422	4
271325	8
275061	8
579293	9
323403	25
302932	5
211595	2
406247	10
351094	1
185177	12
336632	36
265363	8
273500	15
269070	19
258169	2
343581	1
128223	42
167420	5
245324	9
267042	10
261142	7
265280	17
298954	1
189585	5
316496	11
322372	11
566976	2
295974	8
266621	6
342105	2
303184	9
345158	1
4308149	4
2877100	11
545038	11
178738	5
182176	14
339905	1
724472	18
274455	4
272175	8
419245	2
296041	3
275653	6
4468805	10
270200	7
259912	1
262766	11
331782	1
340960	2
335632	1
586453	20
266052	1
215897	2
175078	5
191803	2
335952	3
322991	9
449833	2
208571	3
301498	7
190420	3
687185	1
369389	1
348875	2
697874	3
801995	1
258202	19
263953	10
339092	4
263227	7
344607	4
1110008	9
180092	4
197099	1
194665	6
335267	3
544419	3
342504	3
196391	2
268844	1
351881	1
316925	1
196848	4
314359	1
347575	5
269949	14
519673	2
273476	5
658370	7
172063	2
4041792	1
359376	12
191216	3
741001	8
588197	4
352008	1
361853	3
337724	14
259511	9
345362	7
351357	11
356148	4
231169	1
262840	1
349310	1
185222	4
539647	6
186351	1
272401	2
193829	1
248126	1
354839	2
199268	1
267847	1
305288	6
345582	3
380534	12
322840	1
782953	3
319214	1
350381	1
216958	2
338796	10
4476330	4
350256	4
390633	8
216524	1
2797559	1
275218	1
352533	2
319708	2
355746	1
1111582	5
527891	1
346804	1
164413	9
134762	8
4371562	2
272953	1
323746	1
191811	3
306306	2
334751	1
276894	3
274619	3
259382	3
372146	3
318763	1
191445	4
2797565	2
270105	2
166908	1
304779	4
4354477	1
314323	1
267717	2
264437	1
268123	1
411254	1
269501	5
360238	1
367176	1
196753	3
276158	5
830014	1
268121	1
332651	1
323154	2
260200	1
262970	1
269037	1
186092	1
354905	1
345709	1
271494	4
422283	3
273967	1
843459	1
214120	3
267536	4
1121111	2
275557	1
275592	1
308802	2
335967	1
355097	3
265503	1
584241	3
189503	1
204144	2
354964	3
312455	1
164612	4
306914	1
337727	1
342449	1
348336	1
344703	1
231510	1
359105	2
331737	4
193672	1
297143	2
1105328	1
313274	1
194662	1
581782	1
289622	1
187341	1
588471	1
351593	1
588216	2
233191	1
290647	2
321768	2
277588	1
332666	4
1106419	1
578022	1
1107761	1
4386437	1
322112	1
190835	1
335401	2
277505	1
274901	2
309963	1
4473178	1
272889	1
263179	1
336676	1
3568684	1
168145	1
354971	1
387615	1
164718	1
271830	1
266720	1
181237	1
277208	1
421792	1
186194	4
264252	1
174770	1
331013	1
271490	1
817550	1
320844	1
271013	2
274893	1
259536	2
337784	1
342666	1
631764	1
190273	1
326820	1
290375	1
272184	1
271045	1
189362	1
278550	1
334619	1
338644	1
210950	1
330417	1
774086	1
589530	1
331043	1
368615	1
593043	1
196349	1
330301	1
334575	1
```
