## Extended Data File 1 for "Diet induces reproducible alterations in the mouse and human gut microbiome": SRS3574802_SRR7556217.otus

```
#OTU ID	SRR7556217
273232	76349
899714	15820
344256	2984
1107175	410
197344	5326
344329	518
276802	4873
167420	528
180405	2518
233817	159
269070	246
716006	611
539820	81
199600	147
328143	21
278440	109
198964	6838
242029	3013
334575	511
234298	12
273136	227
263946	2
192206	80
295188	377
353073	68
338796	277
194665	10
262095	1539
276478	194
711099	2
214919	201
276052	106
350256	117
180408	4
276509	689
312440	321
363731	37
581079	29
331720	1104
327808	146
327284	107
846464	20
400599	57
134762	139
1105328	103
761408	44
1105687	34
548621	13
355045	1
273500	74
345882	143
258202	129
341448	69
267789	236
296041	9
271494	13
443620	42
276597	412
544419	13
171079	7
355468	8
331782	215
354501	2
408513	118
555945	106
320224	216
309720	161
214120	168
1111582	49
331043	432
178331	112
343853	648
185177	21
336789	95
273199	56
1111294	121
578857	2
329741	1
414089	152
189585	43
208571	87
567974	8
3172943	34
342666	16
590168	47
846482	9
354800	74
327969	1
331737	14
272619	81
328905	1
259556	15
520231	1
1110135	35
511216	3
325419	410
509452	26
352008	6
233435	234
839215	11
339092	22
844902	7
352624	1
196191	7
261365	172
570421	1
269418	9
264657	13
336276	24
197695	3
406247	83
334619	22
773251	3
439437	36
593043	9
263272	23
323403	203
292962	3
335408	46
298163	3
324882	16
272192	4
591439	4
462832	18
351449	66
293580	18
1108422	28
383992	3
988314	11
338644	42
182176	124
338133	2
261924	5
808437	1
584241	9
276894	16
262102	18
513532	1
185186	11
259536	30
422283	14
165257	1
277588	6
276542	22
426638	51
1110008	9
390633	18
268297	5
724472	8
309963	14
268425	40
302932	5
1085646	1
271170	2
419245	21
336632	184
340451	6
176957	43
398255	5
347908	1
262766	69
343183	5
322776	1
1105552	21
319219	10
4407703	93
445144	81
261799	10
411254	62
447141	57
342504	33
230725	53
272092	69
154598	3
216958	5
174770	13
271325	48
253471	1
535399	27
306306	3
571744	7
276985	24
259511	47
337727	47
662674	5
985239	11
335267	39
196315	25
330024	1
196848	7
359376	45
183312	19
355771	1
2724618	1
263957	7
716984	66
311466	1
274619	29
67813	2
1076587	12
267847	20
879327	2
266720	8
266583	5
350698	5
321768	78
452014	8
729559	33
338348	56
346764	6
342777	2
443853	13
790026	37
245324	33
272949	2
343264	17
216524	2
263138	24
235424	5
215897	18
330333	1
268542	1
588060	1
873972	2
269949	12
1108453	9
292091	1
265368	9
276592	1
2797559	8
658370	15
113919	1
352049	28
929836	5
267470	2
356148	3
1111191	10
272184	4
368615	7
586525	10
399245	4
275061	3
347189	1
264193	3
187466	2
588471	21
276325	1
268720	24
196391	5
530947	7
380534	45
276629	1
295974	9
572860	2
816919	3
181237	12
662917	2
300662	18
4308149	10
336844	1
196390	1
338640	3
301498	35
174353	5
275653	30
180092	32
275123	1
588197	14
267694	21
545038	1
197099	20
381979	11
743781	2
351357	3
1802717	25
272175	12
4468805	16
269501	9
270200	1
304779	3
266621	11
335401	18
343581	18
4476330	6
198225	3
1107473	1
262935	1
206324	15
194662	42
272834	4
344607	1
195919	5
267124	21
186194	1
535955	1
581933	17
270423	3
849147	1
262633	3
1106475	7
2797565	2
326644	8
291715	7
211595	18
259859	2
260666	5
228374	5
349798	7
348559	1
261894	2
98048	2
191772	1
323154	6
196578	5
191108	5
271592	32
276434	17
322464	7
1089636	7
174184	1
1105589	2
337724	1
273685	1
347575	1
303184	1
272953	3
188299	4
3392840	6
350149	1
797229	12
1106862	2
436032	4
269037	2
4111715	1
356745	1
259920	2
275975	2
272768	1
196571	2
341252	4
1051764	20
444987	10
341322	10
230268	11
356226	14
267041	1
543824	1
265363	11
271449	5
185222	10
272889	5
189288	2
307640	3
462764	12
814112	2
273687	4
274380	1
271830	12
307802	1
277204	8
580920	2
272767	1
179512	3
185483	2
276996	2
340717	5
176154	9
259087	8
826749	7
273958	6
266413	2
275557	5
573379	1
191811	7
354971	2
278712	1
178738	2
332885	6
345347	3
274075	3
99634	1
341913	3
331248	1
290178	2
341449	1
338926	3
314621	2
4379449	4
838685	1
269777	3
275474	1
260200	9
263420	3
191797	3
346804	5
321821	2
187929	2
276580	3
303508	3
187222	1
331013	1
305997	2
557570	6
317633	2
976470	1
842786	6
196753	7
175575	1
259266	4
358007	9
184184	1
170926	2
416341	1
180511	3
272258	1
141145	1
697874	1
263876	1
264316	2
260547	4
268978	7
330398	1
335952	3
259195	1
1108679	2
263899	3
352559	7
354032	3
179319	1
326076	1
263203	2
674742	1
995147	4
264009	1
4099915	1
341713	1
276016	1
266841	5
267935	1
259884	3
342575	1
649107	1
209256	1
272576	2
267071	1
190761	1
263384	2
186131	1
231169	3
554463	2
259382	2
277497	1
1094991	1
289933	1
313878	2
345582	1
328391	2
322466	1
549603	1
539647	6
343923	5
876705	3
248126	1
279115	1
321809	2
360238	1
191222	1
259175	3
272758	4
189503	1
268416	1
593709	1
296420	2
303326	3
1108470	1
271476	3
195189	1
259506	1
402704	3
267042	1
3697034	1
188906	2
268125	1
182081	2
274815	1
186478	1
313274	3
276798	3
269585	14
349246	4
195445	12
276882	1
2120779	2
260001	2
267536	1
40149	1
340125	2
306914	2
847728	5
563572	2
295564	4
186122	1
306699	3
267442	2
261142	3
345126	2
577674	1
265496	2
308802	1
210950	2
185519	2
141350	1
266976	1
272878	1
128227	3
397444	1
189222	1
189611	1
272290	1
328357	1
267298	1
271045	1
175078	9
265211	1
834677	1
265036	1
190219	1
192878	4
586387	1
277200	1
273533	1
262399	1
348821	2
274958	1
548032	2
147195	1
541135	3
860192	4
258946	1
863682	1
1028915	1
263953	1
306480	1
442846	1
279344	2
548692	2
265280	2
434339	4
777667	2
574793	1
528756	1
274106	2
590124	1
128223	1
312455	1
264294	1
278758	1
468313	1
400739	2
290211	2
2686384	1
528067	1
345362	1
592160	2
352202	1
317073	1
276110	2
320972	3
288128	2
340960	2
357471	1
263044	1
849110	1
514988	3
316381	2
3443119	3
271799	1
265912	2
352652	1
187703	1
267996	1
351794	1
578022	1
276364	1
259625	1
548775	5
271131	1
259251	2
199067	3
262060	1
204144	4
825153	1
352445	1
196672	3
303841	1
309054	1
196733	1
297143	1
356564	1
259623	1
268971	1
336676	1
409947	2
261467	3
340447	1
318695	1
191109	1
351833	2
213401	1
261016	1
177414	1
320844	1
274204	1
275987	1
211667	1
354957	1
301765	1
353320	1
2233608	2
382220	1
288680	1
305288	2
193829	5
266556	1
394270	2
741001	1
182771	3
259263	1
337609	1
2435303	1
353688	1
449833	1
182033	1
327629	1
289918	1
275293	1
1049945	1
416287	2
267717	1
258530	1
317653	1
198324	1
195808	1
590175	1
289177	1
786449	1
332865	2
260931	1
510524	2
544859	1
329830	1
1110312	1
313069	1
160016	1
318949	1
195691	1
263873	2
199698	1
348142	1
272701	1
264109	1
439924	2
420345	4
448025	1
349783	1
761968	1
313503	1
215495	1
270984	1
579431	2
340886	1
388808	1
70067	1
269172	1
196289	1
195402	1
271101	2
258179	1
331117	1
372368	1
871137	1
4238179	1
327900	1
275580	1
345951	1
333837	1
329790	1
270051	1
300582	1
330116	1
553768	1
181543	1
```
