## Extended Data File 1 for "Diet induces reproducible alterations in the mouse and human gut microbiome": SRS3574804_SRR7556212.otus

```
#OTU ID	SRR7556212
716006	10286
336276	3820
276597	19217
198964	10227
261365	235
346719	1025
276802	6635
509452	165
245324	1855
3392840	518
264787	7993
332885	3075
262095	4953
305997	8
180405	1846
276561	3067
327284	940
242029	12370
343581	630
272175	622
344256	3840
544419	86
400599	565
185177	447
196913	2526
581933	1434
274958	383
351309	1583
267694	478
716984	117
557570	29
343853	2266
3251419	5
338644	1275
4407703	36
309720	260
269070	215
275557	205
258202	158
631764	76
233817	419
584241	46
272092	961
331043	285
355746	83
271592	20
1105687	413
356148	197
189585	411
262766	540
4468805	181
233435	464
269501	149
338926	88
334575	554
988314	267
342105	388
197989	41
339092	393
275218	13
352008	71
271325	87
191811	230
267789	142
278440	241
263138	312
197344	842
344607	238
175078	49
267717	69
356226	40
408513	201
199600	299
326940	118
331720	70
335267	476
304897	2
588197	104
273958	34
345882	617
167420	926
273232	32
323403	189
274289	6
259511	121
1111294	215
339329	60
273136	104
274619	30
592160	255
296041	135
305127	1
294909	146
328536	2
259556	157
421792	80
406247	78
173939	48
199599	3
331737	116
230725	41
260547	13
345575	19
272757	100
192206	125
295188	113
264437	80
339905	34
261315	17
276985	3
261142	101
261799	6
190425	10
321735	3
272619	50
263500	37
350256	409
316037	2
338796	258
293580	65
181237	85
583633	5
276894	17
265368	247
330417	43
1108453	15
299267	1
346107	15
180535	5
261572	9
265912	58
273500	161
271406	108
260001	33
351478	149
266413	100
337724	83
579293	18
289984	48
351972	54
327808	123
1523543	21
276580	4
208571	230
259087	51
312440	152
380534	19
268297	50
270448	46
228988	3
269996	43
565292	27
276509	44
352445	135
273586	11
335632	28
271045	78
314323	12
320844	3
269949	3
4379449	17
341252	23
420168	11
274374	39
350965	15
301498	48
288680	26
2797559	15
351794	29
833816	2
318320	12
2120779	47
331117	2
319214	49
341913	16
231510	4
342504	58
168047	9
258165	1
192878	5
571744	157
296340	78
349142	67
195691	39
517722	1
271830	8
321768	49
355175	17
276434	1
262633	8
368615	39
331248	4
270105	51
730049	8
1111582	75
338133	3
290178	1
658370	5
358104	14
128223	31
277208	42
206817	14
336676	23
291380	1
353923	58
230114	2
272768	27
352559	42
830014	7
586387	23
185519	3
4476330	3
313878	4
330116	6
266946	15
363731	25
355097	12
197099	11
214159	5
194043	32
266052	8
179838	2
873972	8
295804	1
271170	24
267124	7
261016	5
271107	2
276478	9
199674	34
183446	30
1105328	109
306699	3
724472	4
273967	26
269156	1
338382	4
157772	1
270303	5
518287	1
197568	3
273776	7
336789	2
195325	5
334296	4
345582	22
277442	8
275123	20
269814	2
332865	17
267620	1
175646	1
260655	2
133892	7
216902	38
346804	51
206324	2
215897	33
261467	3
271494	47
572860	7
194665	1
188299	42
799034	3
265496	24
273737	12
197695	34
555945	7
300722	1
565585	4
267847	20
553352	6
265503	32
197663	3
414089	5
331782	17
185334	1
339549	7
4387208	1
308042	9
176154	27
273476	12
314359	15
166908	1
321809	55
274795	1
216958	23
259251	1
277574	2
543824	1
266841	7
349310	3
45363	2
355771	14
180092	6
263946	44
214120	106
196733	16
291510	7
264657	12
322372	16
274652	5
275061	4
354905	4
277588	12
2233608	3
298163	12
184184	4
231169	23
199137	12
266621	5
348142	11
287597	6
275796	1
196194	6
439437	1
273937	6
343923	11
263272	12
337551	2
186194	3
22371	11
267470	4
268978	4
349372	7
186464	1
303146	4
276941	1
306306	7
271449	7
176957	3
276466	6
274075	6
322112	2
1105016	3
337580	2
273954	21
312455	5
1093571	1
583500	2
372146	4
301585	1
214919	10
316321	2
269992	4
189611	2
188536	3
349798	13
265698	1
185937	1
274018	2
309916	1
617833	1
313069	1
270222	2
309480	7
350320	7
335408	11
211595	3
263876	5
269037	14
216524	27
415315	4
360238	6
578022	2
271191	2
133843	1
331013	5
230031	1
3568684	5
174184	5
345362	7
266761	1
264014	1
259382	3
264134	1
549756	2
325199	2
259536	8
259266	8
322562	8
422727	1
543942	2
336872	4
961009	5
24546	3
272192	1
4045882	3
191867	2
341737	1
322059	2
347933	2
349246	8
143362	1
191772	5
260200	1
382998	1
163874	3
210950	3
575261	3
589822	1
519673	1
312070	1
187233	1
262399	8
741001	6
174770	9
196571	5
14094	1
1110378	2
264252	3
207462	1
199067	10
2797565	3
337727	6
317199	1
268125	4
346337	3
1084906	3
186351	1
158183	1
259154	2
327931	1
204144	8
818468	2
1107761	1
308055	7
259920	9
134762	6
147195	1
190420	6
197775	3
264248	1
536754	3
267914	4
351881	2
419245	3
332666	2
263227	3
275366	1
276542	8
345536	5
422283	4
364034	2
275423	6
215214	1
264256	1
329856	1
527891	5
261336	1
416078	1
22352	2
436032	6
1105589	3
350666	1
331150	8
767863	2
322991	7
276702	1
341322	2
403497	11
269141	4
539647	16
195931	1
265940	2
299687	1
463843	1
263899	2
28702	1
1109505	1
191216	2
183927	6
290398	1
314188	2
400739	3
4449633	1
185873	1
3443119	6
1087825	1
569552	1
271476	3
340650	2
321902	1
344329	2
333341	3
195061	1
187222	1
340960	2
267411	2
1995182	2
566976	3
293389	2
317633	2
513080	3
269091	1
259506	1
186332	1
176877	1
271490	1
343089	3
263203	3
4452634	1
161677	1
267996	1
649107	4
3750373	1
268410	2
356481	1
223000	1
334459	1
275974	2
548775	1
346764	1
272213	3
304080	4
268865	1
197853	6
330564	2
390633	2
276996	2
356360	1
265211	1
336736	4
269401	2
276861	3
316946	3
191259	1
367176	1
110514	1
272701	1
894774	1
299474	1
332587	1
330042	2
315485	3
319454	3
399245	7
273078	1
300267	1
299851	1
196289	2
277120	1
309963	1
267071	4
387615	1
258946	1
177822	1
182630	2
259132	1
889025	3
294618	1
225919	1
1107018	1
292962	3
195347	1
262104	1
356144	1
302932	1
266255	1
178817	3
708680	1
1110135	2
258550	1
305880	1
581474	1
454921	1
170248	2
774086	1
845273	1
189362	4
270423	1
191387	2
1076587	1
592616	1
522420	1
556508	1
259263	1
352533	2
816470	1
1802717	1
182033	3
353982	1
196315	1
322464	2
270758	3
272889	1
308224	3
268121	1
268196	1
299459	1
339771	1
336817	2
199532	1
336844	1
353073	1
269803	1
271563	1
258522	1
729559	1
175365	1
356404	1
1111921	1
205981	1
1051764	5
339718	1
277946	1
355440	1
174056	1
1579962	2
588216	1
382721	1
528067	2
274455	2
193678	1
4460680	1
4365109	1
14035	1
192180	1
345862	2
266595	1
343183	1
578649	2
345709	1
273651	1
194710	1
271647	1
528692	1
180408	1
276044	1
342014	1
541135	1
574421	1
272576	1
295564	1
516576	1
305288	1
321469	1
324522	1
307818	1
363511	1
292105	1
4376323	1
2293557	7
182735	1
590911	1
364722	1
542754	1
1098655	1
272111	1
782953	1
195919	1
268123	1
337004	1
350759	1
133341	1
264378	1
346275	1
99173	1
337083	2
617806	1
342887	1
3869719	1
442846	1
```
