## Extended Data File 1 for "Diet induces reproducible alterations in the mouse and human gut microbiome": SRS3574805_SRR7556215.otus

```
#OTU ID	SRR7556215
276561	22894
276597	14530
327808	1434
167420	4996
343853	11247
242029	15112
1111294	3052
581933	787
276802	7568
277208	32
198964	24294
342504	5617
331720	10964
356226	4937
716006	2276
264787	7551
323403	2542
197344	5211
344256	4460
1105687	325
261142	813
350256	264
317633	108
180405	5382
272175	156
338796	1482
262095	3527
400599	1893
185177	367
175078	63
265368	70
336276	1714
261365	1295
134762	697
276509	3979
275557	125
339092	100
327284	351
196913	2592
4468805	134
276542	317
295188	353
528067	10
342105	126
724472	527
263138	294
271325	75
351478	695
343581	603
1105328	110
363731	255
273136	842
191811	149
335267	390
265940	706
266052	49
259511	1081
274958	194
269070	452
185222	175
189585	858
355746	85
579293	158
259266	8
269501	68
233435	1661
261572	343
586453	779
320224	425
716984	123
351309	937
421792	37
276478	40
2120779	396
1111582	175
346719	275
331782	515
294909	208
341448	181
309720	515
190420	63
273232	466
259556	341
341913	87
337724	126
268971	2
4476330	35
272092	663
321768	213
349372	20
331737	193
259536	143
338644	84
267042	165
390633	209
263252	121
265912	90
274901	158
296340	236
336844	6
271592	90
312440	60
3172943	88
266413	26
180092	52
782953	15
2877100	4
192206	310
296041	2
199600	278
368615	53
269037	10
339549	6
301498	30
988314	64
356148	56
258202	96
206324	151
264437	138
571744	40
268720	191
273500	166
22352	13
233817	146
208571	122
349798	133
336872	1
261325	1
273476	44
274374	41
331013	4
216902	23
313069	110
565585	15
267536	54
262766	73
245324	59
264941	1
211595	143
192878	9
462764	36
353073	117
335408	62
555945	19
322372	14
277588	123
214120	83
406247	55
319214	27
323265	2
261799	51
348088	14
270448	169
261467	15
270105	43
4379449	14
3443119	38
334575	3
176154	51
352445	30
271101	1
544419	26
658370	2
354800	2
259195	31
215897	29
263876	11
353923	21
846464	2
321902	4
408513	6
336696	10
1105589	10
276466	2
267847	96
276434	40
294429	1
543824	6
272757	20
262399	16
348642	2
274652	57
346804	31
326644	4
349142	20
269091	1
264657	20
196194	12
191216	26
259920	7
356360	9
380534	80
826382	1
295075	1
261924	22
557570	12
321821	15
174770	63
556247	5
197099	6
338133	21
263203	21
729559	5
274018	3
214919	3
583633	5
165489	2
419245	41
272889	11
326820	6
2233608	18
545038	1
275061	25
4407703	23
343923	125
326940	2
267717	27
196571	36
1105016	56
519763	3
266841	4
198839	2
351859	3
274599	19
301149	3
216958	22
271013	1
271131	1
182033	4
843459	1
312455	43
381979	19
344329	7
340451	16
712677	37
337727	11
566976	28
273954	8
302503	3
358104	10
272788	4
197307	1
334699	2
259293	8
174056	2
195691	5
275592	22
514988	3
369079	3
230114	3
263272	53
271045	27
331043	53
261315	13
388945	4
269996	10
269949	7
145643	1
270423	14
741001	51
209028	3
177269	28
189222	2
275796	5
265496	10
382998	5
588216	18
565292	7
197765	1
267124	11
279659	2
267071	5
355940	1
274619	41
272164	1
263420	2
352008	4
271406	15
2797565	1
566243	5
631764	7
345362	48
338348	2
336736	2
188740	1
198170	2
204144	6
176957	8
422283	6
356404	9
182893	1
1111921	15
305997	4
352049	2
272768	23
873972	2
348142	20
369389	21
334296	3
266720	1
263500	9
1135616	4
304668	1
322059	11
210950	4
186272	35
1523543	3
270451	7
22371	8
336676	24
290178	2
265503	11
189362	6
196733	9
260001	9
271830	14
199532	3
306699	1
269418	13
335330	5
1108453	7
328143	10
269172	4
330578	5
1110378	8
176760	4
345582	23
194710	3
271170	7
264734	5
197853	2
276312	1
269992	1
308224	2
230268	7
263227	6
439437	2
267914	3
3418930	1
416078	5
186351	1
199344	7
267767	2
403497	6
271476	3
197696	1
267470	5
355468	3
229905	11
331150	7
529789	5
339473	1
1579962	2
351881	1
197463	1
265036	8
340690	2
1109662	7
584241	23
766113	1
228310	1
2318202	2
360238	5
271494	12
216524	12
276894	25
194043	11
272595	5
253428	1
189171	1
183446	1
265363	3
299851	6
708285	1
589076	3
206817	12
314359	5
1107018	4
114510	1
191867	3
339905	8
270303	1
272290	3
269401	2
334751	4
565625	2
297111	1
339771	3
739826	3
1107439	1
345882	8
180771	2
163874	2
350965	11
263111	2
175575	5
99173	3
263946	2
356353	8
262631	1
332666	2
4376323	1
277574	4
440840	2
1523627	4
274289	4
345575	5
327656	4
291685	1
272192	4
262166	2
322991	11
355771	2
264294	2
349310	5
330116	3
420168	5
767863	1
4395462	1
316731	2
278550	7
275913	1
548775	1
210056	1
378273	3
436032	5
339031	1
197624	1
332885	2
372146	3
260547	6
197291	1
527891	5
191108	1
697874	1
183927	3
4375000	2
546958	2
299687	2
321735	1
187341	5
259263	1
562376	2
414089	4
292962	1
336632	2
350320	1
311961	3
195919	5
401384	2
581782	4
269585	2
189611	1
4354477	4
1076587	3
730049	2
195325	3
442846	2
316321	1
274455	1
187703	1
288680	4
265698	1
152485	4
593781	1
299474	1
352812	2
270758	1
166908	1
400739	2
330417	1
462832	2
815742	1
261016	1
278098	2
590982	1
182176	3
263384	1
272880	1
278440	6
263964	1
460953	1
273776	5
333341	2
266255	1
411254	1
276052	1
180408	1
4345268	1
279248	1
707986	1
266976	1
275123	4
294618	1
265211	3
586387	2
513742	1
161677	1
4111715	4
171079	4
523618	1
228479	2
199268	1
321107	3
269285	1
4460680	3
356387	1
209377	1
186497	1
299267	4
346107	1
4433878	1
267789	2
387615	1
535375	2
513080	1
271490	2
323614	1
351449	1
574421	1
823634	1
828333	1
214159	2
324013	5
141145	1
250378	2
351623	2
1107473	3
268297	2
128223	3
302932	1
322803	1
263731	1
206367	1
269814	1
551955	1
260931	1
1109505	1
196844	1
158047	1
189843	1
181237	6
263957	1
322464	2
358007	1
818468	1
276151	1
1802717	1
276861	4
143362	1
318571	2
179838	1
520931	2
554574	1
175646	1
194662	1
185519	3
266375	1
271191	2
265522	1
258717	1
192498	1
322062	1
17444	1
113773	1
178331	3
4296701	1
230725	1
272619	1
289984	1
288128	1
449833	3
268865	1
312070	1
349036	1
513685	1
271449	2
1107759	1
330042	1
277081	1
314188	1
364034	1
335401	1
259087	2
2689396	2
355877	1
199067	2
345862	2
176877	1
336817	2
355097	2
340794	1
317653	1
348680	1
4344722	1
303326	1
961009	1
556508	1
350666	1
308042	1
320249	1
3251419	1
443620	1
270396	1
194665	1
343030	1
745431	1
298723	1
277967	1
372368	2
326348	2
344422	1
343089	2
189147	1
356187	1
316080	1
264372	1
516576	1
198644	1
341252	1
335967	1
270051	1
797229	1
546406	1
353982	1
303841	1
178106	1
195934	1
558281	1
291510	1
279582	1
571563	1
207462	1
591642	1
269777	1
289709	1
268063	1
268583	1
268837	1
338355	1
4482888	1
2293557	4
158625	1
198060	1
1051764	2
261251	1
264134	1
572860	2
350866	1
270222	1
4362942	1
338382	1
343264	1
355197	1
194048	1
529873	1
4390755	1
4365109	1
354163	1
264009	1
272111	1
277115	1
337580	1
562919	1
197568	1
777667	1
310653	1
197775	1
264093	1
240135	1
265030	1
357028	1
214699	1
266556	1
337673	1
335675	1
188969	1
328536	1
309133	1
```
