## Extended Data File 1 for "Diet induces reproducible alterations in the mouse and human gut microbiome": SRS3574806_SRR7556209.otus

```
#OTU ID	SRR7556209
363731	2301
267124	6
332885	52
338796	141
326940	167
509452	475
406247	9
588197	100
198964	251
327808	117
265940	18
273232	3151
340960	16
592160	900
343853	125
174770	7
539647	50
208571	2
342014	5
327284	87
264787	87
278440	6
263933	296
134762	5
264734	81
354800	98
276597	219
323403	78
271944	3
318320	25
400599	36
267789	16
197344	20
233817	32
183545	8
331720	42
443620	75
274652	5
321768	17
263272	1
276985	31
272175	22
192206	6
553352	6
330301	1
1510067	25
261142	10
277588	12
277442	11
326644	35
175365	1
1105687	6
272757	2
233435	16
581933	15
4468805	3
191445	1
196913	32
276802	72
331737	21
274795	6
356226	24
351309	25
273136	136
356148	10
245324	2
182176	5
322062	1
185177	12
339351	68
273737	1
180405	44
266621	43
242029	125
274455	23
199600	25
344329	75
349142	1
317031	8
2797565	4
186886	60
271592	6
186122	1
269070	8
269161	2
261365	8
191811	20
296041	7
273778	4
189585	27
192878	5
320224	8
262166	23
270423	1
309963	6
276580	1
267847	7
272788	4
271476	11
269996	2
259625	1
434089	3
289918	2
214120	2
335952	1
264657	1
272595	2
334575	14
197074	4
263327	1
317633	5
276509	14
328391	1
320844	1
271494	4
274901	2
344703	2
351478	11
354905	8
408513	10
194665	14
303841	1
268297	1
194662	6
4433737	1
274958	5
414089	13
318583	1
826541	11
178331	11
260666	1
296340	2
187962	1
330353	4
275975	2
268487	1
273967	1
331013	4
4471135	1
716006	12
337727	2
336632	7
269777	1
306306	7
175078	8
170926	1
269949	5
272290	1
519763	1
1105328	1
268121	2
988314	4
264437	1
261467	2
269418	1
215897	1
581474	2
259993	1
716984	3
176154	1
462764	3
335267	7
345882	4
265368	3
277208	2
344256	1
342787	2
331248	3
317653	1
348142	2
350256	7
259511	13
196194	1
275218	2
275123	4
192930	1
188786	1
190607	1
339092	4
276434	6
383971	2
331747	1
259195	3
346804	2
549756	2
336276	10
335967	3
185186	1
182837	1
264429	2
230725	1
369389	3
354971	4
260200	2
338133	2
266896	2
271162	1
189611	2
356055	1
313274	5
349372	1
259132	2
345582	1
335632	1
261315	1
347908	1
262766	2
355097	1
658370	5
272576	1
1111294	1
272092	6
259536	2
730049	1
265036	1
261924	1
193678	1
319214	7
334619	1
263203	2
267717	1
196571	1
189288	2
422283	1
269501	2
586453	3
304080	4
259150	1
274204	1
176957	1
272004	1
260547	1
258202	1
260001	2
263899	1
588471	1
273724	1
349798	3
316946	1
739826	1
322991	1
271045	3
206324	1
390633	1
873972	1
729559	1
319219	1
211595	3
216524	1
259556	1
345536	1
195189	1
216958	1
167719	1
565585	1
272619	1
336174	3
276016	1
323154	1
312455	1
359376	2
544419	1
276996	1
273500	1
356404	2
275653	2
330417	1
275557	1
353923	1
317389	1
274599	1
4471139	1
343581	2
322059	1
381979	1
350320	1
350626	1
298954	1
511564	2
128227	1
509149	1
270105	1
180535	1
261486	1
207252	1
294909	1
320249	1
```
