## Extended Data File 1 for "Diet induces reproducible alterations in the mouse and human gut microbiome": SRS3574807_SRR7556214.otus

```
#OTU ID	SRR7556214
197344	10491
273232	98695
899714	22960
2797559	19
276802	2306
276597	5124
273136	473
3694603	10
242029	1235
761408	138
358007	51
338796	1128
400599	147
1107175	615
264657	5
198964	9766
1111294	482
188249	3
1110135	178
323403	615
134762	283
354964	59
414089	294
327284	279
422283	33
180405	2808
406247	916
331720	1931
312440	46
4407703	120
276561	3301
579293	1555
1105687	162
356353	588
356187	2
344256	1328
539820	240
262095	2617
344329	982
267789	403
346804	33
445144	138
176957	54
275653	17
272092	293
338348	188
196194	9
1105328	109
350381	29
327808	469
321768	67
267717	43
167420	163
380534	44
535399	114
189585	272
276509	1054
265940	189
353073	118
462832	54
332885	205
271476	179
259556	204
336632	234
658370	293
590818	2
234298	14
716006	559
267739	9
185177	182
330296	92
411254	103
230725	241
348785	73
267847	87
337724	20
352182	4
269161	1
724472	50
581933	108
274958	16
269418	122
342504	29
1111582	16
191811	59
208571	116
199600	120
268425	150
985239	46
261365	307
330578	50
439437	38
340451	34
269949	30
259536	21
272768	13
259884	21
353026	1
266841	10
171079	5
462764	47
321809	20
581079	94
564400	1
593043	24
178849	10
246387	2
1111191	34
1107461	10
1110008	40
343581	10
716984	47
178331	130
4476330	5
237479	4
335267	49
355771	65
336676	7
509788	3
263138	92
269501	41
354957	15
336276	302
326644	56
308332	7
305997	2
231169	9
345434	2
182176	139
797229	54
266720	43
346764	16
296134	5
929836	5
268971	19
743781	4
844902	22
355468	9
179273	1
331782	184
2877100	108
258202	36
275218	27
1110312	5
988314	14
846464	12
790026	26
1076587	20
274815	7
338133	12
174770	58
419245	18
338644	33
268844	48
350256	139
298723	82
335408	63
270448	91
277588	67
270219	8
593709	22
261572	7
1051764	16
296041	89
276629	2
359984	153
871137	1
443620	66
192206	37
264352	2
674742	1
408513	96
269815	10
330116	2
262766	129
4468805	15
176154	16
336789	12
263933	1
271490	4
320972	7
334575	18
1802717	19
270105	16
269070	48
566976	4
434339	2
260200	37
308042	2
322464	8
186122	24
334619	3
339351	1
273500	20
352747	2
359376	53
355097	56
316381	11
175078	49
354800	36
191216	8
1105016	10
273954	6
312455	10
319214	61
279344	1
313274	9
729559	28
196733	1
263203	15
2120779	21
22352	4
830014	6
830080	18
245324	10
328143	10
272258	2
276052	34
274297	2
206324	42
154598	3
265036	4
343975	6
278440	24
1106614	3
528067	1
863682	7
583134	1
191109	5
335097	1
879327	9
436032	2
353982	18
447141	9
272953	5
271325	9
264646	1
1105038	1
544419	4
4387246	1
337561	7
266621	6
194662	65
260001	9
343853	89
345582	8
349874	10
292962	5
233435	36
573068	1
272595	9
275557	71
381219	2
334459	3
339329	6
995147	1
309720	159
390633	14
313452	5
580920	6
167078	2
349246	7
269037	8
876705	8
335401	26
183545	5
214120	4
826749	12
269657	1
349798	26
186896	1
331737	35
233817	17
276434	30
586525	10
580044	1
298163	4
271592	27
588471	16
185483	3
269585	28
1105552	5
187703	1
211667	1
265912	21
662917	6
345362	9
354515	2
4308149	19
452014	24
204093	2
571744	8
274380	1
267714	8
351309	3
277208	7
272576	3
509285	1
343264	3
288496	1
337336	1
423830	2
190420	10
363731	35
178799	2
328391	11
188533	3
409947	3
315496	1
355002	1
271494	12
259195	25
579278	1
215897	7
269814	2
190219	9
368615	7
301498	9
199532	3
268720	28
204144	6
352559	15
339092	6
334267	1
548032	3
197891	1
183312	16
187929	1
350979	1
1108422	1
295188	41
337727	26
348142	14
198839	1
401384	1
846482	1
567974	5
299997	6
211595	13
341713	2
289984	2
335762	4
230114	1
355837	4
335952	6
182033	4
196390	2
279579	3
262563	1
189346	2
174698	2
276985	11
267071	10
4386437	1
317633	8
260547	19
351457	4
276542	7
343923	1
444987	2
199307	2
272788	3
274901	14
265503	1
185222	14
272192	8
526665	1
335057	2
2724618	3
180511	4
344607	4
191222	1
276478	1
4375000	2
190607	9
192878	2
195919	3
357028	4
544859	2
417981	4
175978	1
269145	1
539296	2
216524	3
275975	1
270158	1
275123	4
328212	24
232072	1
331013	15
356148	4
395040	1
367176	4
402704	3
196578	4
845273	1
266896	7
318695	1
1094991	5
193722	7
572860	5
174184	3
216958	3
530947	7
179814	1
1107761	1
273476	16
1085646	1
272328	2
207252	3
264734	1
272175	9
338640	9
539647	1
198170	1
307640	7
194043	2
345350	1
263272	6
584765	2
275061	5
348875	9
264298	1
842714	1
346337	1
196672	2
3222218	1
273648	1
344400	1
274374	3
175575	6
293032	1
449833	3
3443119	6
271406	1
274289	4
276894	3
267914	4
303841	3
274018	2
311466	1
185186	10
114348	1
189288	5
623471	1
782953	1
270451	1
326645	3
272290	1
460611	2
187341	4
193829	6
128223	2
591439	4
192749	1
264372	1
329884	2
267124	11
348398	5
262935	3
342777	10
528756	3
277200	3
337167	7
268333	3
352445	2
319411	1
591671	1
783390	2
275476	1
1089636	5
157772	2
316925	1
180563	3
195934	1
354163	2
548692	10
327931	1
336063	2
549950	2
860192	10
348009	1
262102	1
460953	2
313095	1
342887	1
327629	1
261799	4
273776	2
260322	1
300851	1
273312	1
272834	2
331043	5
197099	15
509452	1
576713	1
272758	1
265211	1
361375	1
1523627	2
3413566	1
265280	5
584152	1
578053	1
509383	1
180092	2
345126	2
360703	1
308759	1
1049945	1
268556	2
363166	1
259859	1
171322	1
588216	3
268297	6
348821	4
845900	1
183446	1
842786	9
589234	1
262484	1
457371	2
195445	1
351062	3
259266	5
299008	1
176008	1
266413	1
199047	1
4460680	2
340650	5
270758	3
330024	1
322609	1
216902	4
350149	4
268566	1
199698	8
335632	4
381979	17
697874	1
337673	2
442846	3
329790	1
635495	1
572313	1
588197	2
339771	3
353820	3
331117	1
311587	1
271944	2
4379449	7
267694	1
627932	3
310877	1
309795	1
197463	1
276996	3
342575	1
580305	2
525833	1
268865	3
268220	2
306699	1
849110	1
337327	1
352455	1
262633	1
262399	2
562376	3
747987	1
293580	1
196385	1
338926	3
369109	3
187736	1
189611	3
400739	2
198363	1
228374	1
258641	1
342105	1
333341	1
158183	1
355746	1
834840	1
198998	2
4354477	3
275592	1
298346	2
188576	1
271830	1
182081	2
322372	1
260207	3
786449	1
272184	1
259920	4
337494	1
183932	1
690690	1
304416	1
1106302	1
303184	1
659831	1
196289	1
188548	1
356226	1
113919	3
808437	1
1009894	1
268706	1
174432	1
214886	1
268596	1
197972	1
271449	4
1035392	1
334617	1
337461	1
146502	1
303313	1
589822	2
181543	2
161135	1
183675	1
341252	1
268121	1
320249	1
423455	1
190273	1
261132	3
128227	1
196191	4
178811	1
211335	2
269777	1
271045	2
575756	1
563572	2
272619	1
331747	1
570421	1
325199	1
185519	2
266556	2
345191	1
309020	1
159743	1
311859	1
537370	1
588038	1
352799	1
3172943	1
188906	2
190864	1
1579962	1
2424737	1
267837	2
331150	2
259293	1
264093	1
301382	1
263337	1
4365109	2
2318202	1
199218	1
263946	2
844501	1
376516	4
98048	1
753891	1
548775	2
387615	2
276511	1
265496	3
269091	1
274619	2
189272	1
277349	1
270984	1
309054	4
838685	1
337550	1
354032	1
311128	1
347933	1
1109844	1
354097	1
340690	1
274935	1
333049	1
4471135	1
180671	1
337762	1
213885	1
578649	1
383992	1
263876	1
580087	1
276190	1
309963	2
259506	2
311961	1
258946	1
318470	1
341902	1
583046	1
354501	1
516223	2
196913	1
189362	1
887662	1
265368	1
30067	1
272949	1
166890	1
271477	1
270423	3
138389	1
268099	2
416341	1
579431	1
261924	1
351833	1
287875	2
571563	1
216495	2
345536	2
516029	2
276249	1
332608	1
539688	1
513080	1
194710	1
578857	1
288318	1
761968	1
268708	1
988932	1
185822	1
279059	2
266976	1
1028915	1
270039	1
233313	1
196749	1
271430	1
172389	1
320250	1
515552	1
269172	1
233991	1
557570	1
1110378	1
259511	1
4473178	1
259251	1
584241	1
647215	1
421792	1
355424	1
323829	1
264193	1
305152	1
276000	1
318063	1
345335	1
360015	1
313069	1
267042	1
276466	1
347226	1
327383	1
261467	1
```
