## Extended Data File 1 for "Diet induces reproducible alterations in the mouse and human gut microbiome": SRS3574809_SRR7556210.otus

```
#OTU ID	SRR7556210
233817	532
272175	176
198964	2893
263933	694
276597	2040
273232	13261
269070	135
389282	1505
354032	30
264734	2782
309720	1324
323403	138
331737	80
354800	125
276802	1595
899714	2622
326940	472
580920	6
400599	238
344256	100
408513	203
262166	940
242029	1269
192206	81
189585	227
443620	109
406247	327
180405	1024
790663	98
197344	1749
343264	44
1105687	160
336789	41
183927	3
327284	350
199137	4
262095	945
1510067	269
343853	46
327808	283
263705	157
275557	28
334573	1
338796	300
539820	112
267789	76
338644	5
197074	276
268425	83
211234	32
183545	9
278440	127
259556	50
270984	7
186886	69
813654	2
199600	136
339351	229
216524	7
414089	27
208571	34
298163	17
273500	24
548032	15
259511	160
260547	23
185177	118
356148	34
233435	26
988314	22
186194	64
266621	216
264134	1
1110008	57
381219	78
423455	13
1105328	65
216958	173
268121	16
3443119	35
261365	73
716006	257
192878	36
230725	74
343183	1
277200	18
1107175	194
263876	4
269418	146
259382	58
267042	44
335267	95
345575	1
350256	70
268123	11
338926	14
434089	5
352533	13
321768	56
338348	53
196194	15
592977	50
336276	16
296041	22
1110135	79
273741	12
275218	23
574793	3
272619	11
899195	5
275123	8
259912	19
263272	20
276985	80
581079	38
334575	215
392918	34
331043	9
199698	2
1051764	22
338382	1
462764	11
1108470	10
342777	5
411254	43
316381	9
261142	48
191811	37
586525	44
272092	52
272576	2
269156	1
3413566	1
274958	30
422283	19
566391	8
269949	45
259132	7
269501	39
182176	22
846464	14
180535	22
535399	27
320224	16
589530	18
230268	2
199445	1
331013	41
266841	11
658370	12
305177	10
588197	12
358007	19
593709	2
299326	1
263899	3
174770	17
2877100	30
268865	2
347908	31
178331	19
275975	8
336632	35
272788	3
1110312	4
194665	48
268971	4
276478	17
170926	6
276513	1
264534	18
368615	14
259536	3
148529	1
271476	39
355746	18
4468805	13
346639	2
462832	17
301498	7
176154	5
346267	2
336691	9
331720	31
349798	15
4387246	1
557570	5
180563	2
578857	3
363731	8
277442	41
179457	5
345582	11
345882	35
313274	10
337727	15
1108422	1
199307	1
1105552	4
258202	18
277588	35
304080	22
167420	14
268099	2
1106475	1
452014	17
134762	5
309963	13
1579962	6
271045	24
327282	1
196571	7
729559	20
274795	56
350979	1
342105	1
271592	34
189362	1
434339	3
259195	13
317633	9
566899	2
4379449	3
271325	4
157772	1
289984	8
565205	1
593043	4
2797565	9
322372	10
303491	5
685156	1
340650	2
262766	4
509452	10
567974	4
716984	9
261894	6
263227	5
322059	5
197099	9
215897	5
271449	2
265912	14
259251	2
4308149	1
322991	4
3251419	1
1098946	4
273776	5
306699	2
188906	2
339092	16
439437	16
4407703	36
325036	2
860192	3
272595	2
349246	5
260001	5
352192	13
590168	10
269996	7
267717	8
447141	7
356404	14
207284	1
274289	4
270105	4
359376	10
589822	2
263500	11
271494	3
312440	11
258946	1
263327	4
189222	1
277933	1
590818	5
586453	16
266413	22
337784	1
183302	1
388808	1
335097	1
380534	4
273657	1
275061	1
272192	2
262104	1
830014	3
339549	3
571744	5
352222	1
275653	1
272889	8
1802717	3
272953	10
460953	6
356055	15
269585	5
189611	4
272758	2
264657	2
176957	1
130335	3
196672	1
322464	5
588471	3
98048	3
231169	4
348142	8
158836	1
305250	1
343923	1
196315	5
265363	4
548775	1
261315	9
306914	1
342887	1
196191	7
349036	1
190976	9
326644	2
328905	2
198024	1
259772	1
228374	2
390633	5
197568	1
313878	1
419245	8
312455	2
346719	3
263138	9
387615	2
343581	6
4476330	3
521491	3
571242	1
1076587	2
849110	2
790026	4
1089636	1
528067	1
1111191	8
444987	1
579244	1
367176	1
277208	2
580305	1
264294	5
585131	1
175078	17
587739	1
314480	3
66188	1
347933	1
207252	6
326390	1
186122	2
180235	4
272701	1
267071	5
327969	1
317045	1
271944	2
353073	4
245324	5
273737	5
331240	1
195839	1
158979	1
265576	1
293580	6
773251	3
273954	1
185186	3
194043	4
199047	2
272768	5
346804	6
4045882	1
261467	4
306306	1
185622	1
278758	1
584137	1
350314	1
183312	5
354163	1
1106614	1
259699	1
378273	2
263253	2
844902	4
342575	5
307680	1
276509	14
197972	1
191109	4
261799	3
182033	2
264646	1
548621	1
211667	1
320835	1
676472	1
355203	2
262159	1
232072	1
274619	2
182837	2
182081	1
153291	1
265940	4
310669	1
555945	7
278753	1
266896	2
189843	1
876705	3
353812	1
586745	2
340451	1
206324	1
279659	1
191445	1
985239	3
266976	3
330024	2
206790	1
270153	4
259266	2
842786	3
307640	4
548692	2
173815	1
461795	1
708190	1
261486	1
288128	1
4296701	1
352612	4
3392840	2
544859	3
263957	1
369109	1
234298	1
519763	1
277497	1
265976	1
180468	1
198753	2
269815	3
268196	1
263203	3
610754	1
323154	6
797021	2
581933	1
288680	1
400739	1
513685	1
442846	1
260931	2
584951	2
311961	1
331747	2
1009894	2
544419	1
995147	1
180511	2
271490	1
584241	3
309480	2
338133	1
303841	1
436032	2
266198	1
269037	3
277388	1
276000	1
316925	2
267124	2
351457	1
191108	2
353820	1
365383	1
697874	1
183211	1
190425	1
269172	1
268297	3
263946	2
185222	1
420168	1
823986	2
186650	1
971109	1
1523543	1
210950	1
1997391	1
783390	1
354957	1
662917	2
193829	1
409947	1
879327	1
277922	1
591818	1
590175	1
1094991	1
350149	1
268043	1
279059	1
267847	1
591439	1
265265	1
351253	1
574302	1
1111582	1
196578	1
635495	1
336063	1
421792	1
308759	1
353453	1
283117	1
271830	1
148072	1
355771	1
204144	2
445144	1
340600	1
267470	1
216902	1
341713	1
267041	1
165257	1
265985	1
327629	1
189924	1
275616	1
128227	1
263044	2
190219	1
265182	1
332865	1
264941	2
300851	1
512512	1
588768	1
274374	1
259506	1
533847	1
351357	1
309302	1
337572	1
196733	1
265496	1
259175	2
192696	1
321821	1
304416	1
113919	1
259884	1
267110	1
372146	1
128223	1
586387	1
308332	1
293511	1
273967	1
311484	1
338640	1
591663	1
193678	1
838685	1
```
