## Extended Data File 1 for "Diet induces reproducible alterations in the mouse and human gut microbiome": SRS3574813_SRR7556205.otus

```
#OTU ID	SRR7556205
899714	91
276597	36
336276	4
1105687	1
509452	3
1111294	4
276802	38
273232	280
191811	1
198964	229
242029	52
265368	2
327808	7
844902	3
406247	7
356353	10
327284	18
322372	3
662917	1
355771	1
192878	1
180405	15
338796	20
331720	3
408513	4
724472	5
262095	2
462764	1
344329	10
276985	1
174770	1
539647	1
346719	7
590168	7
345582	1
339351	10
1510067	4
276561	4
1107175	11
326644	6
272175	4
267717	1
259556	3
197344	6
411254	1
266621	2
716984	1
301498	1
332885	2
548032	1
761408	2
716006	8
268297	1
259382	1
230725	2
228374	2
354800	4
261365	3
535399	3
338348	1
265940	1
548775	1
452014	1
245324	2
579293	2
354032	1
1105328	2
260200	1
273500	1
400599	2
321768	6
263138	1
381219	1
352533	1
414089	1
344256	2
273136	5
267847	1
269949	2
591439	1
343581	2
199600	2
306914	1
194662	1
296041	1
592977	1
842786	1
580920	1
1110135	1
194665	1
262766	1
539820	1
346804	1
322991	1
295188	1
```
