## Extended Data File 1 for "Diet induces reproducible alterations in the mouse and human gut microbiome": SRS3574843_SRR7556213.otus

```
#OTU ID	SRR7556213
214919	6370
276478	13836
271325	29
198964	13990
555945	8259
716006	1486
276597	5833
273136	1334
332885	951
356226	198
1111294	6005
276802	1477
191811	130
264787	1766
343853	2483
196913	579
327284	5772
276985	245
242029	3211
351309	409
344256	1894
267071	50
326940	588
1105687	325
262095	4361
363731	1820
189585	289
406247	279
300662	55
230725	23
319708	38
191108	174
275218	42
261142	409
180405	1467
352008	39
266621	141
544419	12
269285	1
259511	511
258202	67
273737	13
344329	1330
261365	722
273232	3148
338133	2
331720	500
331013	127
301149	6
336276	835
174353	106
323403	494
196315	449
274958	120
1105328	286
2120779	170
581933	393
571744	98
264437	23
197344	434
263957	175
199600	804
334575	64
272964	16
175078	335
276434	46
268733	197
267847	157
4407703	548
356404	19
208571	145
346719	144
289709	1
353923	21
321768	463
185177	234
265363	285
331737	116
269070	688
264734	2
263138	760
194665	130
343581	90
260001	28
309720	234
336696	325
351357	323
330417	12
782953	38
345362	36
274422	41
304779	10
235424	36
269501	44
421792	35
271592	157
275123	81
167420	199
352222	253
271449	13
295188	153
335267	151
268978	204
270758	17
342504	184
4452634	54
245324	146
270423	20
141145	4
271494	226
325419	736
350256	460
346804	49
400599	144
176957	46
263272	39
179512	65
274599	6
272092	213
337727	16
266375	1
514988	157
261799	9
270105	21
262399	10
303326	50
185743	18
658370	15
331117	8
414089	66
277208	20
341322	62
233817	117
327808	371
276509	213
259884	19
276996	3
338644	227
270200	34
338796	87
192878	41
317653	2
195691	28
351478	137
306914	81
408513	73
545038	153
988314	44
333341	6
543942	1
335401	27
233435	215
262766	29
588216	38
301184	4
349372	43
1111582	50
843459	7
196191	2
316496	90
191803	12
269418	4
743693	11
356353	50
185222	8
299474	24
264252	17
264657	5
176154	47
274455	47
339092	80
259195	17
312070	59
566976	34
331043	15
422283	3
308684	41
248126	42
302932	54
194662	116
434089	13
4468805	37
275592	24
181237	77
271013	36
192206	91
272768	71
716984	64
196753	16
182176	4
345804	10
767863	3
344607	72
186092	28
182033	2
372906	1
269037	30
348336	28
308042	1
4379449	11
314359	2
268297	25
277442	15
343923	8
343030	1
259556	93
351972	29
267124	44
554916	1
830014	27
274204	2
341913	22
263203	7
335632	36
290211	5
267717	21
356590	1
296340	119
268063	1
308802	64
186332	3
186464	6
259087	43
298723	18
276044	59
278440	18
266946	11
265698	3
270382	48
581782	3
299851	4
316378	1
295974	16
294909	30
310642	3
319214	20
322372	2
4454531	2
300851	1
348659	4
196848	6
197853	1
331150	4
273967	7
276561	16
729559	13
724472	6
274374	13
22371	5
287691	19
344101	6
320249	2
183675	1
4354477	7
275423	1
347575	41
330296	27
263899	2
273500	58
370190	2
272192	2
274652	73
134762	22
180535	29
358104	6
258325	1
332587	1
354964	5
262060	27
295053	1
277588	34
3765807	1
349798	31
345575	2
265912	15
419245	13
268844	3
296041	46
349142	9
264646	1
326701	4
1028632	2
189611	4
228310	2
199137	8
265036	1
299267	4
305997	3
297143	32
178364	5
266052	18
346107	2
260200	20
334582	5
273937	9
189793	1
305288	14
196391	14
873972	1
261467	38
543824	6
175575	12
271170	4
189503	46
323746	3
195325	6
322840	39
4375000	4
182735	3
390633	11
275557	51
345158	17
387615	15
344117	3
177269	1
276542	13
307608	17
301498	13
347714	13
147195	1
342449	1
265503	1
261132	6
215897	5
557570	6
2658058	10
205613	3
193509	1
272290	4
277204	3
269949	6
348785	11
586387	5
324882	21
2122726	2
349246	7
320972	3
181940	4
231510	2
152485	2
350381	4
191445	2
342105	4
4317170	7
2689396	5
345582	22
345882	18
806030	52
330564	3
277574	2
187466	4
553768	1
355097	15
98048	6
1523543	3
321809	23
186194	2
340650	2
331317	3
334459	6
216524	14
584241	15
327656	1
1098655	1
348142	3
272757	2
298163	3
259920	8
346337	3
196571	9
261572	1
199268	33
196733	4
588197	1
322464	1
194043	4
263946	14
352559	8
190766	8
214120	7
420168	7
180408	2
272576	1
259536	9
198209	5
272834	4
197099	6
304080	18
197568	9
273724	5
328391	10
272889	8
3443119	6
741001	9
556247	3
350965	3
4111715	5
566243	3
185519	4
178738	21
531374	1
565292	5
631764	8
380534	6
312440	4
170926	2
267996	1
335952	5
3697034	2
1523627	3
328212	1
4238179	6
231169	4
1793401	1
4476330	13
1076587	3
216902	3
590982	2
739826	6
311961	1
436032	5
276386	2
303273	14
360238	6
331881	4
270303	2
322059	2
191797	1
17444	1
190607	1
337724	11
291715	6
273648	1
275474	1
359376	3
112983	1
206324	9
267767	1
322609	1
269156	1
261016	5
1663575	1
113773	1
4376233	1
339771	1
353982	1
292962	4
267789	2
307373	5
336632	8
316925	1
355746	10
267536	3
321107	6
513685	1
361853	1
67813	1
273586	4
272619	4
226626	3
180879	1
338887	3
565585	4
320844	3
3680006	1
443620	3
622288	2
182061	2
332651	1
349874	2
272175	1
329741	1
322560	6
306699	8
372146	1
335408	8
342666	5
206817	2
3894019	3
3919792	2
260741	2
276894	3
271476	2
348642	3
216958	3
186122	1
294545	1
174770	6
388945	1
272788	3
188533	4
184009	12
274018	1
401384	1
353073	4
276016	1
174184	2
416994	1
191772	1
259266	11
181707	2
304641	2
343975	1
331760	1
572860	4
688062	1
272328	2
193678	2
309290	1
521230	1
322367	2
342887	1
272184	4
141350	1
338640	2
165489	1
4480176	1
273954	2
271107	1
316946	1
191945	1
292145	3
331752	1
302503	2
267470	2
178331	5
364722	1
593422	2
2877100	2
211595	2
3251419	2
341252	3
288680	2
339329	12
279659	2
833731	1
316381	2
269992	1
312586	1
548775	1
780650	3
275796	3
336817	2
268720	1
348508	4
345536	1
889025	1
336691	2
1951826	1
198170	1
317073	2
193894	1
173473	1
347732	1
313069	1
269803	2
157772	1
290375	3
114510	2
132114	5
193829	1
187222	3
1051764	1
291510	1
274893	2
368615	3
317522	1
331262	1
185989	1
347529	4
272595	1
276861	1
271830	1
817550	1
589076	2
196194	3
797229	3
195919	2
4308149	1
1838560	2
538000	1
355771	5
1105589	2
347189	1
350314	1
276466	2
726712	2
356148	1
261894	1
265496	5
275061	1
261590	1
509516	1
309916	1
397444	2
382998	5
345951	1
351449	2
355197	1
2797559	2
266841	4
334751	1
263876	2
197775	1
198753	1
189907	1
290647	1
742605	1
266896	1
334267	1
185186	1
368490	1
199067	1
194693	1
351794	1
293580	1
190835	1
174174	1
239195	1
312455	3
265522	2
262166	2
177748	1
325289	1
462764	2
310748	1
261084	2
269141	2
274075	1
314323	1
339905	1
179838	1
339718	1
277385	1
316415	1
351094	1
321902	1
413695	1
400739	1
348393	1
3756485	1
289622	1
274400	1
535601	1
145643	1
362172	1
289174	1
351593	1
339549	1
659831	1
263327	1
272004	1
369389	1
720944	1
560465	1
554574	1
839137	1
260547	2
289984	1
189215	1
268475	1
331782	1
351881	1
1000113	1
344827	1
```
