## Extended Data File 1 for "Diet induces reproducible alterations in the mouse and human gut microbiome": SRS3574847_SRR7556172.otus

```
#OTU ID	SRR7556172
261142	233
273136	646
276985	200
331782	362
198964	8012
276597	2121
3172943	43
341448	216
327808	417
321768	87
336276	884
188116	12
208571	100
259511	252
344256	52
309720	1550
271476	229
1105687	227
351309	195
716006	371
267847	42
343853	316
242029	264
197344	1351
266621	12
276561	210
276509	162
1111294	45
356226	212
264734	1614
363731	1079
343581	697
174770	11
276434	28
173245	67
272889	3
273232	1369
260200	8
196913	88
262166	318
326940	31
194665	89
264437	98
262095	1082
581933	256
408513	36
667010	3
327284	112
336696	150
729559	4
264787	185
348142	19
4468805	19
335267	100
349310	7
2120779	33
262766	37
323403	735
272328	9
267071	23
206324	11
331737	199
180405	594
344329	487
337727	15
269418	18
354800	447
197074	52
269070	116
134762	30
199600	123
268720	275
259556	192
346804	25
192206	54
400599	308
230268	8
4407703	14
331043	5
331720	263
414089	46
191811	68
338796	262
276802	527
270423	11
1113282	1
330417	6
272092	76
265912	12
339092	89
185222	32
586453	110
349142	20
267717	13
345540	22
353923	11
339791	1
346719	64
189585	118
180092	37
167420	214
265280	15
724472	22
266413	9
350256	147
176957	27
345582	13
278440	14
275218	37
338926	47
351478	29
3443119	30
185177	74
230725	55
263876	1
349372	16
356148	33
214904	3
2877100	27
207252	3
194662	40
716984	52
511564	22
261799	7
352559	1
268043	7
175078	21
263138	238
275557	20
368615	13
261365	30
380534	2
271449	5
276861	3
276542	6
273967	2
277588	48
353982	36
273586	11
557570	4
269107	14
274901	23
342504	18
351972	15
4476330	21
334575	33
826541	41
317633	33
268125	1
197099	3
2797559	9
265940	102
349798	33
272768	19
1105328	36
295188	163
179464	2
268121	2
356353	43
334296	4
333341	3
272175	64
1111582	11
321821	18
195691	18
270105	3
187703	3
340451	26
163874	5
320224	110
331150	2
262399	11
271592	25
264534	7
332651	1
265368	86
337724	13
312455	7
245324	7
196571	11
259382	18
209028	9
181237	32
336817	3
275975	7
271944	6
296340	69
277574	3
261467	14
559204	2
263957	1
260547	23
263252	23
343264	3
296041	25
233817	40
268297	27
309963	44
367176	6
301498	7
263953	9
346098	5
277208	4
192878	6
741001	22
830080	26
261132	2
338345	1
302503	7
346107	2
273724	4
338644	10
272953	16
274958	35
318571	2
267124	8
263203	4
272619	5
336736	7
421792	5
2318202	2
272184	3
276761	10
274652	32
259087	15
265503	6
830014	7
269949	8
322372	19
351449	5
263899	2
411254	4
272757	33
288680	1
273500	8
291510	1
269501	24
345804	7
390633	2
813217	24
321735	1
352533	3
272788	6
289306	1
322991	12
171079	3
335401	7
312440	4
98048	3
198363	1
1108453	6
273182	2
233435	41
261924	6
258202	18
278712	2
434089	5
351623	2
387615	11
186886	1
319214	6
273954	2
216958	14
340650	1
352008	19
351881	18
158183	1
323154	20
276478	24
406247	11
321809	1
272290	2
356657	2
180511	1
350105	1
360238	1
273737	10
297143	1
294909	9
348785	4
304080	1
167509	4
342105	6
334619	5
260001	5
352812	1
348088	14
199137	13
276592	4
266052	8
344101	7
270448	5
271494	7
658370	11
271325	8
268123	3
331013	25
275616	1
322062	9
272192	2
266583	21
278550	2
275132	2
571744	6
306699	2
739826	5
258169	2
334751	4
321107	2
265036	1
348875	1
988314	9
336632	3
263227	8
338133	3
358104	4
313069	1
320141	1
196191	7
1107761	2
409686	1
183545	1
263272	8
266841	3
382998	2
339031	1
227967	4
214699	3
3156335	1
214120	10
419245	11
263946	6
199599	2
1107018	2
269814	2
353073	4
188548	3
462764	12
269996	2
182061	5
356404	5
216524	1
275987	1
271439	2
333837	1
171396	1
420168	4
1105589	4
275796	2
275653	2
176836	4
309302	1
308224	1
189288	3
354964	2
338887	1
176154	22
267175	1
351859	6
258641	1
314359	1
355746	1
105813	1
276158	4
348850	1
189611	6
266946	3
196194	4
278098	1
355440	1
269777	2
4454531	1
170926	7
186272	4
519763	2
274795	7
259154	1
260741	1
565585	2
176760	2
259195	9
310653	1
833731	2
277163	1
328905	3
631764	2
334582	1
303184	2
335330	1
274075	1
378273	1
341252	1
301184	1
353820	1
295075	2
195445	2
350965	5
271045	4
300763	1
687940	1
268880	1
273937	7
275913	3
270984	2
2797565	4
130335	1
405046	2
183446	3
277442	1
369389	5
259884	3
189843	1
274374	5
4379449	4
211422	1
3251419	1
197463	1
348508	3
277385	1
261572	1
175575	6
292962	2
66188	1
185743	3
336676	1
443620	1
659831	3
191867	1
180738	1
267470	6
309480	4
326820	1
422283	4
323265	4
340690	1
336872	1
324013	1
345791	1
196315	1
332666	3
262631	1
266896	6
99173	2
260451	1
3765807	1
436032	1
555945	2
397444	1
279115	1
529789	1
193678	1
1105016	2
586387	1
197989	1
268844	1
182176	1
276894	1
274455	4
565292	3
335097	1
272595	1
343923	1
197853	1
587041	1
3589405	1
311859	1
264785	1
312062	1
262654	1
731003	1
267536	2
299851	1
1523543	1
593043	1
182033	1
197775	1
326702	1
188740	2
372146	1
323614	1
265496	1
336789	1
584804	1
308042	1
350381	2
271602	1
1579962	4
211595	2
3919792	1
128223	1
259536	3
327656	2
544419	1
842596	1
185519	1
274599	5
3568684	1
191398	1
179457	1
349874	2
261315	5
337673	1
348398	1
264657	1
320972	1
263420	1
313274	1
588216	1
305997	1
190420	1
4433878	1
3115852	1
557130	1
349246	2
276996	2
332132	1
190273	2
261016	1
259912	1
316925	1
338382	1
267411	1
335952	3
179927	1
263120	1
589076	2
355771	1
271107	1
820346	1
337784	1
322464	1
4308149	2
276016	1
339050	1
274204	4
326644	1
320844	1
299687	1
176877	1
272758	1
231169	2
343183	1
268865	1
572254	1
572860	1
562376	1
196390	1
276052	1
266120	1
417981	1
277204	1
259495	1
4482888	1
350320	1
182735	1
339473	1
162913	1
640521	1
2293557	2
322112	1
270451	1
182837	1
338640	1
199067	1
352445	1
271830	1
263327	1
268196	1
316496	1
440840	1
454921	1
274965	1
322059	1
270039	1
```
