## Extended Data File 1 for "Diet induces reproducible alterations in the mouse and human gut microbiome": SRS3574859_SRR7556161.otus

```
#OTU ID	SRR7556161
260397	43
341252	14
370190	2
264785	1
358757	8
262409	1
264294	1
273500	2
195385	1
274981	2
268029	3
273494	1
234269	9
273967	1
266583	1
274455	1
262428	1
401384	1
266948	3
268962	2
273657	1
258508	1
4462541	1
275061	1
261505	1
266331	1
277396	1
318503	1
261841	1
4460560	1
258165	1
271476	1
276837	1
271944	1
772010	1
```
