## Extended Data File 1 for "Diet induces reproducible alterations in the mouse and human gut microbiome": SRS3574862_SRR7556157.otus

```
#OTU ID	SRR7556157
839215	1
341252	31
169428	4
356404	1
228972	2
230725	1
861160	22
272188	7
272201	2
271592	1
234269	5
262428	23
268475	8
358757	6
182758	8
173192	5
263337	2
268029	4
341713	4
266621	1
270448	1
268962	5
267633	3
272192	3
258728	1
273500	6
191445	1
265000	2
267221	1
268725	1
323403	8
267073	3
275288	1
232072	4
22352	5
259754	7
265063	1
263828	1
269172	1
258179	2
267739	1
233191	1
265940	1
266948	3
197706	1
269532	2
262119	1
276834	1
322059	2
175931	1
274795	1
274722	1
45363	1
265985	3
261365	1
313431	4
259173	1
303479	2
268865	2
370190	2
266331	2
318370	1
259175	1
271941	1
259495	1
260931	1
274400	1
269957	1
4390755	1
192832	1
274297	1
260842	1
271602	2
263946	1
270303	1
260397	1
263207	1
259749	1
273685	1
272595	1
345335	1
```
