## Extended Data File 1 for "Diet induces reproducible alterations in the mouse and human gut microbiome": SRS3574866_SRR7556154.otus

```
#OTU ID	SRR7556154
260397	127
358757	10
275882	1
272659	1
229905	2
274912	1
264760	1
267767	2
269775	1
322059	1
258641	1
273500	3
356055	1
266508	1
266331	1
276425	1
273515	1
269653	1
273651	1
355305	1
265940	1
4435934	1
45363	1
273631	1
188878	1
263252	1
268029	1
267769	1
264646	1
274972	1
193620	1
260088	1
261076	2
269308	1
263957	1
839215	1
276016	1
275423	1
268566	1
4407703	1
266621	1
323403	1
262428	1
263074	1
261935	1
```
