## Extended Data File 1 for "Diet induces reproducible alterations in the mouse and human gut microbiome": SRS3574888_SRR7556131.otus

```
#OTU ID	SRR7556131
233817	158
266935	9
303326	9
590168	67
263953	27
1111294	553
899714	498
214919	480
336276	380
273232	2072
276597	94
509452	101
346719	56
716006	388
265280	72
242029	190
844902	79
1107027	99
406247	19
295188	4
276802	264
1110008	4
335267	48
263138	133
338796	56
685156	4
326644	167
342105	6
1110135	85
176957	2
273136	6
276478	502
272092	3
277200	12
323154	13
324882	41
298636	3
198964	199
272175	97
344703	1
520231	1
555945	171
1147868	1
514988	23
268978	26
342777	2
557576	3
4348571	1
339092	22
271476	13
826749	5
539820	6
571744	13
544419	26
773251	23
336789	1
846482	28
276561	65
1107175	16
271494	2
167420	4
262095	68
988314	32
339351	45
174184	2
557570	6
267536	5
1107461	2
259382	16
354032	9
327284	90
797229	63
317031	28
272768	9
319214	37
846464	3
306914	3
515552	1
196315	62
579293	18
338644	26
208571	5
816919	5
539647	24
263957	13
289984	4
273741	8
572860	2
128223	8
658370	24
332885	6
346804	2
581933	29
351357	4
317734	1
338926	1
182081	1
234298	1
1111191	14
4473178	2
267042	9
327808	9
299568	1
264572	2
318764	13
258202	8
259556	8
276985	10
328383	1
541135	8
259912	24
381219	4
273954	10
192878	3
312440	2
275616	2
751643	1
266198	2
128227	6
838200	2
345301	1
180405	51
260001	2
356148	8
265368	5
269070	5
267717	3
266413	8
288680	4
266621	4
545038	3
551295	1
588197	19
262060	1
178811	1
273586	1
354905	5
269501	7
266896	3
335408	14
133892	1
245324	66
355175	1
345582	2
265503	4
331150	2
174770	2
292909	1
303184	17
1105687	18
421792	3
344256	17
338348	3
839598	1
345362	9
273967	3
145801	1
330578	2
355097	4
274374	1
185177	12
197344	16
269418	11
186122	5
345862	1
4468805	17
354957	13
535955	2
350698	7
263500	1
187233	3
400599	8
338640	2
26608	6
279059	1
274958	7
271045	2
711099	1
194665	6
196194	3
359984	1
743693	1
4452634	3
434339	1
331248	3
273500	12
296041	20
308042	1
1510067	3
276509	1
312070	5
275653	1
326940	9
830659	1
365127	1
314359	1
175078	8
303273	1
270448	7
724472	5
523064	1
271325	3
178331	3
248126	3
2877100	1
606927	1
345860	1
318320	10
588216	6
189585	5
260666	1
660214	1
274422	2
761408	1
3413566	2
269949	3
571242	1
275123	2
272949	3
265363	3
579431	1
336632	3
341322	8
535399	7
183927	2
1076587	4
186555	1
818144	1
759751	8
192206	1
335967	1
1105552	3
332651	1
356055	1
368490	2
307608	2
334459	2
791522	1
183211	1
343264	3
343581	1
262766	4
259870	1
302932	3
873972	1
292451	1
336174	2
31534	1
586453	6
279019	1
179949	1
190273	5
2689396	2
259511	6
175575	2
976470	2
331720	3
306306	2
578022	1
4111715	1
439437	1
196856	1
1106614	2
408513	3
231169	4
276190	1
349310	2
894735	2
311466	3
261142	1
340960	6
716984	4
268123	5
194008	1
320844	3
270200	2
261365	1
797021	1
320224	2
333178	1
548032	1
289627	1
3392840	2
411254	1
584241	1
583398	1
345158	1
590175	1
354971	4
336708	1
273364	1
578053	1
321469	1
333341	3
530700	1
422283	1
341448	1
753891	1
308802	1
588060	1
331117	2
267739	2
264316	1
1747203	1
338382	1
265496	4
148988	1
182176	3
355771	1
590818	1
184009	1
690690	1
191108	1
815898	1
1108699	1
354256	1
724868	1
1663575	1
1051764	1
268194	2
359376	2
276016	1
347908	1
179512	1
195691	2
354800	3
344329	1
327969	1
578857	1
337724	1
347575	1
191867	1
199600	4
180235	1
509709	1
216902	1
548692	1
826624	2
2797559	2
532377	1
1094991	1
510723	1
593043	1
299008	1
290186	1
786449	1
319411	1
337727	1
198967	1
301498	1
323403	3
275218	1
1040889	1
436032	1
447141	1
353073	1
414089	1
1108470	1
352202	1
323061	1
305997	1
265706	2
261572	1
337572	1
263252	1
259536	1
879327	1
324354	1
4407703	2
258169	2
185186	1
1106475	1
592977	1
350697	1
272953	2
1105328	1
2162309	1
549756	1
277588	1
264785	1
985239	1
703741	1
181237	1
```
