## Extended Data File 1 for "Diet induces reproducible alterations in the mouse and human gut microbiome": SRS3574889_SRR7556129.otus

```
#OTU ID	SRR7556129
198964	2281
327284	238
336276	2696
231169	4
276597	1020
331782	158
196315	25
261365	66
716006	60
268978	41
230725	64
1111294	46
273136	302
343581	2
363731	144
346719	157
344329	629
400599	280
275557	17
2120779	24
262095	383
214919	392
339351	800
321768	89
272175	182
572860	2
199600	106
167420	24
185177	103
327808	269
743693	10
274958	21
988314	46
353923	49
276478	113
189585	71
263138	129
175078	25
356148	89
323403	330
716984	24
267847	30
351309	79
1510067	37
335267	303
269070	131
273232	247
356226	1
265363	7
272092	43
346804	10
319214	69
191811	35
1105328	16
277588	28
176957	57
99508	1
208571	24
269501	22
180405	23
191945	1
338644	6
342105	14
271406	8
414089	36
350965	16
261132	6
190766	5
273954	11
245324	14
266413	25
274652	17
259556	18
192878	14
368615	36
331117	13
276509	6
278440	4
354800	63
265280	26
406247	13
356404	6
4452634	87
313274	2
269949	4
263953	15
331737	32
264437	10
275218	4
314359	3
261315	7
267124	20
263500	6
3251419	3
194662	71
271045	13
349372	7
259884	5
547287	1
331013	14
434089	5
1105687	11
334575	13
183927	10
276802	13
296041	24
181237	9
335952	5
411254	1
271592	37
309963	7
341448	9
338796	14
312126	1
260547	25
330042	3
271191	2
180235	4
555945	26
4460604	1
339092	15
336736	8
259087	6
296340	16
274455	6
196194	8
266621	25
271494	11
187703	1
565292	13
262935	1
321107	2
331720	2
335401	11
830014	11
270105	2
263957	8
189611	6
331150	6
269172	2
322062	6
271449	7
269996	4
271811	1
4111715	1
320224	1
176154	3
350256	4
268297	3
3392840	17
259195	10
352445	4
569397	1
267717	6
260200	8
272768	8
4407703	2
270200	1
353593	1
180092	2
261799	6
262766	5
583633	4
338382	2
266976	2
324567	2
462764	3
813217	1
174353	1
588197	2
267175	2
348642	2
275123	4
349798	19
274374	3
175575	4
265036	2
413695	1
276985	1
277208	4
191108	4
343089	1
272184	2
356353	1
320972	3
259846	1
273937	2
352008	3
268425	1
190273	4
272595	3
333341	5
276434	9
274599	2
174770	2
214120	1
419245	1
263272	11
196913	1
265496	3
341322	2
403497	2
199599	1
303184	5
270423	4
242029	8
277120	1
269418	4
271944	1
343853	1
303326	1
195691	2
277574	5
328536	1
174184	2
261467	5
873972	5
421792	3
303841	1
273078	3
258202	2
4468805	5
262159	1
196390	3
2154095	3
350320	5
197099	1
193894	5
266375	1
3172943	1
408513	3
729559	2
316381	2
334459	1
339791	1
264252	1
369389	2
263203	2
265912	3
233817	2
260001	4
332132	1
4476330	1
330417	8
259154	1
272834	1
178779	1
268123	1
272290	2
327282	1
264787	3
730049	1
179512	1
334582	1
266935	1
327656	2
4379449	2
269814	1
263946	4
259382	2
268196	1
272192	1
554574	1
189362	1
267071	7
253061	1
299474	1
197775	2
591671	1
324882	1
454156	1
761408	1
542096	1
312070	1
268125	1
338640	1
367176	3
353820	3
182033	1
264646	1
275132	1
724472	2
265503	2
191867	1
141145	1
97000	1
349246	1
345582	1
194043	2
309720	1
277204	1
188533	1
207252	1
326644	1
782953	1
2797565	2
337572	2
269037	1
348142	1
275653	1
316496	1
266720	1
182176	1
312455	1
321106	1
338133	1
833816	1
322112	1
233313	1
739826	1
309480	1
2293557	5
806030	2
190607	1
261894	2
199707	1
338348	1
317073	1
334527	1
347189	1
355746	1
178331	1
259912	1
292962	1
185519	1
```
