## Extended Data File 1 for "Diet induces reproducible alterations in the mouse and human gut microbiome": SRS3574891_SRR7556128.otus

```
#OTU ID	SRR7556128
548032	110
743781	7
571242	2
167420	385
326644	283
411254	119
555945	21
194665	297
276985	635
327284	601
976470	70
198964	1271
304897	21
266621	535
354800	415
658370	18
356353	777
259087	7
1105328	250
275653	148
716006	583
539820	99
513080	1
339351	802
319214	372
343264	167
271592	92
344329	1201
729559	46
276802	939
199600	373
180405	396
331013	102
352222	286
414089	387
334573	2
334575	368
303184	13
242029	822
214919	698
186194	32
176957	140
278440	42
4468805	11
1110008	14
535399	51
332885	275
189611	53
208571	97
263272	10
790026	22
327808	239
265503	2
462832	29
317045	1
348785	81
354032	140
273136	433
349798	4
259556	297
581933	146
268125	2
174770	35
259511	483
263138	41
272619	51
321821	128
352533	14
323403	175
985239	38
309963	80
338796	417
296041	166
1110135	130
194662	186
321768	118
279344	1
462764	29
2120779	146
844902	50
272175	124
355097	42
277588	25
324882	39
276434	23
545127	1
579244	1
350256	24
269070	82
336789	58
355771	50
761408	100
272788	14
338348	47
343581	26
337572	7
662917	8
344256	74
265182	4
267847	36
261467	11
452014	5
260200	3
261365	128
277204	8
268121	11
845291	2
1111191	54
1107461	8
350698	1
338644	33
1108453	18
264252	2
268978	53
170926	11
311466	9
368615	15
192878	86
275987	13
197099	12
263500	2
271533	2
196571	42
260547	15
271494	60
268487	3
400599	134
274795	55
830014	23
98048	23
185177	24
331737	55
265368	86
346604	2
272328	4
266413	11
1105687	55
354964	20
549950	1
310653	6
274597	1
1107175	67
272768	6
838200	2
342777	30
185519	3
590168	13
338640	5
199137	18
588038	1
259175	4
180563	4
265280	54
1111294	18
259382	11
196194	11
328212	30
262766	13
1106475	5
273500	18
342575	9
261799	1
275123	12
311587	4
343923	8
263953	18
406247	11
268971	7
175078	65
356148	5
846464	14
350381	27
196315	17
274619	29
335952	9
724472	26
267124	25
397444	6
185483	5
275218	16
231169	42
268844	29
174184	22
276478	73
265793	1
233313	4
322464	1
346639	4
581079	12
245324	38
329817	1
416287	11
544419	8
316946	2
298723	4
813654	5
346719	17
269949	72
261142	58
716984	36
273741	6
588197	8
318695	3
988314	53
188740	2
408513	76
273776	7
102424	1
182081	2
544859	2
4407703	1
274018	1
259195	23
345882	1
1510067	20
283117	6
580521	1
186351	1
337470	1
338133	6
273724	14
592977	2
317633	13
274075	3
183446	1
509452	11
343975	2
348659	4
339092	24
181237	12
332854	1
341252	3
343183	7
571744	9
275975	12
515552	3
335401	8
182061	2
336696	24
337727	4
260001	9
263899	11
288680	2
342397	1
2797565	13
269418	5
340650	10
344607	8
337762	3
271449	14
535955	2
188576	7
352008	4
267071	12
318320	1
539647	7
273586	6
339329	4
233435	2
697874	4
338382	2
4391085	1
351357	3
277200	11
349246	8
869324	1
1094991	4
331720	3
265940	19
273737	14
355424	1
335632	13
267717	7
341322	13
271944	7
312455	2
4476330	3
266841	1
277067	4
215897	5
336817	7
269777	11
189585	4
262095	6
269585	11
130335	4
191811	8
175901	2
181940	7
272184	8
193842	1
263946	3
272889	16
191476	1
270303	2
270423	14
387615	3
747987	5
276531	1
299008	1
348398	5
271325	16
289984	3
1802717	4
292962	5
191867	1
816919	2
271045	8
1051764	7
198808	1
330772	1
422283	8
345354	2
178738	1
259884	8
204144	2
269501	3
264657	1
262166	1
873972	3
349874	6
269814	9
346804	12
833216	1
314323	8
528067	1
264785	5
797229	2
261315	11
187654	1
548775	1
190273	9
276561	1
197344	3
189907	5
191108	5
343853	3
348142	10
277385	1
268556	3
265496	5
354097	2
376516	1
272758	2
216524	2
321809	1
176853	2
192696	1
307373	11
195325	4
335057	2
272192	3
306699	2
195691	7
263957	7
152485	1
187319	8
328391	8
306914	9
372146	1
659831	2
176154	3
421792	1
335330	1
264941	1
276580	3
586387	2
346764	1
863682	2
583134	1
312070	2
3355047	1
324567	3
336276	1
260931	1
347933	1
274438	1
316381	2
894560	2
3307472	1
191109	4
579541	1
207462	1
191387	2
265363	4
416341	2
267536	4
368490	1
175575	1
302932	3
191772	2
1076587	4
265036	3
578022	1
267470	8
366752	2
303326	1
303566	2
334619	2
580305	1
263074	1
738351	1
325289	3
842786	2
316925	1
1089636	2
305750	2
273232	8
745960	1
197568	1
320972	2
272213	1
295188	1
273937	1
194526	1
182837	2
344400	2
289636	1
306306	4
302115	1
899714	2
267996	1
268123	5
268297	2
442846	1
276509	2
434339	4
583046	2
322062	1
331782	1
623471	3
334267	2
272290	3
182033	1
147195	1
1110988	1
531773	1
846482	3
460953	1
304416	2
199067	3
266976	2
339791	2
276996	1
381219	2
270396	3
557570	3
198555	1
258283	1
196191	4
259506	1
316758	1
174892	1
342489	1
1106614	1
590818	2
260201	1
345350	4
264846	1
269161	2
276597	1
261132	3
210950	1
192206	6
336676	1
194043	2
338926	3
267935	2
273648	3
571563	1
260322	1
199599	1
639293	1
198998	2
355197	1
189346	1
272258	3
4308149	3
590175	3
519680	1
558444	1
827702	1
354163	1
314053	1
187262	1
591818	3
319680	1
574302	1
531374	1
516792	1
585881	1
183675	1
259912	2
260741	2
407963	2
331150	1
536535	1
271804	1
808414	1
196533	2
584241	2
274204	2
330296	1
331317	1
576713	2
556422	1
346185	1
545038	1
319938	1
350188	1
572860	2
269996	1
546147	1
419245	1
652823	1
316321	1
273967	2
570421	1
310642	1
173815	1
3244992	1
350314	1
260828	1
272004	3
274599	1
268581	1
1009894	1
275616	1
2797559	1
216958	1
354971	3
587739	1
348009	1
320844	1
378273	1
161166	1
849110	1
270200	2
262399	1
311961	1
349372	1
349783	1
356404	1
191330	1
312440	1
1110104	1
258202	1
277497	1
181707	1
144683	1
271406	1
548692	1
536185	1
810754	1
572461	1
313452	1
685156	1
272834	2
263203	1
332185	1
351457	2
356073	1
259625	1
591439	1
259263	1
439437	2
264429	3
266375	1
335895	1
262060	1
273047	1
265032	1
377946	1
262159	1
277115	1
291750	1
350149	1
276190	1
583266	1
214120	1
326144	1
258411	1
539939	1
308042	1
272092	1
267442	1
350717	1
541135	1
566976	1
317073	1
341448	1
662674	1
128227	1
339771	1
196578	1
434089	1
547287	1
275150	1
287875	1
345557	1
313324	1
```
