## Extended Data File 1 for "Diet induces reproducible alterations in the mouse and human gut microbiome": SRS3574892_SRR7556126.otus

```
#OTU ID	SRR7556126
327284	2790
271494	186
331013	51
259511	227
267847	70
344607	92
339351	658
230725	86
272175	180
198964	1918
276802	1459
271476	156
261365	290
327808	676
356148	67
214919	749
344256	1109
356226	40
264787	515
355097	40
276478	235
581933	41
194662	110
344329	728
332885	1129
301498	5
716006	166
356353	251
263957	12
356404	123
739826	5
323403	352
338796	585
242029	822
263138	132
309963	4
273586	24
273136	842
277588	66
2120779	242
321768	197
351357	22
264437	206
277497	5
192878	11
336276	619
175078	193
267124	54
275123	58
352222	208
261142	151
267071	44
408513	199
269107	15
274795	125
199600	76
1105687	32
259556	428
197344	194
273737	34
331043	3
323154	4
331737	70
268978	46
1105328	29
724472	34
988314	245
271592	64
265368	2
659831	4
335401	5
275653	13
400599	47
338644	14
196913	277
343581	74
245324	33
343030	3
197099	16
197775	1
276509	29
259382	10
296041	66
335267	90
346719	31
272889	18
269070	71
434089	11
277396	1
180405	313
231169	18
196191	11
584241	2
274455	25
414089	19
216958	7
273954	11
349874	3
348142	5
273967	2
347933	4
167420	42
261799	12
130335	10
266621	32
350256	66
215897	7
296340	18
274652	51
276597	76
179512	4
178738	1
348336	2
267470	4
335632	14
349372	18
274599	15
350381	11
258202	10
543942	1
555945	57
345582	4
273500	31
265496	15
353923	8
348508	10
349798	21
174770	29
271325	29
176957	30
331720	40
363731	1
276985	2
276434	21
336736	22
260547	61
354800	20
322839	29
339329	22
262095	17
352533	20
338133	10
348785	34
774826	1
268844	16
268425	4
330417	29
262766	17
168047	1
319909	2
346804	17
565292	6
295188	2
306914	4
266720	9
334575	92
259884	11
263272	5
192206	10
332132	1
176154	8
143362	2
743693	5
188116	1
185519	4
189585	11
362172	1
185177	31
269949	4
324882	1
265280	4
2797565	7
307373	1
261315	6
4407703	1
317633	9
183576	1
339092	11
345862	1
191811	6
583633	1
406247	20
206817	2
729559	13
279659	1
268297	4
345540	4
270222	6
354964	13
349246	14
266976	2
341322	7
196315	17
274075	3
350965	8
197568	6
260001	11
631764	4
272213	2
308055	3
4473178	1
328391	7
343923	1
354163	1
272880	1
270423	19
716984	16
272595	7
873972	14
298723	4
189611	3
3175741	1
269037	2
303184	2
4468805	12
208571	28
274422	1
343089	3
349310	1
191387	1
263953	3
380534	2
376516	1
259154	2
197624	1
261467	23
191772	3
462764	8
259536	3
271045	17
316925	1
265363	8
343853	14
294909	24
195691	1
157772	2
274958	9
266052	10
272619	11
265036	3
325289	2
272768	10
273078	1
806030	5
337572	3
319214	1
545038	3
264294	10
331317	3
326701	3
4476330	2
351478	5
196194	6
326644	9
182837	5
305997	1
195325	15
741001	5
2154095	1
198339	1
328212	5
345350	2
272092	11
266413	19
259195	13
198998	2
196733	2
197291	1
1111294	4
355771	2
320972	4
268725	1
335895	1
3919792	2
196571	6
262399	1
1009894	1
439437	1
278440	7
273776	3
336696	10
271490	1
194043	4
233435	3
420168	2
369389	10
557570	1
272192	2
354097	1
270396	7
513685	1
22371	2
348659	2
273640	2
443620	1
403497	3
320249	7
341252	3
302932	5
314323	4
421792	5
274147	1
334582	2
204144	1
347529	1
338926	1
351309	3
277120	2
830014	5
317653	1
263227	1
322803	1
337727	2
291510	1
586387	1
261132	4
274619	4
181940	3
351976	1
341448	2
1110378	4
347490	1
321809	2
305026	1
338348	2
343975	4
258946	1
316496	2
134762	2
199137	2
187319	7
272290	3
322062	5
191108	3
322372	1
265940	1
197696	2
228556	1
199067	1
269996	2
1111582	1
346337	1
174184	7
1523543	1
348398	2
321107	2
312070	1
316946	5
269418	5
562376	1
306699	1
345575	1
158183	1
272184	3
266697	1
350320	2
177952	1
535375	1
267717	1
175575	1
268865	4
335952	2
271563	2
225259	1
346686	1
188576	1
528067	4
316381	4
271170	4
298163	2
400739	2
335097	1
331782	3
269172	2
271219	3
272328	1
274204	2
318470	1
187222	2
312455	1
544419	1
349142	1
211595	2
4296701	1
271449	2
336817	1
276466	2
276894	1
3251419	1
262060	2
556508	1
328536	1
304416	1
269501	2
275796	2
267536	1
186464	2
369079	1
303326	2
207252	1
325036	1
275218	2
330772	1
340650	1
270993	1
259920	1
697874	1
269814	1
1105589	1
571744	2
289984	2
580090	1
260018	1
263899	1
259762	2
268121	1
270391	1
268733	1
931121	1
193617	1
368615	1
434339	1
553768	1
272757	2
206324	1
272834	1
334617	1
187929	1
329856	1
356360	1
263933	1
189362	1
273325	1
265211	1
263203	3
312440	1
390633	3
556247	2
183446	1
339720	1
271406	1
263500	1
315485	1
216524	1
268123	1
262166	1
322112	1
275557	1
334699	1
313274	1
565625	1
571843	1
726712	1
961009	2
198808	1
573068	1
277574	1
363511	1
2293557	2
145643	1
165257	1
589076	1
348748	1
276125	1
190273	1
174842	1
266841	1
747987	1
345557	1
264734	1
338640	1
300297	1
378273	1
270200	1
36647	1
404691	1
346604	1
331117	1
188533	1
543348	1
```
