## Extended Data File 1 for "Diet induces reproducible alterations in the mouse and human gut microbiome": SRS3574906_SRR7556115.otus

```
#OTU ID	SRR7556115
208571	279
326940	714
276597	23465
198964	11781
1110008	146
269418	1134
301447	1
356226	5492
353923	203
400599	1242
261142	1201
336736	116
274958	573
716006	391
344607	2073
303841	6
274652	2109
192206	6
326644	1136
420168	94
296340	1447
197344	3281
350320	66
327284	228
339351	3104
338382	11
274795	621
414089	49
263138	496
351309	1262
367176	128
408513	133
323154	58
387615	486
1111582	317
267042	819
351478	658
336276	695
275423	1626
343581	293
332885	21
403497	456
369389	184
338796	1462
344329	178
592160	1346
309302	21
334292	333
269949	410
273586	132
214919	1159
345709	46
356404	389
344101	368
185483	26
276125	3
269070	314
277574	1
741001	505
352812	112
350256	562
331150	11
274599	146
302553	7
344256	513
830014	46
323403	256
806030	250
277208	198
258957	157
349142	319
194665	222
1105687	266
729559	134
346719	214
593672	6
273136	45
262104	51
326820	180
452014	250
276434	81
589076	38
262766	132
355440	399
322062	248
267071	101
1110378	150
327808	490
348142	29
274901	70
716984	74
348336	229
259382	86
265912	69
263953	66
334699	49
349624	16
343030	7
544035	4
422283	97
1106862	33
419245	115
2354022	1
331737	210
266052	169
539647	109
273648	1
287366	3
261467	92
278550	148
349798	76
199600	218
182621	26
833816	4
345804	29
270051	12
22371	11
287597	32
261799	23
1105589	27
356455	12
342504	22
739826	43
274289	4
329712	7
318503	12
276110	3
185519	5
529789	26
349680	2
1107761	121
339905	170
449833	10
272953	6
163874	12
462764	86
264437	24
349864	10
296869	1
331013	91
197463	14
182061	49
322562	10
4468805	21
317633	55
182837	32
351972	34
318370	22
1051764	3
767863	31
1111921	10
354163	25
353032	9
346804	68
308055	6
320249	4
338133	8
269501	23
4296701	36
275218	61
351859	26
572860	33
352533	23
340690	2
195325	40
445575	6
4394350	8
321107	16
4357315	4
2424737	7
269176	58
343038	2
274274	4
583633	14
198170	6
330417	1
516576	1
1076587	20
199137	18
269285	36
277204	5
303184	1
352222	5
98048	2
513685	13
320224	37
275123	2
358104	89
633100	8
176154	23
1105328	79
1090059	4
183446	12
304668	2
355468	1
276777	1
262416	6
273078	30
199276	1
905769	4
587041	3
443620	6
508842	14
658370	1
182723	2
562376	4
271431	1
605664	3
328143	3
311466	4
573068	7
185088	1
581474	3
378273	6
338644	14
182735	10
454921	3
145643	14
268123	37
350965	51
350626	29
443853	15
1106614	1
1742070	1
362057	8
416994	3
543348	13
340960	3
519763	1
189288	5
262409	6
355175	17
277813	11
347908	5
273967	15
273737	16
565292	56
268581	11
363511	2
324567	4
338845	1
271494	5
4471139	3
355746	4
4365109	1
3418930	3
318343	1
743911	20
1109662	6
351623	1
336691	2
401384	10
333341	5
697874	13
827689	17
364341	3
297577	2
337572	3
330116	5
331720	7
348642	15
715492	1
434339	8
356055	6
4433737	2
265698	2
292364	1
195919	29
262654	2
337762	2
574421	7
259920	1
197139	5
177952	1
761408	3
720944	10
347337	5
343264	1
272184	1
351881	15
583046	2
331618	2
509433	1
581933	20
97315	1
327656	1
271880	4
271162	2
279059	5
273240	2
368490	8
347490	6
266120	4
266896	1
270446	1
180092	3
335267	1
313324	5
272192	2
359720	1
355771	2
43965	1
336539	1
341913	3
549950	2
382998	14
328905	3
533847	4
263964	2
535375	1
1107018	4
407963	6
334915	4
390497	13
726712	10
263384	1
329884	3
339092	1
336789	3
652332	1
4404459	1
267220	1
4383924	1
191445	2
277588	1
276386	4
3035013	2
1110647	4
312455	1
353073	9
355822	2
370086	1
571744	4
1026524	3
306605	2
316381	1
56512	1
332651	1
334267	1
263876	1
308957	1
337561	1
528067	2
1107439	2
338926	25
330389	2
270396	6
267581	3
167420	10
275563	1
270423	1
172389	2
202165	2
692154	2
176925	3
350668	2
245324	5
649107	1
3680006	2
325098	11
274204	1
158625	1
823634	1
190607	12
326701	3
271045	5
566203	5
311975	2
585073	4
196191	9
182033	5
275557	8
268865	1
571843	4
583584	1
266761	2
330042	1
582563	1
2595969	1
343140	5
349036	2
261894	5
183783	1
4466382	1
548692	1
307818	2
797021	2
337252	1
334751	4
461795	5
1065974	1
400739	4
272290	7
176615	1
332284	1
352165	1
268425	3
571111	1
1110135	1
330564	1
273954	3
535601	1
314359	1
320354	2
363731	2
4308841	1
270222	2
351794	1
444987	1
109478	1
364034	3
180879	1
301921	1
348508	1
617806	5
4395462	1
265182	1
537662	1
562919	1
821947	1
369079	2
416078	10
230114	1
290398	1
262840	1
1551174	1
275987	2
1106683	1
409947	2
1051744	1
348850	1
270105	1
4334618	2
839233	4
265030	1
3756485	1
191994	1
263865	3
36647	2
589277	2
288680	1
300160	2
263933	2
565625	6
351449	3
322112	2
838837	1
261924	1
1105981	1
180771	7
276542	1
339457	1
320497	1
197099	1
299687	3
261132	3
345791	1
329856	2
196349	4
259884	1
343313	1
316428	1
249142	1
354097	1
382220	2
324482	1
197291	1
339791	1
528692	1
279115	1
198814	6
320786	1
586019	1
523140	1
1092833	1
509285	1
266375	3
766113	1
529180	1
291510	2
337784	4
288128	2
180121	1
182893	2
584137	1
264657	1
194693	1
355197	1
538967	1
953855	1
413695	2
342085	1
277593	1
274374	1
354662	1
269996	2
640521	1
325181	1
355154	1
345536	1
307608	1
1028915	1
341223	1
388945	1
262159	1
264248	1
180511	1
335887	1
275616	1
343923	1
356187	2
354800	2
271500	1
345753	1
331043	1
271983	2
576785	1
340451	1
4297549	1
351659	1
359750	1
167078	1
353131	2
309290	1
339771	2
356148	1
1624382	1
961454	1
591642	1
232222	1
332608	2
631764	2
542754	2
295642	1
334582	4
344703	2
114594	2
267837	1
353339	1
320373	1
168047	1
439880	2
576965	1
361297	2
369555	1
584083	1
261210	1
174791	1
188432	1
349372	1
276190	2
315873	1
314621	2
195415	1
334296	1
347529	1
320835	1
272175	1
183985	1
4482888	1
277081	1
303146	1
592572	1
250270	1
422727	1
337013	1
4045882	2
557130	1
175193	1
71649	1
277349	1
328428	1
258169	1
345862	1
970805	1
175365	1
512546	1
1105552	1
325199	1
264734	1
261365	1
354622	1
591285	1
593781	1
581384	1
569581	1
233191	1
1110412	1
556247	1
1112190	1
564026	1
354144	1
143690	1
565585	1
350404	1
311515	1
148827	1
351592	1
585480	1
316412	1
194529	1
```
