## Extended Data File 1 for "Diet induces reproducible alterations in the mouse and human gut microbiome": SRS3574914_SRR7556109.otus

```
#OTU ID	SRR7556109
589277	11131
2134134	103
289569	2931
333166	56
198866	175
165118	500
367433	1663
343709	3007
4375860	149
581003	170
193744	163
535375	555
772282	307
349257	147
578016	180
583117	147
362501	1822
553080	139
315846	96
584263	393
369555	51
589071	1291
365634	13
523140	406
582103	42
352902	693
580008	287
988932	3
337403	1113
606560	283
360329	119
369486	172
708680	681
189624	5
583633	2
509416	28
516576	75
366584	118
721569	32
190913	36
575844	22
851865	980
183480	453
367813	723
271214	39
370287	383
193679	21
179358	69
357046	240
720093	25
4333943	71
199245	211
528692	8
525156	16
199190	280
4406925	3
364179	156
584463	15
369429	126
529789	69
229348	22
189920	148
579278	14
806751	15
352852	172
269386	148
620319	200
366147	154
191908	32
355187	51
843553	92
565357	72
276172	16
514773	61
340995	224
359650	33
1110988	2
519398	44
358483	13
470382	45
588471	1
527762	28
367213	157
321972	1
359809	439
546876	28
133719	39
514940	17
337729	63
4094263	162
354850	5
355905	13
543509	3
342947	90
199448	3
368318	22
515299	24
355424	76
1944498	136
194875	5
2710761	20
338754	7
514086	237
519680	22
105287	1
4481195	11
197698	35
583089	28
308957	59
177061	18
308072	33
529377	37
562244	200
340631	81
953855	102
92535	1
179562	2
185952	1
515632	17
361966	2
361845	19
219959	11
214450	44
553150	1
199070	11
560336	36
1082539	1
1062061	21
560535	79
188079	19
193591	18
370357	38
363794	2
1040889	18
369109	16
332353	1
196572	9
185203	59
4453773	31
348508	1
353631	1
4428714	69
198362	2
4234212	5
522433	75
514272	23
323818	19
182886	18
513445	22
342844	9
826541	5
565292	7
3989856	64
849147	9
518613	15
205904	7
546406	3
357028	6
571642	10
577170	33
292242	12
574551	1
172857	1
583656	104
680509	3
189588	1
828884	3
364563	5
968954	5
188764	14
366633	2
558420	110
187883	1
148007	7
352347	3
355938	1
179663	7
326013	5
1076587	14
337765	55
517797	31
363358	18
1129060	17
319097	9
593043	49
308322	1
185235	1
4305923	30
181204	4
189866	13
159007	1
804526	45
186510	4
345172	42
174818	23
189292	31
571178	3
514257	37
193797	6
199182	3
976470	6
4354486	2
1029949	9
1078587	12
358798	5
988375	50
214036	3
191442	1
358712	3
575041	38
365965	55
188735	14
276149	39
340642	1
198788	1
321902	15
187267	27
4315782	23
348009	20
211706	13
270094	12
366068	120
290771	1
365891	13
199354	13
510070	9
192983	2
173863	33
198151	21
198956	2
157966	5
579608	7
589234	1
455805	1
520775	8
968675	18
296726	16
1105343	41
552561	3
540384	16
1885089	5
362342	5
208790	17
168289	9
262258	3
361297	2
187702	1
310301	41
561171	3
368261	26
322258	11
341221	1
366222	6
4189999	7
577294	9
4454586	14
366237	10
199283	13
310886	18
369182	7
190607	1
569210	55
289538	5
368698	4
197105	3
362991	22
526441	1
332317	4
190675	5
327171	16
840279	1
580629	32
292633	18
361811	32
313524	12
1105376	5
199716	19
192839	5
195029	18
314029	3
328828	1
192542	2
352034	9
4480176	14
233052	2
195651	6
197761	3
340761	2
806829	14
229088	2
306778	1
321517	21
290983	1
357261	10
352933	20
312490	4
521792	6
361683	27
366716	22
348304	32
358594	36
352604	14
569244	5
349036	1
184386	29
311820	4
303919	11
158404	7
369827	4
585480	3
185113	1
326662	11
189760	18
549950	1
197361	5
194372	1
314996	4
188625	3
352784	1
350619	8
350189	6
196787	22
580081	9
3794053	2
524404	26
210262	10
584765	1
358944	6
1105984	1
373928	33
174278	2
4361727	17
351063	1
189782	1
585227	10
368127	11
314582	3
178631	5
585989	31
181265	9
348007	2
724472	4
4435655	3
589282	1
523099	14
329305	2
548032	10
4412168	13
362997	2
355355	1
573110	7
1032415	1
364926	2
181422	4
564941	1
216599	8
300102	13
530700	5
372348	2
369822	5
369637	2
188881	4
175168	4
185584	3
364029	4
110317	6
192282	1
105514	2
339886	2
161007	7
389371	19
186963	6
701221	3
575519	1
196778	1
194297	7
198962	1
565338	1
189524	6
369389	2
196664	5
343258	6
369227	2
187248	3
197807	3
2363623	1
178642	1
528782	5
693613	5
318396	6
217109	8
187429	1
355373	7
338626	3
316357	2
350277	3
3963289	7
271406	2
355197	1
198595	3
187126	7
304973	4
320395	2
185396	7
584541	4
530379	4
310380	1
367176	3
298942	3
874627	12
184209	2
192952	1
772384	3
347882	2
361398	9
586019	1
327218	8
312140	4
193895	3
324244	7
535549	12
290485	3
183576	1
198521	2
188329	5
195466	21
814406	1
193476	4
188316	3
551822	17
306422	1
331532	3
844006	2
812218	3
192438	2
525606	1
214031	13
194236	2
182033	3
192015	3
195892	1
193551	2
327969	3
279048	17
370338	4
353336	1
199487	1
193831	1
1107493	1
846141	19
187882	1
114400	11
641648	1
369014	3
526490	2
349882	1
195508	2
367232	2
349145	1
4029584	2
328905	1
221818	1
805066	1
181844	2
309720	2
295361	1
329938	1
300235	2
646321	2
840419	10
4429981	8
197708	6
165935	7
198511	2
233993	1
4414044	4
348748	2
875709	1
1086274	6
589450	3
337468	2
581933	4
40649	7
323231	4
775976	1
312586	6
292456	3
799034	1
291902	2
157479	1
540862	2
308734	2
183071	1
306299	1
269360	1
177188	1
338992	3
591671	5
333426	8
362078	3
294302	1
514996	17
174300	3
188454	2
718320	1
529889	1
571242	4
195123	6
364048	4
198067	1
195619	3
292816	8
187929	7
177150	1
4331760	4
182036	1
198783	4
4393745	1
194077	2
2599028	1
523768	2
549635	2
574263	2
335670	3
184141	2
186555	1
132359	1
347740	1
363625	2
330469	1
328213	1
197970	2
198185	2
340219	1
194089	1
4476561	2
227697	10
4326080	3
50208	2
352559	1
585881	1
2365690	1
150412	8
183873	10
4278525	1
570049	1
198119	1
336375	1
4267520	1
306633	5
349971	2
529368	1
190649	2
191978	2
525698	2
1105591	1
179905	1
357168	2
461795	4
885437	3
363017	1
340474	10
4401375	3
580090	5
207126	3
4427404	1
564026	1
351835	1
193139	1
171559	3
525344	4
786646	2
183824	1
190948	1
180903	2
324495	1
195465	3
180771	3
4330715	1
347375	4
644244	1
584107	1
267718	1
184910	4
325910	2
183169	1
370183	2
208479	2
355312	4
366794	2
335675	1
368203	2
1633194	1
586920	1
563591	1
759751	1
375106	1
181171	7
191651	1
363881	1
350551	1
177343	2
174589	1
347732	1
187504	5
339455	2
346253	1
323537	6
351457	2
2902741	1
3530697	2
187582	3
321290	1
315429	2
344330	1
196248	1
176332	1
732765	2
191434	4
299759	1
195115	2
188127	4
366752	2
333949	2
180352	3
276643	1
331326	1
421792	1
190208	1
204093	1
212532	5
4437368	1
337252	1
4225004	2
4414478	1
699224	1
833886	3
820901	1
307462	2
332450	2
524444	3
197072	1
353330	4
434336	2
193477	2
300646	1
341920	1
328544	4
192625	2
328429	1
345354	1
318190	4
350467	1
363321	1
306315	1
345637	1
535399	3
210371	5
298254	2
2069039	1
819181	1
354510	1
185812	1
668257	1
193448	2
152612	1
301089	2
188887	2
173135	4
335906	1
350036	1
592065	2
195947	2
975306	3
3390534	2
288810	1
370046	2
2198356	1
353615	1
828333	1
511234	1
353214	2
233648	1
196942	1
332860	1
198449	1
522582	1
591405	1
358143	1
509723	1
199301	1
303320	4
147100	2
3629859	1
179384	1
194660	2
198071	2
195034	1
348703	1
340711	1
184214	1
180572	2
176954	1
166689	1
181756	3
567011	3
191919	3
1906483	1
337495	1
593868	1
361581	1
580087	1
196246	3
342375	1
1130562	1
364092	1
578358	1
300763	3
175148	3
511724	1
194534	1
187841	1
841907	1
3785400	1
193863	2
144647	1
368264	3
295485	4
535601	1
3856406	1
365194	1
317677	1
229533	1
304289	1
362363	1
198210	1
195305	1
4401110	1
352202	1
296298	1
539202	2
197427	2
324835	2
300123	1
525341	1
1010876	1
327091	1
4343580	1
110046	1
335268	1
182116	1
355533	1
4390839	1
187038	1
192818	1
1078207	1
187199	1
329820	1
2859978	1
309892	1
319680	2
567715	1
274387	1
350091	2
579431	3
191683	2
185864	1
194727	1
1016598	1
277584	1
353577	1
188225	1
531675	1
4303849	1
44151	1
186984	1
531554	1
336614	1
1108726	1
312814	1
289183	1
554436	1
177660	2
2331530	3
346743	1
585932	1
197237	2
181254	1
322571	1
356387	1
2424737	1
909065	1
199702	1
318777	1
186652	1
359872	3
337538	1
326337	1
609413	1
358639	1
594265	1
344154	1
259912	1
333694	1
196307	1
337550	1
184013	1
186430	1
1931229	1
574486	1
340194	1
555945	2
188856	1
188707	1
2921213	1
248923	1
197111	1
195743	2
846464	1
182264	2
583134	1
512398	1
307680	2
369996	1
814986	1
1766666	1
190124	1
259677	1
531808	1
359020	2
204126	1
358104	1
329597	1
301325	1
195258	1
578649	1
195548	1
4030375	1
1110135	1
193763	1
197490	1
189708	2
184391	1
195015	2
4467944	1
557381	1
192291	1
184753	1
641783	1
196577	1
456774	1
369097	1
158711	3
4127460	1
4370941	1
183855	1
312882	1
297496	1
578155	1
4320971	1
761408	1
323862	1
193008	1
518389	1
178760	1
355246	1
345473	1
514523	1
367417	2
844902	1
631764	2
591891	1
357529	1
374557	1
173920	1
197052	1
```
