## Extended Data File 1 for "Diet induces reproducible alterations in the mouse and human gut microbiome": SRS3574919_SRR7556101.otus

```
#OTU ID	SRR7556101
268043	423
421792	25473
339905	3780
356226	8204
269828	52
345709	1971
363731	549
460953	732
299687	535
592160	2073
276151	50
348088	1571
277967	4
195919	1134
272328	18
466409	834
208571	6
183446	1185
329502	283
1105687	836
1107761	5011
355746	130
198964	2032
348336	33
1109505	262
323154	1216
326644	2565
350626	40
194673	757
350965	182
264193	22
352812	975
349864	688
348850	951
581933	310
450399	37
245324	302
262766	24
519290	402
354163	664
331720	15
349624	148
267837	154
346764	684
327284	96
588197	749
270451	80
271476	255
275974	174
730049	11
294909	195
199532	87
353923	352
344329	231
173245	88
339031	41
716984	154
351794	282
355175	521
339718	128
390633	16
330417	485
527709	1
216524	90
214116	291
661055	16
905769	1
351478	103
337724	122
234912	147
346098	13
356657	151
189288	9
196913	349
326940	80
337004	183
637934	78
196139	1
49406	48
443620	65
383971	17
213147	13
1106862	358
296340	123
338644	73
180092	28
336789	59
355097	21
346719	183
276802	261
269949	180
1105589	35
274935	96
348376	301
276158	56
270480	354
352222	317
228798	9
260018	6
348508	19
1105981	89
276044	98
350256	7
262409	121
322112	144
338926	202
332651	28
354158	113
324849	206
310642	1
827689	87
726712	121
264787	342
336276	282
548503	6
192206	87
452014	10
323829	12
258169	80
303574	161
534926	135
275218	6
206367	15
414089	94
273954	12
326076	2
182621	4
352049	93
300662	5
4466474	49
1108453	58
162913	38
185483	5
997439	44
310748	2
724472	17
413695	1
339351	33
629361	21
562417	2
1110008	15
806030	122
351405	39
771177	3
4416396	1
351881	26
583584	1
328143	70
333564	1
343130	2
539647	88
565292	24
1111294	11
631764	159
259382	129
400599	64
1051764	67
164719	1
321251	56
346107	8
167420	48
301121	2
266715	14
1110757	170
896489	6
305803	62
403497	82
1106614	4
226626	30
352445	2
188999	3
176925	15
214919	239
826302	5
268720	3
191259	1
271804	35
1510067	45
261142	12
316550	44
182735	38
182033	12
271500	10
581474	6
344703	4
287597	2
309663	3
264359	4
334751	19
332865	6
338796	82
348197	7
572860	33
261365	5
348358	10
276777	16
961454	1
258530	2
113924	10
340960	5
2797559	15
329503	4
379505	12
355440	85
268123	51
362078	2
340451	5
408513	70
266720	26
269815	9
314359	6
533847	1
843459	29
231510	12
267220	4
263171	1
549756	6
342075	26
372368	8
273705	11
344101	59
349142	37
346570	7
1076587	33
273500	4
1110378	8
350337	3
333341	8
351465	4
356590	7
331043	13
449353	27
387615	11
342504	17
445575	12
536535	4
199600	13
267452	2
786449	12
351623	25
355771	4
578908	6
4390755	48
400739	20
188697	20
270908	21
323403	15
550793	6
261574	10
344256	21
185631	6
346804	5
304948	3
174420	15
421893	2
363511	3
209377	1
189171	16
332284	3
269068	4
340690	4
211761	1
337317	6
270758	10
319898	12
314703	30
315496	4
409686	1
309290	1
277204	13
4426298	17
583500	7
846141	13
275423	24
276052	6
439437	5
347908	21
272454	3
416078	5
327282	15
277163	8
182030	13
729559	13
182583	1
300160	45
260156	2
271811	3
311564	25
331013	16
348875	18
275136	1
347337	30
336174	1
422727	1
308759	2
1113282	3
813944	10
579750	1
344607	4
348897	6
443853	3
274694	13
275693	2
1094991	3
364034	14
277813	8
326820	8
333587	1
562376	17
583633	35
272834	1
303414	1
188974	1
274795	10
839233	2
268581	20
325289	2
341223	9
652332	7
297287	1
356455	3
335891	1
276312	13
311466	8
1049387	1
344108	5
563572	2
181707	1
381979	1
267071	8
197279	11
759751	3
227967	10
273967	23
345582	1
29937	1
331737	21
320224	11
377946	2
195982	4
522551	7
273778	1
1107473	23
258202	3
356404	5
593216	13
263865	9
303841	6
444987	2
1107439	3
261132	2
529921	1
270051	16
352509	11
345791	2
309302	25
2438948	2
513685	8
252727	1
276663	1
297669	1
324066	1
345557	7
302663	2
276029	2
171636	8
571843	1
351734	20
388945	7
530383	1
351859	6
318571	3
4450993	1
268175	6
355312	1
213401	1
337561	6
294302	1
215214	4
415491	3
808244	1
344162	2
1110647	4
326048	2
385545	13
418334	4
309249	1
191816	4
354097	9
168047	22
193742	1
350149	4
277593	1
333049	7
511216	1
449833	13
358712	5
559410	1
383992	19
352965	2
347490	4
336691	1
321484	4
369389	4
110192	1
530629	1
579541	1
281015	1
312126	6
264437	12
312145	1
353964	2
552561	1
269418	8
212694	2
315831	10
304416	1
453405	13
352612	4
611914	5
346275	1
350188	7
259609	20
349036	7
321809	1
339695	5
4407703	9
304612	3
192756	4
529905	2
1028915	4
431368	1
830080	7
302553	1
462764	6
335965	19
197775	3
336736	1
356187	1
318231	15
259249	1
537662	1
354800	5
334699	2
4471139	2
976470	3
555945	7
197344	1
4449633	4
1111921	12
270303	7
197139	1
271563	1
269176	1
519763	4
296041	4
188818	1
439880	5
585941	4
742605	5
315669	1
553352	2
182723	2
341749	3
198513	2
272905	1
254011	2
584804	2
214904	7
584137	8
350320	11
327808	14
194787	1
308224	2
341227	3
204093	2
141145	1
347367	1
354971	22
274274	2
292294	5
323595	1
264248	1
348559	1
348142	4
330564	2
417981	7
1109539	3
167204	2
356360	3
176615	4
189476	2
628218	3
97263	2
328428	1
583266	1
1109662	14
262095	11
336501	1
419245	5
562038	1
174853	1
4432841	2
276466	2
345860	1
405780	5
234054	4
345862	2
261631	1
209256	3
349310	1
199572	5
195694	11
316165	2
1110135	2
273649	1
558019	1
314621	5
197867	2
554338	5
1111448	1
342404	1
206817	2
295564	7
1646259	2
153291	1
354913	2
262935	1
330359	1
4471351	1
193723	1
268733	2
43965	1
311737	1
2424737	1
355822	3
354622	1
565625	2
351063	1
353820	7
659831	2
274857	3
277332	2
344726	5
4139860	1
330042	3
34139	1
741001	1
189237	2
274965	1
301166	3
616067	1
590911	1
276190	7
267694	3
293097	1
298954	1
509149	1
172161	1
199137	3
1107799	2
351659	3
510377	2
697874	1
318583	1
362057	1
2154095	1
312217	1
296137	1
354662	3
339216	2
176030	2
390820	2
420168	5
350301	1
326998	5
266508	1
105099	3
199218	1
212686	1
273118	1
166206	1
863612	1
339720	2
274901	3
269107	1
271880	2
323090	4
274599	4
863682	3
348313	1
342786	7
297509	1
314424	3
574122	1
331782	8
441468	1
14094	7
352533	1
187404	1
350763	6
668513	1
508842	2
758788	1
340535	4
336139	1
167509	1
329712	1
324104	1
4362257	1
209408	1
175972	1
197463	2
267042	1
566203	1
389529	1
341448	4
271162	1
416286	1
353073	3
585881	4
409947	3
368462	2
272010	2
4308149	1
97151	4
314605	1
300722	2
397444	1
271482	1
183927	1
4295873	1
230553	2
322466	1
845291	2
345804	3
1106419	2
349798	6
367176	2
1108470	1
4296616	1
842596	7
268668	2
216958	3
422283	2
271737	2
187144	1
194693	2
191445	1
275543	1
276402	1
4402077	2
512682	1
845273	2
349680	2
337609	1
320844	2
176760	3
350666	1
557627	3
658370	2
304427	1
260913	1
346291	3
542827	1
197825	1
1112814	1
716006	1
313456	1
772972	2
273043	1
271494	3
274749	1
561193	2
578537	1
537886	1
4420912	1
198398	1
330921	1
553611	1
805066	2
180264	1
377756	1
190473	1
189293	1
296607	1
273240	1
278912	1
351062	1
373909	1
554303	3
277181	1
341343	2
519000	1
339799	3
578457	1
1109860	2
353577	1
273648	1
583046	1
259912	1
322258	1
343038	2
586019	1
529789	2
275899	1
356030	1
261373	1
361108	1
325181	1
308203	1
617806	1
1765402	2
355089	1
822770	1
271131	1
378273	1
335401	1
522863	1
192673	1
324015	1
177702	2
356144	1
276597	1
260660	1
307608	3
273182	3
259870	1
317099	3
350404	1
193509	1
259536	1
522549	2
334582	2
363035	2
509989	1
211378	2
322991	1
338845	1
553245	1
343431	2
328207	1
190835	3
344943	1
349246	1
271101	1
278550	2
347933	1
186351	1
198808	1
528756	1
348025	1
183054	1
743693	1
324522	4
538967	1
178568	1
411254	1
434339	1
275653	1
261841	2
4432459	1
259578	1
341913	1
309960	1
292105	1
208996	1
155423	1
327931	1
361853	1
289984	1
352559	1
233191	1
415315	1
330389	1
353032	1
326701	5
831409	1
351449	1
316629	1
350360	1
271835	1
164872	2
326732	1
259884	1
183249	1
4376323	1
588429	1
589277	1
196191	1
556247	1
259762	1
454921	2
985239	1
271830	1
325836	1
4432234	1
342777	1
703731	1
274697	2
332608	1
340194	1
195347	2
261337	1
295642	1
153978	1
182647	2
849147	1
214603	1
342085	2
197291	1
582884	1
258412	1
187835	1
278931	1
312464	1
275580	2
337013	1
185743	1
262416	1
260364	1
640521	1
138338	1
324999	1
272482	1
330064	1
197099	1
355949	1
368318	1
273388	1
772384	1
328137	1
278098	1
592649	1
350759	1
277081	1
315485	1
350381	1
330116	1
824567	2
520231	1
301447	1
347007	1
316731	1
323573	1
269775	1
171632	1
459276	1
214699	1
344117	1
1918929	1
581265	1
```
