## Extended Data File 1 for "Diet induces reproducible alterations in the mouse and human gut microbiome": SRS3574924_SRR7556095.otus

```
#OTU ID	SRR7556095
421792	18114
356226	16320
1107761	10124
339905	4286
198964	2033
261373	29
4466474	112
226626	754
199532	467
592160	874
276044	1945
363731	1768
460953	577
352533	147
194673	1333
519290	927
328143	64
1113282	169
133719	48
329502	476
400599	66
272328	4
843459	431
1051764	188
289622	2
261365	6
346719	18
342504	25
344329	95
216524	39
352812	29
591405	120
1106862	835
268043	39
300662	13
183446	132
332651	2
318125	2
331720	23
348088	497
449833	25
277349	2
351734	7
268733	70
173245	80
153291	28
659831	19
337004	114
296340	160
295564	6
355746	183
188697	5
270451	99
269176	2
322062	32
1105589	14
443620	63
349624	30
352192	5
338926	18
159007	20
799034	30
332168	1
571843	13
168047	3
273967	5
175365	3
346107	1
132114	3
197279	17
326644	31
264437	14
356073	18
355771	31
767863	1
266720	31
342075	5
375106	5
400739	14
299687	42
1105687	22
197291	17
338796	13
414089	29
323154	7
353923	15
275974	16
1510067	4
997439	12
356455	17
831641	8
337494	28
208042	4
262409	13
268410	32
331043	13
813944	9
327282	7
192206	45
298954	1
268620	3
128227	1
322112	22
270051	47
387615	9
228785	9
339718	88
180092	15
353073	10
144196	11
343140	13
724472	13
269828	6
351405	12
291715	1
227967	12
267220	7
276597	1
274795	6
336789	10
262095	6
350149	9
297509	4
237760	1
565625	2
245324	18
742605	19
1028915	4
620319	6
4426298	29
351859	1
215214	6
1571092	4
1765402	3
342786	20
192209	32
1076587	1
520808	1
348508	2
311564	6
826624	5
345791	6
348875	2
259609	5
328905	1
421893	2
355440	15
193509	1
167420	12
382220	13
348850	6
350965	7
379505	7
270480	9
272889	1
539647	9
652332	14
189171	10
293389	1
213147	14
338644	3
273232	5
354163	8
583633	2
311734	1
905769	3
259884	1
1110378	4
348376	5
190835	5
295075	1
339031	2
206367	8
389529	2
341252	8
896489	2
263953	3
1111782	4
367176	1
557627	6
209408	2
258530	4
316415	1
325419	2
275366	1
330417	2
276509	3
232900	1
356657	9
351794	8
1131759	1
327808	10
345862	1
336276	7
278550	1
199572	1
726712	10
326820	14
305803	5
826382	3
189237	3
179000	1
324849	1
355175	2
331737	2
351063	1
344256	8
290178	2
351972	3
631764	9
176925	6
352902	1
277204	2
189288	3
4398585	1
309249	1
762542	1
274935	3
309028	4
349036	4
581933	9
354158	4
204093	1
585941	4
681370	1
191043	1
439437	3
183750	1
772384	2
591285	1
350256	3
258202	6
97151	7
97263	1
327284	1
197344	3
264014	6
520720	2
462727	5
182837	1
340794	1
339156	2
199600	1
4295873	9
208571	3
347337	2
351881	4
343038	1
716984	4
273182	2
176154	3
182735	2
369389	4
276052	2
4394350	1
268865	1
197782	1
194665	1
354032	5
411254	1
343181	2
301121	1
224155	2
346804	3
522551	1
1991255	2
419245	2
169845	1
273586	2
271804	1
408513	7
190061	1
381979	4
416078	5
846141	1
588112	1
354800	2
184395	2
361853	2
344703	1
1112814	1
830080	1
272619	1
352222	2
1111921	4
519763	1
326940	1
511510	1
355312	1
146761	1
191816	2
271602	1
321484	1
174791	2
334582	1
339216	1
318571	2
310748	3
828708	2
66188	1
341448	1
334751	2
267071	1
230553	1
265106	1
277120	1
422283	2
214904	2
275218	1
348897	1
211761	1
354662	1
323403	2
323829	1
22371	1
444987	1
262541	1
290211	4
304779	3
264657	2
171636	1
339351	5
349142	2
175573	1
300160	1
303841	1
1109662	1
274455	1
345860	1
262104	2
584692	2
359105	2
276466	1
515511	1
277593	1
324999	1
331013	1
182033	3
161343	1
276151	2
196138	1
332776	1
355978	1
194780	1
276542	1
351659	1
320835	1
258412	1
356404	1
359376	1
529889	1
661055	1
189879	1
191951	1
340960	1
231510	1
513685	1
336632	1
319525	1
330921	1
337727	1
273997	1
208280	1
271500	1
581474	1
3765807	1
272834	1
528756	1
182723	1
261966	1
593043	1
324522	1
```
