## Extended Data File 1 for "Diet induces reproducible alterations in the mouse and human gut microbiome": SRS3574953_SRR7556066.otus

```
#OTU ID	SRR7556066
350664	7
460953	377
295188	260
658370	73
330772	825
339549	46
216524	2917
331720	1448
383971	56
355746	1753
354032	3
352533	103
337494	633
414089	79
331043	56
262399	192
337724	124
195919	60
389282	130
352612	5
333837	20
276985	55
338348	3
174791	6
3172943	59
228310	322
1107027	229
730939	14
194043	264
176760	4
4343981	54
434089	1
199532	77
213401	1
421792	529
242029	477
322372	252
196749	1
198225	23
194665	24
662674	24
353982	29
276802	555
199307	14
1110008	51
353073	144
276509	212
197344	39
773251	7
349310	278
216958	147
194710	11
331747	171
743781	2
196733	312
206817	230
264734	275
1108078	16
276052	67
581933	44
262102	4
245324	11
359984	1
307608	18
179464	10
272175	9
348142	2
328143	22
332666	30
343581	12
381219	14
198964	85
1110135	176
263227	62
327284	17
934369	1
188299	12
296041	17
509452	81
344329	203
724472	10
331737	31
197291	16
354163	6
581079	17
357471	1
591439	3
323154	75
342014	1
534926	31
352378	7
313878	35
816919	5
326644	136
4390755	7
341448	287
292591	7
445144	53
813654	34
266720	106
2120779	44
584263	3
844902	36
354800	9
443620	106
277293	1
342777	4
975306	2
2797559	8
1105687	115
176957	38
342504	7
1107761	1
637934	83
323829	56
272192	1
275339	140
353453	8
180092	2
277505	11
271494	1
178061	4
167509	6
1105038	19
299687	40
593709	2
336676	85
265280	51
180405	53
4306036	27
334751	8
199674	48
338796	61
786449	5
1113282	12
339718	63
296134	1
310748	24
209028	102
206324	28
326940	88
342786	2
810754	2
807140	2
863682	2
331013	11
173939	10
517722	2
329741	7
289984	9
417981	2
539820	15
303184	6
318320	17
899195	5
167420	4
447141	7
1108356	11
577512	3
588197	7
267694	131
422283	5
259293	4
277204	28
548775	3
590168	64
896489	2
186122	25
265940	25
265522	18
216902	34
260018	1
304080	8
276561	28
266556	7
260547	7
340254	6
271804	7
179838	14
277497	12
1107175	25
198644	1
548032	9
267373	5
182081	1
189476	1
353820	5
130335	66
258411	18
423455	50
182033	2
332651	18
214120	53
356012	1
313274	13
312062	1
316629	31
327808	44
790026	7
567974	2
562956	3
339229	4
351881	13
335330	7
349036	19
336398	1
268043	18
1110312	3
196893	7
1105328	6
277442	2
26608	9
212694	1
322839	25
264225	1
335408	4
199600	19
250270	4
520827	4
275293	1
337727	6
351972	6
535399	6
826382	11
344198	1
259846	14
311564	5
194662	22
261373	15
228479	8
227967	8
350149	10
593977	1
196020	1
1029949	9
400599	14
995147	3
1111448	5
318789	1
186886	6
262166	56
191749	1
263953	15
270491	5
271439	3
134762	33
1108422	11
398255	38
356226	48
1111191	5
268410	5
579293	10
1026524	2
336276	9
337004	21
323403	9
322991	44
338640	1
2233608	3
317633	8
350579	2
345126	6
318764	25
348748	6
351405	5
272184	2
260156	6
210950	1
356353	29
387615	3
199707	2
189147	1
259511	7
266976	3
228785	9
264572	16
211595	6
262970	16
409947	4
335401	2
234912	2
330578	1
271325	8
716984	6
541135	6
351449	6
334619	5
178106	7
259382	4
189346	2
259870	8
584152	2
528067	5
263420	18
511216	6
826302	3
273182	12
187569	1
180535	1
190835	13
355097	16
259536	3
230268	1
279298	9
128227	12
1028915	2
211234	14
336696	7
4420206	5
213147	8
298636	1
173245	13
356148	1
133892	1
799034	3
327900	1
197074	3
342075	1
263933	1
269068	2
375106	1
408513	9
1107461	3
195691	4
685156	5
337784	7
352202	1
264941	1
211667	3
272880	5
4444771	3
270448	4
1571092	4
233435	8
309302	2
270730	3
590263	1
530947	6
181237	1
303508	1
321768	2
275974	1
266413	3
450399	4
181940	2
319214	12
1105589	1
185177	4
2724618	3
194673	1
423830	3
146502	4
259556	11
315669	1
269418	9
572860	8
258586	1
345582	8
261744	1
340451	9
622013	1
188225	4
312440	21
191994	4
351734	2
462764	5
344828	1
22352	1
311466	2
452014	7
274844	4
1105552	2
372146	1
194656	1
539647	21
269814	1
358007	1
575756	1
259912	2
258169	3
193288	2
311587	3
274083	1
1106861	3
319134	8
317265	1
309480	1
299171	1
262095	3
179457	1
273136	7
350314	3
340960	1
339351	11
350256	2
4308149	5
275061	1
247715	7
264657	2
192206	5
277588	3
276810	3
354256	1
265182	1
458550	1
372368	1
313037	1
354971	5
191445	3
258957	1
1111782	1
177590	2
214159	3
174770	6
263662	1
303841	2
318571	1
322059	2
209377	1
273500	5
263380	2
166099	3
306306	10
298723	3
178849	1
206790	1
262801	1
197989	11
273705	1
188785	3
985239	1
193477	2
336761	1
346639	2
738351	1
133719	3
272619	1
1112121	1
192475	1
1094991	1
355175	1
316758	1
338926	2
266583	2
261365	1
274016	1
304568	1
190425	3
988314	2
380534	3
340853	4
343264	3
185483	1
849110	1
511564	4
321821	1
732285	7
348948	1
351659	2
344208	1
330024	2
272598	1
1051764	4
196194	4
592977	1
268971	1
397444	2
258530	1
462832	3
184349	1
271101	2
190219	2
313724	1
352049	2
333638	2
197624	1
160016	1
520231	1
181344	2
338133	1
590175	1
190609	1
828708	2
173815	1
231169	5
334582	4
339791	1
976470	2
349175	2
272909	1
189279	1
444987	2
266948	1
268297	1
180468	1
288352	8
354905	2
4386437	2
623471	4
346804	2
662917	1
196578	2
313069	1
272788	1
345882	1
197279	2
628218	2
174420	3
340794	3
327383	1
197695	2
348568	1
568968	1
268542	2
268121	1
174184	2
171079	1
175213	2
262104	2
270158	1
197972	1
830014	1
325036	6
292243	1
4416396	2
166869	2
343853	5
272080	1
158979	1
206456	1
252684	3
295564	1
268581	1
320844	3
302491	1
173739	1
439924	1
628014	1
523064	1
314323	1
348088	1
324013	1
207252	1
453955	1
318396	1
262634	3
299008	1
576713	2
199067	1
346764	2
460611	3
328905	4
272576	3
262541	2
340535	4
761408	1
265570	1
260364	1
161135	1
230725	1
196571	1
389529	1
4476330	1
520808	1
188536	1
260666	2
177822	1
772972	2
214699	2
349874	1
4348571	1
335952	4
1106475	1
289918	1
262935	1
271944	1
275218	1
331782	3
273967	1
548692	1
267124	1
210665	1
324522	2
197663	3
289306	2
242046	1
267071	2
268425	2
318470	2
328212	3
2286580	2
368615	2
190273	2
335632	2
338382	1
323614	2
184184	1
416341	1
442846	2
355771	4
263171	4
294219	1
330296	1
411254	2
273325	2
177855	1
390633	1
321809	1
278712	2
277067	4
352489	1
321952	1
320224	4
553654	1
521491	1
579244	1
340650	1
351465	2
187233	1
205981	4
383992	2
589076	1
1087825	2
337407	1
197463	1
322803	1
419245	1
301960	2
661055	1
191476	1
188138	1
586453	5
303491	2
329790	1
245595	1
305009	1
292962	2
1112814	1
348785	2
830080	1
195445	3
346870	1
276861	1
1049945	1
1510067	1
196191	1
278550	1
338200	1
194878	1
170926	1
237479	1
185743	1
381979	2
98048	2
1995182	1
797021	1
585881	1
259884	1
178779	1
553245	1
327826	1
176154	1
4484382	1
265496	1
321735	1
341713	1
276769	1
189681	1
1106614	1
193784	1
276158	1
274619	1
309676	1
578649	1
185989	1
260451	2
259195	2
267536	1
522433	1
342105	1
188786	1
183750	1
309963	2
683621	2
271602	1
322464	1
314424	1
174698	1
356055	2
276629	1
342575	1
340850	1
838200	1
346275	1
565585	1
274894	1
307373	1
826541	1
269501	1
277200	1
271139	1
616624	1
1106787	1
332168	1
273954	1
1105659	2
511594	1
336542	1
778758	1
4340153	1
276434	1
529921	1
333178	1
1098946	1
192878	1
339092	1
260607	1
354957	1
269949	2
289627	1
174418	1
955052	1
336789	1
271131	1
335267	1
181707	1
163433	1
270758	1
1106290	1
```
