## Extended Data File 1 for "Diet induces reproducible alterations in the mouse and human gut microbiome": SRS3574954_SRR7556064.otus

```
#OTU ID	SRR7556064
349310	401
421792	8470
332666	7
344329	224
264734	1463
347933	283
216524	3393
211494	1
322372	145
352049	106
198964	344
194043	341
199532	267
337004	123
264787	146
348850	74
339718	78
355746	462
197291	155
262399	729
333330	1
331043	205
343853	30
730939	5
390633	5
196436	190
340853	7
195919	59
1105589	51
206817	525
341448	224
799034	118
356226	159
264193	37
189147	84
336789	26
315669	21
263227	38
196913	53
826541	47
331720	222
179838	62
228310	63
268880	4
355771	72
276052	3
1105687	196
167420	11
262166	128
289315	4
295188	67
261908	33
296041	6
276509	70
354163	63
337727	16
276802	261
1571092	93
443620	61
174420	28
197344	64
269107	5
355097	51
333837	30
586453	3
269949	16
211234	24
336276	82
334619	32
276985	50
324999	1
180092	6
417981	2
344828	99
320844	15
339905	23
4466474	1
524515	1
190835	28
352222	74
338796	55
326644	73
351623	11
340451	70
192206	28
277332	1
323154	36
335401	6
194665	35
339351	14
344117	1
317633	4
830080	33
252684	7
345582	14
262095	3
353982	5
273586	3
329502	22
340535	5
348088	19
277204	9
408877	1
331737	2
289984	23
335952	2
215214	12
302641	3
3172943	16
233817	2
299687	19
355440	5
332651	13
188785	6
197290	9
351478	53
199205	66
367176	1
300160	2
268026	1
313274	4
173245	3
176760	7
335330	5
353073	7
339549	13
269418	2
724472	5
327808	14
263953	31
313878	62
345882	3
2120779	31
266720	10
214120	15
319134	14
460953	39
345802	1
196733	145
267536	1
245324	32
316629	1
262102	5
322991	18
275218	1
167509	17
194673	10
511564	21
318571	4
242029	133
637934	3
134762	13
214684	4
196713	1
1107761	45
187319	1
193288	5
4390755	16
323829	7
258169	2
292591	8
352010	1
273500	4
326940	42
176957	17
322062	6
343975	1
277588	4
327284	14
199600	6
214699	3
346570	2
267789	3
276861	12
414089	16
216958	54
275061	1
260547	15
259912	10
329741	9
307608	19
174770	7
265280	17
267694	11
356353	14
181940	1
209028	58
210665	1
228785	8
311564	3
350314	1
351449	25
289177	15
353820	14
318231	1
2797559	1
259536	13
271490	2
180405	50
171396	1
192475	12
344256	3
263402	1
581933	41
175573	1
272175	1
233435	21
213147	29
203970	1
3694603	5
319219	3
584263	3
316731	13
195694	2
342075	3
259762	4
334365	6
278123	1
309302	5
261365	1
182033	4
305152	2
303184	4
231169	5
348142	4
331013	4
4386437	5
346719	14
294909	3
312440	24
278712	6
408513	4
339720	6
335408	5
351734	4
259382	5
339329	7
346804	1
273724	1
342504	2
340254	6
194662	9
323595	3
175365	3
339791	1
1105328	2
345791	2
328143	5
336736	3
189907	2
348559	8
400599	8
168145	3
337673	2
189703	1
328212	4
352612	5
3409363	1
304080	5
1106862	9
195691	5
186886	2
319214	2
348785	1
348376	6
273967	9
2154095	1
4308149	14
572860	6
266556	2
303508	7
4476330	1
356590	1
351405	15
354097	2
312062	1
387615	3
174418	1
197279	4
270451	4
1110412	1
260607	1
192878	1
270984	2
334292	8
263420	13
2645488	2
332885	2
741001	2
196020	1
234054	6
319909	1
178779	1
328905	2
273705	2
346275	1
522551	3
276386	1
234912	1
322059	6
339886	2
196194	1
195061	1
271325	7
259870	3
419245	5
269091	1
157772	1
265368	2
259511	1
355175	5
305803	4
271804	2
274619	1
321735	2
268410	5
227967	15
351972	7
344422	1
271107	1
199307	1
259884	2
335508	2
716984	7
307170	2
209408	2
1111921	1
380534	3
214904	4
199674	4
337784	3
356187	1
318819	4
330417	2
335267	10
192852	2
188299	1
173739	2
327282	2
588197	1
316428	1
344726	2
444987	1
197972	1
332168	1
341343	2
264225	1
350256	2
323403	9
314323	2
1051764	5
197989	3
344607	2
193953	3
336696	5
179464	3
320224	3
198814	1
261142	1
334328	1
206324	3
288193	1
191789	2
324884	2
199649	1
295564	1
348393	1
197790	2
211667	1
261373	1
267041	1
271476	1
355344	1
340690	3
732285	1
273954	1
259859	1
262104	2
667010	1
349246	2
326076	1
321952	1
232072	2
173939	1
336844	1
315256	1
264534	2
208571	1
271449	1
381979	1
308400	1
352812	2
315496	1
267071	1
347908	2
277163	1
260913	1
338926	2
350763	2
337561	2
422727	1
187535	1
461487	1
179457	2
277574	1
188116	1
185989	1
309663	1
189288	3
271500	1
322112	4
337724	2
298163	1
309963	1
272004	1
292909	1
192585	1
345347	2
356657	1
210554	1
652332	1
198513	1
158979	1
332587	1
354158	3
268123	1
516576	1
1106614	1
174791	1
334582	2
272576	1
379505	1
271572	1
185177	1
183114	1
316946	2
197074	3
196305	1
265211	1
272184	1
190425	2
400739	1
273737	2
658370	2
325836	1
258411	1
348508	1
2797565	1
2724618	1
263253	1
230725	1
321821	1
333341	2
175078	1
192180	1
310642	1
292962	1
196191	1
262970	1
194656	2
180535	1
348659	2
181597	1
264572	1
356148	1
276158	1
2233608	4
276402	1
265940	1
189279	1
988314	1
697874	1
190281	1
786449	2
263252	2
337407	1
192756	1
518967	1
180121	1
838685	1
1076587	1
346291	1
351659	1
192673	1
174698	1
369389	1
182735	2
726712	1
190273	1
196390	1
263171	1
158183	1
352799	1
4442841	1
198753	1
98048	1
350149	1
297677	1
174587	1
269141	1
265036	1
182061	1
214450	1
198808	1
186497	1
197624	1
349798	1
585073	1
197099	1
216902	1
```
