## Extended Data File 1 for "Diet induces reproducible alterations in the mouse and human gut microbiome": SRS3574955_SRR7556065.otus

```
#OTU ID	SRR7556065
233817	2945
276597	8574
338796	9336
336063	1
273954	16
579293	614
509452	119
716006	1607
259382	517
1105687	772
272092	527
346719	302
327808	969
985239	59
199600	444
167420	635
273136	486
242029	2083
555945	319
266896	12
198964	3333
332885	1889
406247	1408
400599	804
214120	90
191387	10
343264	307
1110008	46
298427	4
261142	210
1111582	493
1110135	384
844902	213
1105328	332
276802	2407
267847	53
331737	720
320224	591
368615	50
319214	1179
344256	1025
268123	47
347115	2
272175	547
276561	1117
276985	1235
323403	699
167078	1
274958	122
539820	383
269949	633
194665	716
259511	881
331782	69
4476330	32
353026	6
189611	8
274374	19
174770	352
354800	365
535399	845
273741	90
349798	35
269501	155
269070	434
355771	400
276509	572
189585	613
339351	1097
185177	339
326940	87
196315	140
335267	348
190425	6
331720	2316
271592	212
261365	441
1111191	162
362172	2
411254	134
275653	5
326644	824
180235	123
309963	72
548032	191
658370	112
1111294	906
419245	11
323154	151
320373	1
729559	149
576713	3
579244	3
339092	97
321768	403
761408	106
180405	792
1108453	26
233313	10
331013	406
272768	20
327284	709
408513	323
295188	939
208571	333
270105	33
580920	37
259556	68
267789	261
325419	67
214919	200
260001	23
1099674	12
276478	1018
298973	2
354032	181
277200	65
269996	15
289984	127
267124	33
353073	118
178799	1
2797559	67
271476	244
1085646	20
462832	96
263957	39
445144	141
263953	226
355468	5
45363	14
790026	36
273364	1
245324	96
443853	13
797021	8
296041	550
572860	26
1107175	186
265363	67
724472	180
839152	1
337141	2
271490	20
350256	141
588197	81
352612	2
344607	20
346804	87
846464	91
1523627	2
308332	19
847728	16
390633	10
810754	3
336276	24
263138	135
797229	114
189503	2
270448	52
338644	15
1105552	4
292662	1
342575	18
462764	91
426638	16
191109	39
2663625	1
302932	36
275557	116
414089	152
261924	22
988314	53
439437	15
591818	18
547287	3
783390	9
457371	2
190273	33
128223	25
271494	25
192878	18
342105	34
265368	228
352951	1
338133	122
265280	234
196194	31
306306	14
191811	84
773251	15
334459	1
272758	3
263704	1
571563	2
271449	16
2120779	199
539647	36
335632	41
336872	2
330116	1
528067	3
544419	71
231169	101
318320	14
350666	3
590818	3
196571	40
259251	21
353820	3
716984	73
272788	20
273724	20
267071	47
787049	3
191445	13
259912	13
544859	12
327629	4
274438	2
846482	32
277497	3
590168	101
359984	50
266413	35
210950	3
269814	87
314323	54
185822	1
194526	1
581079	20
342777	74
584241	61
548692	62
356564	2
262766	40
349246	14
275616	7
330024	6
338348	193
4468805	72
306914	25
343581	101
338640	14
1130747	1
273500	56
378273	2
273737	53
1105486	2
355045	4
265912	17
545038	10
358007	117
174184	33
571744	43
339329	30
277442	9
199137	34
275975	13
555163	1
345582	62
328212	1
193477	1
279019	5
381219	22
320844	7
259884	3
307640	12
273937	14
1108470	2
530383	1
288680	8
543824	21
337727	57
289933	4
189272	5
777667	6
194043	2
332587	3
353320	1
196191	16
662917	22
351457	12
264646	1
319219	5
182061	22
181237	42
341252	1
265793	1
98048	31
313787	1
199067	6
566976	4
276434	29
268971	12
263946	26
191108	25
297143	4
197696	2
277588	84
185743	2
159743	1
350698	5
294618	4
259536	12
303184	80
570421	9
265496	4
176957	21
328143	8
175575	11
1076587	5
204144	1
272889	9
514988	11
191772	14
269585	32
272595	12
260741	10
266720	3
304080	7
4045882	6
302426	1
509788	3
170926	13
4439468	2
344703	2
268865	16
276016	1
575756	2
452014	10
351449	67
196689	7
189362	5
399245	3
1106475	3
572461	1
330578	20
345362	18
274289	2
298163	12
351357	34
267717	80
3251419	9
273776	20
279340	3
265036	8
274422	5
422283	44
186194	4
178849	9
747987	10
185519	2
306699	4
308042	5
197099	32
338926	23
180535	5
263500	22
190420	4
826624	2
264785	10
842786	12
276511	2
356148	37
4407703	1
26608	3
548621	23
266583	13
271325	18
198839	1
879327	5
690690	1
268978	14
269815	10
266052	1
211595	21
322466	1
188536	3
580044	1
192206	18
537370	8
230268	17
778758	1
271219	1
263203	6
314359	2
1110312	9
261467	20
554463	4
354905	5
340650	6
195691	27
535955	1
816919	9
759751	1
299997	2
331150	2
271406	5
259195	42
311466	17
894560	2
303326	9
266621	25
255367	1
541135	10
585131	3
206324	27
1089636	6
175078	59
743781	7
276386	3
330219	1
309133	6
578022	6
273586	11
387615	2
271045	31
324882	26
268297	4
346337	3
267175	2
183545	3
586387	4
303027	1
814112	7
272593	1
235424	1
272328	3
265030	6
873972	2
839598	3
197568	1
346275	1
323829	14
1105589	5
174432	1
588216	11
141350	3
519763	2
346639	3
294710	2
381979	3
267714	1
360703	2
275123	12
276000	3
351833	4
128227	9
581933	5
268556	1
152485	9
345126	4
4447176	1
221110	1
2058382	1
813654	5
3355047	1
259154	3
261799	13
468313	2
348142	19
269777	3
276151	6
347933	3
312070	16
4387246	3
259087	24
150278	1
154598	3
228785	8
269161	8
259293	4
578857	1
133892	3
510524	4
335005	1
182081	3
191803	2
356187	4
263272	25
291715	3
313452	3
442846	3
1802717	4
195694	1
272964	1
356360	1
269037	8
355837	2
514640	1
328905	1
343975	1
277208	9
317073	2
17444	4
352202	4
332651	4
268581	4
261315	17
298346	1
434339	8
352445	2
265940	1
322776	1
263171	1
557570	9
309480	2
276996	2
316925	4
259557	1
190219	8
176154	4
274619	9
300662	6
269418	4
583046	2
323614	5
4111715	1
279659	2
4354477	5
276190	6
357028	2
1051764	5
324567	1
147195	1
215897	9
268706	2
444987	2
531206	1
228374	4
366752	1
335097	7
232072	2
204093	1
183446	3
4308149	5
1106614	16
4420206	4
330417	7
272619	2
266247	2
260200	2
332132	1
272004	8
265182	12
188938	2
327656	2
579750	1
782953	5
554372	1
188906	1
178738	2
248126	3
268487	3
786449	6
1109860	1
260364	1
264429	5
270200	5
400739	1
1105016	5
356226	11
262102	3
188740	5
276110	1
191216	1
564400	1
826382	1
269172	4
134762	22
1110378	1
354501	7
352008	3
292909	2
316946	5
270423	7
338382	6
347655	3
345158	2
372146	6
268099	1
266153	1
457614	4
823634	1
402704	1
174353	5
191867	5
305561	2
198170	2
296134	2
351309	7
22352	2
308759	1
263111	1
354971	7
1094991	7
271170	4
356627	1
434089	2
337468	1
270758	1
382721	4
312455	12
216958	4
460953	1
3697034	6
196391	5
327900	2
589822	2
548775	1
258411	5
543553	1
791522	1
272290	3
309916	1
191476	5
270158	1
564334	1
265503	3
1063126	1
339771	2
4294449	1
580305	9
355175	1
198941	1
179512	5
300851	4
352840	3
173815	2
466409	1
197463	3
772632	1
588038	2
685156	7
530947	4
365127	1
337336	1
287996	1
316080	1
185989	1
289306	1
274901	4
523064	4
346764	2
185483	6
336789	1
319708	2
288718	1
536185	4
216140	1
543942	1
237479	6
574302	1
374503	1
326732	1
332584	1
584152	2
579431	2
272258	1
268121	2
316496	3
509101	1
337048	1
283117	2
871137	2
447141	3
351583	1
249142	1
585881	3
1049945	2
273232	3
158979	1
198225	2
887025	1
356055	2
267470	4
684858	1
4362942	1
268596	1
272192	3
274597	2
337167	1
295854	1
590982	2
2054556	1
345191	1
259920	3
169364	2
546147	1
915285	1
268196	5
336691	1
536754	2
264657	2
347189	4
4335302	2
590263	1
345575	1
314188	2
336696	10
300658	1
318695	1
322560	2
335330	1
182033	4
355019	2
271013	1
342666	2
336810	1
264252	3
976470	1
112328	1
260931	1
364034	1
4375000	1
298636	2
350149	5
336817	3
1109539	5
169182	2
522414	1
352604	1
4331723	1
330564	2
216524	3
188786	2
344807	1
261992	1
278440	7
337572	4
265706	6
368490	1
301765	1
193722	2
276894	2
4372940	1
259263	1
331248	3
299474	4
3172943	1
317908	1
323746	1
299851	2
1995182	1
21464	1
559684	1
197043	1
308802	5
343422	1
324354	1
322803	1
272454	1
266841	2
279059	1
808414	1
271692	1
319411	1
278758	1
348227	1
348821	3
546456	1
187466	1
261572	7
269803	2
354839	6
188999	2
196753	3
182420	2
326702	1
340960	5
258148	1
183927	5
909065	1
258202	5
397363	1
273078	1
326645	1
588755	1
167999	3
276629	4
262060	4
314586	1
270396	1
275913	1
519673	1
341322	3
290399	1
186650	1
547730	1
262825	1
167034	2
305009	1
193915	1
333166	1
194693	1
181543	1
272213	1
971109	1
623471	4
186332	1
1028915	1
293580	1
275533	2
567974	3
328536	2
301136	1
265576	2
571242	1
270519	1
342014	1
313898	1
267935	1
383971	1
421792	1
274815	3
863682	2
268542	1
267298	1
196856	3
1090059	1
188249	1
271944	3
276044	1
271162	3
349874	1
345301	1
365145	1
271830	1
352906	1
589234	3
99882	2
4327782	1
564961	1
589076	2
259506	1
186092	2
322464	4
301498	1
1047041	1
826749	1
249115	1
196314	1
133341	1
1029949	1
460611	1
161677	1
197344	2
566243	2
278753	1
513742	1
1523543	4
348680	1
275293	1
667570	1
313741	1
185873	1
264248	1
578053	1
347496	2
335762	1
67813	1
267914	1
995147	3
1600780	2
274380	2
196004	2
258641	2
849110	1
273476	2
274509	1
1997391	1
545127	2
830080	1
336761	2
263876	3
176877	1
194662	1
276312	1
321106	1
345882	1
355197	2
647215	2
382220	1
274795	1
808794	1
4364237	1
187319	1
301149	2
869324	1
350314	1
349372	2
277265	1
2154095	1
312440	3
113773	1
350224	1
4356062	1
380190	1
331317	2
9710	1
2318202	1
287691	1
331043	1
355424	1
233691	1
3300804	1
1135616	1
258946	1
230118	1
266948	1
1009894	1
187703	1
4454531	1
260454	1
350188	1
339417	1
2724618	1
195189	1
348009	2
173830	2
329712	1
186896	1
304532	2
93777	1
316378	1
581003	2
262631	2
253471	1
277115	1
265698	2
337331	1
589622	1
189293	1
276592	1
179927	1
296424	2
593709	1
569210	1
350979	1
264298	1
574038	2
144683	1
839233	1
587739	1
192000	1
322991	1
591663	1
311587	2
318789	1
520231	3
307608	2
197790	1
299008	2
320627	1
587347	1
555567	1
573407	1
341622	1
307180	1
320369	1
277163	1
186555	1
263384	1
274204	1
228310	1
190380	1
863612	1
322840	2
192696	1
304416	2
343853	1
293975	1
275286	2
2814830	1
328391	1
277349	1
269657	1
330076	1
774086	1
355002	1
267536	1
334573	1
590980	1
549950	1
165927	1
708190	1
606927	3
310131	1
270303	1
1084906	1
273687	2
275796	1
1108679	2
335480	1
563572	1
305152	1
988932	1
230421	1
323621	1
198198	1
730049	1
333837	1
309564	1
258453	1
197972	1
549603	1
554916	1
276305	1
194008	1
369109	1
277204	2
192180	1
1107829	1
321902	1
181707	1
1046408	1
193444	1
4348571	1
336676	1
196578	3
46931	1
511594	1
309301	1
337724	1
668513	1
563086	1
262573	1
356012	1
186871	1
316381	1
295683	1
446135	1
1793401	1
187223	1
266375	1
513080	2
271191	1
313095	1
335401	1
551295	1
275132	1
1846390	1
185915	1
175939	1
343923	1
345354	1
345804	1
443620	1
320972	1
325848	1
196672	2
266255	1
470117	1
409947	1
311484	1
269107	1
303273	1
271762	1
```
