## Extended Data File 1 for "Diet induces reproducible alterations in the mouse and human gut microbiome": SRS3574956_SRR7556062.otus

```
#OTU ID	SRR7556062
348088	5
194043	390
333837	79
353982	138
1105687	312
190835	35
319219	54
355746	3582
1110135	651
196733	641
216524	4160
349310	1499
443620	345
356226	255
331720	6871
326644	755
173739	14
262399	791
344329	632
352049	293
324999	21
272788	6
296041	393
295188	346
347933	683
353073	593
460953	490
331747	24
592372	27
334619	155
414089	245
198225	50
276509	650
351449	216
307608	46
260547	124
352222	174
276190	11
330772	645
539820	54
331043	60
275339	97
340690	22
511216	19
185989	355
449353	2
421792	769
198964	286
336276	201
174184	32
263227	79
445144	203
637934	55
352612	25
826382	1
275218	34
173245	98
197790	437
826541	13
423455	81
189346	2
1106614	9
344198	2
189879	2
326940	114
194665	205
183907	4
340451	584
264734	267
231169	158
337494	225
262166	44
331737	130
337724	139
4432841	648
209028	196
176957	126
216958	74
341448	677
327284	172
329741	34
266720	144
268043	24
276985	68
191180	1
2645488	171
338796	125
1600785	1
259382	53
276861	3
189147	225
351659	1
323154	355
844902	181
336676	68
274509	1
658370	39
976470	59
1105038	81
322059	4
276052	40
216902	30
206324	78
332666	44
548032	32
206817	425
267373	5
188116	53
261924	1
353820	43
335401	13
196194	5
329830	1
197344	76
389282	121
322372	268
582184	1
276802	293
242029	221
328143	69
180405	165
269949	117
863682	6
258411	13
342786	9
408513	137
298636	2
188138	2
339549	69
2286580	44
190425	6
348085	1
192475	154
398255	84
317633	27
266413	11
134762	105
345347	93
272175	36
1112121	4
199600	8
443853	31
320224	35
2120779	122
178708	1
309302	22
1106861	6
263420	22
357471	29
350149	23
318503	5
348559	23
350763	4
1110008	46
323403	49
322776	2
289984	53
838200	5
328905	4
1107461	7
1105328	10
181940	7
303508	14
189288	10
179464	9
342777	59
353453	18
273954	5
786449	23
273967	16
349246	10
245324	10
336174	1
337673	16
316925	1
345557	1
168145	15
307170	6
342575	6
277588	4
186886	8
352378	69
338348	11
1107175	52
310945	2
228785	14
195919	38
1108078	16
375106	2
356353	51
355097	83
581079	49
259195	5
444987	3
548621	1
724472	16
319134	30
332651	61
259154	2
308400	1
289177	44
259762	6
320844	60
130076	2
514996	1
273741	10
462764	21
355771	91
340850	8
321952	4
344256	6
535399	17
323829	32
259912	34
265280	75
319214	3
628218	10
355197	3
342075	9
310748	15
192206	9
383971	7
1105552	4
262801	28
313274	30
417981	7
276414	2
340535	19
381219	35
184184	2
332284	3
227967	29
577512	14
520231	6
258283	1
581933	71
330564	2
368615	7
269068	3
198888	1
268706	2
183545	2
212694	6
279340	1
462832	17
975306	3
790026	19
273937	1
167509	45
346719	72
409947	23
336789	16
434339	3
199532	50
422283	14
174770	19
194662	58
327808	88
274795	5
331782	6
3694603	42
1111191	16
197291	23
289315	36
176955	1
662674	3
268971	18
261894	1
264193	88
567974	4
318819	12
314323	8
296134	3
842786	3
174791	18
216184	4
351972	17
259511	5
1062061	1
259556	23
352202	1
347908	3
335330	5
3172943	86
583046	2
182033	7
346098	14
346291	5
337004	39
331013	8
400599	37
271162	5
783390	2
259536	1
299687	22
355822	2
346639	2
334292	6
345582	36
186194	8
344828	11
316629	53
799034	9
356148	3
458550	2
1105659	3
196191	8
303841	3
2233608	20
313878	40
260018	16
332885	8
354097	7
279298	13
350314	1
304080	12
273737	5
194710	22
191089	25
315496	29
436341	1
306914	14
729559	1
322991	38
174420	5
572860	17
571242	2
265368	4
716984	14
265522	3
185177	17
321821	18
303184	13
260156	16
340853	18
196004	1
423830	7
277505	4
305057	1
264785	2
176760	9
586453	7
995147	6
308734	1
193288	2
351062	25
277204	49
335553	6
662917	5
272080	5
387615	9
271139	3
187654	1
1108422	16
214699	10
587510	11
340254	28
267071	1
348376	2
452014	15
337727	18
228479	17
349036	2
337784	30
588197	3
397444	3
271804	20
178106	2
272619	1
591439	4
263953	25
186707	9
273182	16
348142	1
272880	4
298723	2
267694	8
323595	4
879327	3
175529	2
213147	6
826749	2
1110312	5
197290	13
191109	2
623471	2
312062	10
233817	3
985239	8
339351	16
180092	17
269418	14
4306036	17
610842	6
270876	2
214120	26
268581	3
272953	4
197099	23
528067	9
206421	1
339791	6
350256	24
193477	4
261132	1
335267	20
264534	7
185743	1
195691	13
838685	1
321251	1
214684	20
273586	1
185222	6
1112757	1
174418	13
569786	1
345709	29
342504	19
327383	1
813654	6
194878	29
416287	1
460611	5
195694	12
262766	9
266556	7
4386437	17
345126	13
302972	3
180065	16
318470	5
574038	1
191330	1
274387	2
1051764	6
261177	3
183927	3
322112	3
628014	1
185483	2
551295	1
329790	1
335408	4
276629	5
549793	2
317031	5
530947	2
198117	1
175078	14
534926	5
296697	1
263662	2
343853	23
520827	8
228310	10
268123	16
830080	15
356055	5
160016	1
351063	1
307373	15
450399	12
199307	2
300763	4
272192	2
584152	1
348748	9
175080	2
730939	5
338926	7
196436	26
321768	3
353026	4
188299	2
510723	1
344726	3
447141	9
263203	1
215018	4
350392	1
278712	4
339720	13
580920	1
350447	1
348404	1
372146	2
846464	2
337407	4
275476	1
339329	9
590818	1
548775	2
591818	1
259870	7
340886	1
299008	1
194673	3
351405	22
288352	9
211595	4
258453	3
179838	18
178061	2
311466	17
258202	3
517722	4
321390	1
646743	7
265503	2
335952	2
195445	1
98048	12
276542	2
258169	2
182830	1
264657	1
196856	2
335447	1
352010	3
3029968	1
188786	8
565481	1
1105589	6
1111448	1
826302	2
287387	1
167078	4
349798	3
381979	5
263138	2
292591	20
312440	14
133719	2
1109929	6
334582	8
457614	2
317389	1
234912	2
194656	5
334573	1
233435	14
515552	5
269815	3
344117	4
191387	1
343975	1
264572	20
199205	2
259293	3
191476	1
199674	9
348743	2
317099	2
197074	4
817995	2
177590	3
196689	1
334365	9
196289	1
230725	13
747987	4
314621	2
4407190	8
277497	1
273043	1
188969	1
309249	1
289306	3
199707	7
380534	4
199137	1
264424	1
339695	1
198238	2
311564	2
316758	2
341343	5
192585	2
332454	4
511234	1
337561	4
266976	1
708190	2
271494	12
4432234	2
344158	2
521491	4
262104	12
526468	1
338640	5
265940	6
271131	1
180535	1
175077	2
309480	1
227886	2
328212	5
299858	1
268410	5
345301	2
295075	3
1510067	9
338345	2
372368	3
582632	2
177748	2
354032	5
265182	2
166099	2
830189	5
189476	2
313069	3
180919	2
292962	9
4407703	2
356627	1
720944	1
189279	1
270039	1
305012	1
564334	6
333602	6
176154	1
590175	2
267041	4
1110412	2
346804	1
261744	1
355045	2
271406	1
268425	7
189703	1
267789	1
271325	3
324691	1
269546	2
195982	6
263380	3
262935	1
563086	1
265301	1
326076	5
810754	1
272576	4
332185	2
262970	2
274380	1
511564	3
205241	1
173939	3
1107761	1
349175	1
457371	3
174698	3
330921	1
190273	8
383992	1
197377	1
575756	3
4373060	1
262102	5
690690	2
173815	1
567011	3
176836	4
195711	1
175575	6
743781	1
318571	4
363454	1
761408	1
322803	1
896489	7
192696	1
313724	2
262960	1
349874	4
328569	1
269501	2
1107458	2
341902	1
523064	3
356180	1
317265	1
769075	1
305009	1
273776	1
271563	1
580521	1
198753	1
345717	1
355344	2
346275	3
624257	1
277200	5
192673	1
332962	1
355002	2
1029949	6
344607	4
350666	2
382220	6
263171	5
419245	2
325848	1
191516	1
214603	1
188999	1
265793	1
190483	1
288193	1
350337	2
197989	1
352559	2
570646	1
268297	1
186122	2
578649	1
161135	4
276996	3
4476330	2
4348571	1
278123	2
336761	1
337461	2
4303694	1
261064	7
268492	1
338382	1
4444771	9
564771	1
339092	9
336844	1
1108470	1
188536	1
324315	1
327049	2
261256	1
272949	5
442846	2
352965	6
263111	1
576713	4
876705	2
310642	4
348821	3
559353	1
335508	5
406247	1
738739	1
331240	1
266206	2
440840	1
272092	2
988314	4
434089	1
350717	1
330024	1
317073	1
273500	7
158979	2
849110	1
229097	1
3251419	4
267124	2
208571	4
205309	1
359120	1
167420	3
198998	2
263252	4
179601	1
262326	4
312311	1
269885	2
174499	1
340706	3
196672	1
269621	2
354957	7
336696	3
166869	1
266583	1
182081	1
261908	1
194693	1
191789	1
350188	2
273232	2
408877	7
320249	1
4391085	1
580305	3
261365	4
250270	2
299171	4
191837	3
230268	3
191948	1
269091	3
213401	2
268720	3
276386	1
175365	1
264225	2
510286	1
1113282	1
321195	1
157772	1
330296	2
245595	1
420168	2
3392840	1
185923	2
203970	1
321735	2
191811	3
184259	1
40149	1
348785	2
314053	1
345536	1
275123	2
247715	3
4308149	5
186262	1
183839	3
197624	2
1107027	3
204093	1
177468	1
204542	1
192930	2
233411	2
355424	3
830014	2
345882	2
296165	1
179927	3
188740	1
352533	2
4471351	1
2435303	1
361108	1
390820	1
579324	1
356405	2
321983	2
214159	3
1049945	1
309663	3
350381	2
356012	1
1108453	1
322466	2
4442841	1
311859	2
271490	2
263500	1
209446	1
398597	1
259884	1
271602	2
276597	2
258148	1
355621	1
337762	1
588038	1
260451	1
341750	1
269814	1
302102	1
178779	1
294710	1
528756	1
268844	1
158836	1
1028915	2
516029	2
589076	1
344807	2
260655	1
271500	1
592977	1
192878	2
269657	1
1109505	1
267536	1
191772	2
272328	1
351457	1
262642	2
526665	1
288128	2
209408	1
194008	1
271101	1
170926	2
312515	2
189171	1
271734	3
549950	1
271045	1
304416	1
347189	1
1035392	2
753891	1
274836	1
562369	2
265706	1
759751	1
364034	2
277442	2
181237	1
356073	2
446135	1
519763	1
273136	1
303491	2
196974	1
834570	1
324595	1
276151	1
2797559	1
197801	1
331317	2
798164	1
335632	2
304408	2
273648	1
273100	1
269141	1
275159	1
288581	1
1094991	1
262633	1
261373	1
271592	1
697874	1
270730	1
194526	1
187319	2
190976	1
172389	2
270984	1
275423	1
338644	1
1105981	1
316731	1
899714	1
369827	1
1106290	1
792436	1
189024	1
311737	1
4420206	1
328391	2
371930	1
1076587	2
270519	1
287875	1
20799	1
272184	1
193223	2
366752	1
157033	1
260781	1
348897	2
509452	1
177451	2
260215	2
191579	1
439437	1
268542	1
532235	1
1106862	1
613697	1
211494	1
354163	2
348875	2
869324	1
275676	1
325289	1
369389	1
267175	1
291750	1
334575	2
207252	1
422727	1
258899	1
199080	1
311371	1
521230	1
325036	1
195470	1
191445	1
301960	2
317515	1
515855	1
336691	2
2724618	1
367176	1
3510171	1
573110	1
196578	1
313898	1
593216	1
274438	1
336736	1
292243	1
544859	1
163433	1
180476	1
215495	1
265036	1
538011	1
323614	1
510780	1
264429	1
579244	1
348393	1
234054	1
276894	1
443945	1
191749	1
273640	1
773251	1
263535	2
268846	1
4335302	1
310653	1
276511	1
193678	1
198513	1
351734	1
259846	1
198644	1
356590	1
271449	1
174699	1
353593	1
191222	1
845273	1
```
