## Extended Data File 1 for "Diet induces reproducible alterations in the mouse and human gut microbiome": SRS3574960_SRR7556060.otus

```
#OTU ID	SRR7556060
268043	26
421792	2027
298954	34
197790	229
185989	201
356226	553
355746	1033
351405	7
276985	72
216524	817
356353	505
134762	63
4444771	825
206817	322
341448	357
331043	147
331720	764
268880	7
266720	47
198513	1
259870	14
336676	45
262766	2
276052	46
326644	103
352049	144
263227	25
276802	132
312440	24
323154	79
199532	306
276509	246
333341	2
195919	68
309441	2
1571092	80
331737	35
267071	8
197344	444
198964	232
196913	35
322372	88
190835	67
267694	359
581933	15
326940	79
354163	16
213147	9
268410	7
266621	2
336696	19
265368	8
344329	125
443620	53
335330	18
197291	188
261132	1
355771	329
304080	13
258411	8
179838	22
269107	5
327284	50
263402	2
337784	13
588197	134
199674	107
353982	46
339718	124
1105687	111
298723	124
344158	16
197989	42
2120779	62
348088	29
264734	130
3172943	43
274958	1
340451	231
199205	10
295188	163
316731	143
337724	214
2286580	6
262399	255
334619	80
337494	110
273958	3
351623	28
4386437	3
338796	93
196777	1
275218	10
1110008	19
214904	10
303508	5
260156	24
273705	5
199649	9
339329	29
354964	9
267837	5
173739	8
262166	19
4432234	5
323403	33
328523	1
289177	22
323829	79
178106	13
346764	13
216958	25
311564	11
319214	37
214159	2
534926	33
346595	2
732285	16
196733	152
1106862	4
194043	156
322112	6
352222	67
337004	56
349459	23
342786	32
323614	3
272184	2
4390755	49
315496	5
339905	18
337673	11
349310	104
336276	38
264193	55
252684	10
338382	6
346719	27
194710	10
344607	12
194665	34
330296	111
209028	54
344726	2
188533	1
259556	58
263420	19
265940	41
264787	68
344198	60
332587	1
174791	6
349624	20
195982	16
270451	3
228310	121
167509	10
610842	50
194673	11
199307	21
259762	4
343975	5
351309	2
331747	63
259846	54
1105589	12
350763	13
264155	4
336736	11
262409	2
348508	27
302641	2
343581	2
312062	3
265522	47
414089	31
296041	39
277512	1
258957	17
308224	1
353073	12
323595	1
264225	3
340690	10
272949	4
299687	15
199600	7
342504	27
637934	15
331782	6
317633	8
348748	7
349036	32
340794	6
214684	10
206324	12
354662	4
345350	2
354800	9
837396	23
339092	13
176957	28
196436	18
191089	2
263044	1
189476	4
332666	3
355440	18
177269	2
351478	11
189147	32
327808	72
345709	25
277588	10
188299	35
509452	22
166099	1
197279	1
263138	9
350381	24
230268	2
345882	14
351593	23
177708	1
198865	1
289984	14
191387	2
305152	3
319219	12
408513	23
262102	5
274018	15
227967	13
194662	18
260547	23
324522	1
450399	13
351449	43
273586	6
355097	33
730939	11
332651	12
188785	3
383971	3
332885	7
339549	28
316946	9
340254	6
183211	1
266976	3
572860	8
273325	3
273500	4
536535	1
319909	2
343853	12
1107018	1
339351	19
269418	2
197290	12
348743	4
330417	9
351465	8
194878	12
176760	6
1107027	35
278550	7
321952	1
294909	3
278712	1
198998	3
799034	29
184184	10
180405	49
233435	7
355089	1
245324	9
307608	12
133892	3
348785	36
322062	4
1107761	15
271494	7
312145	8
197695	7
242029	75
276810	4
171396	1
314323	8
198644	4
196194	2
271804	7
264437	18
320369	8
268844	10
174770	6
277505	8
157546	1
351881	3
211422	1
313878	26
265280	19
263171	11
592160	31
263380	10
352612	4
333837	11
261908	1
335267	6
276861	7
307170	8
322991	16
324999	9
259382	9
192180	1
173939	10
228785	18
173245	9
826541	23
348142	15
189288	6
185177	9
1108078	1
177822	4
318320	4
317099	1
189057	1
192206	15
328143	10
231169	11
187341	7
326701	4
380534	5
180919	3
511564	4
208571	7
313069	8
296340	3
303574	8
348559	8
275895	2
346570	2
300160	2
272080	9
273967	10
193288	17
352965	6
228479	1
261365	11
334751	9
194277	1
180235	9
306306	2
177748	3
838685	1
349142	5
334292	3
230725	13
216902	19
182033	2
307373	5
338345	2
349874	7
276996	1
181940	1
186886	3
269546	1
348313	2
49406	1
264572	16
270758	1
336789	3
509149	1
198753	1
133719	3
265503	2
174184	1
628218	2
318764	8
337727	10
408877	3
335952	3
317031	6
272175	4
4306036	2
460953	14
260018	2
214120	13
309302	6
322839	5
276402	1
263933	3
194656	3
376516	6
322464	1
292591	2
318571	2
269949	4
289315	8
268123	6
830080	2
275869	2
98048	3
356148	1
321735	2
263953	11
444987	2
267373	6
274016	1
180092	7
716984	5
339229	6
724472	8
266556	3
191789	3
320844	2
536989	1
353820	12
275293	5
988314	3
303184	6
330024	3
565585	1
343140	3
191811	3
462764	5
268720	3
273182	6
274795	3
345582	9
183907	1
197663	4
171322	3
335632	9
311466	1
328212	5
188548	1
319378	1
195934	2
320224	10
334575	3
292909	1
176836	1
419245	4
329502	11
259263	1
4407703	3
319134	3
1051764	5
353923	2
330564	1
250270	6
539647	4
308734	1
258586	3
264359	3
196037	1
348875	3
174418	3
192475	10
347496	2
400599	17
215018	5
298163	1
275123	1
197099	3
261142	1
267124	3
343431	1
271325	9
351094	4
190609	1
311859	4
326076	1
345804	3
352533	5
349372	1
274901	4
276597	12
585073	3
214699	4
268026	1
313274	5
348336	2
352812	10
741001	8
188536	1
272880	5
518967	2
305177	1
267470	1
234054	1
245248	1
211234	1
387615	9
181717	2
350256	11
190425	5
449833	2
274455	1
330772	3
629361	2
175077	2
338926	7
273136	2
271490	1
830014	7
192777	1
659831	15
863682	4
40149	1
196020	3
271944	1
461487	2
355344	1
4308149	5
355175	4
348850	2
331013	9
4442841	1
268492	1
277442	1
276110	1
188225	1
212694	3
350314	1
132929	1
178779	4
189585	3
1510067	4
178061	2
174499	1
308400	1
2797565	1
305803	1
1032415	1
259511	4
353026	2
337561	5
264785	1
325836	1
267789	6
271431	1
264252	1
340960	3
181344	1
339886	1
203970	1
315669	3
2233608	2
271734	3
381979	1
344828	1
186555	1
321821	5
261373	5
348398	6
189279	1
262095	2
338290	1
184122	1
309480	3
441468	1
351859	1
269828	1
192504	1
314621	4
182061	3
259293	2
390633	2
297669	1
175365	3
271476	1
3392840	2
338845	1
275974	1
196349	5
347933	3
271592	2
772972	5
258202	1
272608	1
1109929	1
179927	1
262104	3
271602	1
329741	2
272768	1
351972	3
329884	1
193678	2
269885	1
264534	3
269068	2
266413	1
130335	1
205241	1
353131	1
270491	2
273954	3
178817	1
311737	1
270219	2
309054	3
339791	2
310491	2
168145	3
326820	3
351794	3
176925	1
211667	4
269176	1
826382	5
4407190	2
336691	1
164395	1
189346	2
258169	2
180535	1
329678	1
275913	1
262541	2
344117	1
342075	1
293580	1
266198	3
191951	1
586453	1
350717	1
1111294	1
262326	1
277204	4
335057	2
268581	1
310642	2
276561	1
295564	1
269815	2
4362300	1
271647	1
195691	3
331150	1
265018	1
276190	1
182081	2
272328	3
3694603	2
265793	1
262970	2
272953	1
191476	1
267041	1
307802	1
1110412	1
309963	2
264378	1
4335302	1
345347	1
188116	5
188969	1
318470	2
341343	1
356187	1
786449	3
400739	2
170926	1
68842	1
258899	1
328905	1
178287	1
231752	1
272758	1
411486	1
271672	1
340850	1
4045882	1
272576	1
272788	1
190219	2
277574	2
259536	1
345557	1
273737	1
317002	1
4476330	1
584804	1
367176	2
190273	2
335401	1
321768	6
297677	1
278440	1
344256	1
368615	2
260056	2
191445	1
345791	1
743693	1
271439	1
346098	1
261894	1
309249	1
269501	1
321251	1
259609	1
198225	1
358007	1
196974	1
272757	1
307723	1
826302	3
233411	1
271406	1
536754	2
166869	1
174420	1
321390	1
310748	2
350320	1
332454	1
378273	1
553352	1
4343981	1
321809	1
188266	1
305012	2
347007	1
350404	1
215214	1
276158	1
274857	1
185519	1
258453	1
2797559	1
273776	1
130076	1
309290	1
260001	1
262642	1
277163	2
333387	1
354971	1
356455	1
726712	2
308991	1
186194	1
229452	1
346604	1
175358	1
307462	1
271500	1
182735	1
172389	1
556247	2
833816	1
185222	2
274619	1
209361	1
193953	1
345862	1
259912	1
272192	1
1026524	1
335408	1
180065	1
388945	1
194822	1
4447176	1
340853	1
197074	2
277067	1
185743	1
191749	1
192878	1
175575	1
275423	1
```
