## Extended Data File 1 for "Diet induces reproducible alterations in the mouse and human gut microbiome": SRS3574970_SRR7556049.otus

```
#OTU ID	SRR7556049
589277	18422
369486	1437
514086	137
577377	5554
583117	163
851865	2835
833731	1419
193744	1058
584375	360
364926	1666
589071	2590
359020	167
580008	2132
535375	4523
195946	1
968675	2465
368261	362
199190	442
370357	81
529873	15
591285	357
556835	183
708680	1282
514272	76
360329	574
583974	11
437137	106
571178	637
1086274	771
575844	45
509416	418
556126	41
192625	43
368318	73
355424	221
193591	36
353124	2
198511	48
804526	44
1671681	27
174818	46
187126	8
337765	378
298254	19
366237	204
524848	1
519680	93
513445	34
370287	561
109413	300
517797	43
696563	217
195651	31
196787	36
541602	6
1076587	50
813457	7
327171	104
187894	41
333166	76
4299925	1
843553	819
370183	20
271214	62
559527	57
518613	73
4413347	1
360015	53
392887	1
518002	6
368698	58
331193	1
1105343	100
189866	51
580629	47
300517	1
190913	17
181204	13
336559	29
4481195	12
1029949	133
367213	388
187178	253
187144	24
327050	22
577170	57
317818	1
174862	17
1944498	17
581003	104
196946	32
4412168	21
968954	23
184142	12
341953	2
579608	136
318190	140
345172	15
348304	46
177349	2
342427	48
522107	2
332784	2
4437368	19
4094259	9
317677	29
193679	24
193041	1
514996	18
2654263	89
359538	4
319680	21
589313	1
352034	32
185021	2
178474	7
560336	71
4404220	18
3963289	46
340474	85
335816	6
193763	7
184830	1
367433	65
368203	5
364029	3
243185	4
331532	8
361556	18
311820	1
361683	1
188625	23
518743	27
191919	30
585480	17
319275	3
1078207	10
840419	31
584463	16
4361727	20
188735	16
1906483	1
554338	3
363794	36
897109	3
198947	2
333949	6
195801	3
362094	3
186963	32
363358	59
367909	4
360518	6
470382	89
819999	27
190607	19
176450	11
340995	82
192015	7
205904	11
196246	3
559954	61
4328364	2
524404	22
1078587	42
182116	24
306633	17
2902741	4
211706	17
561171	69
303274	2
189524	20
176967	1
567011	5
316740	1
1129060	31
183873	6
194615	3
192093	4
364109	2
276643	2
199694	11
277443	1
366771	2
181756	28
1090059	1
187582	13
196664	6
813479	7
184695	1
369822	8
358798	3
189708	10
187038	4
328617	11
189920	2
359650	15
4330715	1
185203	13
518016	7
536910	21
4189999	13
187702	1
189085	1
843459	37
525378	5
193863	10
181155	11
199283	47
198866	25
345354	4
1784461	2
178642	1
365341	1
1110135	5
199716	27
560535	54
363400	4
522863	1
4234212	3
323778	4
772282	6
328466	10
1085832	13
369429	28
194130	3
578016	51
198119	2
188887	5
819636	2
181422	1
270094	10
196572	6
294710	9
573110	13
354032	4
198689	2
178299	2
199245	45
3794053	10
4045882	2
194727	4
4369434	1
362078	6
312586	6
195465	10
342375	5
185888	10
4372581	2
195258	5
2123719	1
546876	7
192983	20
196270	1
584541	3
175222	3
370098	1
161007	9
4414044	3
338626	12
525606	3
555945	56
718624	4
185937	1
367215	12
369182	29
591671	3
369996	7
822899	2
701221	6
2914680	3
183855	2
365634	7
585227	3
191978	2
186392	3
196778	6
975306	5
357046	12
198956	2
184753	1
177061	16
495451	1
186510	14
196100	9
183480	3
554303	3
2920309	9
865469	21
4354486	9
342806	4
516576	24
195115	5
187929	10
215231	2
360392	1
40649	26
179796	5
336710	4
515632	7
1531298	1
511234	7
362363	4
922761	21
360147	2
189998	2
185235	11
362853	7
325199	1
302683	1
182331	1
305318	1
312140	4
356226	1
197354	6
191043	1
471412	4
173863	31
541415	6
2291414	2
552561	4
356052	1
554436	2
176924	4
4295743	4
316732	1
199448	3
178810	8
347382	1
287978	9
199490	7
199047	4
185864	6
191214	3
355197	1
360240	4
368127	2
369014	10
195374	2
190562	4
741701	2
4393066	1
355938	4
193551	7
290771	5
197537	1
866280	1
180640	3
210269	3
369227	2
985239	3
199054	3
323231	5
353782	2
188856	7
178064	2
370338	14
300952	3
522959	1
180191	2
358008	3
350277	8
186379	6
339886	4
351975	3
182915	1
195015	8
583633	1
565292	3
4326080	2
178447	2
534965	1
295205	4
4365611	3
296441	5
197286	5
182735	1
186997	4
192308	3
174288	1
184000	5
536866	2
356760	5
3825935	1
529889	5
191531	1
241789	9
198185	5
198521	11
591635	20
335675	1
353032	1
362997	3
2859978	3
579311	1
316132	7
194236	9
314582	3
518040	1
186256	2
194512	12
321290	1
826624	1
367947	4
366716	2
105287	1
551822	8
176954	3
194089	3
195743	4
171559	6
583089	7
1111874	1
194733	3
177618	2
348748	3
849147	1
530094	1
570049	1
361186	7
355975	6
4359056	2
188316	2
547451	2
173135	2
425721	1
350036	1
293307	1
340761	2
365194	3
184175	1
336614	1
4295763	4
3530697	2
182886	3
258785	2
1992	2
820346	4
175145	1
336375	3
137209	5
329597	7
4225004	1
343699	1
322392	5
363625	6
167187	1
191683	4
321902	2
187883	4
510870	1
355940	1
821080	5
344154	1
529979	1
349963	3
1023428	1
183012	4
4393745	4
337495	8
848315	5
304047	1
352777	1
361811	10
518389	2
267718	5
299902	1
363856	3
4468891	2
4309323	5
1082539	1
188113	4
333694	1
520413	4
195807	3
179358	3
350965	3
9912	2
348027	4
186233	8
335577	3
195548	1
276172	1
357334	2
663226	1
312882	3
2198356	7
4030375	1
4454586	2
522727	3
9510	3
301765	1
186139	1
196731	3
265871	2
4317170	1
4296242	2
264009	1
4278525	8
997439	3
191487	1
304948	4
178001	1
3989856	7
347639	1
553654	2
319262	1
332317	10
346600	1
2331530	7
530379	5
193667	3
338177	1
290485	7
179549	2
4329788	1
184984	2
91962	1
193987	1
4433737	4
2876158	1
366451	2
177188	1
178205	1
349786	2
571320	1
181844	2
175261	1
345303	2
339455	1
695612	1
342231	1
587336	2
1040889	1
4401375	6
529940	1
189588	3
759751	1
354850	1
292456	2
4448297	3
194610	1
359149	2
183971	2
184910	1
198503	3
29495	1
338355	4
4335815	2
1928156	2
339013	4
148365	1
356864	2
305853	1
3592276	1
315429	4
303300	4
350666	2
4323397	1
4133116	1
367142	4
145401	1
189679	2
366794	2
175751	2
175704	2
193448	1
190441	4
185563	2
195275	1
335670	4
3089522	1
190502	2
187504	1
4329090	3
345637	1
186851	2
508968	2
183249	1
528362	1
239362	1
182097	1
191391	1
300662	3
290362	1
176865	1
310669	2
199256	3
362342	2
176297	2
531436	1
193240	1
4378846	3
187841	1
348703	1
190312	1
193666	1
350681	4
194899	1
313593	2
363264	1
192263	1
4045886	1
515575	4
363477	12
184209	2
581021	1
217060	1
566154	1
4029584	1
353615	2
198990	2
199388	1
179905	1
557627	1
193466	2
1141218	1
1679707	2
302352	1
340162	1
1602805	2
2921213	1
192542	2
280706	2
174952	1
357168	5
186389	2
459025	1
271983	1
291496	3
197490	1
328892	2
544824	3
193163	2
110046	1
361845	2
4376230	4
572750	1
587117	1
196991	2
359158	1
185745	1
336528	2
191913	2
592866	2
519290	3
842596	3
342487	1
181171	3
191361	2
181836	1
324386	1
522511	1
589234	1
953855	2
92231	4
174300	1
195052	1
198830	1
4318671	1
193951	1
346743	1
175168	2
181532	1
562038	2
196942	5
1111115	1
328993	3
360861	3
311606	1
3857426	2
404292	3
454363	1
1848900	2
358670	1
300235	2
1073276	1
346738	2
191999	1
519746	1
160015	4
183169	1
4419022	1
538000	1
195508	2
198450	1
345473	1
368462	2
228556	3
579851	3
183824	2
352852	1
197367	3
572860	4
4452107	1
362371	1
198067	1
337365	2
181265	2
348574	1
1943669	1
197314	1
190649	2
532203	1
365621	1
269949	1
594206	1
3908638	2
369709	1
570507	1
2599028	1
495017	2
346253	2
198532	4
349482	1
1110402	1
212359	1
2063400	2
702414	1
525474	1
554163	1
173920	1
584137	2
352347	3
236821	1
185734	1
362501	2
193477	1
585932	1
191442	2
195081	1
312707	3
524676	1
644244	2
4390839	1
187782	1
362108	1
31735	1
565338	1
176113	1
305924	2
194599	1
194660	1
364048	2
329313	1
198221	2
4429301	1
204681	1
360995	2
207126	1
359493	1
193008	1
4433736	1
330947	1
195759	1
190358	1
187034	1
324901	1
1971819	1
298942	1
1733364	2
511908	1
828333	1
1086889	1
345118	3
331099	1
4392487	1
199421	1
195221	1
580090	1
184386	2
931121	1
550727	1
228601	2
197708	1
198788	1
194889	1
2365946	1
195004	1
197992	1
3890155	1
196590	1
188127	1
976470	1
365574	1
189443	1
30587	1
367790	1
351734	1
2128805	2
365222	1
179557	1
193037	1
199301	1
341724	1
185715	1
191113	1
348065	1
581079	1
186921	1
212481	1
260410	1
333341	1
190706	1
342303	1
4401110	1
535601	1
189548	1
341930	1
197204	1
355175	1
197521	1
189760	1
311482	1
321972	1
323862	2
518287	1
193601	1
456774	1
317923	1
303226	1
199061	1
198102	1
546406	1
190980	1
199070	1
303313	1
197203	1
320395	1
184990	1
300123	1
190633	1
177343	1
724472	1
183579	1
4381555	1
531539	1
354574	1
293511	1
198945	1
185584	1
4423384	1
175551	1
```
