## Extended Data File 1 for "Diet induces reproducible alterations in the mouse and human gut microbiome": SRS3574991_SRR7556669.otus

```
#OTU ID	SRR7556669
353073	91
356353	2853
2120779	483
355746	1895
316731	238
326940	306
658370	24
730939	6
331782	50
1110135	878
98048	3
261365	27
267042	30
279340	1
387615	13
215018	177
216524	2684
209028	140
265368	65
581079	27
338796	145
276985	51
295188	547
178779	17
331747	35
443620	82
344329	340
460953	336
334619	158
535399	26
250270	7
520808	5
265940	172
331720	893
732285	65
130335	24
341448	444
2286580	4
338778	48
275218	32
325541	24
580305	1
339351	77
349310	146
289315	4
4432841	169
707986	1
345882	198
174770	32
199532	1001
196749	1
296041	112
351062	19
747987	20
350314	13
408513	37
414089	132
351593	182
352049	95
199674	63
1113282	83
206817	367
313878	27
350381	112
194665	28
539820	44
344198	234
1108422	16
340451	458
269949	5
213147	22
411254	18
421792	486
326644	54
520231	7
265522	89
259556	93
197099	17
321821	30
332651	18
354964	86
354032	15
298723	33
275339	28
134762	15
790026	105
813654	11
197291	251
193288	67
181754	3
327808	113
192475	114
272328	5
177590	3
398255	63
339229	13
304080	37
331043	53
176957	95
799034	25
268844	81
199600	14
332885	39
354540	2
216958	10
330772	130
289177	31
275975	1
356405	2
196893	11
1106861	20
323154	136
367889	1
277067	6
381219	58
174184	10
646743	111
338382	94
1110312	11
610842	32
267789	36
228310	21
260547	43
336276	80
985239	17
173939	10
349874	70
830014	21
338133	1
274509	1
276802	29
198964	96
268410	32
1107461	11
389282	29
356498	1
1108078	10
267694	131
307170	7
423830	9
353820	127
1111448	11
357471	21
275653	9
4444771	91
344158	88
303841	5
351465	16
310499	3
1108356	3
199307	48
462832	37
293580	18
1571092	51
264193	26
355097	88
591439	1
1110008	44
258453	6
538011	1
262399	188
340357	3
324522	10
49406	15
976470	25
729559	9
339791	4
262104	14
196020	9
348875	3
409947	35
662674	32
317633	26
808794	3
347933	41
347908	1
589822	1
273325	28
593709	12
348404	8
349036	44
316629	32
190835	12
4343981	27
177748	19
178061	17
3172943	41
1105687	64
548032	26
231169	51
336292	8
343264	9
279298	9
1105038	21
323829	46
351449	23
343581	12
268492	2
434089	1
337762	1
272949	20
423455	55
194662	24
844902	57
192696	2
303184	11
863682	4
846464	1
335330	14
188785	37
345709	59
580044	4
262541	9
581933	26
1108453	9
266413	10
261841	1
197989	15
350256	32
260454	10
348785	129
342777	26
445144	56
197695	7
339329	15
613697	3
167509	4
267470	2
333837	4
323403	22
267124	7
345582	7
178106	37
274380	1
588197	36
552380	1
339718	91
355771	28
189147	102
352559	4
263420	19
827689	1
320369	28
276810	41
876705	2
191948	1
4407190	13
879327	13
173245	6
259846	21
837396	10
276509	119
259195	18
4232048	2
761408	7
211667	25
263402	9
345802	1
269885	5
355197	3
592372	13
326076	4
337724	21
320048	3
339549	18
337784	12
352840	1
322372	39
344256	11
273958	11
195982	8
797021	2
328212	43
268971	21
383992	7
196733	155
180405	49
1105486	3
266153	1
383971	21
572860	1
270758	3
375106	4
349343	1
260018	13
272175	15
457371	4
348508	1
462764	29
1107175	14
2162309	1
310748	24
194043	136
265280	52
194710	5
354957	5
336696	5
335267	10
264734	45
554912	1
353982	84
188299	11
743781	7
349246	2
352533	33
340447	1
350188	3
337004	19
337673	18
199707	5
356226	62
342105	8
300722	2
157957	2
659831	8
591818	1
214904	2
265032	1
272880	26
328143	10
182033	8
354800	26
590175	5
271449	2
1105328	11
195919	4
4391085	1
242029	18
330296	24
265570	1
260056	3
577512	5
562369	4
273182	8
346648	6
198225	19
697874	10
319214	18
335401	12
196436	11
356055	8
343853	2
198998	5
364034	3
1111191	6
786449	11
337561	7
825939	6
337494	5
331491	5
190425	4
277200	3
1105659	1
188116	3
340690	17
263227	18
263138	4
263953	25
826302	8
346595	3
188576	1
376516	12
174418	9
271804	5
262326	6
262102	8
189024	1
334751	19
272038	2
372368	2
4306036	2
312145	3
211234	2
321735	2
271406	1
319909	13
328905	5
269815	2
146502	1
337331	1
346804	4
197463	2
227967	9
175365	11
259866	1
264572	38
511216	9
196194	6
185519	1
898217	1
349798	2
4430498	1
180065	18
346764	1
637934	28
1105589	2
267071	10
312440	9
185989	1
332666	11
261664	11
320224	25
356187	6
191579	3
896489	4
247715	3
185743	5
335952	3
352171	14
662917	5
258202	2
336676	14
262642	2
269176	1
348398	16
307723	3
331737	11
269418	3
344828	4
180535	9
173739	12
261142	1
268542	4
206324	4
427219	1
307373	2
340162	1
266206	1
345126	7
321768	6
263403	1
356148	4
344607	5
276052	16
192206	7
2797559	2
352652	6
228785	4
317031	6
348568	6
348142	24
348559	7
329884	6
342504	6
261064	6
847728	1
447141	1
306914	2
520827	8
339092	10
319219	10
161135	2
988314	1
329678	7
179203	1
230725	11
300763	1
346719	16
335311	1
341713	1
353085	2
344400	5
214684	4
277204	2
261744	7
190273	4
325036	2
320371	1
269068	2
292591	2
262970	8
268720	2
354163	16
333602	1
266621	3
208571	4
1110412	3
332776	6
277497	7
198513	3
331013	15
273954	6
335057	7
305012	2
271139	3
259912	9
258586	10
299687	3
174847	2
342075	3
273737	6
259511	12
179838	6
269070	8
322991	9
275987	2
345860	1
351405	1
333341	2
320354	1
178811	4
323614	6
319134	9
191445	7
180092	6
198753	2
348748	1
1108470	2
272576	2
261177	1
322466	3
289984	6
265503	7
335508	2
346639	4
354097	6
269585	1
311859	4
352965	1
188607	8
178708	1
351972	3
332507	1
259382	10
583266	3
198024	1
214120	5
186650	2
724472	7
319454	1
528157	1
422283	7
214699	6
302972	1
344726	5
196571	3
212694	1
304123	1
320844	2
276996	1
348376	1
233435	2
338926	3
170926	2
263171	4
579366	2
352378	4
182583	4
245324	10
272608	2
337470	1
350337	2
158183	1
263380	3
826382	6
4390755	3
4476330	2
268123	3
316008	1
416287	3
4386437	7
295075	1
548621	1
336691	7
272192	1
572313	1
258169	5
311587	2
338348	5
708190	3
356012	2
262166	4
315496	9
346275	2
330024	3
185552	1
353453	5
233313	1
277588	9
345350	6
326448	1
197891	1
358007	3
273741	3
313274	14
292962	1
261132	3
452014	7
420345	2
258411	1
772972	8
690690	2
279659	1
276643	1
288352	5
351794	2
184184	8
399245	2
804579	2
826541	6
350763	2
191951	2
231752	1
536185	2
366752	1
351881	6
1049945	2
318789	1
372146	1
436341	4
272762	1
259884	3
1510067	8
349459	4
322803	1
171322	4
337727	5
311471	1
307608	1
266841	1
277081	5
328523	1
353688	1
592977	2
1110378	1
995147	2
187319	1
315669	2
268121	2
274018	1
352612	5
193223	2
1028915	1
378273	1
191749	1
272080	8
899195	1
536535	1
3392840	2
195694	1
839598	1
304871	1
273967	3
553654	1
197790	3
273687	1
299008	5
1087825	1
186707	3
185483	2
268425	3
197344	15
301534	2
279019	1
515552	1
308734	1
299171	3
275869	3
3175741	1
317002	2
322059	2
196191	2
176760	2
628014	3
260156	3
263203	2
271602	1
352445	1
390633	1
1029949	6
511564	1
303508	8
182837	1
268257	1
443853	4
209361	1
191180	1
189585	1
342786	1
971109	1
583500	1
267373	6
576919	1
320835	1
183545	3
318571	4
230268	1
339886	1
166869	2
258641	1
548692	1
317099	1
342397	1
189611	1
296134	5
327284	4
772398	1
296290	1
716984	1
332168	2
1062061	1
416341	2
338640	5
350666	1
331117	1
265706	1
264534	1
307640	2
338644	4
177822	2
340254	6
271592	3
261486	2
195445	2
313069	1
329205	1
309249	1
331062	1
198170	1
180264	1
274894	1
340853	5
174791	2
303491	2
214603	2
328391	2
216140	1
261277	1
575756	1
318470	3
269777	1
277442	2
587510	2
591405	1
346337	1
332454	2
259293	1
3765807	1
216902	3
192747	1
271734	3
400599	2
310642	2
304408	2
174571	1
276364	1
778758	2
178817	1
353026	1
557576	1
190547	2
194008	1
175901	2
177765	1
334292	2
273937	4
191089	3
623471	2
826303	1
192878	1
176853	2
783390	2
261467	1
830189	2
350664	3
355468	3
337580	1
513106	1
450755	1
183927	1
275873	1
381979	1
182061	3
567974	2
332284	2
267612	1
296697	1
275123	1
335183	1
2901240	1
1109929	1
340650	1
195691	1
334365	2
466409	1
260607	1
335553	2
261924	3
77804	1
167420	1
313724	2
530947	2
312062	4
323189	2
262766	1
585480	1
516029	1
345347	2
528067	2
358798	1
181597	2
186122	1
263044	2
269161	1
264359	1
318503	2
193678	1
270491	1
267041	1
299419	1
1051764	1
186886	1
588768	1
179464	4
305152	1
292243	1
336277	1
345301	1
309480	1
114221	1
309963	2
276499	1
575261	1
313095	1
347189	1
276158	2
261336	1
228479	1
172389	1
211595	2
261350	1
211422	1
336817	1
350717	1
190219	2
173830	1
346291	1
181237	1
185177	1
348897	1
264294	1
314621	3
168984	1
583046	1
269156	1
193477	2
356404	2
276882	1
308760	1
310491	2
290178	1
331222	1
194673	1
319196	1
838200	1
346098	3
176836	1
264155	1
539296	1
175575	1
318819	2
311191	1
272788	1
338345	2
269107	1
311737	1
584765	2
265363	1
2233608	1
271476	1
152612	1
267714	1
297577	1
264225	1
419245	1
530383	1
3510171	1
334575	1
197317	1
332865	1
268706	1
267536	1
468313	1
577082	1
355002	1
4406410	1
318396	1
1106614	1
271563	1
842786	1
305803	1
342575	1
216888	1
40149	1
568952	1
1094991	1
272213	1
348393	1
197624	2
517722	1
417981	1
174698	1
210665	1
340794	1
230421	1
191109	2
312515	1
274965	1
274597	1
321220	1
325182	1
685156	1
276597	1
175573	1
584152	1
348085	1
206421	1
444987	1
273100	1
272953	3
380534	1
197696	1
271317	1
205981	1
1105552	1
1085646	1
133892	1
197453	1
322609	1
194822	1
311466	1
311564	1
197279	1
336789	1
275676	1
193915	1
105099	1
185937	1
343431	1
182723	1
273724	1
351063	1
335719	1
177087	1
276404	1
188266	1
1076587	1
259762	1
```
