## Extended Data File 1 for "Diet induces reproducible alterations in the mouse and human gut microbiome": SRS3574997_SRR7556662.otus

```
#OTU ID	SRR7556662
327284	6891
276597	33089
716006	21294
400599	2748
277163	2386
352008	823
348508	3601
356404	2192
336276	5321
352222	769
266052	1901
338796	6929
354800	3045
182735	22
353923	1634
262766	725
327808	1903
182621	88
275975	14
326644	1656
198998	215
320224	1479
387615	4800
411254	478
344101	2133
261142	12728
339351	2694
581933	64
589076	42
659831	7945
264437	584
331737	1802
351309	1862
267042	2695
354163	46
351094	58
274599	1340
344607	1127
323403	4146
349798	1240
194665	2337
326940	1531
348336	298
2120779	669
352812	1184
268123	75
443620	1574
2797565	116
311564	1
519763	71
348142	169
369389	212
697874	114
422283	615
261365	1147
842596	270
420168	92
287597	123
336736	170
323154	99
271431	505
199600	1268
267071	535
378273	28
233191	500
326701	359
729559	1292
407963	156
408513	210
338644	252
317633	123
272192	7
443853	61
270396	10
1105687	234
390497	126
259382	193
208571	608
403497	1157
340194	4
332651	133
414089	99
274958	690
275653	162
145643	169
350381	218
352445	259
401384	4
274795	514
345804	175
1107439	12
190057	166
349142	293
336174	363
263953	142
322562	26
330296	114
351623	37
269949	215
322062	515
350256	380
303841	41
830014	40
275397	210
295683	2
164395	14
334699	37
344400	10
741001	1
339473	61
4468805	412
1110378	591
191445	106
556508	16
199137	176
182061	371
376516	43
263138	819
345350	29
297509	41
273967	158
331013	523
268297	254
4307265	1
833816	23
271494	61
572860	100
562376	27
827689	32
358104	130
344256	2
556247	62
277081	22
605664	42
261841	132
565292	376
462764	107
275859	103
332885	11
198725	12
277208	233
275987	16
582497	1
348398	9
269418	127
314963	6
716984	146
166226	2
1108453	76
189109	28
261799	56
197775	9
273078	168
197463	68
350626	54
275123	104
356353	30
4420206	25
276305	2
1112190	17
198170	30
278098	27
703321	5
355468	12
268414	9
275131	8
356590	21
863682	47
350320	188
191951	16
4394350	56
199276	2
421538	29
571744	148
350965	370
311961	68
824567	2
270612	9
197139	30
195325	44
1111582	9
584804	10
343975	7
348785	44
259846	54
344108	2
196962	3
298723	1
2154095	10
529789	133
513685	36
637409	2
191822	16
767863	2
583633	95
279059	20
182837	37
167420	74
261210	9
277512	27
356657	1
726712	126
321484	5
351593	1
260607	2
346804	58
345635	9
335183	31
354662	50
332132	12
527709	1
198753	2
833795	37
377756	1
4407703	68
346107	19
294518	1
353820	58
328212	35
264093	2
198814	74
266437	2
196191	11
265912	19
334915	30
354987	2
263102	22
330359	24
409686	1
274147	4
288680	26
569552	3
335057	9
266375	25
2424737	4
275873	19
338382	31
267502	8
274018	28
266726	3
1523543	17
533847	39
364926	2
1624382	6
747987	1
276985	7
274274	6
264693	6
1105981	9
369079	3
276312	4
330564	5
277813	74
587041	8
180771	29
354158	3
4482888	7
350717	13
347908	21
274318	54
314621	12
1110135	8
1076587	53
175939	1
245324	6
588429	7
397444	5
302553	16
307608	2
178568	1
311466	3
305026	11
180264	2
331150	27
185483	14
377946	5
98048	32
839233	10
273954	19
446135	4
198964	9
355440	1
583046	5
270222	10
400739	14
581265	34
584137	20
571242	6
324567	6
846141	26
330116	28
1105328	6
530383	7
338133	13
1109662	9
333341	11
338926	54
199567	4
260233	4
180121	2
260781	1
190607	13
337468	11
309663	3
328905	16
355175	96
271045	11
631764	18
711099	2
196139	4
316550	23
346686	1
345575	18
459025	4
445575	20
312126	11
279659	24
262631	5
439880	4
342085	4
535601	2
364034	19
265698	13
275132	5
304948	2
265182	1
216111	2
641783	3
434339	23
306699	6
586019	1
317002	2
4383924	1
188079	1
271880	11
4449633	6
309963	5
262416	18
309302	4
450399	7
318695	2
349874	13
342777	2
158183	1
269501	36
193678	9
168047	8
99173	22
276386	13
462832	22
349680	1
264536	1
195470	3
260913	4
351734	2
347732	7
523140	2
291934	3
516576	19
268425	2
3392840	1
325098	10
440840	3
351794	3
304080	3
320249	5
312586	5
672978	6
247889	4
278753	1
356187	2
345862	24
291510	30
191579	4
320786	2
3765807	3
766113	19
543553	1
304850	1
311975	1
329884	8
347490	10
330417	4
823634	6
270105	4
4313876	1
356148	10
350866	1
196390	1
356632	7
276364	6
4371360	1
585073	8
531052	25
322609	8
337762	6
452014	3
397363	3
350363	5
147925	1
271944	2
265030	5
271482	11
583500	6
347337	16
321353	4
354964	18
362057	2
811108	2
277181	3
264248	4
274901	6
264014	1
277349	4
846710	1
266761	3
287953	2
343420	4
569581	7
4294834	1
196037	1
188576	1
292745	2
322112	17
351063	3
266223	1
336691	3
292105	3
158625	4
346595	3
289927	1
343264	4
799573	11
345557	3
356055	4
409947	16
259922	1
189907	3
321768	3
368462	1
658370	2
396266	1
308991	3
337572	4
274289	3
543348	11
274965	2
359120	2
276052	2
246965	1
309206	1
332608	1
1106614	2
313191	9
341730	1
4452051	1
761408	3
806751	1
275557	2
4045882	2
276674	3
259511	2
367542	2
262654	9
356745	1
269070	1
382998	1
561027	1
354097	1
341252	8
4433737	6
260156	3
295642	2
520931	4
317653	3
316433	1
342612	1
276620	1
705337	2
819181	1
164872	3
275616	9
772384	2
175365	3
3251419	1
529889	5
556240	1
371930	2
277574	11
316521	1
276110	1
319898	3
185519	5
268865	3
846464	9
441468	10
330042	5
276561	1
155577	1
185743	7
185441	1
176030	1
269373	1
338355	3
697063	4
231510	2
320835	2
298468	1
190658	1
183576	1
264823	11
182033	22
195621	1
331618	1
354781	1
355822	16
304897	16
329528	3
4334618	2
327209	1
196749	3
305177	2
229683	1
353032	4
337727	2
277588	6
267837	4
187582	2
343923	7
839137	3
1107586	1
311515	9
345753	2
189843	4
333768	1
276190	2
520720	2
1104817	1
275895	1
346604	1
341227	2
232222	3
404691	1
316946	2
268581	8
290398	3
582222	1
266508	2
352202	1
970805	1
272111	2
323001	2
235212	1
275563	1
159709	1
356455	12
461795	2
339992	2
797021	2
185125	2
363881	1
170926	1
333166	5
335508	1
331747	2
327358	1
340451	2
259762	2
196533	1
244484	1
110706	2
221244	1
298387	1
547327	5
329712	13
338348	3
295075	6
1109860	1
313324	3
272175	2
316428	1
187835	1
585881	1
319134	7
324658	1
2127939	9
276740	1
578537	1
327900	3
342887	3
320371	1
1106830	1
276996	1
261251	1
71649	6
1121582	1
738739	1
2293557	3
4362584	5
351062	2
180288	2
338345	1
348642	1
236124	1
2334610	3
879327	1
554160	1
668129	1
369429	3
346474	1
355771	4
345397	4
269996	2
316037	1
197867	2
331240	1
325181	1
335267	8
185873	1
326785	1
617806	1
258586	2
34139	4
167910	3
114917	2
372906	3
649107	3
353131	1
985239	1
188432	1
262159	3
556214	1
183927	2
337765	1
261063	1
327931	1
564026	1
277204	4
4404459	1
563572	1
593369	1
453405	1
350862	2
269828	3
1111294	1
195496	1
559848	1
264294	2
336145	1
355905	1
583584	2
272213	1
1107761	1
349431	2
269585	3
29937	1
355940	1
268844	1
567974	2
569210	1
315873	1
518613	3
348313	2
194693	3
271563	2
303417	1
308224	1
317099	3
288168	1
304668	1
97639	1
584425	1
557750	1
348197	5
330333	1
460611	1
114594	2
182030	2
367176	1
528692	4
273631	1
4460602	2
171396	1
4471139	2
189476	1
343130	1
359720	1
348850	2
591221	1
353593	1
339988	1
707986	1
308117	1
180879	1
771824	1
267717	1
330389	1
258812	1
326788	1
331117	1
227788	1
297904	1
339566	1
267958	4
382220	1
349024	1
567229	1
416286	2
274297	1
1106683	2
263876	1
1010876	1
205597	2
319196	1
261924	1
270317	2
147195	1
312062	1
349372	1
350668	1
542754	1
363646	2
260364	1
4370941	1
586387	1
260246	1
339092	1
260931	1
337561	1
290013	3
317031	1
274374	1
814670	1
526081	1
263865	1
356304	1
269161	1
346743	2
312217	1
247557	1
308546	1
233817	1
348680	1
177748	1
815207	1
348574	1
356226	2
275139	1
572254	1
273705	1
191816	1
539820	1
183985	1
349624	1
195919	1
761968	1
320373	1
197099	1
724472	1
194787	2
265706	1
295487	1
2455488	1
343140	1
4395462	3
266413	1
4471351	1
342105	1
341023	2
348659	1
580090	1
301708	1
183855	1
312269	1
593965	1
292073	1
357471	1
277922	1
1107461	1
196742	1
258250	1
352559	1
1737536	1
851865	1
294219	1
325199	1
350404	2
302090	1
183006	1
192209	1
353195	1
362078	1
320354	1
259912	1
336810	1
267470	1
306558	1
300813	1
290548	1
274569	1
296805	1
275305	1
303184	1
343633	1
197344	1
571563	1
```
