## Extended Data File 1 for "Diet induces reproducible alterations in the mouse and human gut microbiome": SRS3575001_SRR7556660.otus

```
#OTU ID	SRR7556660
242029	739
273232	5011
321768	10
899714	1129
581079	4
327808	46
276802	404
189585	23
327284	16
426638	10
555945	28
276478	122
1110135	13
354800	84
276597	198
263933	133
1107027	329
198964	501
988314	3
276985	17
1105687	28
273136	61
180405	180
344329	59
233817	119
276434	3
332885	20
331720	10
1107175	29
539820	11
354032	6
790663	14
267847	6
929836	4
304080	4
325419	68
716006	47
406247	32
399245	1
261365	4
846482	7
266621	2
324882	7
322839	8
753891	2
336691	1
271045	2
879327	1
263138	8
262095	28
514988	2
208571	3
1105552	2
338644	3
194665	7
214919	112
326940	30
761408	12
323403	26
332587	1
199600	13
269070	32
368615	3
272175	8
846464	5
509452	9
1111191	1
1110008	2
338796	12
400599	43
1802717	1
339351	34
1051764	3
350256	6
178331	1
194662	6
1105328	5
196315	11
353320	1
834840	1
260200	1
266935	1
264734	6
338348	12
335267	22
544419	5
589076	1
339092	6
275423	14
1600780	1
180092	1
4407703	15
462832	1
272768	3
167420	9
271944	2
590168	4
268123	1
197344	4
191811	4
175078	6
263272	3
271592	3
414089	20
336276	8
729559	2
300662	5
1142554	1
274619	4
273500	18
268121	1
331013	5
1510067	8
258202	3
344256	5
724472	2
273937	1
346719	7
265940	8
346804	4
262766	1
259556	14
389282	7
350698	1
344527	3
307608	4
273954	1
271325	3
275557	4
196848	4
273967	1
277200	1
351972	1
336632	6
275653	19
276509	9
192206	7
411254	15
265368	1
842786	1
356055	3
272953	1
215897	3
84709	1
322625	1
185177	6
355771	4
204144	2
333178	1
272092	3
309720	1
262166	1
266411	1
262060	1
268297	1
189611	1
4099915	1
272909	1
985239	1
571744	3
303326	4
309963	2
272905	3
578857	1
320224	8
275616	1
331737	5
263957	1
2435303	1
584241	1
442846	1
259382	1
274374	2
264657	3
174770	1
259772	1
342666	4
353073	2
716984	4
196753	2
581933	6
216958	3
381219	7
289627	1
334575	4
1111294	2
263953	1
191108	1
662917	1
349798	3
228785	1
176154	1
198503	1
182176	4
176957	1
295974	2
265280	5
235424	1
128223	1
278440	2
190273	1
318764	2
277588	5
269949	2
593043	4
268978	2
658370	1
287813	1
272595	1
274204	1
272004	1
266413	1
269585	1
301498	1
214120	1
270303	1
245324	6
295590	1
273724	1
196194	1
341322	1
291715	3
381979	1
354971	1
270105	2
262634	1
271880	1
199268	1
134762	1
263946	1
363731	1
306914	2
265503	1
207252	1
439437	1
174353	1
185186	1
258641	1
261924	1
356564	1
606927	1
1076587	1
328212	1
4308149	1
341902	1
216004	1
1110378	1
275975	2
351881	1
318320	1
336789	1
265363	1
197568	1
557576	1
588471	1
844902	1
259293	1
548032	2
422283	2
350149	2
773251	1
462764	1
182893	1
570228	1
287875	1
312808	1
181237	2
334619	1
345582	1
317031	1
199067	1
197074	1
390633	1
195691	1
273776	1
```
