## Extended Data File 1 for "Diet induces reproducible alterations in the mouse and human gut microbiome": SRS3575009_SRR7556653.otus

```
#OTU ID	SRR7556653
349310	2721
356226	200
341448	1314
323829	120
340850	6
274018	1348
331720	231
343853	1600
197099	8
295188	1408
344329	362
347933	11
228310	183
337673	8
324849	114
340254	100
267694	349
337724	216
350314	49
351593	71
340451	292
351405	84
261744	39
348313	2
268123	5
355771	991
344158	59
180092	38
209028	89
443620	334
342404	460
214120	60
355746	371
174770	60
333837	193
188116	74
331737	24
173939	15
336528	22
191476	1
334619	82
262399	129
276542	21
352222	188
339351	46
268043	125
331747	78
310642	6
272905	322
272080	32
276509	80
196571	8
826382	26
326644	265
262104	32
319219	58
194665	107
310748	334
264787	74
352533	673
4476330	23
332885	173
637934	50
4390755	51
277505	95
326940	151
272880	31
348748	120
320224	62
421792	411
356353	24
336789	110
372146	1
197291	128
338796	303
1571092	239
319214	194
269949	219
334365	19
273136	37
351478	108
355097	561
206817	152
344198	233
334575	4
342075	12
317031	50
259511	34
233435	86
331782	29
265940	126
186886	4
268425	1
130335	308
303184	25
193288	11
267042	29
199674	124
198964	227
276643	75
339092	25
321821	9
334751	50
353982	24
194710	43
266720	73
1105687	23
276802	170
708680	2
572860	42
258957	41
134762	18
269070	14
275653	3
659831	16
265503	7
348088	75
263171	18
348875	6
628218	63
199532	241
214904	12
353026	19
273182	5
197344	3
258169	8
321735	3
351623	21
270219	9
304080	18
267789	42
313274	56
327808	252
336174	9
346764	63
271107	2
4432841	41
306914	45
196913	40
336676	42
581933	54
276052	77
3172943	156
262801	31
340535	26
296041	162
339329	205
319134	58
320369	27
192475	55
337784	15
260156	46
268410	25
263380	8
309054	22
242029	109
352812	9
259870	8
332651	24
308400	20
355344	9
322062	21
274652	8
197989	31
317633	24
260547	57
264734	127
376516	12
342105	13
324522	3
277588	44
180065	25
348508	24
272175	23
264572	63
325036	28
349142	7
341913	10
272576	7
274455	5
176957	76
316946	19
327284	16
174853	1
299070	14
354163	29
343975	18
271647	15
192180	1
2797559	36
716984	24
263953	38
354964	12
342231	1
261142	29
837396	3
227967	8
245324	19
320249	2
414089	28
276810	26
323614	47
1510067	22
345582	7
330417	38
354800	10
267124	5
194662	48
277497	80
231169	65
262166	34
272328	27
264437	37
182033	15
697874	50
339791	7
344828	14
3765807	2
351449	18
322059	25
318503	6
278123	13
354032	13
276434	5
190273	10
336276	27
197801	1
661055	2
180405	33
188299	47
724472	19
212694	7
293580	1
344607	22
267837	18
314323	31
274901	15
277067	52
188969	1
321768	11
259762	3
336736	17
348743	7
197290	8
346098	18
323403	35
338926	8
261365	19
181344	33
342786	26
371930	16
511564	4
658370	20
183302	3
826302	14
265368	44
2797565	11
408877	3
195934	2
261132	4
174418	11
311564	20
522551	10
175575	13
191516	1
466409	29
193915	2
259556	72
265280	67
299171	35
335401	9
340853	12
230725	4
187535	3
273586	8
175078	2
356148	5
214699	21
351881	16
179464	1
268880	6
270758	42
216902	22
309302	25
325289	2
1087825	6
830014	4
268492	8
349036	68
352445	1
194043	27
324999	14
271804	30
211595	2
195445	7
344726	16
276158	24
309480	3
339549	6
329741	4
196733	86
275974	4
317002	2
266413	5
269373	1
196191	3
173739	3
165445	12
188785	19
178061	12
179927	20
408513	31
216524	160
350256	16
269172	1
195691	18
348336	9
196194	8
189288	5
273500	5
273737	7
331317	4
184184	9
177748	12
279115	15
273325	16
263120	1
329884	1
272184	2
260018	11
303076	8
585073	1
377946	1
289306	2
341749	1
258202	1
252684	15
167509	26
274619	3
3694603	10
268720	44
307373	6
354662	12
290548	1
315496	6
554303	1
311704	1
329678	1
335632	46
288930	2
191837	1
298723	8
272595	6
266621	6
308734	15
270451	3
400599	30
186464	1
272757	14
176760	5
174184	14
444987	4
311466	6
234054	1
336696	8
382220	3
216958	16
267452	1
199600	7
197074	5
190835	8
351972	14
332587	13
172389	2
269418	14
322464	2
519763	2
186122	2
259382	18
1109662	2
307608	8
318571	9
4045882	2
203970	1
326701	4
321952	7
228479	7
270730	1
340690	5
329528	1
192000	8
831409	1
214159	4
258423	1
263102	2
298163	2
339031	1
825939	19
342504	7
267373	18
292962	2
271325	7
294219	4
4386437	4
185483	3
263402	1
186194	4
198644	3
198998	2
399245	4
337004	5
179838	3
1108042	1
351063	1
264225	4
328143	1
368615	5
322803	2
309963	2
230268	4
270993	1
322112	4
301960	14
315669	1
186779	1
197663	3
331491	4
333341	1
351859	3
269815	8
197453	2
320844	2
157772	3
259884	6
275293	20
313724	3
213147	4
314621	5
192878	9
189843	2
189907	4
571843	8
294909	3
279340	1
276115	1
726712	4
350381	3
192206	9
268973	1
1113282	3
207252	4
1105328	1
269141	1
336817	1
2233608	2
372368	3
380534	4
1106614	3
263420	5
261924	6
206324	2
335508	3
337561	4
273967	14
352010	2
259087	1
352559	2
276985	2
347496	4
259846	3
49406	2
215018	1
332454	2
270222	2
295629	1
268696	3
198513	1
191445	2
518613	1
305803	3
268581	2
190057	1
177822	3
263155	1
305152	4
329712	8
336844	2
173245	1
186707	2
339050	2
211422	4
259912	1
199414	1
743911	3
270423	2
269814	2
262102	2
197760	1
206367	2
348142	1
558019	1
182081	1
263253	1
352008	2
184122	1
209446	2
178817	1
264298	4
348850	2
177269	1
578649	1
175365	5
268257	4
187319	2
356404	2
197695	5
353923	2
299687	2
268414	1
548775	1
356657	2
276000	1
268297	2
349372	1
238803	2
310945	1
272092	1
180535	5
276761	2
178779	1
383992	1
330564	1
277443	4
259195	5
181940	2
331043	2
346185	5
332962	1
271592	1
198045	1
343906	1
347189	1
267071	3
167420	2
272949	4
345882	1
268542	1
321809	5
1111448	2
278098	1
351094	1
191772	2
313069	2
462764	9
268612	3
3251419	2
214603	1
189789	2
276996	1
330024	4
193749	1
269777	1
261908	1
390633	1
349246	2
250270	3
290472	2
292591	3
274204	1
328212	4
261315	2
353339	1
258586	1
306699	1
262409	1
209256	1
350698	1
266556	1
290178	1
262095	1
4420206	2
310877	1
263595	1
313044	1
348785	5
353073	1
182583	3
338644	1
196004	1
4388121	1
181597	3
175167	1
196390	1
188576	1
269501	1
385545	2
262673	1
337727	1
315390	2
347128	1
324595	1
311820	1
346559	1
317389	1
346595	1
356590	3
1105589	1
276110	1
347655	1
190219	4
212201	1
274744	1
276190	1
192389	1
389529	1
189346	2
215897	1
175573	1
1112190	1
297509	2
274844	1
276597	2
302641	1
275895	1
176853	1
582184	1
1107018	1
261894	1
183927	1
233313	2
209377	2
272953	1
303313	1
273937	3
272619	1
327826	1
259154	1
183839	1
335267	1
312062	1
311734	1
338290	1
335952	3
312440	1
194693	2
518967	1
271439	1
174420	2
270876	1
198363	1
583266	1
260655	1
259293	1
310751	1
271494	3
186955	1
355440	2
267041	3
460953	1
347490	1
988314	1
181237	2
261277	2
188548	2
277420	2
271406	1
271191	1
340650	2
325199	1
340601	1
302972	1
187341	1
190609	1
276037	1
335965	3
158297	1
278753	1
185743	1
273100	1
276762	1
263272	1
349874	1
348398	1
188920	1
258710	1
311286	1
337407	2
338345	2
529789	1
436032	1
361702	1
274297	1
343251	1
174417	1
581265	1
168047	1
211494	1
267847	1
347908	1
351659	1
407963	1
367176	1
419245	1
275483	1
336398	1
145643	1
349798	1
356455	3
97315	1
863682	1
332303	1
4430498	1
567875	1
274498	1
344422	1
316415	1
350626	1
347337	2
182735	1
266052	1
4376323	1
369389	1
266153	1
305853	1
190301	1
259820	1
759751	1
346604	1
171079	1
191867	1
277442	1
206790	1
206421	2
3568684	1
277163	1
188883	1
269775	1
459276	1
268962	1
278440	1
177175	1
180264	1
4400427	1
345557	1
268194	1
276151	1
272038	1
307640	1
191579	1
1108453	1
```
