## Extended Data File 1 for "Diet induces reproducible alterations in the mouse and human gut microbiome": SRS3575015_SRR7556647.otus

```
#OTU ID	SRR7556647
589277	11724
578016	1218
186510	19
357046	3273
308072	653
535375	531
517797	243
577377	8966
537661	645
199190	402
577294	121
370046	47
591285	16
851323	1128
988375	1160
579608	323
361398	357
365965	1334
183480	4203
804526	70
806751	212
851865	1328
1944498	264
367213	39
368261	1342
359809	138
182044	51
195222	468
988932	197
292242	268
559353	36
361811	2286
295861	20
364926	1273
345637	3698
583398	302
110317	77
181532	2
514257	38
184386	65
514996	973
358483	13
363731	102
583117	794
337403	131
535601	48
1111294	604
556835	615
320395	147
327171	299
1062061	443
337765	569
4454586	183
362078	324
510070	31
183395	309
199245	207
575041	88
772282	86
196131	40
1076587	134
370287	628
366237	186
585227	37
366584	397
199354	131
185203	126
580008	173
187178	31
509416	76
271214	28
317012	5
327730	4
368318	95
195123	89
107044	1
581933	22
195946	1
1105328	63
310490	3
177660	83
199716	17
196778	6
176060	3
513445	19
198210	59
195743	18
182036	69
187504	147
523099	5
367433	393
361683	131
529789	79
199283	166
307462	222
348009	21
325850	29
66188	1
323818	126
589450	28
314480	4
644244	174
193591	24
182890	1
819181	14
369827	9
363794	81
291348	11
192438	16
337511	30
841907	156
840419	15
338105	8
571642	12
4428714	233
336559	199
306315	2
589071	139
230421	21
470382	138
353782	5
843459	30
196909	1
544859	61
874627	19
560336	42
535549	183
565289	166
184211	6
583590	365
4094259	40
1129060	24
189866	6
186963	15
227819	12
327050	35
561607	10
185864	7
158722	38
366391	37
310301	159
161007	8
569210	6
183686	4
177188	11
540055	35
214036	24
339455	58
188735	11
559527	6
732765	15
188625	2
185396	13
339566	5
308957	144
193551	3
184209	11
179663	4
849440	7
1034947	1
759816	14
217109	2
220679	4
333166	140
189312	153
327218	29
359020	24
350121	4
373928	92
4481195	4
708680	18
177024	31
192952	14
2309802	2
1078207	5
368127	8
198009	2
846464	75
301921	12
167373	2
198151	28
368698	162
354517	3
364029	9
556126	88
183532	2
1082539	3
591671	20
359650	51
196946	18
514272	39
585480	6
712677	4
578533	1
1105343	6
514940	72
276172	103
198928	2
516576	12
338754	3
287978	6
190607	79
1667433	4
362765	50
306021	7
583656	8
575844	73
1111582	21
315846	12
953855	45
1085832	34
124470	31
814986	26
338355	1
259677	10
187404	89
369227	17
571563	4
232900	66
555945	36
839964	26
583089	30
191683	4
580629	33
207252	6
363389	45
4483337	1
540862	14
329817	13
183873	6
194373	4
212532	16
193744	100
369429	136
197367	3
2831841	1
355197	4
1885089	3
353737	17
563572	2
4113009	1
458550	8
3963289	12
327176	1
189760	26
190502	7
174818	37
581079	31
530379	8
271406	6
367215	8
185597	10
334956	1
182886	5
1109623	16
178977	4
179358	26
362342	19
192839	17
359120	27
4361727	16
195619	10
309720	17
186255	1
3530697	11
345172	60
295312	1
2921213	2
186389	3
553080	13
192093	42
312766	3
1817731	1
198783	98
147100	7
523051	2
4346677	1
180136	19
585220	7
577380	1
352529	2
258099	2
353032	3
187582	19
171772	32
187126	8
366633	18
173863	26
342806	3
577170	34
524404	55
187267	3
556247	24
514086	34
211706	10
192625	22
1607319	3
519763	75
340194	25
177503	7
191434	2
363400	15
195465	13
4311620	3
511510	2
581201	18
360890	17
1997733	2
369097	23
578661	3
190441	10
569244	16
579431	1
342427	1
228748	6
199710	7
2859978	2
191908	11
192015	17
176113	2
1090059	3
205904	13
13994	2
360518	22
369017	1
461795	7
111237	1
370338	12
588429	41
216599	20
183783	3
180352	2
344525	25
585949	12
4351284	12
196314	4
188764	19
176332	2
542096	8
356052	6
357261	3
4234212	1
363477	4
364179	15
368462	14
844006	17
315223	6
292816	2
3141342	5
348304	32
191361	3
553654	2
180067	1
192308	2
515632	6
199448	2
306778	5
349882	3
355939	12
4331760	14
561312	2
196664	10
178205	2
359581	5
310886	24
199047	3
546876	13
576458	2
289734	1
836693	11
569912	2
4303849	6
355307	7
584375	3
353632	1
196713	11
361864	3
303448	1
370183	12
357168	4
558420	8
193667	4
562410	1
352034	27
198740	1
1835985	10
631764	9
312882	8
518967	15
4366523	1
181174	16
848315	20
175619	4
340474	15
4045882	6
178712	3
591635	29
147603	1
197214	1
4347829	1
341953	20
4422039	8
209251	6
4437368	12
234421	4
770920	2
551822	1
289569	1
4484075	1
304230	1
141145	3
198085	18
4412168	5
179659	3
319097	4
199388	1
269949	4
194615	2
688800	10
353339	1
205241	11
193240	1
195651	20
198967	1
290485	9
168289	1
592616	1
313968	6
180771	5
199543	14
196246	2
531808	3
833731	8
323231	6
197783	6
4465905	5
199702	1
525606	2
3465233	1
843553	9
186478	1
327969	1
2599028	1
363321	3
362363	3
333341	3
178852	10
300662	2
355424	28
720944	28
279534	1
178474	1
593369	4
751601	2
573110	10
839610	11
312586	5
583974	8
333768	1
849147	2
193480	3
363625	1
554303	4
356387	7
328213	3
195882	2
693613	3
303919	8
538011	1
195100	1
4331723	3
199490	7
368490	2
370357	2
217060	1
551793	1
4390839	1
192773	2
365634	5
305924	1
189920	3
327931	8
787709	5
196597	1
323862	3
183012	7
92535	1
568952	8
185584	2
581782	1
2402366	1
339988	4
360946	7
1040889	14
708285	1
564290	1
314853	1
428632	1
759751	4
586517	4
316132	12
363017	1
188113	8
105976	3
306299	2
324244	1
350189	2
184141	2
346771	2
315429	7
546406	1
348642	31
366794	7
968954	5
174278	22
316081	4
578155	1
350273	3
526583	2
716006	3
148003	3
180572	9
195496	5
2979308	2
360761	1
4030375	1
369797	6
319411	2
180903	2
344114	3
310380	2
366716	7
584463	2
547906	2
359563	1
338626	2
193778	7
4326080	1
177061	16
194875	3
196572	1
197708	2
182116	10
581003	12
182735	9
579750	1
212686	1
525344	1
589989	1
338222	2
294302	1
197761	6
352784	5
195508	3
333351	4
328905	2
1078587	6
548032	13
367176	10
188887	4
537452	1
174943	1
232828	2
509101	4
369079	1
185988	3
976470	1
570243	2
610754	4
4360055	2
4404181	6
332527	1
306711	1
173920	1
766113	4
177893	4
550674	1
355938	2
523140	2
309745	3
547664	1
186997	1
834795	10
351975	1
111028	1
696563	12
560535	6
4226619	3
198156	1
524318	1
187219	1
318760	1
73753	4
189782	7
561171	12
567011	4
311499	1
753891	1
191913	15
827702	2
188225	1
3989856	5
187121	2
574486	1
782953	1
17311	6
536866	6
316675	3
300378	3
591245	1
281015	1
236142	2
329597	12
354908	1
194557	5
319275	3
341730	1
134265	1
195029	1
357449	2
335670	3
329662	1
968675	2
563086	1
340451	1
347882	3
338598	1
319165	2
334573	5
758482	1
199694	1
350666	2
520720	2
328098	2
319455	2
567974	2
579311	3
306633	3
213870	3
183869	1
4189999	9
198324	3
228601	3
364048	4
522433	1
533022	2
311961	4
369182	2
591439	1
192983	2
592866	2
342844	5
190562	6
191043	5
312707	7
198185	1
3794053	3
176954	1
333694	3
158711	1
193797	3
2368865	2
4386761	1
565292	1
178810	6
337729	7
313721	1
4451251	1
1094991	1
357582	1
176924	5
562797	1
363358	4
188329	2
330947	1
332588	1
1048020	2
318190	10
192159	3
1128481	1
199532	1
524842	9
194372	6
369486	4
1135520	1
611914	1
794487	1
190233	1
355291	7
360508	1
195081	4
1010876	1
585914	2
194490	3
583584	1
180658	2
296441	1
304973	3
181161	3
4350035	4
213762	3
1028632	1
195548	2
353982	3
194471	1
190226	6
197537	1
175365	1
193163	1
358439	8
4343580	2
4225004	4
358333	1
351960	2
267718	3
182142	2
234488	4
174998	2
197970	3
157772	1
185113	1
181844	3
4393396	1
369994	1
193476	1
357028	3
3121406	3
360015	4
557627	1
215231	4
549950	2
197354	1
207340	2
405780	1
348703	8
194286	1
304948	1
97000	2
443853	1
189588	1
187702	1
341969	1
192262	4
351835	3
4405100	1
525698	1
311371	1
193850	1
187144	2
271811	3
219789	1
2442706	1
179557	4
210371	2
358007	2
195214	2
184984	2
189828	1
259846	1
293516	1
367889	1
349123	1
340995	4
273388	1
179201	6
730939	1
196435	2
188454	2
361266	1
195221	3
300491	4
362793	3
363887	2
293727	2
339712	1
368264	2
233191	1
300646	1
2063400	2
317502	1
4303851	1
198221	1
2123719	1
323583	1
193919	1
523768	2
1101669	1
323778	5
3648884	1
199256	1
195759	2
332317	2
352347	2
199491	4
295667	1
196100	4
4095596	2
547303	1
353214	2
195374	5
197661	2
338757	1
305946	2
358008	1
4415173	1
205309	1
348751	1
343313	1
193863	2
1784461	2
198552	1
573969	1
821365	1
353688	1
861376	1
266330	3
548184	1
345158	1
2656868	1
583633	2
367417	1
3392840	1
569660	1
518613	4
181254	4
189679	3
621472	1
178206	3
188316	1
341271	1
157966	1
4341886	3
183579	4
354850	3
312140	1
341920	1
361845	2
178642	1
336830	1
321693	2
190913	1
166689	1
389371	1
358594	1
350091	5
4439530	1
186891	1
272886	1
298254	1
186259	1
4372511	1
552235	1
579851	4
824678	4
567362	1
4329090	1
205940	2
4362337	2
187767	6
335675	1
175168	3
542126	2
332742	1
351231	5
725198	1
362997	1
190902	1
617806	1
187883	2
233103	1
565537	1
340642	1
192244	1
4370941	4
194899	2
2256425	2
177179	1
190649	2
197442	2
197427	3
573068	1
340711	6
185668	1
817995	1
358143	1
367814	3
324386	1
290281	1
4393745	1
199745	1
46026	1
339035	1
351457	1
298942	1
47477	1
509989	1
361619	1
185888	2
194077	2
1906483	1
3390534	2
520413	1
586525	2
195186	3
2986828	2
340219	2
1736067	1
521982	1
908195	1
365484	1
351005	1
318446	1
369389	3
4476561	1
197603	1
195418	1
330193	3
4372581	1
367232	1
317677	1
350447	1
571242	2
194526	1
305247	1
342449	1
319659	1
813277	1
359538	4
585998	2
360147	3
583256	1
351659	1
844998	1
179319	1
137209	1
270094	4
343686	1
308322	1
662917	1
3046870	1
874462	1
190639	1
445575	1
558281	3
316732	2
198754	5
189708	1
197988	1
199141	1
586019	2
4375894	2
207833	1
256251	1
365574	1
182033	3
822744	3
176071	1
4330852	1
185021	1
183249	1
199036	2
191779	1
554436	1
350965	1
194236	3
363881	1
189524	1
196787	1
523934	1
536989	1
2388088	2
199034	2
193534	1
580044	1
188213	1
158183	1
2066056	1
720093	1
296768	1
339730	1
175704	3
401384	1
194646	1
171559	1
2686590	1
197072	1
369996	1
1086889	1
369014	1
208539	2
342487	1
233549	1
179625	3
179186	1
99498	1
553150	1
4358527	2
345542	2
369416	1
339473	1
355533	1
527941	1
349680	1
808486	1
582089	1
199268	1
346689	1
331116	1
345362	1
186351	1
538322	1
209475	1
518538	2
208769	1
175037	1
296726	2
195807	1
564941	1
225846	1
196742	1
195203	1
339656	1
530094	1
522582	2
182723	1
196307	1
626544	1
319938	1
13995	1
288487	1
3028318	2
4383958	1
183971	5
192711	1
4401110	1
368203	1
197460	1
180640	1
828333	1
4332428	3
175909	1
195436	1
177702	1
584107	1
4483570	1
4390211	1
594206	1
4381338	1
183855	1
331850	1
180133	1
299755	1
4302718	1
4433737	4
4365940	1
324214	1
393504	1
317993	1
1620998	1
356481	1
4406818	1
195415	2
316761	1
1077373	1
326136	1
194089	1
537506	1
536831	1
349786	1
3940440	1
198962	1
1111191	2
210890	1
355462	1
461851	1
317899	1
294545	1
330469	1
321290	2
325910	1
334797	1
322715	1
181171	1
658370	1
537219	1
357334	1
293342	1
328825	2
208127	1
552561	1
362767	1
4335376	1
316381	1
360808	1
186652	1
261084	1
3352106	1
297149	1
191442	2
181422	1
164088	1
363232	1
191487	1
360329	1
166848	1
266777	1
199218	1
181204	1
310669	1
271602	1
349809	1
228061	1
843454	1
328892	1
342380	1
315463	1
198711	1
354854	1
415427	1
293975	1
199318	1
350467	1
110625	1
398138	1
132165	1
557978	1
577110	1
215855	1
183804	1
1928156	1
194534	1
842786	1
513106	2
191651	1
195015	1
334699	1
167509	1
354461	1
287597	1
295053	1
197696	1
206574	1
2365690	1
211212	1
13986	1
167187	1
188872	1
333297	1
```
