## Extended Data File 1 for "Diet induces reproducible alterations in the mouse and human gut microbiome": SRS3575016_SRR7556644.otus

```
#OTU ID	SRR7556644
197025	1
259912	1
272518	2
326076	4
183630	5
268962	1
259228	1
264684	2
162005	1
266720	2
4481359	1
264055	10
275288	1
267633	4
266621	1
4464113	1
269814	1
277443	1
269103	1
343264	1
264608	2
260056	1
258710	1
272209	1
261277	1
275895	7
275474	1
273118	1
262994	2
266060	1
258812	1
164237	1
274317	1
234269	9
171532	1
260989	1
271933	1
265301	1
236736	2
260410	1
275869	1
259345	1
263402	1
277420	1
268708	1
264345	1
334328	2
262807	1
245595	2
313456	1
272188	3
263620	1
4355436	1
235017	3
134762	1
275984	1
262227	1
245324	1
1107755	1
275873	1
273958	1
310919	3
373449	2
265570	1
259195	1
273902	1
271494	1
330201	1
258423	1
275131	1
262148	1
263384	1
273091	1
277584	1
262410	1
263366	1
262642	1
270215	1
268755	1
316946	3
268372	1
270051	1
263111	1
194529	1
273431	1
164308	1
260018	1
263253	1
272482	2
269621	1
259910	1
265047	1
182758	1
321086	2
260205	1
14035	2
275743	1
259120	1
261265	1
182033	1
264225	1
263403	1
259916	1
269362	1
264014	1
268414	1
268492	1
265087	1
261891	1
266413	1
260233	1
267024	1
260375	1
270811	1
268543	1
227788	1
273364	1
275366	1
263106	1
266331	1
264932	1
259816	1
270199	1
277385	1
259754	1
277505	1
264996	2
269673	1
266192	1
259711	1
260913	1
265706	1
262673	1
4424327	1
332475	2
272273	1
276592	1
269873	3
268581	1
263612	1
181714	1
269973	2
199307	1
276509	1
266247	1
275746	1
258559	1
274913	1
261336	1
272454	1
174086	1
832848	1
274597	1
268927	1
262752	1
269176	1
275960	1
267063	1
193064	1
262654	1
267046	1
259388	1
264461	1
263171	1
264424	1
273112	1
274744	1
276740	1
826382	1
275397	1
263107	1
258910	1
258202	1
269996	1
268933	1
269294	1
259511	1
339799	1
272277	1
270662	1
195421	1
272742	1
275293	1
271170	1
```
