## Extended Data File 1 for "Diet induces reproducible alterations in the mouse and human gut microbiome": SRS3575019_SRR7556645.otus

```
#OTU ID	SRR7556645
264429	1
267633	15
4426641	115
260397	11
261698	1
274312	1
263451	2
269308	2
273724	1
262917	1
268775	2
272334	6
265940	1
193064	2
195385	2
264252	1
267406	1
271277	8
324985	3
261894	1
273171	1
461524	1
232072	1
275288	1
262428	1
268978	1
275305	1
259912	1
262409	1
270165	1
263500	1
258508	3
271593	2
22352	1
261365	1
271533	1
276808	1
268542	1
264398	1
259530	1
686281	1
272328	1
260346	1
273043	1
173192	1
277200	1
271242	1
1684221	1
273246	1
261132	1
271762	1
270391	1
261799	1
268352	1
447141	1
264846	1
182758	1
373449	1
309801	1
269902	1
277588	1
258438	1
430219	1
259271	1
264536	1
4340361	1
274128	1
266583	1
198753	1
261188	1
```
