## Extended Data File 1 for "Diet induces reproducible alterations in the mouse and human gut microbiome": SRS3575020_SRR7556642.otus

```
#OTU ID	SRR7556642
245595	6
260397	35
262807	2
272192	1
259754	3
274815	1
195385	1
276542	1
267633	3
271353	1
275676	1
268029	3
273476	1
268123	1
373449	10
263327	1
182906	6
265793	3
274652	1
261409	1
271799	1
274380	2
264787	1
199137	1
272767	1
260781	1
268112	1
268063	1
266153	1
265698	1
273388	1
266621	2
273170	1
4435934	1
258849	1
259263	2
265828	1
309801	2
267042	1
233191	2
193064	4
372906	1
258899	1
270423	1
269308	3
272938	1
271880	1
272188	3
272576	1
274400	1
274901	1
275218	1
271563	1
276656	1
272004	1
334619	1
275653	1
277179	1
260529	1
273500	2
316946	2
168145	1
216403	1
259884	1
258641	1
260553	1
273100	1
267007	1
273784	1
263535	1
266896	1
267045	1
269585	1
263452	1
343264	1
260660	1
259711	1
206324	1
275288	2
273459	1
264534	1
268121	1
268880	1
265992	1
346267	1
261382	1
234269	1
273687	1
267124	1
266091	1
264767	1
261209	1
198753	1
276110	1
275339	1
165241	1
277574	1
265940	1
216279	1
264456	1
265900	1
271490	1
265503	1
261076	1
261467	1
271672	1
261183	1
267767	1
```
