## Extended Data File 1 for "Diet induces reproducible alterations in the mouse and human gut microbiome": SRS3575037_SRR7556623.otus

```
#OTU ID	SRR7556623
421792	40967
460953	1224
356226	35579
724472	133
268220	2587
194673	2241
351478	3378
354971	10
414089	108
310748	5223
198964	2317
330417	708
337724	238
351794	117
183446	2029
322062	3
345709	82
534926	1369
267694	55
342504	64
833816	8
339905	2004
415491	28
592160	1805
339031	52
276597	7
334292	894
348313	85
326820	59
349036	145
344607	92
431368	2
192206	111
346764	450
387615	31
262766	13
4432841	433
328143	28
344329	257
343140	153
588197	299
110016	1
2286580	70
270451	52
350320	4
354163	41
326644	171
275974	17
234054	1
231510	5
351734	23
329502	194
659831	301
327808	24
466409	301
355771	154
198998	11
268175	1
337004	273
583633	4
403497	38
352222	150
349459	91
271647	167
267837	71
331720	83
180771	1
350626	4
331043	11
70137	16
292544	1
273586	29
24162	1
216524	103
335057	5
581933	14
631764	26
444987	24
245324	38
323154	139
716984	49
518613	60
267042	10
339473	10
343200	4
352812	8
826541	99
259609	57
274935	52
344101	72
305803	24
352445	5
276561	69
799034	47
732128	49
742605	28
296340	169
270051	27
261744	156
379505	27
338644	8
726712	64
301960	45
350965	11
297509	22
4390755	453
348508	55
556247	7
1111782	64
336276	11
213401	2
348897	12
276052	63
320224	68
344256	31
321353	1
270480	14
259912	6
167420	66
269949	5
173245	101
188697	70
363731	14
259846	16
708680	10
262095	15
260454	24
324849	66
322112	111
182630	1
716006	15
336789	49
182735	6
355468	1
311961	4
443620	65
175267	11
385545	6
213784	65
863612	17
329712	4
312145	191
1510067	53
171636	3
610842	24
355746	97
263138	22
265912	1
351405	36
264437	23
346185	1
268668	1
168047	11
258169	14
658370	3
349864	28
354662	28
1571092	6
191951	2
1111921	60
269815	14
826382	6
261142	1
275218	5
1106862	6
356073	62
258957	28
194665	13
573068	5
350741	1
640999	1
193509	43
229533	6
259382	25
331150	1
1107761	29
321107	12
2120779	37
528756	7
985239	1
459276	10
709971	1
572860	26
335401	1
331782	44
349798	5
579431	3
346107	1
258202	9
826624	16
580081	3
511510	1
529905	7
529889	1
330359	1
297669	1
197279	20
422727	4
341913	15
185483	1
272834	3
339329	2
349142	21
383971	77
299171	4
262104	5
577512	26
50779	17
262416	6
593369	17
905769	7
230553	6
250270	1
307818	1
271500	1
192756	17
278123	2
646499	6
417981	6
350717	1
276151	20
338796	13
196349	2
188116	15
326998	10
400739	4
319134	7
579293	4
827689	9
352533	26
353073	13
318125	2
830080	15
416078	4
3769032	1
422283	1
539647	25
213147	28
351972	11
269068	1
261365	12
312440	1
584463	6
274901	3
272328	5
1110647	1
190835	4
519763	1
381979	7
1765402	8
353923	17
400599	11
330564	1
356455	11
276861	1
252684	9
616067	1
537886	1
294219	3
348088	17
262541	22
4449633	1
259884	2
346098	8
176154	5
1105328	1
345804	4
350381	4
408513	13
350619	1
275859	7
369389	14
271804	12
1107439	2
349624	2
322991	4
1076587	7
272080	11
1105981	8
338926	18
292807	8
304948	6
611914	1
332608	4
364034	2
199532	6
331013	5
356404	7
345176	1
275543	3
342075	4
449833	24
579750	1
390633	2
316946	4
363511	1
346595	1
215214	5
327284	5
276762	4
1112190	2
295564	6
408877	2
332651	2
1107018	2
327282	3
772384	2
340535	1
351859	4
275061	15
1111294	1
392918	9
389529	2
340960	5
268372	1
357028	1
277204	10
310069	1
4424113	5
4407703	3
197989	3
169845	1
296041	5
345882	1
267220	2
322609	1
177748	1
199572	1
276542	10
462764	3
328212	3
211378	3
198814	1
333049	9
47100	1
531052	1
326732	1
264734	2
348336	7
276402	1
976470	1
197344	3
182647	1
1111582	1
315496	1
262409	3
536535	2
367176	1
297970	1
581474	5
263865	2
348850	2
352049	3
326940	11
1010163	1
1105589	6
445575	1
313390	1
324999	1
226626	1
571843	4
585480	3
510377	3
199600	2
276509	2
581384	5
270222	2
522551	4
268257	5
264298	2
535601	3
198865	1
537662	1
380190	2
349310	2
589076	1
420168	2
343853	6
529789	2
443853	2
350763	3
274694	1
519290	3
356360	1
813017	1
566391	1
330064	4
1105687	5
353026	2
352509	3
264657	2
323403	3
189171	2
813944	7
345350	2
276466	1
301121	2
376516	2
582627	1
266052	1
399245	1
729559	3
279248	1
277842	3
356590	1
322059	1
349874	4
331737	2
211234	3
1109539	2
522727	1
355440	5
344703	5
268123	2
351094	1
258530	5
351593	2
359020	1
372906	1
214919	1
277115	1
4466474	3
209408	2
308734	1
423830	4
585941	1
896489	3
318503	1
446135	2
988932	1
591405	3
182033	1
343431	1
315831	4
565292	2
350188	5
846464	1
309302	3
581079	1
198725	1
299184	1
875709	3
260018	1
346804	2
311564	2
273043	2
334699	2
547906	1
383992	1
1110008	1
350242	1
273648	1
328428	1
189109	1
268581	2
343975	1
388945	4
328825	1
274749	1
287597	3
1028915	1
362078	1
590175	1
193383	1
304668	1
697874	5
544035	1
419245	4
314639	1
352612	5
271737	4
276312	1
549756	3
369079	1
271476	2
556508	2
340254	1
350256	1
348025	1
4444095	1
559499	1
192209	1
264023	1
696563	1
861807	1
266120	1
279582	1
268720	2
275684	1
276044	1
261715	2
305758	1
318231	1
513685	3
277512	1
338382	1
344400	2
110706	1
271482	1
228310	1
562417	1
518967	4
198808	1
215918	1
214450	2
167204	1
267071	2
192852	1
191445	1
356144	1
299687	2
341749	1
305057	1
529531	1
300990	1
274795	1
356353	1
571178	1
350444	1
351975	1
587041	1
264823	1
324013	1
303841	1
190057	2
177822	1
265030	1
294350	1
269107	1
1106614	1
233313	1
188533	2
332865	1
315388	1
167719	1
269070	1
273078	2
192832	1
298954	1
345791	1
277349	1
307170	2
261132	2
339992	1
348376	1
346559	1
263964	1
180092	1
347490	1
210262	3
151006	1
348743	1
269828	2
96194	1
77804	1
336528	1
341223	1
271131	1
326701	1
335183	1
339771	1
327410	2
629361	1
326788	1
182621	1
181249	1
264424	1
214116	1
266229	1
850066	1
259154	1
354905	1
44560	1
338845	1
185088	1
191816	1
273705	1
```
