## Extended Data File 1 for "Diet induces reproducible alterations in the mouse and human gut microbiome": SRS3575038_SRR7556622.otus

```
#OTU ID	SRR7556622
1111294	11405
363731	22522
262095	17832
273232	32163
309720	41813
185222	1998
208571	27
351478	110
3697034	19
716006	339
276466	6
343853	2129
1111582	1411
584241	1610
230114	102
302503	107
4379449	51
198964	6
3443119	416
258202	345
1579962	136
138389	2
152485	135
360238	30
341913	15
588216	71
4354477	11
301498	97
767863	48
164413	1
766768	34
782953	87
336632	57
566976	11
348680	64
301184	26
1135616	9
265496	3
566243	16
113773	5
36125	2
338644	35
259266	23
777667	13
571744	7
295146	2
4468805	30
340451	1
1110763	2
178331	38
359376	29
348748	1
276597	2
543824	44
162335	6
1090059	8
301149	10
797229	19
3589405	5
631764	2
4389163	2
289933	5
231787	2
544419	54
182176	43
345362	58
128223	4
299267	8
530437	1
354800	1
398721	2
334459	3
523618	2
416994	7
590982	2
141145	3
291510	1
988314	9
46026	4
299851	9
167420	1
359105	3
4111715	9
509516	10
345951	3
345575	1
798688	1
4454531	3
309133	3
331760	1
581782	9
354905	1
264787	1
593043	3
99882	1
692154	2
347922	1
336844	2
350965	1
759061	1
1523543	1
167999	1
331720	1
320224	1
293389	2
1084906	1
4387208	1
276509	1
361853	5
291685	1
322059	2
4297549	1
192963	1
338796	1
1085646	1
546278	1
1065974	2
296358	1
45363	2
593781	1
185186	4
242029	1
400599	1
196913	1
4362942	1
339905	1
294370	1
684494	1
4375000	2
344256	1
566203	2
197344	1
294618	1
588755	1
558281	2
261365	1
730049	1
557570	2
808486	1
109478	1
354839	1
141350	1
279248	1
304612	1
114510	2
542754	1
253428	1
180405	1
560535	1
591285	1
408513	1
358639	1
297771	1
1105589	1
460953	1
193829	1
289709	1
766314	1
271476	1
```
