## Extended Data File 1 for "Diet induces reproducible alterations in the mouse and human gut microbiome": SRS3575040_SRR7556624.otus

```
#OTU ID	SRR7556624
273232	111021
276597	15497
363731	56723
265940	91
335267	181
276802	17902
344329	1108
356226	875
198964	19444
331720	1556
271476	1176
242029	3870
261365	80
351478	44
276561	552
262095	1972
197344	2778
344256	1062
295188	428
269070	585
267042	167
716984	144
267789	162
331782	2071
272092	727
343853	673
264787	1943
267694	1130
196913	2168
180405	4086
273500	179
338796	753
349246	33
716006	1177
336276	1250
346764	193
380534	40
275557	142
294909	129
323403	839
2797559	111
276509	961
327808	310
191811	372
270423	20
167420	243
335408	13
273136	917
309720	186
185177	278
230725	252
301498	27
189585	462
189288	91
184184	45
351309	1008
341448	48
175078	83
197099	55
214120	99
208571	186
233817	349
274652	52
190420	1
408513	676
265912	80
274958	149
276434	16
192206	217
270219	87
327284	446
275061	7
547451	1
259556	248
400599	299
134762	118
259536	97
1105328	24
335401	56
334575	152
350256	123
359376	86
320224	10
309054	44
266896	69
296340	186
271592	56
351972	19
188299	98
348875	43
260200	60
338133	5
267536	33
260001	39
275293	12
274901	23
264437	74
267717	134
353073	14
194662	68
233435	135
331043	43
263272	88
434089	6
346804	68
215897	69
173939	175
267847	167
197989	68
269949	317
421792	5
1107473	2
266841	13
259884	16
4468805	19
269501	76
321768	140
263203	9
216958	21
336632	349
175575	25
182176	136
277588	55
336736	19
272619	20
276580	1
338644	118
199674	50
355771	7
180092	9
197695	55
271830	13
298163	28
4407703	21
312455	31
260547	54
270105	20
278440	97
1109662	9
414089	43
258202	76
271325	107
185519	3
267124	14
178331	131
267837	47
571744	14
1051764	2
406247	47
320249	3
22371	3
187703	12
274795	31
185743	7
593043	12
367176	9
3443119	5
4379449	5
274619	19
276542	16
207252	4
176154	40
277208	28
4296701	7
305997	6
261467	16
263946	5
199600	42
390633	75
196191	17
382998	8
3251419	12
341252	7
185186	7
342504	7
436032	6
565585	18
741001	40
439437	3
262766	77
174770	43
320972	6
1105589	6
245324	43
336696	69
261799	10
307640	5
276466	8
274374	14
204144	11
185222	7
3172943	12
556508	2
269418	11
312440	54
300851	4
345575	1
273776	7
276894	25
359105	10
265211	4
318571	1
266621	12
196390	5
176957	37
192878	7
270222	2
211595	48
337762	1
261924	2
349798	53
273954	4
188548	3
419245	12
1107018	1
275796	2
206324	33
335952	6
259263	4
275123	7
276325	1
316381	7
767863	1
739826	5
182033	16
263138	20
462764	13
341913	6
195445	10
326820	1
535375	3
268297	32
361853	12
272328	1
368615	10
270448	8
4045882	1
272290	2
210950	10
274455	6
316925	3
369389	2
331760	3
259266	3
258946	2
565292	8
833731	1
517293	1
271563	1
197663	5
190219	3
328391	3
729559	1
262633	13
269141	1
269037	10
631764	5
327931	1
266229	1
264657	15
820346	1
271449	6
191772	1
278550	10
338640	5
321809	7
343923	4
529789	4
271494	13
263876	11
339771	4
276478	1
269585	1
768553	1
259195	7
358104	12
273967	8
399245	14
267914	2
988314	7
306699	9
348642	1
369079	1
177822	8
188940	1
195691	3
1110378	5
353923	23
2797565	4
579293	5
544419	3
335097	1
274204	1
528067	3
350965	6
348142	2
261132	4
342887	7
339351	1
272595	2
274075	1
345804	2
348336	3
269814	2
413695	1
176877	1
839233	2
331013	1
261063	1
14094	3
195404	1
352559	4
333341	1
331117	1
318503	4
339050	2
349372	8
321902	1
415315	1
402704	1
548775	1
269285	4
177708	2
260655	2
189611	2
259087	1
272880	10
339092	1
186194	1
586387	1
364341	1
231510	1
330042	1
228988	1
288680	3
339905	7
337004	1
193829	6
321107	2
264378	3
270051	1
313274	2
289306	1
308224	6
272701	3
565625	2
1111294	6
268725	3
588471	4
347933	2
270451	2
179814	1
349310	4
216524	3
320141	1
181007	1
273648	3
326940	4
536831	1
572860	4
316080	1
262399	3
271500	1
353032	1
336789	1
199137	2
276861	1
557570	5
274289	3
268865	3
873972	1
439880	1
381979	4
234298	3
271804	1
351794	2
354800	1
268043	1
372906	1
259920	2
209028	1
191216	2
344101	1
189222	3
188533	2
329503	3
584241	1
170248	2
291510	1
198363	1
300619	1
272184	2
177269	1
277574	2
364175	1
183312	1
191445	2
3919792	1
327656	1
185334	1
463843	2
581933	3
269145	1
583633	2
759751	1
276125	1
261572	3
197853	3
416286	1
334267	2
263899	1
274018	1
348088	1
4433737	1
261894	1
333049	3
272213	1
400739	2
511564	1
274599	3
187929	1
269992	1
589071	1
301568	1
272192	3
268973	1
260931	2
268425	2
355468	1
322112	1
557130	1
183446	3
263403	2
288128	1
302503	1
356404	6
349864	1
263111	1
1111582	2
328536	1
180105	2
312586	1
805257	1
266375	1
1523543	2
336844	1
157772	3
322372	1
440840	1
328523	1
177590	2
190607	2
197463	1
272889	1
338382	2
823165	1
1111921	2
346107	2
383992	1
340650	1
197624	1
299687	1
189843	2
195123	1
197775	1
326732	1
355746	1
182630	1
295564	1
264252	1
562376	1
343038	1
272834	1
258717	1
2293557	4
197696	2
268696	1
351833	1
527709	1
343183	1
358757	1
4424239	1
331747	1
388945	1
293389	1
339504	1
199649	1
292962	1
360238	1
110020	1
356632	1
1802717	1
355175	1
2686384	1
330116	1
186351	1
```
