## Extended Data File 1 for "Diet induces reproducible alterations in the mouse and human gut microbiome": SRS3575041_SRR7556621.otus

```
#OTU ID	SRR7556621
355746	1613
347933	3334
276509	373
276802	1198
344329	260
352049	185
348850	710
343853	831
341448	3083
273958	3
331720	1515
322372	1342
214120	177
311564	14
421792	2580
262399	639
242029	732
356226	987
344198	94
206817	530
214603	13
264734	554
197344	1134
198964	859
331747	228
339718	309
337727	137
276861	142
214904	36
209028	268
289984	13
271476	28
261908	273
134762	76
214699	32
3172943	300
278550	1
268410	26
518967	3
295188	1037
351449	14
195934	10
323403	79
322991	205
216958	118
352812	4
277505	22
196913	258
190835	82
334751	6
262166	96
216524	1121
264787	454
194665	171
830014	14
443620	143
321821	7
263227	408
194043	308
353073	11
206324	70
197290	43
306306	2
348376	42
326644	23
318470	7
313274	15
271830	4
830080	1
348336	1
264193	51
328212	10
272880	7
304080	10
189147	22
264437	5
340794	3
180092	66
228310	60
323154	34
349036	51
342504	64
260156	4
276985	61
400599	17
346291	12
167420	6
343140	6
199532	153
4407703	4
332666	83
344158	21
333341	1
442846	1
233435	110
353982	61
732285	65
354163	17
610842	17
348088	196
1105687	65
337004	38
230725	8
209408	1
340447	2
327808	147
341913	3
180405	160
186886	28
179464	118
263420	12
271325	26
320369	3
174420	6
176760	19
353820	22
355097	51
329502	7
1109929	1
197291	58
337561	2
176957	47
261744	2
351478	96
299687	24
334619	41
323829	72
196733	272
2120779	51
588197	65
269418	1
178106	7
592160	29
276542	27
273136	6
174770	15
338796	137
186194	6
289177	30
326940	67
192206	28
408513	16
321768	4
348748	12
273500	16
327284	75
264225	1
339329	5
306469	16
381979	3
259556	12
340451	105
332651	2
187720	1
414089	18
318571	31
509452	21
264572	17
307170	7
263171	9
349142	2
98048	4
273182	35
261365	1
348508	8
328143	9
263253	2
336276	9
264657	1
311859	2
268720	7
303184	4
4390755	14
258957	25
265522	66
335401	3
318320	2
270491	2
313878	1
422727	47
180919	5
338887	14
350256	37
234054	9
167509	21
274115	2
349798	3
339720	27
4407190	7
206421	6
157772	1
276052	19
348559	14
539647	8
259762	2
462764	3
315669	12
1107761	6
331737	27
313069	12
276414	4
332454	1
196020	17
2797559	5
323595	2
354800	15
270984	2
351593	25
741001	19
309302	24
183446	25
180235	4
185177	7
328207	1
354158	11
199307	19
259870	20
215897	6
173245	52
349624	6
826382	2
343581	21
211494	1
320224	11
294909	20
338133	3
272080	7
195691	5
338926	5
168145	1
372368	5
276810	8
277204	24
269107	2
331013	11
339549	22
318819	40
716984	7
372146	1
260058	1
296340	11
312440	3
345882	12
275123	1
208571	8
337673	4
303508	7
322062	4
4476330	1
180065	9
317633	12
408877	12
191089	5
174698	14
316731	27
292591	9
273705	14
334582	3
328905	3
181344	2
313724	1
263953	6
179838	13
345791	1
289315	4
350763	5
178061	4
194656	5
322059	14
274018	15
572860	13
846141	6
330417	1
380534	3
191811	2
262673	2
799034	31
337724	7
331782	2
1107018	1
175078	1
581933	6
315496	5
174791	4
354662	3
211595	8
1105589	10
276478	1
309663	8
307608	9
345582	3
206367	2
319219	4
260547	7
40149	1
440840	1
511564	10
330754	1
274857	1
390633	9
2233608	2
261142	7
274694	1
310748	8
344256	1
266206	1
259536	10
355771	15
355175	5
352533	1
326701	10
460953	16
346804	1
264534	2
2645488	30
273967	1
188410	5
273737	4
212694	7
227967	3
405046	1
196194	1
193288	6
199600	12
272953	5
309963	1
322776	1
325836	1
355440	7
273776	2
421538	1
211667	4
170926	3
271494	5
175529	1
311545	1
349246	2
361556	1
826541	8
329678	3
1108078	6
259293	2
321735	5
331043	9
4308149	4
351972	9
182033	8
385545	1
336696	3
266896	1
269949	3
588216	1
262095	5
307373	1
268220	3
277163	1
271500	2
265940	2
730939	7
277588	19
321722	1
191445	2
270758	5
319134	1
213147	12
388945	2
453405	6
260451	13
340853	3
296041	2
340690	2
190547	2
351623	10
337784	4
351881	10
2797565	4
4306036	2
290178	2
259609	1
292962	2
265503	1
355615	1
772384	2
215214	7
267071	4
177748	3
362539	1
206456	1
1995182	1
565585	2
278712	1
351859	1
539962	1
326732	1
191387	1
258169	6
265280	8
188607	2
194662	10
195982	3
268297	2
198998	5
191948	2
269176	3
276434	1
324999	2
271804	1
333426	1
400739	1
192000	1
186497	1
383971	1
245324	3
277574	1
786449	1
178779	1
196349	5
189789	2
263402	5
387615	11
250270	1
259511	2
324013	3
179708	1
189024	1
272175	2
214684	1
346595	2
211234	2
631564	1
342105	1
272328	22
293097	1
324522	3
197074	10
171322	1
295951	1
269828	2
972100	1
266583	1
419245	3
769222	1
319214	1
341343	1
339092	1
190281	1
305880	1
536754	1
434089	1
1026524	4
273325	2
176853	2
658370	2
189843	1
772972	1
189272	1
272788	1
268846	2
189703	2
192878	1
1111448	3
1111582	2
326076	3
422283	1
274844	1
716006	1
1105328	2
275653	1
275218	1
350314	1
334292	1
347337	1
274795	2
180476	1
3694603	2
265036	2
348875	5
262102	1
1113282	2
260018	3
173830	1
277442	1
228785	3
205134	1
312062	2
356404	1
4383135	3
191579	2
295075	2
259195	1
459276	1
274318	1
336736	4
262756	2
199414	3
192777	2
261132	2
188999	1
252684	2
333602	3
354964	1
354032	3
345347	3
260001	1
348142	3
174418	1
320844	1
258202	2
263120	2
444987	1
334575	2
275987	1
262409	1
273232	1
288193	1
167204	2
212201	2
219826	1
267124	2
194787	1
369389	1
261894	1
271490	1
190425	1
315837	1
196191	1
301534	1
207252	2
192475	1
272092	1
175358	1
332885	1
335952	1
187989	1
197099	1
275366	1
194277	1
589076	1
175573	1
306914	1
349310	1
513685	1
266816	1
389529	2
270451	3
298723	1
262766	1
346764	1
724472	2
351794	1
194673	2
176154	1
188536	1
267536	1
209377	1
289306	1
351094	2
338644	1
260454	1
185222	1
263595	1
269815	1
192673	1
330564	1
1051764	1
262935	1
326820	1
303574	1
309054	1
4420206	1
288168	1
197279	1
301960	1
271563	1
331491	1
182420	1
342786	1
183907	1
383992	1
308400	1
275061	1
271734	1
321902	1
193723	1
330024	1
292544	1
320249	1
275397	1
231510	1
390497	1
833816	2
328328	1
273078	1
209446	1
266976	1
278440	1
180264	1
351062	1
356187	1
334328	1
3765807	1
273724	1
556247	1
342404	1
335508	1
1110378	1
336676	1
339905	1
210950	1
189288	1
339156	1
351734	1
```
