## Extended Data File 1 for "Diet induces reproducible alterations in the mouse and human gut microbiome": SRS3575045_SRR7556613.otus

```
#OTU ID	SRR7556613
327808	225
276802	2311
267694	18
421792	17086
264787	1083
264734	2182
339905	81
307608	35
347933	5001
278550	8
348850	1236
295188	961
198964	2535
356226	3735
341448	4224
276509	1722
278712	18
197344	2336
331720	5956
318571	51
337724	1730
262399	3693
353820	43
206817	1994
209028	856
443620	410
316731	1289
331043	641
262801	33
263380	661
1105687	386
216524	6485
271476	417
206421	7
732285	33
337004	368
194043	1446
134762	357
4432234	166
276985	148
277163	9
348088	402
4432841	745
197291	295
272080	17
231169	44
509452	193
199532	527
273325	18
356353	649
1571092	1120
196733	1193
194673	46
351478	263
326644	411
195919	59
242029	1352
183302	2
262166	356
261891	2
339718	214
298723	255
266413	7
348376	91
334619	39
355097	137
196913	526
189147	126
179838	169
2120779	79
261365	12
592160	292
352049	313
304897	5
323403	172
344329	716
400599	60
190835	412
2645488	19
261908	511
274795	18
460953	155
180405	446
268410	5
266720	542
322372	1157
3172943	430
310748	161
355746	226
350381	25
345347	156
539647	29
213147	64
260018	17
338796	49
349310	370
343853	169
192206	204
1105589	144
216958	249
336676	294
344828	54
265522	299
348785	51
271804	36
331747	698
266715	17
659831	15
320224	46
214904	85
828708	1
349036	56
173245	35
268043	61
332885	289
332666	77
180092	133
318320	8
188607	18
260156	80
263227	322
318819	106
194665	84
336736	20
350256	56
188785	41
730049	1
206324	124
313274	34
344158	24
272518	1
581933	27
330296	226
176957	113
323154	31
268720	29
1106862	65
830014	54
264193	133
342504	35
1107761	171
315496	5
572860	78
329502	48
275869	11
355440	8
271325	71
259536	57
273967	23
269091	3
390633	46
259870	18
4390755	45
344198	106
307170	30
192475	27
264298	6
199137	1
518967	13
2233608	38
268844	14
263420	67
334751	10
289177	50
175365	8
344726	6
348508	42
345709	89
261744	21
322991	208
309963	1
275123	1
347128	1
315669	41
354905	2
197074	21
194710	126
264155	13
351881	64
321821	28
289984	46
277588	17
266556	32
214699	40
305012	11
354163	119
334617	1
193288	15
299687	162
3694603	13
197279	17
313069	5
340451	123
245324	71
339720	34
260547	56
262104	20
276861	145
414089	42
277505	29
422727	6
337727	47
272880	90
652332	5
327284	39
344607	42
331013	27
349798	9
329856	1
234054	11
312440	104
344422	2
825939	59
198998	16
273500	33
277204	39
311564	37
199674	13
351449	19
323829	35
346291	17
358007	55
195691	18
208571	13
321735	3
348748	48
340535	2
271647	16
167204	14
336276	6
195982	69
276052	55
270451	14
199307	50
178779	4
863682	17
336696	46
343975	6
191387	5
264437	25
826382	19
333837	28
340690	5
338778	3
337784	35
292591	68
272175	15
189476	26
196962	1
346570	49
179927	3
303574	19
588197	176
261142	12
1110284	1
335632	8
174420	30
352533	4
210950	1
353073	112
462764	10
306914	9
328143	53
199600	15
826541	27
342075	14
211422	9
216902	188
185923	5
296041	123
275423	11
326940	95
313878	95
258453	5
322062	4
354800	23
276597	1
167420	9
179464	63
4407190	17
309302	31
272949	18
296340	33
195445	18
267071	16
380534	49
524515	1
271449	2
263171	3
342786	15
345882	26
197989	6
4308149	113
339050	8
541135	1
331737	42
658370	92
167509	21
336789	14
334328	7
1113282	9
353982	104
351094	22
332651	26
194662	45
209361	6
228310	131
581474	1
799034	48
258957	24
174698	19
339329	42
276810	18
312062	2
4306036	26
716984	17
326701	25
214116	11
408513	37
229533	9
1107018	8
343140	20
234912	5
303508	31
273182	19
330417	45
192971	1
174418	6
214603	7
323614	21
351623	22
4386437	16
266896	13
343581	12
349864	3
269949	24
356148	9
294909	33
1051764	44
340254	4
290178	4
259556	48
263120	11
212694	13
328212	42
275218	18
178061	17
351794	2
260056	20
338926	9
345804	2
352812	6
264572	18
351859	6
214120	230
180235	13
211234	3
389529	8
351593	38
354097	10
198644	16
228479	33
354032	8
511564	27
185483	4
186886	20
192504	2
4444771	11
274455	3
362539	4
174770	6
517722	2
271494	3
309663	15
272184	1
176760	29
176925	7
319134	29
190219	4
349624	30
174184	6
299171	20
372146	2
215214	26
354964	8
400739	6
276770	18
536754	1
233435	81
293580	1
326448	4
195621	1
352222	4
341343	6
351063	3
338644	15
267373	3
192930	2
345350	1
356657	3
261064	3
348398	4
339886	5
368615	7
49406	83
369389	1
1106614	11
195934	6
340853	16
324999	3
171636	2
270758	7
272608	9
171396	1
741001	38
408877	3
146502	1
182033	11
553352	1
187535	4
270105	1
352612	2
326076	5
354158	15
314323	5
329678	3
419245	22
188548	5
258463	1
550793	1
294302	1
328905	11
272953	4
3392840	3
306306	16
289315	26
356073	18
339229	12
346804	4
381979	5
194822	1
191089	25
323595	3
259511	12
348559	25
321768	5
265036	4
275987	2
265940	7
274509	1
265280	16
334365	3
186497	2
272595	2
273737	2
304408	1
186122	28
191948	2
344703	1
192747	1
292962	5
355175	21
187341	27
363731	5
275895	4
132929	3
439437	1
208434	1
355344	2
301960	6
271734	6
278901	3
128227	1
98048	6
268297	6
267789	13
185743	9
206367	5
340960	11
191579	2
350763	12
345582	27
274115	4
334582	6
453405	19
330460	2
187835	1
273136	3
337494	1
262633	3
274844	1
320844	7
269418	13
772972	5
351405	14
192777	7
207252	4
334575	10
417981	6
268123	2
1105328	11
318470	23
610842	2
260451	5
181940	2
539962	1
264657	2
566391	12
349246	4
230725	3
215897	13
173739	7
342014	1
184184	5
190425	9
263203	5
372368	11
262102	13
186707	4
276542	24
329503	4
191789	4
2724618	2
196349	8
178106	5
258169	4
196020	8
270051	4
317633	8
343038	1
305152	8
182061	2
261894	2
333602	6
199414	1
197801	3
311466	8
268542	2
329712	1
269815	4
175529	3
258283	4
2797559	3
350314	16
340794	6
345860	1
265503	1
350149	7
211667	13
214684	3
295075	5
334292	7
387615	9
308734	4
307373	3
826624	3
326820	2
211595	7
194656	6
272619	2
746256	1
306469	11
421893	1
105099	1
269885	1
189288	14
259293	4
262766	4
331782	2
335508	1
263953	6
309480	1
192878	3
322059	10
318503	1
273778	1
1111448	2
352192	10
263155	1
269070	8
274894	3
196194	10
266841	1
348313	1
261467	1
330754	2
339549	9
270730	2
297509	1
351734	4
1111294	3
354662	6
332587	1
380021	2
267452	1
177748	2
303184	3
548775	3
194277	8
266976	1
352171	2
343431	1
519763	3
339791	8
343264	1
349874	20
191476	1
209377	10
190273	1
262642	1
263402	5
228785	9
271162	1
272576	4
1726408	1
227967	10
344256	3
212201	3
206790	6
174587	1
276110	2
583500	3
72606	1
180065	8
278098	1
835928	1
197025	1
346595	2
440840	2
347337	1
586453	1
229452	6
319219	4
338133	1
347189	1
820346	1
309720	1
182583	2
341913	3
442846	4
833816	3
318395	2
273954	8
316946	5
186872	1
310642	1
344400	1
196571	3
198814	1
197696	1
307818	1
355822	1
335401	4
277512	1
267124	2
322803	2
593216	1
198513	2
185552	2
262326	4
182735	2
846141	7
267041	1
259382	2
317002	6
305803	5
304080	6
376516	2
275975	1
144196	6
264534	12
271830	7
175575	1
273724	2
320369	5
252684	11
211494	4
1105981	1
268880	5
189362	1
277329	4
4452634	1
2797565	3
258423	2
261799	1
348336	3
263253	4
580081	4
338887	2
339092	4
276190	7
307640	1
191445	1
348142	6
337673	4
269653	1
301498	1
204126	1
390497	1
182837	1
266052	2
388945	3
267470	2
334699	1
199567	2
192000	1
186779	1
183446	3
330564	3
578649	2
345791	13
320859	1
303841	3
306699	2
272328	11
170926	4
279248	3
333341	5
335952	3
188969	1
266153	2
355771	10
183907	2
197099	7
274619	1
697874	3
194048	4
214159	8
177269	4
352965	1
730939	7
269546	3
263142	1
312515	3
273586	3
305057	1
337609	2
191432	2
186194	2
4413164	1
1111921	8
332168	3
348875	3
319196	1
268492	3
351465	1
230268	2
259195	2
157772	1
180511	1
264023	1
175573	3
258530	1
181344	9
337407	2
176154	6
405046	1
562417	1
295564	3
264359	2
1112190	1
250270	4
187319	1
337252	1
210665	1
309534	1
189611	1
583590	1
337468	2
272788	5
180468	2
346719	1
185177	1
344101	1
584463	1
189222	5
258202	1
197290	4
259625	1
1076587	2
350626	2
264225	1
271592	1
258586	3
3765807	1
268612	1
4343981	4
4407703	1
276894	2
206456	2
188266	4
174791	1
338640	2
329884	2
988314	2
724472	3
177590	2
317031	3
330064	1
258641	1
193742	1
553245	2
276996	1
170248	1
260741	1
322112	2
335846	1
190547	1
382220	1
352010	1
188410	1
298163	2
304890	1
171079	1
304416	2
265570	1
278440	1
275873	1
328523	1
166099	3
367176	2
295804	1
259609	3
335057	1
515511	2
274744	1
329741	2
324013	2
539688	1
271439	2
346764	1
171322	1
388276	1
179457	1
274901	1
271490	2
266255	1
189789	2
444987	3
338290	1
356144	1
214919	1
188299	1
332865	2
271572	1
182647	1
259578	1
277967	2
271706	1
308400	1
345063	1
269176	10
187233	2
263111	1
694337	1
3251419	2
189279	2
133892	1
314703	3
349153	1
209408	1
268257	1
261132	2
197695	1
321251	3
267837	1
184122	1
193915	1
197972	1
510286	1
68844	1
205981	2
561193	1
528756	2
204088	1
310491	1
233691	1
340447	1
310499	1
277442	2
335267	1
392887	1
272004	2
321809	1
331491	2
186526	1
216888	1
321469	1
180535	2
330024	2
276414	1
1112762	1
266621	2
102222	1
261924	2
210056	1
591405	1
383992	2
193723	2
1026524	2
313757	1
629361	2
335408	1
327282	1
3175741	2
1111782	1
294710	1
261511	1
191762	1
319214	1
590175	1
275616	1
175193	1
348897	3
317265	1
319898	1
330333	1
403497	2
2590430	1
259623	1
297677	1
786449	2
191109	1
1109539	2
418334	1
277120	1
511510	1
274697	1
192673	1
266206	1
186393	1
348393	1
340850	1
335967	1
342887	1
271170	1
233411	1
449833	1
269103	1
350189	1
1110378	1
301534	1
726712	3
274857	1
105813	1
536535	1
270480	1
193617	1
315256	1
271482	1
422283	1
351309	1
269413	1
347740	1
211378	1
708680	1
513685	1
276249	1
273705	1
271944	1
359750	1
324884	1
264109	1
262409	1
153291	1
277443	2
1111582	1
772384	1
207288	1
337470	1
302641	1
356055	1
321952	1
191811	1
263662	1
192283	1
2154095	1
262756	1
259249	1
535375	1
258411	1
260705	1
4447176	1
350337	1
585881	1
342397	1
896489	1
356455	1
339695	1
271602	1
275397	1
197453	1
269145	1
275984	1
397444	1
415315	1
297669	1
328391	1
```
