## Extended Data File 1 for "Diet induces reproducible alterations in the mouse and human gut microbiome": SRS3575046_SRR7556616.otus

```
#OTU ID	SRR7556616
411254	13
349310	601
183446	6308
263227	982
195919	5142
331720	8386
277497	11
322372	3299
176760	280
262166	709
187341	56
198964	2481
349036	87
197344	3034
188697	105
337724	814
276509	1514
341448	2093
353073	529
195934	491
194710	104
389282	770
180405	551
209028	444
322991	840
331043	832
344158	14
295188	1533
190116	62
191789	664
323829	132
332666	389
262399	2032
443620	143
310748	321
1110135	247
445144	362
175080	544
4308149	280
1105038	141
299687	47
3172943	296
355097	161
206324	475
354800	27
1113282	15
326644	45
1105687	269
355746	349
398255	312
400599	51
567974	9
176154	18
267789	12
350149	351
357471	52
179464	109
269418	16
345126	4
267694	80
2233608	49
1107461	17
263380	53
590168	151
326940	83
343853	292
1108422	84
316629	13
342786	77
356226	369
340451	54
273724	2
134762	355
1107175	241
588197	280
2724618	92
233435	40
532118	8
307608	29
264734	1424
310653	1
327808	91
258586	1
352049	16
1111782	6
312440	325
194665	146
879327	2
4432234	32
340794	63
318320	9
130335	33
196349	37
323403	37
338926	3
265940	34
414089	93
186194	36
189147	94
995147	13
530947	9
2120779	549
716984	4
180671	1
348088	28
182857	1
381219	13
637934	13
423830	62
277505	18
269107	17
347933	147
341343	1
196289	1
344198	78
176957	41
345582	25
186886	16
192206	77
816919	14
844902	12
1107761	83
276542	11
419245	140
1110008	36
191749	230
509452	137
1035392	9
322839	14
4383135	314
194145	9
336676	272
275423	12
730939	14
258169	4
199532	116
338796	187
328143	96
278712	36
299171	29
228310	202
192475	17
271476	127
985239	8
4432841	114
344329	133
276985	130
194662	21
339791	6
799034	9
662674	22
265522	48
591439	9
340254	32
339549	48
729559	3
339718	60
1113587	2
539647	67
289177	7
434089	9
278123	2
769075	3
804579	2
353982	86
192504	47
259556	37
876705	4
290178	5
262102	34
1106614	6
276802	22
581079	32
270758	49
1105328	6
242029	20
265280	6
315390	2
191089	45
290472	1
296041	62
345347	26
268720	14
295564	3
790026	69
214699	40
335401	2
631564	242
270519	4
826541	29
194656	3
292591	65
1111191	28
197291	50
351405	12
350256	41
592372	10
178061	4
569889	4
539820	39
1109505	33
1106362	2
390633	2
1105659	3
197074	77
193477	1
260547	17
271602	2
353820	57
658370	12
277204	1
550793	15
773251	30
292243	2
683621	6
273776	1
1029949	9
263420	90
268043	29
300563	1
190425	5
591663	1
337727	32
228479	22
275218	4
567011	8
535399	31
261744	38
348748	57
309663	2
333837	66
301960	31
975306	7
196571	5
342777	5
199600	11
317633	9
1051764	3
323614	9
352533	55
316758	1
352378	31
307170	5
1105589	24
646743	17
342504	38
180092	71
1087825	4
348009	1
180235	5
323154	26
313878	68
342404	27
175575	1
351062	4
826382	7
264572	13
214904	13
324849	10
408513	51
199674	35
261373	62
266720	107
160016	10
263171	9
190659	1
849110	4
335267	3
610842	9
336276	12
335719	2
262095	16
320369	14
593709	4
319134	16
332651	4
328391	3
344256	4
316925	2
331747	46
316731	18
179838	23
174770	18
191387	1
212694	11
548032	23
685156	9
863682	6
340960	40
260741	1
388808	1
350337	10
180065	1
309302	40
1106861	6
264298	3
319214	8
351449	17
271804	8
289213	20
234054	1
562369	4
319219	5
264534	11
577512	6
462832	8
976470	12
193288	9
272953	3
265368	12
439437	14
356180	1
338348	15
339092	6
276643	26
178817	1
174587	4
100198	1
321821	6
289984	14
351593	23
331737	10
331782	15
348142	12
268099	3
336292	3
197334	1
179927	3
189215	8
548775	18
343581	12
186162	7
268220	6
304080	5
301012	1
356454	3
174499	2
572860	22
1110037	4
237991	1
334365	4
276414	13
231169	12
541135	21
305152	2
174959	21
303184	6
447141	19
343264	5
380534	14
2797559	3
354517	2
422283	4
397444	1
528756	13
275869	5
187720	3
517722	30
178779	4
306469	1
381979	12
173739	1
277588	9
154598	1
340535	5
259293	7
173245	30
270051	3
337673	2
573110	1
333602	8
331013	1
171079	4
4459184	1
348568	7
195711	1
315496	1
193915	1
332854	2
320844	4
511594	6
276629	8
2645488	5
206817	1
193705	1
333079	1
350314	6
354032	2
267373	6
167509	15
262756	1
183312	4
320224	7
181344	7
747987	21
276861	13
113919	8
328905	5
328212	3
274795	1
317265	9
260156	13
1111294	3
228785	7
352965	8
199307	22
346639	1
394270	20
355045	7
581933	12
330754	1
288581	5
305009	8
197989	10
277200	3
339905	3
210867	13
276761	14
214116	8
579750	8
264225	2
173939	7
4306036	8
306306	13
175458	2
259536	9
4442841	1
171322	1
565625	17
269949	16
578649	2
334619	13
272328	5
350188	8
743693	19
164967	2
182033	6
216902	20
1571092	14
338133	3
313069	8
346764	3
318819	6
318571	14
827689	1
258957	2
327284	4
211234	7
245324	12
268706	3
190976	5
345882	20
294710	2
197801	6
265580	3
190273	1
705337	1
273182	7
196020	1
216958	2
184184	3
176886	1
322059	2
653533	1
894560	2
196191	1
305057	4
261177	6
371930	2
452014	13
197099	13
98048	4
462764	6
175365	2
830080	5
272880	5
420345	8
214120	18
306914	2
204171	1
368615	4
266896	7
273958	2
187980	1
274115	6
195445	1
349798	6
211422	6
327656	1
278059	1
206790	3
266556	6
350763	2
331491	1
335952	2
214603	9
260451	21
339229	3
272788	4
261132	1
205309	1
334292	2
830014	2
1111582	5
191772	2
4386437	2
175646	1
188785	6
273937	1
449833	1
186351	1
265182	1
278550	4
359984	1
348085	1
195691	9
354971	5
268410	7
313274	3
354957	2
188410	7
276597	1
348559	2
331248	1
261365	1
342105	5
628014	2
269091	2
422727	4
192000	4
186497	2
1112757	1
272619	1
191432	1
214159	4
263662	1
259195	1
206421	5
178106	5
372368	5
269777	1
268425	2
352171	2
302932	1
209377	2
229452	1
72606	1
356627	1
271131	3
667010	1
331772	1
351976	1
306699	1
267124	3
157772	1
167420	4
195433	1
133892	2
583958	1
443853	4
353896	2
743781	2
184322	4
336696	1
349175	5
813654	7
385545	1
302491	5
741001	2
174418	2
465480	2
847728	2
4438523	1
1108470	1
272080	3
173815	1
1111512	3
590175	3
4335302	1
269815	2
580305	3
187768	2
971109	1
263155	2
270303	1
191109	1
276052	8
335967	1
360808	1
423455	1
707986	5
272184	1
521491	4
340690	3
310877	1
258530	1
339351	1
262104	2
266621	1
442846	1
197290	3
593376	1
267892	5
392887	4
233313	1
1108078	1
834840	1
267470	1
258202	5
358712	1
346316	1
697874	6
352652	1
182600	1
261064	2
273737	1
342575	1
276511	1
330564	2
196518	1
383992	2
268865	1
180468	2
208571	4
826303	1
356148	3
1049945	2
387615	4
276810	1
271500	1
160140	4
829302	1
128227	9
269172	2
1098946	1
259251	1
592160	1
2162309	1
351457	2
340853	4
324522	2
336528	3
842786	4
557604	1
772972	2
1105552	3
517210	1
275653	1
344703	1
272175	4
299008	2
589822	1
211667	7
528067	4
388945	2
329678	5
313724	1
271706	1
199707	1
322464	1
176174	1
268297	1
1110312	3
287875	1
302273	1
4407190	4
167078	4
336691	1
350666	1
268257	1
188299	3
348897	2
301534	1
259578	1
307462	1
268971	6
269814	1
1094991	3
575756	1
354097	2
342014	4
259511	3
175573	2
511216	5
298163	1
269885	4
177414	1
724472	3
174791	1
326076	1
194277	1
262541	1
274018	1
176853	2
351063	1
340850	5
347189	2
194340	1
259846	2
273967	2
584263	1
389529	3
443945	3
229455	1
197463	2
329741	4
174184	1
49406	2
354905	2
303508	3
265036	1
190219	1
332885	5
269156	1
295075	3
187959	1
346595	1
413996	1
1021682	1
187535	1
524842	1
356590	3
321469	1
182583	1
263957	1
176836	1
350438	1
355771	2
214684	4
2797565	2
272768	1
180564	1
339329	1
918577	1
275366	1
3510171	2
896489	2
330024	2
275987	1
528157	1
296134	1
259870	2
275476	2
338778	2
558444	1
255367	1
191241	1
623471	2
584765	1
177748	2
330921	1
336789	1
582632	2
324013	3
308974	1
303832	1
2435303	2
261664	2
272576	1
530383	1
1110378	1
189171	1
196315	2
270158	2
1107586	1
259154	1
461524	1
198363	1
338640	1
367889	2
1076587	2
1026524	1
288780	1
309963	2
311564	2
349246	1
344726	2
268612	1
197695	4
409947	3
4476330	1
283117	1
4354486	1
208434	1
172163	1
264429	1
314323	2
312062	1
268492	1
311466	3
197043	1
270219	1
449353	1
189222	1
188740	1
199649	2
269546	1
180511	2
520231	1
271490	1
307595	1
266816	1
276151	2
307768	1
188138	1
304416	2
392918	1
269070	2
411486	2
4420206	1
899195	2
300662	1
258899	1
529905	1
192494	2
228374	1
564334	1
268542	1
277067	1
351972	4
338852	3
353453	1
313095	1
189279	2
354163	4
180535	2
177468	1
259557	1
354256	1
198513	1
189346	1
269176	1
263253	5
383971	1
338644	1
264193	4
264586	1
211494	1
310491	1
574021	1
327826	3
192747	1
335408	1
180563	2
262801	1
176026	1
260018	3
289315	1
519763	3
351309	1
214919	2
186872	1
276158	1
265496	3
193723	1
189024	1
580044	2
272595	1
829032	2
578022	1
227967	2
737816	1
466409	1
811219	1
194048	2
332284	1
1110988	1
323862	1
292962	1
327629	1
186024	3
570421	2
459276	1
1028915	2
562956	3
398597	1
589658	1
589530	1
318396	1
294302	1
196305	2
534926	1
358007	1
189272	1
588038	1
354540	1
264785	1
177822	1
322840	1
318503	1
536185	1
346719	2
308400	4
170926	1
348313	1
352612	1
314586	1
269401	1
562189	1
356405	1
268123	1
536754	1
845291	1
4390755	1
271572	1
277329	1
461487	1
591818	1
344807	1
266413	2
188786	1
244464	1
342075	1
330460	1
298973	1
216495	1
292456	1
311371	2
263933	1
339720	1
353109	1
263203	1
511564	1
261574	1
271944	1
186707	1
205160	1
188548	1
344828	1
344607	1
293097	1
439924	5
193038	1
197972	1
4349517	1
266255	1
315958	1
366752	1
808794	1
811108	1
338345	1
988932	1
1106862	2
309564	1
340886	1
346267	1
335553	1
308734	1
259866	1
826624	1
4416396	1
351734	1
259884	1
352022	1
231510	1
340650	1
360703	1
810754	2
273136	1
270039	1
356011	2
366143	1
311587	1
189288	1
196390	1
348821	1
825939	1
294219	1
273100	1
312269	1
311191	1
334751	1
708190	1
583266	1
191476	1
321768	1
198644	1
276478	1
271592	1
192832	1
272889	1
197318	1
335632	1
269585	1
264123	1
3694603	1
3392840	1
197453	1
267071	1
```
