## Extended Data File 1 for "Diet induces reproducible alterations in the mouse and human gut microbiome": SRS3575047_SRR7556615.otus

```
#OTU ID	SRR7556615
194043	3897
216524	28179
214120	872
276802	9868
196733	2345
331747	390
331720	2554
312440	752
322372	2554
347933	7288
260156	110
1110135	797
216958	1986
355746	16041
316629	267
242029	8017
460953	3557
331043	3082
277505	53
195919	620
262399	9135
299687	4074
421792	6170
313878	779
844902	160
337004	143
310748	297
344329	940
195934	16
445144	132
1029949	11
316731	384
276509	636
197344	2971
1108422	282
323154	351
332651	100
1105328	20
273500	142
179838	224
206817	2103
198964	1737
863682	178
245324	22
326644	528
539820	33
292591	411
322991	801
228310	299
345709	11
263227	756
263420	232
167420	121
134762	136
1105687	344
420345	24
343853	968
332666	344
189476	14
276052	85
339718	304
196856	5
2162309	3
188785	30
190835	169
355097	83
826303	5
350149	97
2233608	78
233435	624
296041	38
264572	75
1105038	785
323829	95
295564	19
194662	73
260666	18
259623	4
260018	21
180405	972
414089	242
258957	40
1105589	91
318819	72
423455	287
188786	4
352222	108
356226	111
339549	272
274744	1
565481	72
273724	2
1028915	4
327808	140
348748	76
188607	10
588197	175
350337	6
176957	136
190425	11
342404	82
265280	73
511216	28
345882	22
447141	161
351881	21
338644	10
346719	55
579750	1
299171	20
263155	4
176154	4
192206	147
192475	47
191994	15
336696	12
199707	48
308734	28
180065	31
259870	33
191789	54
187989	6
442846	35
408513	14
517722	54
520827	60
189907	5
173245	5
328212	43
199307	71
658370	63
509452	116
423830	54
337724	74
1107461	9
279344	1
262935	1
1107175	157
976470	39
321809	6
825939	21
273648	1
590168	129
230268	11
167078	12
1108078	48
206324	54
333638	21
322059	104
326940	20
334619	71
567011	1
198225	92
328143	94
342504	34
336691	1
1571092	34
342786	30
279298	77
335553	1
353073	206
211667	10
340794	21
590175	3
327284	250
214116	84
311564	13
175080	39
271325	191
2435303	3
183312	12
213147	45
397444	3
1106861	18
417981	4
178061	13
272175	8
338796	45
511564	19
199532	31
786449	35
548032	11
276985	93
277443	2
276158	2
289984	126
272768	2
581079	14
272758	1
383992	4
317002	2
231169	18
190273	12
259625	4
313069	19
4361531	1
317265	5
271830	4
272880	34
271476	26
259536	52
826382	29
258169	13
325848	1
381219	5
985239	11
353982	50
345582	23
593709	10
338778	60
462832	5
171607	1
1108449	2
271572	1
355424	2
189147	3
259293	2
264787	1
186872	6
528955	1
808794	15
400599	25
167509	14
350256	2
4359984	1
319038	1
165257	1
350188	15
338348	8
355630	1
262104	13
876705	13
276542	22
761968	1
355197	1
177451	12
275218	3
321735	25
4308149	37
539647	38
195691	16
1110008	16
389529	14
210950	9
356657	1
353453	50
272619	8
549793	4
351063	1
344198	4
227967	5
228374	5
196578	14
548775	12
509070	1
334575	61
572860	60
340535	1
816919	5
174698	21
644244	1
339720	58
259382	20
564334	2
278712	31
1106614	9
773251	14
199600	32
345126	12
449353	2
277204	34
185177	22
351062	2
335408	2
381979	5
259556	36
344828	24
741001	3
262326	2
336789	16
186555	1
509285	1
269418	3
270491	4
189346	4
271804	1
4390755	5
295075	2
347908	1
306306	12
3392840	3
303491	14
577512	3
268043	28
337762	1
309480	3
271101	4
443620	25
195982	12
336676	33
260547	5
352840	2
186122	10
323403	14
273232	5
263873	9
342075	10
541135	14
622013	2
338852	1
288352	31
349459	16
164395	2
975306	17
309663	35
183446	3
337784	18
322466	2
272328	3
214684	3
351972	13
364034	1
263953	24
662917	3
259511	8
332854	2
343264	2
278550	34
276414	10
301960	17
197279	8
338640	2
320224	42
813654	3
465480	4
1110412	7
334751	11
847728	2
173739	11
344256	2
258530	4
215214	1
341913	13
277067	20
230725	12
339092	18
351593	2
195006	3
450399	2
340960	9
186351	8
185222	1
261744	35
174791	21
337727	18
216902	20
215897	31
315669	8
311466	11
355771	13
340357	5
211595	16
277588	18
274075	1
187341	4
2724618	23
188536	1
2645483	1
380534	23
995147	14
348376	9
354800	1
194665	51
331737	17
685156	9
213401	1
409947	12
349310	8
273136	4
357471	4
182081	2
262766	3
353085	3
189789	2
306914	9
277329	13
362539	4
288581	15
267042	3
204144	13
178106	14
799034	19
259846	31
510286	1
174422	1
637934	28
192000	1
205981	8
260451	5
521491	9
266413	7
528067	4
349798	4
307608	13
530379	1
265940	28
276151	2
629361	1
174420	19
592160	2
304080	6
311587	3
348659	3
273741	1
440840	1
276190	4
511594	2
879327	3
276894	14
4387246	2
267373	15
530383	1
344400	1
175213	1
175573	1
272608	12
535399	3
265368	1
148259	1
368615	13
352378	1
197453	1
208571	8
517210	1
128227	5
318320	10
197334	1
338926	20
4306036	2
4439468	1
337470	1
344117	2
343778	1
194673	13
335401	12
265580	1
320844	4
305009	3
334582	3
328905	2
326968	1
346764	3
732285	9
982030	1
334328	6
1111191	8
439437	7
331013	17
189611	1
195694	3
1051764	18
259195	5
278440	6
830189	5
175365	2
339905	3
266720	11
275123	2
264657	7
178811	2
276402	1
307373	7
175575	3
180235	2
188999	1
274844	1
215750	1
194048	1
354957	1
183750	5
273967	4
274018	1
190219	3
303841	3
267071	6
261142	2
212732	2
351659	2
189288	8
199698	1
175078	2
276195	1
390633	9
354097	5
181344	27
351449	24
340853	19
3172943	3
296592	1
198998	3
271494	6
276861	7
320369	2
530947	10
753891	8
113919	2
354971	5
1802717	5
265211	6
168145	3
186886	12
273325	2
537548	1
209028	10
268123	3
197291	7
192930	1
271139	3
98048	2
199067	1
354905	4
275339	4
1107761	7
189585	1
190547	1
523064	3
192504	3
267470	1
293580	3
2797559	3
317031	7
319214	13
466409	3
250270	2
584137	2
581933	14
271045	1
180535	1
346804	3
339229	4
332132	1
186497	7
269501	9
2120779	10
899714	1
273100	1
198888	1
449833	1
335632	1
310877	1
188410	4
214699	2
194710	8
196020	4
276810	10
422283	7
574038	3
330296	3
348821	1
275974	1
268297	1
276629	3
309534	1
162913	1
575261	2
210665	4
275061	3
434339	5
411254	1
272949	3
318470	4
214159	3
398255	3
193477	1
346056	1
228785	3
309720	1
408877	1
290178	14
584152	2
419245	4
268425	13
188029	1
275895	2
591439	6
332885	3
623471	4
313724	1
575756	3
353688	1
349036	2
565585	3
343630	1
830080	3
567974	5
342777	10
197972	2
790026	2
324849	4
262801	2
810754	5
309929	1
308359	2
327826	1
259884	6
547287	2
339351	1
416287	1
1109505	6
276761	1
199137	1
333341	3
354163	3
319219	9
317515	1
325289	3
272184	8
183770	1
783390	1
352559	2
264123	1
51323	1
209408	4
259578	2
444987	6
269585	4
778758	5
313274	6
462764	8
356148	1
331150	1
838200	2
270158	1
443945	3
263171	3
413996	1
515552	3
584765	2
580044	2
580920	1
195470	1
582632	1
2645488	7
346291	8
338382	1
333837	3
574021	1
4354486	1
1113282	4
329830	2
351682	2
264252	3
4477372	1
528756	3
259912	2
216888	1
303184	7
308400	1
729559	4
351734	1
262095	6
233411	2
453896	1
590818	2
299898	2
585881	2
616624	2
390820	1
196571	2
252684	4
759751	2
317633	5
277442	1
269949	4
730939	1
207462	2
268844	1
191387	4
299070	1
271706	1
344726	2
716984	8
322931	1
896489	3
193223	2
1049945	1
816642	1
194145	1
269172	1
192494	1
707986	3
133892	2
529810	1
269657	3
24175	1
321768	2
273954	1
180092	4
265706	1
441468	1
313095	1
304408	6
268971	3
182033	4
179927	5
196194	3
303076	2
265793	3
181940	2
174184	1
328391	3
273958	1
589076	1
296134	2
270385	1
261132	1
308523	1
185483	3
348142	6
180511	2
322776	1
339329	2
105099	2
988314	2
459276	2
301136	1
266621	2
313898	3
316946	2
550793	2
191749	3
354032	1
298670	1
258717	1
818144	1
262394	1
312589	1
289973	1
3694603	1
525606	3
808407	1
277420	1
275533	1
1111448	1
743781	1
2286580	6
971109	1
1105659	1
519763	1
267536	1
196689	1
354622	1
335967	1
4456605	1
646743	2
269815	3
846464	1
188576	1
278912	3
290472	1
846386	1
187319	2
348875	2
522073	1
260931	1
188138	2
346639	1
212694	1
310409	1
580305	2
379505	2
1076587	1
187233	1
343581	1
317104	1
192878	1
342575	1
274115	1
314323	2
347655	3
826624	1
272788	1
313787	1
1110312	2
269973	1
177590	1
322112	1
356353	1
274894	1
189222	1
174418	1
176853	1
177855	2
271592	1
336292	1
195711	1
1105552	3
272080	2
332865	1
549950	1
262642	2
325126	1
185519	1
186871	1
589658	1
321821	1
531773	1
1111216	1
724472	1
266976	2
305750	1
232072	1
174177	1
352612	3
394270	2
325419	1
268720	4
298723	1
191325	2
330564	2
229452	3
196533	1
352902	1
258453	1
583266	1
457371	6
336844	1
335952	4
329502	1
197624	2
269070	1
266583	1
258283	1
3175741	1
387615	1
260056	3
188548	1
768553	1
536754	1
261365	1
348785	1
181754	2
209361	1
463289	1
287635	1
324522	2
2688035	1
268962	1
268542	1
356454	1
772632	1
340451	1
356498	1
197790	1
516494	1
647215	1
174770	2
259609	1
434089	1
183211	1
183545	1
271500	1
583046	1
270303	1
332284	2
305012	1
159872	1
333951	1
356012	1
191811	1
431368	1
321952	1
1110037	1
265976	1
269091	1
262970	1
348085	1
320497	1
258411	1
834840	1
185923	1
182837	1
520231	2
274697	1
314359	1
270758	1
345301	1
711099	1
198045	1
211378	1
228479	1
268581	1
263380	1
349874	1
170926	2
194878	1
265129	1
196749	1
1112757	1
547451	1
277293	2
513021	1
839137	1
1106787	1
842786	1
351457	1
529905	1
292909	2
340650	1
586453	1
649107	1
259993	1
261064	1
4407190	1
160016	1
297385	1
146502	2
261908	1
567875	1
331248	1
352202	1
355344	1
269107	1
4420206	1
260001	1
197891	1
538011	1
592977	1
324999	1
347189	1
191109	1
267041	1
310642	1
191816	1
262166	1
781576	1
188249	1
299008	1
329741	1
198190	1
268257	1
4404087	1
4407703	1
```
