## Extended Data File 1 for "Diet induces reproducible alterations in the mouse and human gut microbiome": SRS3575049_SRR7556610.otus

```
#OTU ID	SRR7556610
339905	17163
421792	27023
198964	7693
356226	15910
351478	6350
339351	8
199532	667
351405	63
331043	66
194673	1515
355746	640
329502	643
460953	803
328143	235
659831	184
353923	21
519290	537
268733	14
296340	557
173245	72
1106862	38
216524	66
192206	226
462727	70
348785	1
348850	73
592160	277
322112	19
581933	1
279248	7
273778	16
337004	149
842596	3
276044	286
1113282	142
348508	49
349624	9
336276	15
262104	2
226626	114
340451	1
336789	68
352812	77
176925	3
355175	23
896489	69
557627	4
189171	28
305803	17
347128	1
351794	38
180092	69
352049	50
416078	12
591405	16
289622	1
348376	63
259609	12
4466474	11
843459	64
346719	21
443620	26
331782	3
331720	21
741001	2
4426298	27
799034	24
1111921	141
339718	44
351972	6
338796	12
197291	29
227967	7
297509	12
276542	9
528756	4
267046	1
326820	18
343140	10
453405	4
353032	1
369797	12
379505	15
340794	14
826624	1
274935	5
324013	1
330417	24
263933	22
199572	10
344607	38
273047	20
331747	1
312145	8
264193	10
414089	20
182621	1
174791	7
337494	11
323154	40
309028	4
192756	32
400599	16
631764	8
171636	14
311564	8
444987	13
341913	21
271482	3
331453	1
742605	14
400739	36
272328	9
262541	6
258169	17
346804	4
191951	1
339329	1
1991255	3
331013	1
350149	4
175365	3
1107761	6
591285	1
344329	44
168047	4
780650	1
213147	14
846141	3
267220	6
322062	5
263964	2
661055	2
356073	6
565625	4
356455	10
387615	6
381979	3
338644	2
270480	8
342612	1
449245	2
192498	1
197279	15
266720	13
215214	4
353073	8
326644	2
70137	7
295564	22
350965	12
353820	5
326998	3
547906	1
350256	2
355440	19
341252	4
327282	6
270451	65
258530	16
539647	3
275974	8
354032	3
522551	2
356657	10
1105687	22
190835	12
269815	6
388945	7
354158	18
167420	7
380021	1
191816	2
383992	6
905769	3
291934	2
342504	7
1112190	2
183446	9
182735	1
273705	2
342786	3
449833	13
352192	1
340960	1
1111448	3
274795	4
198998	4
724472	14
276151	3
176154	10
211378	4
276052	27
274965	2
230553	1
264437	12
354163	2
245324	10
334699	1
1108453	3
174420	2
277204	1
295075	6
1105328	1
1105589	11
260233	1
270051	9
327808	6
206367	1
340535	2
382220	1
997439	10
544035	3
273967	3
831409	1
351734	9
313390	3
277081	3
4398585	1
350717	1
4407703	1
356590	1
347337	1
352445	3
831641	6
269949	1
300662	6
268410	3
319134	4
258202	2
197139	1
331062	1
390633	8
197344	7
1108078	8
537662	1
557130	3
827689	4
262095	4
354662	8
349142	8
342075	1
228785	3
275397	1
813479	1
307818	4
327284	4
543348	1
309302	3
277181	1
352533	1
329712	4
346098	2
1110378	2
716006	1
290178	3
277163	1
421893	3
863612	7
459276	1
344101	3
308734	5
268620	1
697874	3
264023	3
269178	1
180511	5
271500	2
153291	3
264823	1
346570	5
134762	1
523099	1
562376	1
167204	1
259382	4
326701	1
3973340	3
174418	1
1765402	2
148358	1
182033	2
343853	8
269068	1
322367	1
188116	6
565585	1
190473	1
813944	5
274749	1
175267	1
332651	3
314605	1
349459	3
190057	2
583633	2
377946	1
743693	1
299687	1
640999	1
263102	1
189109	1
339031	2
1107018	2
304408	2
259846	1
356353	1
353339	1
349798	1
144196	1
376516	1
336398	1
198513	3
584137	2
309249	1
583500	1
268043	2
537886	1
716984	2
348897	2
189288	4
274018	1
181707	1
585941	2
274697	1
211761	1
1028915	3
275533	1
195347	2
209408	1
584692	1
442846	2
343038	1
835928	1
349874	3
132114	1
344827	1
337561	1
233691	1
350381	4
302663	1
275873	1
1109662	1
269775	1
343420	1
771177	1
560962	1
274836	1
1110757	1
422283	1
272953	1
565292	1
277593	1
275218	1
277349	1
1111782	2
199600	1
260018	1
261373	4
315669	1
367176	3
348088	1
340850	1
445575	1
343581	1
328905	1
743911	2
227654	1
336736	1
298954	2
344400	1
190061	1
826382	1
293389	1
331737	1
350763	1
268257	1
194665	1
419245	1
554303	1
708680	1
268297	1
321353	1
189476	1
4379961	1
275366	1
348038	1
353012	1
275859	1
462764	1
199137	1
```
