## Extended Data File 1 for "Diet induces reproducible alterations in the mouse and human gut microbiome": SRS3575050_SRR7556607.otus

```
#OTU ID	SRR7556607
183446	4868
363731	3487
1107761	5481
198964	3529
421792	14529
356226	7687
354800	58
180092	38
339718	519
1109505	414
195919	2483
348088	1130
336789	706
355771	477
339905	3665
262654	2
337724	616
344329	702
355097	123
180771	2
260913	12
49406	221
588197	584
443620	256
352049	259
1105687	770
351405	559
534926	193
355440	431
329502	276
581933	165
592160	494
348850	1602
327808	81
414089	208
4390755	718
276597	102
1510067	148
267837	17
1110757	244
1051764	126
274697	4
351794	256
199532	732
192206	121
411254	9
327284	137
277842	2
350965	120
348376	464
338796	178
344607	64
326940	46
314703	139
347933	8
799034	40
462764	14
726712	148
356404	27
1106862	458
351859	8
343581	10
296340	271
353923	177
262095	155
369389	50
354158	187
344256	70
323154	58
460953	421
1107018	6
277204	68
375106	51
264437	2
523811	1
206367	7
305803	58
569210	2
216524	46
348142	63
270480	25
261142	36
346764	103
387615	63
1646259	4
328143	49
259609	51
326644	253
173245	26
449353	41
330417	104
262104	15
833731	20
453405	34
352222	278
194673	393
356657	34
272482	3
334699	6
355746	123
300160	134
1110008	19
338926	57
466409	258
400599	95
997439	3
572860	2
331043	19
274795	52
267042	115
349864	75
296607	3
337004	88
4482888	1
420168	11
349798	28
231510	1
341448	2
4466474	57
320224	70
352533	4
321251	15
197291	25
353820	200
275974	42
263933	16
344101	27
336276	162
275218	15
346570	43
336736	27
536535	2
383971	3
278123	4
345709	178
269418	31
275123	6
268123	11
342786	40
519290	39
367176	56
252684	6
1110378	34
382220	1
270451	46
227967	32
158163	1
275653	26
631764	33
167420	11
729559	17
259912	6
351478	50
340535	25
296137	1
408513	96
400739	48
348508	18
1111294	2
519763	8
262541	13
355175	28
637934	34
264193	63
403497	44
827689	19
193840	1
321809	10
322112	32
338644	7
522551	54
342504	31
204093	1
198513	4
197279	8
332608	3
259920	2
262409	43
110706	4
1108453	60
271500	4
539647	23
4420206	2
459276	4
299687	26
162913	45
268581	3
29937	1
316946	7
274935	19
197989	1
303574	41
269949	20
628218	6
831409	1
349624	6
182061	5
449833	15
589076	9
554303	1
352812	63
335965	7
330831	4
390633	46
358712	1
350626	5
372368	7
583633	12
340451	2
271804	32
323403	50
351465	44
522549	1
266715	17
349142	11
258169	23
176925	5
354163	31
310748	2
267502	1
565292	13
276151	21
276218	1
233415	1
529905	4
182735	8
1105589	92
716984	23
297669	2
353026	7
271482	2
274901	7
1111921	8
339031	43
131039	1
260018	6
356590	13
313685	1
324849	54
331737	46
348659	1
329712	21
345804	2
585941	2
258530	8
334267	1
168047	8
360238	6
335401	5
276802	6
512682	1
199600	6
71649	2
245324	52
211378	4
309663	4
259762	5
320835	1
528692	2
234054	17
326701	8
352008	4
345791	3
846141	33
262766	9
405780	4
520720	2
349310	13
70137	10
271476	19
191445	15
348197	5
362078	1
652332	16
331720	14
352509	20
378273	10
339351	10
228479	5
452014	12
264657	2
270758	10
562797	5
742605	5
261132	9
276052	3
214904	9
333412	1
588429	2
197344	1
813944	6
1106302	1
145643	1
348875	6
417981	3
193723	2
190835	5
189907	1
716006	9
593043	6
315831	2
354971	7
1105981	17
269828	3
174420	9
277332	15
270051	18
182837	3
520808	4
269885	6
326820	12
276044	4
318231	1
342075	23
1112190	11
383992	15
352010	4
588471	5
348336	4
560962	1
182033	17
215214	4
1094991	6
334602	2
346804	2
194665	3
582884	2
324522	10
192756	2
697874	9
355089	2
271431	8
346291	3
379505	5
348313	6
4402077	2
922761	2
189476	3
692154	1
192673	1
592572	1
550793	9
419245	14
309302	10
311564	11
842596	6
227622	1
196390	1
833816	1
389529	3
329884	1
421893	5
263138	2
292294	1
347740	2
4426298	4
275366	3
275423	16
189237	3
274599	9
176030	4
320373	1
350320	4
346107	2
191789	4
1028915	2
263595	1
297509	2
189171	7
330359	4
228785	14
352559	7
388945	2
277293	1
557130	2
571843	4
3973340	3
280706	2
272328	8
1107461	1
347367	1
513685	1
833381	1
347337	7
332651	8
275543	2
843459	2
233191	5
565625	5
261365	8
558397	1
415491	4
351623	4
176760	4
1918929	2
213147	16
585881	2
703731	1
518538	1
510377	1
611914	1
269775	2
259382	21
97151	4
508842	11
328905	6
279115	1
276158	4
259820	1
176154	2
273182	3
1084045	2
344726	13
273778	4
350149	2
277163	2
189288	1
197286	1
308991	1
316550	3
268668	1
350763	5
263953	1
279248	1
105099	1
346098	2
339216	1
351881	2
191816	5
277208	2
332865	6
4294834	1
344158	1
355468	2
351309	6
1113282	1
271737	2
830080	2
182621	4
321484	6
175972	6
1110647	2
308734	3
543348	4
1106419	1
348897	1
175573	1
268410	1
730049	1
361853	3
343038	1
268220	3
826541	5
305057	2
209028	1
266052	6
199137	2
555945	3
271494	2
341749	4
295564	5
264424	5
277967	1
323595	2
336174	5
4432841	2
268425	1
331150	1
811492	1
364034	3
562417	1
308419	1
261799	1
1106614	3
343047	1
348743	2
308055	1
441468	1
318571	4
3756485	1
261744	1
208571	6
676472	1
352612	3
358007	1
377756	1
439880	3
297677	1
766113	1
183675	2
295909	1
340850	2
333049	2
228310	1
269815	6
346604	1
263964	1
259884	5
849147	1
334751	3
339771	1
272905	1
273648	2
271131	1
4296701	3
332885	1
196191	5
351449	3
334582	4
309249	4
276190	1
171636	7
574122	1
349680	1
336632	2
896489	1
295296	3
290178	1
326998	2
539601	1
629361	3
628014	1
617806	3
277115	2
1105328	2
197139	2
274958	3
278550	1
352843	1
344943	2
339329	1
343181	2
273078	3
188697	1
445575	4
331013	1
416078	3
338845	1
341252	2
322062	4
303841	1
346185	1
356061	1
312586	1
290468	2
422283	2
300457	1
341223	6
270303	4
277588	1
724472	2
397444	1
339156	1
273388	1
350256	16
258202	3
228798	1
1107439	1
274749	2
267220	1
581474	2
533847	4
347490	2
558019	1
322991	3
274147	1
345862	3
626820	1
345882	2
340197	1
318370	4
192852	1
320249	1
1109860	1
394270	3
529789	6
268720	3
268175	2
772398	1
345802	2
264298	1
190658	2
273967	2
268612	2
350444	2
345557	3
278712	1
320844	1
190473	3
341913	1
579750	1
1108470	2
294909	2
4308149	1
181007	1
2120779	1
193210	1
547076	1
234298	2
274694	2
337252	1
331760	2
349874	1
347908	1
549950	1
509149	1
4357315	1
301363	2
300763	1
261511	2
193509	3
311591	1
446135	1
298395	1
511216	1
180121	1
276542	1
265912	1
540274	1
203865	1
175365	3
356187	1
405046	1
569581	1
319134	1
199572	1
839233	1
1112814	1
276312	1
527709	1
369379	1
342085	1
188249	1
786449	1
337080	1
4415649	1
346719	1
661055	2
188533	1
270039	1
363511	1
536754	1
274274	2
549756	2
585073	1
264248	1
311961	2
905769	1
772972	1
581265	2
4468805	1
163433	1
277512	1
4416396	1
347007	1
196913	3
349459	1
268865	1
583584	1
230553	1
188576	1
175120	1
345582	1
2949004	2
276777	2
343431	1
167204	2
359105	1
4201482	1
261841	1
344108	1
765433	1
353073	4
743911	1
319196	1
194693	1
261097	1
439437	1
272757	1
246965	1
344198	1
182583	1
277120	2
328758	2
269285	1
431368	1
335267	1
461795	1
265030	1
22371	1
259249	1
377946	1
264787	3
313390	1
194787	1
153978	2
443853	3
319702	1
339720	1
385545	1
593514	1
277181	1
275533	1
322609	1
273232	5
324066	1
226626	1
353954	1
300990	2
294219	1
167719	1
1109662	2
343130	1
273954	1
259578	1
516576	1
702414	1
988932	1
292105	1
213401	1
436032	1
258412	1
531808	1
318732	1
2797565	2
266720	1
271880	1
97315	1
331881	1
186526	2
194513	1
337407	1
214919	1
325289	1
271101	1
260156	1
296041	1
302553	1
264693	1
176615	1
307608	1
262935	1
306306	1
328207	1
359120	1
277813	1
185937	1
331782	2
326732	1
542686	1
2286580	1
271490	1
380190	1
347496	1
354097	1
209408	1
333330	1
415315	1
199599	1
344703	1
```
