## Extended Data File 1 for "Diet induces reproducible alterations in the mouse and human gut microbiome": SRS3575052_SRR7556612.otus

```
#OTU ID	SRR7556612
421792	23119
264734	2689
263227	412
206817	2207
336676	616
194043	1408
341448	6860
214699	87
242029	1497
216524	9554
216902	327
355746	3151
337724	2988
203605	2
295188	1844
198964	1909
209028	1028
343853	87
265522	81
276802	2392
322372	1694
214684	14
264787	1008
214159	21
331720	1108
262399	1796
4308149	47
356226	612
194710	186
180092	87
216958	370
2120779	162
134762	46
197344	604
196913	604
214904	100
2645488	10
180405	267
197291	133
348088	424
273325	6
274018	224
196733	637
1113282	34
318571	79
276861	170
206421	22
179927	1
299687	395
179838	174
214120	309
195919	153
174420	39
327808	92
190835	138
199532	358
192206	96
197074	24
277067	10
215897	12
1107761	57
348850	65
344329	1094
265280	21
339718	105
337004	327
271325	42
266720	63
264298	9
176957	98
3172943	577
354800	8
316731	63
351449	34
206324	29
195934	102
349310	340
315669	47
130335	10
263953	9
322991	195
826541	17
1105687	53
262104	4
231169	7
269176	3
4444771	128
443620	170
276509	258
260018	3
353073	5
825939	101
212694	24
1111448	8
261908	19
368615	3
4306036	40
337784	3
390633	16
588197	71
347933	274
259556	9
272080	3
262166	300
276985	109
323154	109
414089	92
276151	1
189147	18
273500	37
351478	106
176760	59
326732	1
349798	4
1571092	61
3694603	6
276052	29
261142	10
326644	94
268880	2
233435	33
332885	66
268410	6
289984	33
352049	17
194662	34
460953	87
213147	83
318819	8
830080	2
340794	2
294909	37
308734	34
265503	2
275218	6
351623	8
267071	12
183446	1
310748	17
353820	26
339549	92
186194	2
182033	10
263380	12
334395	1
658370	13
197279	14
321821	8
277588	9
258957	47
348748	58
312062	6
230725	5
730939	57
331013	19
351881	2
187341	16
272953	2
198513	1
380534	16
367176	1
335401	9
194665	97
215214	27
273182	47
518967	16
272175	3
334751	7
332666	104
179464	124
276894	5
189057	1
197801	2
352533	31
331747	13
400599	37
511564	25
592160	42
333837	13
336696	11
340853	5
338796	58
262095	7
329502	23
271830	2
273776	9
325836	1
176925	1
339351	18
198644	26
192475	14
267694	23
278712	7
245324	6
1111782	1
408513	25
266556	5
318370	6
199307	16
211234	4
209377	30
343581	7
334267	1
214603	17
323403	46
338644	11
1105589	32
211494	8
339050	1
372368	18
269815	3
191789	15
716984	6
321952	1
292962	1
180065	2
340451	64
171396	1
273043	1
263420	13
211378	1
4390755	15
334619	28
196349	5
826382	4
331043	10
292591	29
263337	1
340960	2
252684	4
339791	2
259382	16
1105328	1
339886	4
311564	6
191445	1
330417	10
191816	3
400739	1
349036	24
197099	3
260156	26
228479	14
269418	35
268043	5
194673	12
326940	11
274795	1
351405	7
344828	15
264155	2
339473	2
191749	1
313878	7
339905	3
263120	5
336789	17
322112	2
659831	2
276810	2
4432234	12
196571	2
292294	1
194048	5
173245	43
327826	1
228310	38
322062	4
258202	3
296041	39
262801	5
323595	1
275869	2
344607	8
259511	16
340254	5
348559	2
227967	9
259536	20
277204	5
268123	2
830014	7
192494	1
193288	2
270758	9
581933	6
548775	3
264437	2
328212	10
321735	7
272788	4
348376	3
335952	6
264225	1
353982	20
232072	1
198998	1
509452	26
265211	2
355440	11
211422	11
270451	7
296340	13
277120	3
345709	8
264193	7
262756	2
260547	11
180511	1
177590	1
417981	4
273737	1
98048	5
316925	2
327284	4
186122	3
772972	7
328143	5
1111921	2
389529	2
210056	4
1051764	12
331737	30
181344	7
192504	7
195982	3
189476	11
461795	1
313274	6
769075	3
197624	2
211667	3
277163	1
303184	5
319134	12
342075	5
323614	8
350256	10
261132	1
339329	3
264572	10
307170	1
195445	3
724472	3
205981	4
133719	1
519763	3
2233608	2
337727	7
346764	11
266715	5
180235	3
515511	1
345582	6
799034	35
340535	2
348875	2
350149	3
351859	5
332284	1
188299	2
4386437	3
352812	5
263138	2
317633	5
732285	8
300160	2
180468	1
262541	2
383971	2
831641	1
262970	2
262766	2
175080	2
275132	1
263662	4
278550	7
355344	1
348508	5
583500	1
320844	6
188533	5
178779	1
338926	10
199674	7
339092	10
2797565	3
189288	2
344726	2
351593	1
320224	5
786449	3
708680	2
1107018	2
184322	1
272880	7
697874	3
2724618	2
351734	4
167509	7
354163	7
270491	2
299070	1
260451	9
260666	3
271602	2
419245	6
272184	5
1106862	13
196289	4
355771	2
196194	3
196305	4
264785	1
185222	1
334365	4
354032	1
199600	3
381979	2
322059	15
315496	2
4407703	2
585073	1
262102	1
193063	1
339720	7
277497	4
186497	2
212201	6
342504	7
261365	1
272328	4
342014	1
166099	3
346804	1
446135	1
174184	3
187980	1
177748	1
206367	5
511510	1
1111582	1
275293	3
273136	3
1106614	1
326820	2
267041	1
307608	2
190425	4
319219	4
308224	1
277385	1
346570	1
264534	3
204144	1
258586	2
320249	1
259884	1
299171	1
228785	2
269294	1
336736	8
268220	2
444987	2
338778	1
631764	1
182061	2
741001	5
273724	2
266976	2
186886	6
175365	2
158979	1
319214	1
309801	1
261744	1
208280	1
294710	1
176154	3
336276	8
209446	1
197695	1
276414	3
271647	2
4407190	3
1111294	2
272576	4
332651	9
267892	1
572860	4
157546	1
167420	2
1087825	1
267373	2
539647	3
345347	4
188548	1
259249	1
345882	2
265940	5
197989	1
328905	1
259625	3
356353	4
99173	1
340850	1
271804	3
264586	1
193723	2
234054	1
209408	2
387615	4
337407	2
271494	1
4476330	1
204171	1
343038	2
328328	1
311466	3
337561	1
191432	1
193678	1
345791	3
349246	2
517722	1
273648	2
174587	1
265368	1
188607	1
335408	1
350314	3
205134	3
197663	1
197972	1
206456	1
199414	1
187989	1
272757	1
302641	1
186162	1
348142	2
321768	2
461487	2
133892	1
309480	2
197290	1
170926	1
181597	1
276834	1
352171	2
206790	2
348897	1
344198	4
298723	1
346291	2
174791	2
349874	1
565585	1
274115	1
356590	1
332454	1
290178	1
175573	1
259870	1
190273	1
335632	1
294302	1
174770	2
317002	1
261373	2
313069	1
274318	1
266621	1
324999	1
355175	3
189222	1
189585	1
289306	1
307818	1
527891	2
277215	1
259195	1
1110378	1
250270	1
335267	1
329712	1
196974	1
276542	1
276190	1
276402	1
312455	1
341913	1
344101	1
261891	1
313390	1
278684	1
267536	2
268492	1
330353	1
276597	1
270051	1
174418	2
334699	1
195015	1
267837	1
667010	1
273705	1
261064	1
578649	1
324849	1
301121	1
303919	1
211595	1
263253	1
837396	1
390497	1
562376	1
334292	1
276386	1
340690	1
196191	1
562417	1
522551	2
275339	1
266052	2
326998	1
347490	1
185989	1
833816	1
358007	1
351972	1
297509	1
4353660	1
191089	1
337673	2
328391	1
263402	1
382220	1
210950	1
274599	1
271476	1
348085	1
279248	1
178061	1
208434	1
174699	1
344158	1
317265	1
265570	1
271563	1
189279	1
```
