## Extended Data File 1 for "Diet induces reproducible alterations in the mouse and human gut microbiome": SRS3575056_SRR7556609.otus

```
#OTU ID	SRR7556609
592160	2354
460953	1029
421792	36435
322062	456
356226	2970
339905	5916
351478	9694
197291	45
343140	121
323154	243
271482	1
276044	391
344329	654
356073	18
199532	1673
263953	101
387615	55
268043	147
226626	139
843459	94
270480	163
274694	10
355440	93
354158	58
355746	270
350965	51
326940	114
826541	7
344607	16
519290	706
400739	98
326644	649
4295873	8
173245	166
303841	1
351794	210
339031	59
355175	118
414089	211
348850	238
258169	95
194673	482
192209	85
216524	100
295075	29
724472	43
353923	77
328143	125
620319	4
269828	68
346719	143
339718	316
192756	52
234054	19
342075	17
175365	8
1571092	34
266556	2
534926	83
310748	77
348088	7
827689	19
351734	22
276151	21
351405	90
342504	40
352812	145
336789	138
167420	46
522863	1
270051	3
331737	97
337004	227
356657	113
192852	4
309249	12
1109505	8
272328	6
1105687	155
311466	7
245324	66
1111921	118
227967	74
270451	28
336736	28
726712	33
443620	190
198814	1
266720	157
716984	36
631764	35
229449	1
258957	56
197279	17
422283	9
826382	5
772384	39
334751	2
176925	64
408877	2
348376	262
271500	6
213147	31
343853	14
400599	30
418334	11
846141	14
336276	85
327808	72
659831	56
331043	15
277115	13
259609	15
369389	44
421893	11
276052	29
589076	2
375106	44
588197	1
339351	19
637934	1
338644	7
799034	42
342786	15
258530	12
275974	71
261373	67
133719	34
629361	5
273967	38
694337	3
583633	10
182621	4
356455	50
584375	1
354163	9
337494	126
277204	62
189171	11
348508	25
1032415	3
348897	9
4407703	1
296137	1
363731	88
383992	24
198513	18
338796	59
813944	16
591405	22
268410	12
320224	35
539647	46
263933	38
581474	6
417981	2
896489	22
315837	1
537886	1
4426298	29
341252	69
443853	6
352222	8
331747	1
347523	1
334582	5
341913	35
329502	202
565292	4
351859	5
198964	15
4045882	3
771177	4
331013	8
311564	18
272889	1
353032	3
276620	1
346804	6
560962	1
349624	21
379505	20
466409	4
274935	23
262541	21
320497	1
274795	21
453405	8
449833	2
1109662	8
408513	35
356404	5
1106862	29
522551	13
191445	4
390633	15
344703	5
583266	1
182033	4
356353	1
2797565	4
271431	6
259382	18
554303	1
300662	19
267071	4
262409	36
214919	15
1107761	37
327284	11
562376	5
51677	5
580087	1
305803	19
1110378	8
661055	6
344101	9
356590	2
1111782	52
581933	21
273047	28
519763	5
264437	8
536535	3
144196	3
445575	1
579541	2
340690	2
174383	1
259884	11
318370	3
262766	4
328905	8
344108	6
346098	1
326701	2
230553	2
97263	10
351623	5
323829	6
786449	3
258202	7
1113282	5
533847	2
322112	8
271737	1
355187	2
318571	1
742605	2
293389	1
839233	1
508842	2
557627	14
549756	2
188533	2
367176	7
194665	17
520720	2
182583	3
261486	1
271811	1
190835	1
338926	7
350256	1
288994	1
263865	2
195919	12
261132	7
462764	19
272953	5
353964	1
268733	15
842596	2
271602	1
274901	4
162913	3
232900	3
997439	29
753891	1
146502	2
263138	2
511510	3
584804	1
276190	1
295564	9
332353	2
543348	2
381979	1
3973340	7
528756	1
326998	6
315831	4
303574	2
312145	9
159007	9
146761	2
513685	3
338845	3
349459	2
335401	5
330417	30
259578	4
269176	3
277163	1
340535	10
321484	3
184395	3
191816	10
262104	10
348197	2
1110757	9
324849	3
355462	1
412249	1
520808	2
331720	5
439437	1
268581	6
273705	11
343581	3
347908	1
658370	1
340451	2
273778	21
208571	5
304612	1
209408	2
293580	1
1765402	3
390497	1
153291	8
352049	1
276312	3
348142	11
591285	3
364034	6
444987	8
442846	2
70137	6
348875	2
171636	10
335965	2
189288	22
363035	1
446135	2
208042	3
297509	2
334617	1
178206	1
697874	1
275616	1
182061	8
197139	1
192015	1
382220	1
450399	1
215214	10
291715	2
422727	4
300160	1
174420	3
347337	6
277081	7
269285	2
233103	1
128227	2
1991255	8
300990	5
333166	1
186526	1
273954	4
196191	1
4416396	1
272834	3
182647	2
260018	3
1104817	1
347933	2
846464	1
261744	5
515511	2
262095	4
346107	2
350626	4
204093	1
326539	1
324522	4
262416	1
270676	1
562797	2
4303855	1
537662	1
824678	2
180771	1
177702	2
816626	1
330333	1
331782	2
388945	2
350381	1
274857	5
271880	1
345804	1
3765807	5
186555	2
195470	1
318125	2
268123	3
307818	2
574421	1
4471139	1
581079	2
310490	1
355822	6
569210	2
730049	1
182723	2
345862	1
523140	1
190473	3
271490	1
354662	1
272619	1
263171	1
1051764	3
303269	2
349798	4
183446	2
269815	3
269070	7
334292	3
210895	1
266841	1
175573	2
730939	1
830080	2
581003	2
339886	3
349680	1
332608	2
221429	1
806030	4
328428	1
310877	1
716006	2
340794	1
190646	2
279248	5
278098	1
1108453	4
308117	1
313390	3
352445	4
332865	5
326820	2
198865	1
337080	1
185483	3
199600	1
211378	3
173739	1
301498	1
342777	1
324888	1
276592	1
259846	5
718565	1
175972	1
190061	1
319134	1
378273	2
784040	1
315669	1
269949	2
293975	2
312126	3
157238	1
269775	1
194417	1
4325836	1
323403	2
1109539	3
351063	1
377756	1
759916	1
167719	4
530164	1
198753	1
182735	3
333330	2
559499	1
197463	1
329712	1
826624	4
296567	1
197344	2
308203	1
347490	1
694172	1
579750	1
215060	1
584137	4
198998	2
1510067	1
529789	1
324015	1
260913	1
274455	1
1111448	1
274749	1
179146	1
275397	1
275543	3
813017	1
258412	1
2286580	4
1106614	1
403497	3
191064	1
303184	1
275218	2
262399	1
182837	2
199137	1
362078	1
415491	1
308734	3
828708	3
264023	1
345557	1
269178	1
325836	1
301960	2
520775	1
579244	1
271835	1
343130	1
4466474	3
274965	1
389529	2
571843	1
349142	1
390820	1
261365	1
350337	1
271647	1
863612	1
304897	1
278901	1
355771	2
313324	1
278712	1
349310	1
351881	1
351449	1
296340	1
4439530	1
353982	2
459276	2
420168	1
1026524	1
344400	1
331240	1
397444	1
337561	2
334267	1
326702	1
196533	1
470382	1
307608	1
319454	1
439880	1
269413	1
462727	1
276466	2
196733	1
332776	1
275533	1
188786	1
351659	1
260364	1
352906	1
269068	1
272184	1
190658	1
155701	1
262935	1
346253	1
330564	1
355097	1
550807	1
4225004	1
304779	1
339720	1
350438	1
148267	1
518613	1
319898	1
268620	1
268720	1
354905	1
1107439	1
1108470	1
330359	1
228785	1
358712	1
1105589	1
276542	1
1112190	1
233415	1
573969	1
905769	1
277512	1
15993	1
348336	1
313191	2
1107799	1
```
