## Extended Data File 1 for "Diet induces reproducible alterations in the mouse and human gut microbiome": SRS3575105_SRR7556557.otus

```
#OTU ID	SRR7556557
421792	40998
192206	175
592160	2066
330417	452
183446	1102
356226	2613
363731	4850
342504	105
351478	9290
198964	3408
296340	242
337724	137
327808	92
339905	3854
343140	194
274935	15
344329	651
326644	858
414089	232
322062	203
372906	2
337004	288
335965	1
534926	964
348088	1050
351794	13
4390755	29
327284	389
466409	620
355440	101
262095	99
326940	165
353593	1
320224	74
234298	2
351405	234
309302	22
539647	36
1110378	14
1111921	91
270451	38
194673	420
588197	321
267042	20
385545	10
1109662	3
1108078	68
388945	6
275423	73
400599	114
799034	297
460953	1296
352049	193
188116	60
345709	55
192209	1
322112	58
336789	317
452014	47
355746	209
328143	62
271476	95
726712	47
422283	16
329502	221
1110647	6
354163	9
631764	16
316731	2
305803	90
346098	29
355771	77
245324	23
350256	13
275653	3
338845	1
346719	43
352812	221
444987	16
259846	5
346570	25
192756	49
403497	74
341913	35
349624	80
584152	1
258530	4
408513	84
180092	24
338926	105
348850	6
277204	77
446135	7
180879	1
1106614	46
273967	16
197279	23
261142	54
273078	1
351972	20
323154	153
352222	130
216524	89
349459	32
323403	12
353954	1
379505	22
259884	5
273648	5
1105589	9
315669	3
572860	32
1111782	54
724472	17
270480	13
275218	9
344256	24
173245	4
263953	38
658370	49
211761	1
360238	2
361853	4
415491	8
581933	54
344607	1
343923	2
213147	28
443620	178
258169	17
269949	20
262541	1
659831	5
338796	62
273586	49
331737	37
697874	9
266052	6
1110008	8
273232	12
267837	3
168047	6
215214	12
346107	1
1106862	9
266720	38
263138	17
270153	1
199600	6
197344	1
344703	5
262409	31
173739	7
350626	12
182033	11
276770	2
268581	9
353073	1
271494	9
315831	4
275974	36
439880	2
295564	8
4407703	10
356455	6
349864	15
400739	9
346764	28
99173	2
323829	5
261365	19
274599	4
351623	4
354800	8
420168	8
176154	9
316946	2
231510	3
1112190	8
350763	10
716984	25
369389	41
182735	8
264193	40
390633	9
350320	7
324849	117
611914	3
276052	26
313390	3
522551	28
331013	25
331043	13
271804	3
331782	10
261894	1
268123	6
549756	4
294909	1
354905	4
581079	5
211378	2
347337	7
234054	5
1107761	23
318231	5
314621	8
340535	13
196191	5
417981	3
830080	5
896489	11
547076	6
279248	5
180771	1
827689	35
346804	4
342075	21
307170	10
344101	16
1765402	7
259382	38
264734	8
511564	2
343853	13
584137	2
348336	21
573068	9
354971	5
823634	1
204093	1
171636	6
70137	3
318695	1
194693	1
2120779	7
199572	2
299687	2
259595	1
262935	1
720944	1
189171	2
347908	6
250270	8
191816	6
581474	6
259912	3
519763	2
742605	3
583633	1
1111448	1
325199	1
269828	2
188533	1
269815	16
422727	29
263171	1
1107439	5
259609	24
419245	6
312145	2
196349	28
309249	1
350149	1
276151	5
276985	1
312247	1
340960	3
593043	8
277081	5
324522	1
230553	2
813944	13
449833	1
333049	2
128227	2
353131	4
364034	6
556247	3
193723	2
350188	12
355355	1
559410	3
462764	2
555945	1
520720	1
434339	4
345557	1
326820	5
530164	1
331720	4
512682	2
276802	2
272328	5
288128	1
772384	11
199137	1
151006	1
321484	1
38415	2
320844	2
339473	2
175972	3
276509	1
588471	2
334699	4
206367	3
277120	2
513685	4
326998	6
1000113	2
268720	1
296041	4
529905	7
372368	4
350242	1
214904	2
336632	3
316925	1
195470	1
322991	2
529789	4
356590	8
271734	3
531052	1
4390365	1
443853	6
191445	1
319898	1
317633	2
277842	4
321495	1
260364	1
263865	3
409947	1
113924	1
313324	2
359376	5
273118	1
617806	4
411254	2
351881	1
318503	3
729559	9
354032	3
368462	1
340162	1
1111191	2
188697	6
661055	2
533847	2
269068	2
199532	3
4471139	2
332865	1
519290	1
349798	6
311961	1
330064	1
276542	3
328428	1
196913	4
753891	1
22371	1
589277	1
320581	1
367176	3
334751	2
826382	2
348897	1
267071	7
273737	3
275543	2
261132	3
351734	3
311466	4
110706	1
348508	2
450399	5
335401	2
185483	1
322059	1
508842	2
1028915	4
258202	3
348142	7
2039020	1
378273	1
174420	1
15129	2
340194	1
264657	1
536535	1
158183	1
1105328	3
1076587	1
166226	1
1107027	1
290762	1
307818	3
275533	2
4200918	3
268487	1
273705	13
276190	3
305057	1
1105687	2
359105	2
628014	1
340451	1
181707	1
271563	1
318125	3
381979	1
842596	3
721569	1
416078	4
363511	2
274857	1
407963	1
228479	1
270051	5
261251	1
716006	1
275123	4
302553	1
114594	1
544305	1
346604	1
320497	1
272758	1
352533	1
343431	1
348875	2
259762	1
294545	1
340850	1
540274	1
363035	1
176760	3
226626	1
305853	1
228798	1
341749	1
355822	2
343038	1
341343	1
337561	2
291685	1
276402	1
581265	1
338644	3
544678	1
988932	1
985239	1
387615	12
277588	1
562376	2
352010	1
271880	1
331760	1
350337	1
2797565	2
406247	1
356360	2
585480	3
845273	1
351063	1
423830	1
4296701	1
1510067	1
629361	1
331150	2
529889	1
268026	1
182621	3
582884	1
833381	1
553352	1
198865	1
320786	1
295075	1
294219	1
272850	1
442846	1
383992	1
267220	2
1105981	3
705950	1
905769	2
273904	2
336736	3
267373	1
44560	1
1109539	2
313044	1
353624	1
340690	3
352445	1
273182	1
316550	1
1112814	2
339992	1
353292	1
676472	1
206817	1
329712	1
348313	2
318571	1
260018	2
354158	1
351859	1
512191	1
197867	1
276312	2
191958	1
320249	1
826541	1
351659	1
810936	1
227967	1
345860	1
334582	1
346185	1
276561	1
211667	1
332608	1
336174	1
261744	1
324013	1
312126	1
538967	1
268668	1
359020	1
323595	1
274694	1
339771	1
167719	2
261841	1
189288	1
571843	1
259154	1
339329	1
197139	1
296790	1
271835	1
813017	1
298954	1
157772	1
341448	1
4045882	1
272834	1
4444095	1
260529	1
330333	2
317099	1
352612	1
1109860	1
```
