## Extended Data File 1 for "Diet induces reproducible alterations in the mouse and human gut microbiome": SRS3575138_SRR7556527.otus

```
#OTU ID	SRR7556527
592160	620
359376	4
276561	643
340794	1
337724	367
716006	602
363731	4172
421792	1416
268043	19
344329	164
355771	68
351478	69
226626	6
276597	590
350965	34
262095	650
326644	92
1107761	109
351309	32
353923	48
356226	500
198964	331
183446	539
4432841	3
261142	52
360238	9
2963421	1
1111582	31
329502	34
443853	2
403497	29
351972	3
192206	12
414089	64
843459	8
268410	3
729559	57
261365	24
397444	1
356404	20
299687	52
462727	2
355746	4
273586	12
588197	137
806030	9
827689	3
323403	37
4468805	29
195919	79
339905	118
196913	8
359105	2
826541	16
342504	43
194673	29
269949	11
460953	29
266052	9
344256	25
767863	18
555945	136
348088	69
199532	9
628218	3
349798	37
4402077	1
350320	7
323154	29
1110008	13
327808	30
392918	14
271476	24
572860	3
344607	4
274599	7
352533	23
369389	19
167719	2
331782	18
1108453	3
579293	29
258202	3
167420	12
263138	53
390820	15
213784	11
4407703	30
400599	17
390633	4
277349	2
347490	3
294909	5
331881	1
336276	32
330417	16
358104	8
348850	1
337004	7
261132	2
262654	1
296340	23
268123	3
101248	3
320224	6
4432234	4
277208	6
1111921	3
340535	1
227967	1
593043	2
332651	1
276044	29
330564	1
539647	19
581933	12
310748	4
274958	13
1105589	8
581474	2
258412	1
273232	5
1106862	10
279659	1
557627	1
534926	7
658370	3
353026	3
355440	5
338644	2
328143	1
245324	5
383971	5
349864	1
588471	2
716984	33
508842	1
369797	1
326940	13
216524	1
269413	1
694641	1
466409	1
389529	1
309720	2
264437	3
314703	6
322062	2
338796	16
270451	1
339351	1
202165	1
274901	8
313816	2
267042	1
659831	6
311961	5
262766	1
327284	5
730049	6
346764	6
176615	1
4322275	1
4444771	2
336789	3
2797565	3
300160	4
813944	4
264093	1
277120	12
422283	5
334699	3
350626	1
191216	1
732128	19
387615	4
322112	12
303574	2
354971	7
193894	1
334915	1
839200	15
275653	3
274694	1
356590	1
518613	4
263933	2
209377	1
274935	5
588429	1
583633	4
214919	18
206367	1
348142	3
1105687	5
198865	1
571744	4
299808	3
275423	4
631764	1
571843	3
1028915	1
565292	6
352812	3
300662	1
445575	1
462764	2
208571	3
976470	1
1109505	2
348336	5
265030	8
382220	1
262416	1
350242	1
443620	9
261744	1
326820	1
547076	1
343140	3
637409	3
346185	1
268733	1
264734	5
262541	1
860192	1
354800	5
348743	1
2286580	4
420168	2
591405	3
577512	5
616067	3
345862	1
15129	1
1110378	2
724472	6
518967	1
338845	3
573068	4
344703	2
708680	1
341252	2
276151	1
863612	3
344101	4
173245	2
182033	4
1076587	1
198513	1
264014	1
318695	1
269418	2
267837	1
349624	3
353982	3
4390755	1
1112190	1
264298	1
450399	1
408513	8
264787	4
176154	1
191445	8
1051764	4
213147	2
2877100	1
276592	1
1109662	2
49406	5
326348	2
259382	2
265912	2
589450	1
593369	5
325098	1
1765402	1
354158	1
1084906	1
274795	2
411254	2
345709	3
355187	2
655725	1
637934	2
331737	3
331760	1
259609	3
269828	1
188883	1
293389	1
271804	1
270396	1
273078	1
837859	1
359984	1
329712	1
348508	2
304948	1
339329	1
352445	1
182837	1
1510067	1
361853	4
772384	1
266508	1
205241	2
190835	1
353322	1
633100	1
351794	1
188969	1
268720	1
259884	1
353624	1
199600	1
277967	1
529789	1
309302	2
214904	1
232900	1
316946	2
589076	1
329884	1
261373	1
354163	4
273476	2
323829	1
193509	1
276802	4
279534	1
1523543	2
349874	1
236225	1
263953	1
307608	1
378273	1
190646	1
276190	1
216902	1
180092	2
182621	1
288680	1
250378	1
652332	1
543348	1
549756	3
185222	1
266715	1
799034	2
346804	1
526413	1
1111294	2
330064	1
343923	1
321251	1
172063	1
71649	1
258325	1
334582	1
198644	1
349680	1
349142	1
1113282	1
345804	1
```
