## Extended Data File 1 for "Diet induces reproducible alterations in the mouse and human gut microbiome": SRS3575144_SRR7556516.otus

```
#OTU ID	SRR7556516
198964	6207
348508	132
1571092	150
354158	132
348376	3858
339905	11435
351478	3391
328143	149
421792	19692
348850	5188
199532	3002
195919	1513
296340	770
299687	1841
269176	296
355746	421
275397	10
271647	221
197344	1821
326644	1369
1107761	4513
340690	4
295075	25
351794	207
194673	376
344329	920
334292	350
269885	6
190835	216
652332	25
414089	216
309663	11
182735	38
212686	1
356226	1533
1106862	791
183446	306
352049	93
322062	464
375106	22
343038	32
355440	661
367176	351
352812	636
263953	133
352533	289
323154	444
259382	190
347490	10
1111921	89
339720	8
408513	393
846141	190
197291	988
439880	9
147195	3
329502	589
49406	805
329712	114
198814	9
266375	5
592160	391
276190	3
418334	4
264023	43
400739	534
1105589	55
326940	341
443620	720
268123	90
292544	10
422283	90
355175	383
173739	23
258169	84
270480	38
529789	1
338796	1230
326820	39
305803	212
327808	377
274901	15
460953	427
326701	57
4390755	198
591405	47
353820	111
266715	14
356657	86
307170	35
269949	125
343140	169
348313	25
345709	41
453405	84
4466474	133
336736	103
661055	28
182033	53
637934	32
1107799	1
167509	139
192206	227
273586	16
277204	117
346764	196
175365	35
278550	79
348088	145
697874	39
581933	68
331737	188
189288	122
306469	11
379505	17
327284	293
298636	1
741001	295
356073	99
344101	110
194665	175
245324	32
276770	47
313878	1
353982	219
303574	98
303184	1
726712	49
216524	35
1051764	147
182723	15
180092	60
349798	11
826541	71
1110378	191
387615	61
339351	25
421893	36
332651	28
319196	8
309249	36
146502	12
269815	57
271476	4
508842	21
270451	144
191816	31
333166	5
354163	114
314703	116
518967	22
400599	120
1105687	191
369389	55
334751	30
276810	1
300160	97
190473	51
583500	4
571843	28
356360	1
519763	39
275218	37
759751	4
348142	37
318370	150
352222	24
171322	2
191445	8
353923	47
896489	22
335965	8
345791	21
355822	21
273967	119
584137	8
336276	146
356455	30
351859	67
276151	31
189171	18
351623	17
419245	52
355771	117
581265	14
349036	66
345804	11
323403	45
342075	34
173245	56
350626	44
356404	23
762699	11
276597	22
192756	25
351881	10
320224	81
1110647	8
323595	2
351972	38
1110008	9
267837	72
331747	2
830014	26
334699	8
271482	13
799034	53
307608	20
322112	18
275423	95
269418	24
267042	62
578537	2
261261	1
278753	1
346719	9
336789	47
337784	23
837396	23
349142	22
327282	11
1106614	28
264657	4
337004	76
353012	1
403497	40
274652	11
350256	45
347128	19
1105328	11
786449	10
318503	13
213147	9
261574	14
174420	21
261132	7
191387	1
233191	8
279248	9
261142	40
278098	3
275123	10
845291	1
179557	1
267071	24
271431	37
277967	16
304897	26
346804	13
516576	2
199137	2
342786	26
266052	8
849147	1
347337	18
298453	1
342504	127
617806	5
262416	6
262104	34
349624	13
228785	16
270051	11
302641	24
197326	1
338926	12
295564	7
311859	3
562376	20
273648	2
138338	5
330417	39
194693	3
185631	1
258530	17
830080	40
307818	6
346291	7
260018	40
274697	2
188785	5
446135	11
443853	12
259884	6
334935	2
269070	5
449833	29
303841	3
311466	4
290178	1
557130	13
331043	37
276312	6
272328	22
581384	3
354032	36
343581	16
461795	11
589450	9
351063	3
533847	22
1111448	7
275987	7
462764	64
716984	24
863682	1
262409	15
340194	6
420168	16
528756	2
743911	2
749133	1
221429	1
192852	10
416078	9
528692	4
346570	23
153291	7
631764	10
350337	2
333743	2
209256	5
348642	4
190061	5
346559	2
274749	1
3765807	1
197279	15
378273	7
566391	1
4403349	2
390497	13
321251	14
4045882	5
536535	22
553080	2
349246	1
330064	2
271734	12
336398	1
306778	4
358007	9
258412	1
349864	5
658370	5
198513	15
328905	12
805066	1
344607	28
167204	7
337561	5
176154	7
176030	8
205241	11
343030	2
195982	3
407963	8
876705	2
196191	25
1105981	3
291348	5
214116	20
317633	15
312126	3
193678	1
272192	1
539647	17
272953	13
3769033	10
512114	2
358712	13
315669	1
167420	6
189292	1
187835	3
277120	1
330831	2
377756	1
233103	1
589076	7
964067	1
833731	2
1076587	8
835928	4
168047	2
277593	2
544035	1
318125	1
1000113	1
339718	1
827689	24
268581	11
347908	12
4376323	2
311515	4
320835	6
353032	3
319134	4
309441	4
348336	14
313191	7
331013	13
344162	1
327171	1
345862	9
562797	11
313324	1
352612	22
262766	10
261894	8
452014	18
198753	2
287597	3
518613	5
309302	32
263865	6
230553	1
605664	3
831409	7
260913	8
348875	5
826624	48
182061	8
186526	2
590911	2
323829	6
264424	3
264437	11
185743	2
215214	1
316412	1
216403	1
347933	25
772972	7
345397	3
347496	1
196349	10
573068	3
388945	16
1112190	3
346185	2
589234	2
565292	13
354662	4
333341	5
383992	3
330921	5
276777	8
362078	3
529873	5
332284	1
250270	8
542827	1
345195	1
2645488	2
322392	5
211378	3
350759	1
274599	10
268410	12
3251419	1
231510	1
252684	6
271500	3
310499	2
276522	1
197139	10
351405	8
270758	13
585941	5
449245	1
352207	3
348897	3
259609	3
180133	1
826382	11
97315	7
166226	2
875709	4
353131	1
263171	2
647215	1
353577	2
350965	10
351309	2
277163	1
276434	1
269775	9
328972	3
186555	2
198170	6
356590	1
382220	16
258957	13
833816	4
4296701	2
1109662	1
187248	4
277588	1
319219	1
1026524	4
1107018	7
297509	6
298536	1
145643	1
310877	6
314621	3
529506	2
308419	3
269285	2
194417	1
197099	1
355355	1
274965	1
321107	12
441468	4
694337	1
97151	3
275180	1
174418	1
275543	4
422727	10
175972	6
304612	1
1108078	4
271563	4
263138	17
198865	1
817995	1
585073	4
772384	1
350320	7
276985	1
339216	1
342085	1
206367	1
567974	1
337673	1
266720	2
720944	6
905769	5
580383	1
272905	1
554303	4
326998	6
290468	3
442846	2
47477	1
198200	1
189907	1
288994	3
277081	1
364034	6
1107439	1
352965	1
195470	3
275533	1
199600	6
522551	7
1765402	1
195325	1
816626	1
272834	1
344108	2
309480	3
369079	2
364341	5
444987	1
262935	8
771177	1
182621	4
313390	1
192283	1
316381	1
175120	1
208571	5
268865	2
1113282	1
176760	1
583633	5
332608	2
372906	1
351734	1
185483	3
550807	1
352192	2
439437	2
319898	11
611914	1
299902	1
390633	4
340941	2
268372	1
520808	2
291715	1
258148	2
197782	2
308991	1
593977	1
512191	1
278123	1
275970	2
321484	3
332132	3
343853	1
271811	1
316946	2
301121	2
389529	5
1106302	3
164872	2
405046	2
339050	2
247557	1
338133	2
268425	2
130289	1
505587	1
275974	4
1108042	3
188697	1
498743	1
344158	1
180511	7
179146	1
335401	2
345350	2
350149	3
272184	1
434339	1
301960	2
347007	2
345860	3
197463	9
265182	1
338382	1
522863	2
629361	1
133719	1
353339	1
343577	2
164395	1
431368	1
269068	2
1028915	1
355424	1
204093	1
301585	1
110706	1
344879	1
195694	1
334582	3
457614	1
274795	5
162991	1
261908	2
687175	1
352559	1
350717	1
511510	1
279115	1
334617	1
261799	2
177702	2
344256	6
337317	1
171636	1
409947	1
333330	1
4395462	1
439512	1
319702	1
569210	1
171396	1
191602	1
1094991	1
338644	2
183927	1
233817	1
271880	2
194780	1
539962	1
271494	2
163874	2
172389	1
144196	2
356187	5
4362584	4
565625	1
338845	1
341557	1
182583	1
193453	1
1109297	1
560962	1
351659	1
316629	1
459276	1
711099	1
273737	3
509383	1
330118	1
719811	1
323621	1
351449	3
574421	1
293975	1
4432234	1
182837	1
311564	1
4394350	1
356405	1
349680	2
278712	2
322059	1
333695	1
274274	1
513117	1
355468	1
276996	1
186650	1
729559	1
262102	1
318231	2
1110757	1
341913	4
575086	1
33668	1
196037	1
364175	1
158183	2
1737536	1
191789	1
265730	1
339329	1
316550	1
1109860	1
839233	1
581474	1
199572	3
589329	1
334267	1
195347	1
1109505	1
150502	1
572860	1
520931	1
592572	1
445575	1
339886	1
331720	2
290013	2
315496	2
335759	1
274318	1
36503	1
322562	2
316428	1
355312	1
313724	1
292105	1
376516	1
553352	1
182893	1
4471139	1
321735	1
1110412	1
310748	1
556508	1
198398	1
348659	1
351062	2
333049	1
565585	1
267373	1
355905	1
4379143	2
304948	1
303279	1
169584	2
348559	1
524117	1
277349	2
4407703	2
292294	1
549950	1
316925	1
259762	1
333387	1
268043	2
540862	1
40149	1
382998	1
188533	1
279340	1
273649	1
835154	1
290688	1
584463	1
415491	1
381979	1
95570	1
148259	1
206817	1
328758	1
332587	1
333351	1
340139	1
716006	1
263106	1
354097	1
274935	1
589277	1
338992	1
355494	1
266761	1
846464	1
537886	1
761408	1
4420206	1
336174	1
```
