## Extended Data File 1 for "Diet induces reproducible alterations in the mouse and human gut microbiome": SRS3575150_SRR7556511.otus

```
#OTU ID	SRR7556511
344607	1856
195919	1532
353820	190
326644	7269
326940	1293
199532	17413
197291	5606
352812	1669
269815	41
344329	3626
352222	2187
352008	175
356226	25333
267837	2480
661055	57
259382	421
346764	6821
245324	846
443620	2637
348313	720
271647	1033
350965	181
353982	112
305803	412
339905	5720
344101	964
354163	3247
336276	2965
518613	1441
826541	5057
322562	7
400739	1923
351478	469
276151	91
261142	200
356657	287
2120779	126
194665	102
197344	1740
322062	2384
830080	3551
343140	2379
266052	34
975306	4
348850	1415
261744	10
708680	254
348376	1157
593216	47
268720	386
408513	347
340189	6
195982	35
4432841	35
130076	12
270758	522
268410	7
99173	7
631764	152
2797559	60
269949	463
4432234	82
450399	612
292294	85
163874	2
343581	38
350626	212
4466474	12
518967	445
421792	626
352533	657
355440	639
303574	1062
97315	5
355175	220
846141	59
263933	372
269775	45
321251	232
327284	378
198964	765
637934	69
1108453	241
262766	60
349864	27
826382	15
320224	327
296340	89
336736	101
584463	503
1107799	11
277181	21
338644	471
547903	2
414089	1455
345804	125
726712	341
353923	899
565292	258
327282	115
354032	203
227967	24
263953	529
403497	110
234912	232
274694	36
741001	247
409947	14
348897	8
331737	265
364034	9
175365	89
1571092	128
338796	1057
188818	4
510377	17
1110378	146
330042	4
321902	24
322112	193
182735	223
348508	148
263138	21
189288	366
276052	145
310748	152
307608	13
299687	88
354662	267
268581	38
271500	7
261132	90
353073	4
533847	29
194693	58
321107	56
276777	84
274599	41
330116	3
262541	231
354800	166
444987	89
387615	195
276770	118
350256	104
167509	43
264023	31
192852	50
351859	338
269828	110
311564	191
275974	145
422283	53
356404	78
326820	305
354097	26
194673	118
326701	62
196349	35
308991	3
827689	76
716984	126
328143	41
262409	27
267042	79
1106862	16
262104	259
1107761	80
309663	4
40649	21
508842	21
173245	34
333049	90
799034	94
175573	32
591818	2
323154	369
168047	50
270480	472
592160	49
1076587	193
443853	23
302641	20
4390755	204
228785	25
198513	85
258202	8
330417	101
276312	21
348642	12
349142	55
581265	41
347128	101
211234	73
274652	60
350320	24
342504	15
297509	14
273967	53
345709	179
199600	39
196191	22
270051	33
304897	91
349036	59
174853	3
1105328	64
344108	20
356455	159
190473	36
1105687	118
349624	86
345557	4
309249	100
276190	12
329712	125
167420	222
300160	73
584804	26
182061	19
411254	23
342075	63
1110135	1
275218	46
571843	51
1111921	51
724472	137
4407703	20
262095	134
459276	9
351062	4
262654	7
182621	17
344256	29
581933	55
268297	47
549950	2
268123	162
260200	1
529789	15
277204	48
308117	1
171636	4
529873	9
337561	12
287597	25
348336	104
319898	12
311466	35
1106614	92
334582	8
739826	2
1107439	2
354158	65
250270	25
197867	2
331013	26
343251	4
348142	84
271544	5
336789	15
334292	82
697874	20
182723	55
197326	4
273954	60
332666	97
346804	17
1110647	23
306469	27
346719	20
326732	5
536535	94
269885	48
529506	4
323403	27
276110	2
4449633	13
273648	14
2127939	32
185483	59
348748	6
276158	12
534926	6
352612	63
173739	82
331720	50
194780	1
295075	52
418334	21
455746	1
4444771	54
309302	38
572860	37
355746	29
342085	8
197775	4
274795	14
138338	18
259884	26
875709	3
355630	2
273705	7
351623	43
260913	22
293975	8
199137	10
562376	40
337784	40
261373	30
182033	28
461795	4
863612	21
188786	2
269777	1
1848900	1
519763	45
4362584	11
327808	65
261894	5
321484	11
353032	23
331782	40
528692	21
364341	3
382220	33
445575	28
574038	10
383992	11
4045882	22
272328	37
273778	66
786449	5
271431	7
180092	6
335401	13
535601	1
263865	26
341223	9
353131	8
233191	36
348875	25
318503	56
261365	21
462764	41
347908	29
368462	2
332284	3
262416	44
347490	22
169364	1
337494	3
278550	20
556247	22
196533	3
186555	12
556508	28
583633	44
345397	2
276597	28
34139	4
729559	20
252684	9
261511	9
332651	72
273649	14
275423	21
347337	35
460953	10
297677	1
370357	18
274857	6
1109662	26
176030	6
421893	87
302553	2
1105589	7
271476	19
262935	10
266375	11
351794	29
4322275	28
332608	42
177702	5
338133	9
314621	20
453405	30
331747	3
264248	1
562417	15
583500	23
590175	8
400599	18
833816	4
449833	13
331043	19
353964	2
192983	2
340162	4
158183	2
346107	35
188785	8
266229	3
316946	3
274317	2
333341	29
276861	28
339720	5
554303	7
343200	14
270222	2
197463	26
352799	1
837396	2
190835	10
264437	29
318370	11
554338	7
40149	4
176154	2
355154	6
580383	1
336174	45
267071	25
274965	5
214450	4
523099	1
759751	3
195470	19
585073	3
2645488	1
146502	12
329884	3
175213	1
851865	1
355771	10
133719	4
439880	3
194660	6
271255	1
694337	13
182583	19
589277	3
571178	1
2424737	2
561027	3
419245	9
229533	3
191445	2
303184	6
338926	27
303841	15
342786	7
4471139	21
833795	4
350404	1
422727	15
340853	1
343038	12
352445	20
330064	17
420168	24
585881	4
356360	7
3769033	7
1111448	3
278098	5
349798	6
353339	11
355468	5
347933	3
718565	1
529889	3
338382	5
2286580	12
536831	3
271804	18
1000113	4
356590	11
260989	1
275693	1
269141	2
260018	29
190061	24
312126	4
209408	1
607540	13
183054	7
110706	8
340451	4
183446	2
344198	1
271482	10
610842	6
185631	3
323829	11
264304	8
275123	10
537886	11
191816	29
274274	6
344726	9
578537	8
377946	10
653533	1
329502	9
268416	1
259912	2
274387	1
180288	2
272834	3
593369	1
772384	1
351734	14
353657	2
275653	4
277349	1
351309	3
325289	2
378273	10
258530	5
275397	3
543348	2
330564	4
522551	8
317633	6
346253	4
1111582	5
275987	2
326788	1
344828	1
879327	1
346595	14
273737	4
166637	5
277081	6
825939	2
343906	2
324013	3
193678	3
332132	4
415315	6
328905	10
905769	7
348358	14
339031	8
184910	4
273586	7
397065	1
208571	22
275305	4
580090	6
199572	4
325199	5
1108042	4
557130	2
591671	4
359978	3
569210	1
3692427	2
406247	1
728069	1
290013	2
176925	9
185743	10
310877	23
289984	1
720944	4
277922	1
826303	1
351972	20
351063	4
367176	53
345635	1
215750	2
192209	2
271494	3
350363	2
341749	11
343630	2
176858	3
322564	1
268865	2
327358	1
271983	3
584137	8
1111782	3
273078	3
340139	3
216524	2
828708	3
350763	1
304416	7
566391	2
421538	2
187929	1
985239	2
416286	2
346098	3
346604	1
277574	5
351592	1
828333	4
4357315	2
174420	13
562919	2
578908	9
345860	8
397444	8
264359	3
323265	9
277967	10
265000	2
261486	4
275132	1
263402	1
381979	1
276542	7
346291	3
589076	1
260364	2
823634	5
344158	6
44311	1
311734	1
340690	9
527059	2
302426	2
316550	7
753891	1
185883	1
260660	4
306778	1
351449	4
265730	1
351593	3
322991	8
265706	4
1051764	4
323818	1
113924	2
1110412	1
319214	2
328523	1
175145	3
1061134	1
516576	6
408877	4
441468	7
189171	5
276499	2
267892	7
332885	15
2293557	2
266508	1
276810	2
367142	1
271101	1
3096648	1
523140	1
592572	1
276386	2
301447	4
192756	1
513685	5
863682	5
379505	1
342887	3
187882	2
583584	1
145643	3
409686	1
268372	4
188533	3
271835	3
4307671	1
172389	7
185854	4
268414	1
334699	2
831409	4
362539	2
454921	2
333166	2
320844	6
530383	2
142325	3
620319	1
271880	9
194878	1
312325	1
319134	5
366143	1
303919	1
205241	1
317099	4
312586	6
330460	1
1105981	6
274318	3
198686	1
341252	2
313191	1
771177	3
360238	2
896489	5
355494	4
416078	2
561312	1
180771	2
275975	1
842596	1
313324	5
315974	2
1106861	1
171322	1
197790	1
275970	1
512114	3
277813	5
205597	1
564941	1
187248	3
189293	1
351659	6
274958	1
4313876	1
177748	1
824678	1
334267	1
839233	4
336539	1
291348	1
355822	9
390497	2
268425	7
354095	1
179319	1
268257	1
343923	1
197139	3
192182	1
1107018	1
374503	1
308055	4
267220	3
335675	5
803010	1
321809	6
338355	3
331240	1
530629	1
313724	1
3418930	4
233691	3
276414	3
265280	1
352559	1
187835	4
331262	1
275543	1
589071	1
307818	1
612308	3
347732	1
338381	1
357471	1
275563	2
658370	8
356187	10
4303855	1
192206	2
340941	1
369079	2
797021	1
328569	1
275136	1
331117	1
369389	8
336691	1
320048	1
440840	2
180879	3
593977	1
231510	10
311820	2
50779	1
369379	1
296041	1
97286	1
315496	4
826624	2
175972	1
346559	6
1105958	1
567974	1
208127	3
344879	1
311515	4
332303	1
309290	3
457614	3
401384	1
358712	7
304948	1
198753	4
271811	2
166226	3
511510	9
350149	1
198814	2
761408	1
349310	1
193453	3
380190	1
189816	1
340194	3
277163	1
362947	1
617806	1
972100	1
70137	1
299459	1
348659	6
333351	3
273240	1
44560	2
269161	1
313274	1
182647	2
268175	1
290548	3
191256	1
167204	2
589848	1
444857	1
132929	1
188333	1
268043	2
277265	2
405046	1
274627	1
528756	1
276531	2
335267	3
317031	1
230528	1
812992	1
196135	1
830014	4
436032	2
187945	5
214116	1
3680006	2
332168	1
342182	1
259345	1
741701	1
191789	1
323862	3
4483585	1
29937	1
290468	7
277215	1
580081	1
272482	2
349024	1
4448250	2
289569	1
261467	2
196037	3
348088	2
260156	1
329741	4
808244	1
180121	1
336947	3
352906	1
568016	1
324999	1
267046	1
553245	4
304612	3
529905	1
330333	6
211667	2
190646	1
1765402	1
354957	1
309054	5
1106830	1
277584	2
312490	1
4460604	1
195694	1
273681	2
360015	1
131039	1
178760	1
263964	1
358798	1
283117	1
325181	1
272072	1
145689	1
270451	4
195466	1
260451	1
189548	1
345862	3
354461	1
267958	2
309361	2
322609	1
544996	2
460611	3
4414044	3
276434	3
185088	1
353577	2
178977	1
1109297	2
313898	3
383971	1
332475	1
4394350	2
189109	2
198170	1
2120775	3
180511	2
367909	1
4174105	2
585131	1
522863	2
229386	1
272184	4
647215	1
515632	1
334617	1
277443	1
304606	1
573110	1
191958	1
191077	1
233415	2
520808	1
1110008	2
1076818	1
527709	1
343853	2
730939	2
271162	1
314277	1
629361	2
302538	1
147925	1
351200	1
324522	1
191387	1
320249	1
328972	1
347375	2
331150	1
268121	1
196742	2
298557	2
269068	1
591405	1
312247	1
1108470	1
258046	1
134399	1
258957	1
355905	1
209256	2
450755	1
330921	3
835928	3
312464	3
192504	1
407963	3
259609	1
340535	1
315485	2
272175	1
98048	1
178043	1
342231	2
330389	3
356481	1
207262	1
272905	1
169815	1
307012	1
165118	1
292105	1
336696	1
288955	1
276740	1
266206	1
263171	4
294219	2
333768	1
189907	1
649107	2
4416396	1
311961	1
4296701	2
197099	2
259154	1
211935	1
294363	1
347358	1
198200	1
268612	1
266761	1
628218	2
353026	1
298395	1
4455609	1
356055	2
353897	1
211761	2
315837	2
304080	1
267373	2
354144	1
331575	1
356061	1
542827	1
337004	3
291387	1
345802	1
181707	1
341343	1
362078	1
198865	2
449245	1
279115	1
356745	1
352171	1
557646	1
290178	1
316415	2
216403	2
342777	2
343030	1
454363	1
336398	1
32727	1
199524	1
351430	1
346337	1
524444	1
446135	1
233103	1
361297	1
273223	1
260496	1
196749	1
319219	1
333330	1
326076	1
331859	1
147195	2
195934	1
1111191	1
289175	1
266120	1
815207	1
191398	1
276592	2
277332	1
195325	1
351405	1
110625	1
339718	1
278123	1
185873	2
316412	1
4395462	1
340210	1
276364	1
822511	1
584396	1
339992	1
591891	1
183927	1
316357	1
246965	1
584263	1
290398	1
576785	1
1108078	1
269176	1
562038	1
577082	1
547327	1
269418	1
334751	1
4369434	1
347991	1
296693	1
196974	1
350189	1
341139	1
276466	1
```
