## Extended Data File 1 for "Diet induces reproducible alterations in the mouse and human gut microbiome": SRS3575154_SRR7556508.otus

```
#OTU ID	SRR7556508
198964	26437
197344	9932
267042	251
276597	14176
356226	7895
353923	535
387615	902
274652	2186
261467	112
716006	2331
356404	638
400599	772
296340	3356
262095	9504
273136	72
343581	3890
338796	1346
419245	552
336276	1630
351309	874
199600	602
741001	1630
4407703	2206
208571	254
344607	2880
167420	1241
194665	428
352008	803
278550	737
274958	481
360238	103
264437	169
267837	1
326940	707
185088	9
277208	147
323403	362
345862	1
326820	450
354163	9
187720	1
2120779	395
331737	471
408513	97
327284	849
176154	56
265912	120
556247	71
327808	621
182621	26
261365	116
1105328	200
421792	352
830014	119
163874	173
352559	66
263138	286
339905	663
344101	234
414089	63
349798	97
411254	24
301498	4
182061	77
272328	35
332666	171
348336	154
557130	22
583633	31
262766	20
565292	128
724472	508
369389	90
275218	60
331013	29
1108453	684
349142	112
268297	240
529873	4
195470	2
355746	24
729559	241
631764	41
326644	70
245324	204
344256	217
1105687	162
716984	166
422283	239
390497	26
403497	148
2797559	14
4468805	67
519880	15
34139	22
145643	5
332885	27
338926	56
276861	72
352533	114
321809	62
274599	162
174791	1
198814	22
350320	15
571744	24
572860	37
348142	23
195325	37
364722	38
269949	58
354800	87
407963	26
721526	1
462764	4
258202	53
277588	1
1105589	58
270451	6
345804	14
277349	8
264023	14
259266	10
449833	27
261142	128
336539	1
263953	18
270051	31
513117	3
743911	55
99173	15
261841	2
739826	45
350965	98
351405	2
416078	33
571178	1
193678	1
1107018	31
348642	22
1110378	113
323154	4
581933	39
276044	26
273586	40
325633	8
276434	59
346804	34
449417	1
1109662	14
355175	68
266120	9
336789	10
194673	23
197099	1
191445	19
353032	2
1107586	1
312586	11
192206	23
350256	5
190835	19
352445	90
338644	19
322991	18
267071	28
307608	32
353073	5
312126	3
826382	9
320249	13
320224	17
299808	15
322062	71
265000	1
358104	50
338382	4
210890	20
259382	14
278098	2
1111921	6
262331	1
317633	11
276466	6
180092	16
1111582	13
446135	8
268720	23
199599	3
529789	11
330564	4
554338	1
333341	3
231510	3
556508	7
303841	11
338133	1
291685	12
351478	30
580090	7
351200	2
1076587	10
336736	1
271983	2
182033	6
390633	1
329502	14
261251	1
275796	4
331720	16
269501	11
261799	11
4394350	4
295564	1
190607	4
1107439	4
196191	6
321107	18
216989	1
561027	3
400739	12
266052	15
356760	10
830080	4
328905	8
397363	1
180121	1
335675	9
274274	8
605664	4
266375	6
720944	5
531052	6
269418	19
288680	2
168047	7
274147	3
339351	1
311515	8
454921	16
529889	2
270222	3
336931	1
405046	1
344329	9
355771	4
22371	4
516576	6
244484	1
270105	1
382220	4
544035	5
407556	1
1523543	3
697874	7
247557	1
308055	5
334296	5
307818	4
843459	5
271494	9
98048	12
587041	2
274239	2
332608	9
182735	12
301919	2
842596	8
268733	3
313324	5
325098	5
199276	3
259148	2
180511	5
277593	4
267847	1
309206	1
276592	1
185873	8
589076	7
766113	2
356360	2
528692	11
334699	11
325036	1
322112	11
340650	2
409947	1
197139	10
1110135	8
322569	1
302553	2
415315	2
277813	21
450399	7
258530	2
268865	4
185519	5
316412	2
356632	3
367176	1
273078	18
571843	9
273737	6
325181	1
309963	1
183446	3
320373	2
565585	4
189288	13
343923	2
259530	2
311961	5
349624	3
329712	4
562376	6
565625	10
767863	1
350666	2
520931	3
339031	1
369079	2
345635	1
421538	1
274795	10
436032	7
513685	3
362078	1
259609	5
4469164	1
36647	1
268123	4
331782	2
563572	1
330750	3
985239	3
277181	4
851865	1
197463	6
279659	1
271500	3
95570	1
443853	6
641783	1
316037	1
114594	2
270612	1
264657	2
275653	5
275557	5
343140	4
1112190	2
461795	2
288128	1
530383	1
260660	1
356055	2
353096	1
4404459	1
334602	1
344827	3
130289	1
1737536	1
295075	1
351975	3
556240	1
188818	2
434339	2
339771	2
761408	3
265182	1
742605	5
277574	3
328143	6
114917	1
175365	1
259175	1
261132	2
443620	2
369017	1
815207	1
342085	1
346107	1
274021	1
197775	2
3251419	2
274694	2
182893	2
276386	3
190993	2
4383924	1
199137	1
347908	1
277204	2
345536	1
846386	2
275286	1
335267	1
226626	2
311734	1
175307	1
1107759	1
147100	1
522551	1
331150	6
198865	1
316946	6
350626	1
322372	1
182081	2
4418586	1
293389	1
198521	2
573293	2
274204	1
347732	3
276561	1
180408	1
272290	4
591818	5
263876	2
204093	1
413695	1
275123	11
262935	1
323265	1
274289	1
905769	3
445575	1
2120784	1
805066	1
304897	1
275970	1
3418930	1
1092833	2
4452051	1
274455	1
329884	1
348508	1
347490	1
343038	5
589277	2
592616	3
198686	3
267581	1
530437	1
342887	1
155577	1
4433737	1
372906	1
351794	2
314621	1
321290	2
264109	1
337080	2
833816	3
264316	1
271799	3
337004	1
345397	2
360015	1
267502	1
274965	1
573068	4
352222	2
585073	2
4482888	1
275131	1
334915	1
833731	1
262654	1
590911	3
583584	1
309290	1
1111448	1
355468	1
571563	1
1106862	1
278912	1
305026	2
377756	1
803010	1
2424737	1
810836	1
350668	1
570367	1
209327	1
592781	1
276509	5
593369	1
180879	1
273631	1
439512	1
71649	2
289984	1
345575	1
353820	3
316731	1
271242	1
345986	1
341252	2
268837	1
3029968	1
270396	2
292456	1
381979	2
4310265	1
105921	1
583046	1
182837	1
4365109	1
547906	1
347200	1
185483	2
1110988	1
431368	1
322562	1
233191	1
312217	1
264093	1
132114	1
524575	1
266223	1
328825	1
345301	1
340642	1
276542	1
330359	2
4420206	2
291510	1
299648	1
439880	1
356590	1
273240	1
300267	1
321902	1
542754	2
294219	1
516029	1
185676	1
334292	1
460953	1
567974	1
839233	1
593347	1
198170	2
846464	1
287597	1
330417	1
305009	1
275616	1
271835	1
342105	1
565205	1
397444	1
263964	1
581079	1
272192	1
617806	1
350438	1
1112757	1
300813	1
342110	1
302407	1
297182	1
459025	1
151400	1
2293557	1
354662	2
312766	1
813277	1
```
