## Extended Data File 1 for "Diet induces reproducible alterations in the mouse and human gut microbiome": SRS3575183_SRR7556478.otus

```
#OTU ID	SRR7556478
328143	132
341448	2220
264734	840
460953	1194
214919	2540
194043	987
310748	195
216524	9838
303491	10
332666	319
276761	9
199532	1049
331043	1904
421792	2067
209028	530
1111294	3634
262399	2365
196733	1093
356226	251
206817	1265
353073	366
299687	1408
322991	541
322372	2086
332885	96
355746	4535
389282	441
331720	2973
263227	578
273232	1070
180405	654
899714	250
179464	127
1108422	192
447141	125
262166	227
268043	59
1110135	254
262801	121
336276	54
198964	1609
408513	44
325419	304
344329	159
263380	16
797229	375
242029	471
276509	542
197344	1389
586453	3
340197	1
295188	442
343853	1078
1105687	89
322059	96
1107175	197
276802	621
3172943	294
386313	3
567011	3
265280	64
1105038	197
313878	485
581079	50
356353	139
331747	89
311564	6
268978	145
344726	4
342777	27
353982	17
331782	11
263420	335
318571	19
844902	52
216958	160
233435	291
326644	133
351449	19
443620	276
316629	84
195934	108
289984	147
349310	63
179838	82
332584	1
347933	11
292591	127
398255	303
265940	5
588216	26
193288	27
658370	31
199600	30
175365	6
167420	17
539820	18
206324	138
191089	11
198225	40
985239	24
349036	24
296041	170
134762	153
180092	87
271101	7
323154	145
267789	32
279298	17
261891	2
289315	3
423455	146
539647	1
273776	4
338796	52
266621	4
520827	30
975306	28
269070	7
328391	2
353453	37
273500	9
339549	104
300662	25
345126	16
337724	139
176760	24
261744	17
511564	7
324882	158
535399	5
327808	43
179512	1
190835	99
1110008	21
198513	3
1110312	1
335952	2
581933	45
197291	193
646743	2
1108470	7
348751	1
192206	102
267694	70
1106861	2
262095	42
2120779	47
590175	5
346719	29
312440	381
610842	3
345582	6
268844	5
976470	14
262104	15
4383135	35
1111191	21
436341	5
337461	1
383992	4
181344	24
337004	59
262541	4
325848	1
331117	1
321821	13
335267	12
790026	8
340254	5
190273	12
414089	50
514996	1
417981	2
423830	30
307680	1
631564	33
276158	3
352049	10
434089	6
303076	6
509105	1
443853	6
313069	4
214699	48
426638	36
342404	30
411254	10
1111512	1
381219	8
276414	10
174184	15
876705	13
194710	25
326940	30
380534	23
348748	121
340650	4
1571092	15
339092	18
311961	1
299267	3
309302	21
340451	20
729559	3
173739	4
273182	21
2645488	6
345362	25
517722	20
452014	10
262102	38
276985	22
445144	14
277505	9
231169	51
263953	21
350314	3
336676	54
349175	2
259556	110
348785	4
213147	12
340794	75
208571	15
338348	5
197074	19
188697	7
341913	8
271325	19
741001	5
272619	3
342786	28
381979	7
313274	18
2797559	19
845291	1
182583	7
199674	21
310653	1
271476	47
4111715	8
275423	14
350188	8
188548	7
879327	5
1105589	46
400599	19
299171	17
340535	3
263402	1
271804	1
304612	1
4439468	1
299568	2
572860	26
323829	3
214120	145
342504	8
276861	7
826541	2
259884	2
724472	15
278550	9
4432234	22
532118	1
323403	31
444987	4
212694	17
1107761	1
196349	10
276052	19
345709	2
194662	17
799034	14
190116	11
340690	1
319214	73
335632	5
348142	2
192504	18
186024	2
275974	7
198998	1
288352	16
317515	3
334619	8
1108679	1
345347	5
344607	6
207252	1
188785	5
2797565	3
188410	2
339329	15
352222	36
357471	12
337784	5
174770	6
350875	1
355771	21
439437	7
351734	9
830014	6
191108	1
420345	22
290178	17
548775	9
329741	13
211595	2
177822	3
416287	1
1051764	11
352965	6
271734	1
186886	4
4432841	21
276522	1
321735	10
330417	2
782953	9
1105328	20
301960	15
175080	12
328905	7
786449	13
310354	1
188536	2
274018	18
268425	1
356073	4
336696	3
268257	8
190425	14
196672	2
209377	3
199707	14
566243	4
2233608	41
193477	1
266720	33
185483	2
292962	1
1105659	1
350381	6
295564	8
148072	1
356498	2
1078373	2
214904	7
266413	3
273954	6
288780	1
316731	12
258202	3
197989	10
511216	11
191387	11
355097	9
462764	4
4354477	5
320844	1
342666	16
801260	1
177590	2
349798	2
214603	5
348088	17
349874	4
365145	1
409947	8
269418	1
4404357	1
180065	3
348398	5
334751	10
260451	10
176957	28
530947	11
214684	17
662674	12
271139	1
174847	2
350149	2
295974	7
1113282	6
1111582	9
228479	5
314323	1
593709	1
216902	22
327284	5
637934	6
342105	19
298723	3
4306036	1
457614	1
263252	10
443945	3
196194	1
323614	6
315496	2
176154	5
166890	1
157772	1
188116	4
341343	3
352951	1
199307	10
292243	1
173245	6
761408	6
183312	6
174791	12
316378	2
339718	3
179927	3
196753	3
130335	1
272328	7
372368	11
303184	17
260547	14
270758	1
344133	1
338644	15
196391	13
266976	7
1106614	4
339417	1
195445	15
1127760	1
177855	2
276597	4
188299	7
183302	1
215214	2
228310	11
180535	5
460611	2
272880	9
344117	1
321768	5
196004	1
261132	1
271880	2
521491	5
354800	8
351972	2
192930	1
195919	3
562956	1
350256	13
449833	1
193829	2
178331	3
308400	3
340853	3
279344	1
180511	4
319134	4
520369	1
263203	1
266556	3
320224	5
315669	3
258586	2
267124	3
258169	9
291715	1
174420	10
270730	1
338926	2
971526	1
206421	6
158979	1
197279	3
269949	11
274115	1
265368	1
529905	3
311371	1
557093	1
189147	10
294710	2
305288	4
311466	7
332185	1
272905	1
273937	3
319219	5
186194	7
185177	1
295804	1
828708	1
843808	1
263155	5
350698	1
197099	4
747987	4
141145	10
442846	2
9710	1
261177	6
277588	3
332132	1
299070	2
167078	1
177468	1
259087	1
259536	1
234912	8
335408	3
332587	1
838281	1
466409	1
331013	1
355344	5
175573	3
214159	1
305750	3
265706	4
268706	2
276542	14
305009	4
182033	2
514616	1
871137	3
310945	1
553245	1
192777	1
270984	2
337673	1
271439	2
259859	1
1111448	5
301149	4
259382	4
211667	3
4447176	1
309963	1
335401	2
350763	1
555945	3
3392840	1
268720	7
830189	1
334575	2
268492	3
1510067	4
174959	2
266896	4
294618	1
716006	1
348743	1
353784	1
548032	4
195694	3
509383	1
345354	1
304408	1
312455	2
295075	3
635495	2
264298	1
593043	2
264657	1
690690	1
344198	2
346764	3
345882	1
1105552	3
189171	1
173654	1
272175	6
519763	1
419245	7
509452	4
844501	2
623471	4
707986	4
191772	1
591439	1
277204	1
995147	8
449353	1
825939	3
346639	2
307373	3
250270	7
549950	1
826382	8
353820	2
288581	4
354163	6
846464	3
336632	6
457371	4
196893	1
371930	1
288128	1
277200	1
336292	1
330116	1
301012	1
348559	2
413996	1
274387	2
4407190	4
296134	1
214116	1
245324	5
573110	1
589658	1
304080	5
345994	1
197663	1
299851	1
276016	1
4390755	1
192406	1
277420	1
4348571	1
322112	1
312707	1
515552	1
352533	2
276190	2
189272	1
268708	2
341322	2
186162	2
338778	1
173939	3
530383	1
276643	3
167509	4
172163	1
1108078	1
716984	3
356405	2
278712	12
336789	1
826303	1
276810	1
524842	1
277067	8
268971	1
170926	1
394270	5
4454531	1
228374	2
333166	1
356055	2
2689396	1
347189	3
339905	3
4407703	1
191109	1
197972	1
292145	2
260156	2
93777	2
1026524	1
192316	1
593216	1
566976	6
697874	5
303508	4
271449	1
335895	1
520231	1
462832	2
261664	3
579750	1
258530	1
332608	1
309480	1
264193	1
589076	1
711099	1
330024	1
298163	1
189789	2
191445	1
339351	2
278912	2
265503	5
400739	2
261373	5
263873	3
1550603	1
320369	1
330333	2
194665	6
4386437	6
338382	2
267373	2
4424284	1
510286	1
340125	2
788593	1
277443	3
195691	6
181597	2
422283	3
189611	1
1107461	2
199067	1
389529	3
810754	2
317002	2
511594	3
187341	4
278123	1
189288	2
343975	1
178061	3
259195	1
390633	1
328212	2
261064	1
189222	1
310877	2
273325	1
259251	3
808407	1
1112373	3
276151	2
4388820	1
325289	1
192494	1
354957	2
335675	1
194656	2
304779	3
340717	1
346604	1
265182	1
333638	3
730939	1
261365	2
316415	1
588197	2
269068	2
276629	2
4067355	1
206456	1
175575	2
289177	3
1106362	2
385545	1
275557	1
545473	1
1107458	3
783390	1
356012	1
528756	3
324849	3
272788	1
310642	2
349153	3
198644	1
189362	1
351405	1
1109929	1
580305	2
264225	1
306914	2
336528	1
1076587	1
346804	3
259293	1
267220	1
271830	1
350337	2
1110988	1
863682	2
191579	1
275653	2
196689	2
317633	1
584152	1
1098946	1
322839	1
210950	1
585359	1
317265	4
259511	2
296592	1
838200	2
579324	1
261894	1
277574	1
367176	1
10180	1
327629	1
189024	1
3251419	1
988314	1
272576	3
230268	1
301498	1
264572	5
557604	1
773251	1
211494	1
195465	1
333341	1
289709	1
356148	1
439924	1
1028915	3
348875	1
329884	1
808794	1
313724	1
302491	1
269885	1
527891	1
196848	3
1108356	1
536185	1
339695	1
339720	1
186351	2
344256	1
178779	1
344158	2
266841	1
332284	1
158183	2
324999	1
1110037	1
269107	1
211378	1
261142	1
1600785	1
191602	1
513021	2
346098	2
333602	2
275293	1
289973	1
188969	1
163433	2
190219	1
211422	1
275476	2
4325836	1
268626	1
453896	1
188999	1
579541	1
263253	3
276000	1
177473	1
1021682	2
175213	2
262960	1
510723	1
182176	2
2017729	1
344400	1
428632	1
194673	6
333695	1
332651	1
263957	1
307640	2
337727	2
356454	1
191811	1
305057	2
562376	1
92043	1
180671	1
343923	1
261277	1
379505	1
336708	1
191549	1
4475144	1
548692	1
311859	1
327826	2
259870	2
267071	1
511129	1
355045	1
196578	2
524067	1
276894	2
265580	1
205981	1
337580	1
309054	1
273136	2
334365	1
187720	1
322466	1
528067	1
192389	1
268125	1
662917	1
299008	1
826749	1
1035392	1
233313	1
352008	1
215897	1
161135	1
268333	1
345951	1
199698	1
185222	2
188786	1
351062	3
263535	1
177414	3
351593	1
186555	1
186872	1
559353	1
191797	1
324153	1
182723	1
338640	1
181826	1
275563	1
276996	1
196315	1
1029949	1
347908	1
274744	1
351833	1
1062061	1
343581	1
184184	1
310499	1
344807	1
395040	1
329830	1
275987	1
317099	1
1108449	1
352559	1
368490	1
4476330	1
659831	1
309534	1
1112814	1
355175	1
1110412	1
333837	2
465480	1
337141	1
266153	1
549793	1
274722	1
1109844	1
186858	1
325384	1
259912	1
328428	1
344828	1
266583	1
267837	1
233587	1
1108042	1
185743	1
114510	1
175193	1
183750	1
582632	1
353085	1
368615	1
269501	1
346337	1
577512	1
387615	1
269585	1
230725	1
585480	1
350666	1
196191	1
188883	1
175650	1
406247	1
322803	1
289306	1
268542	1
352747	1
264109	1
185989	1
348007	1
302641	1
523064	1
342397	1
190673	1
354097	1
297677	1
318396	1
266715	1
```
