## Extended Data File 1 for "Diet induces reproducible alterations in the mouse and human gut microbiome": SRS3575184_SRR7556477.otus

```
#OTU ID	SRR7556477
313274	62
421792	23157
352049	1053
327808	696
356353	1725
269885	9
341448	3124
355746	13841
198964	1006
329741	924
295188	2135
356226	1215
264734	3703
265940	77
273136	90
197291	1664
276052	1108
197344	1413
344329	2426
206817	2119
216524	12593
276509	564
697874	61
261064	92
199532	5110
337004	459
263252	205
189147	1120
274018	1651
355097	441
331720	2939
196733	650
350381	103
350256	145
185177	45
825939	806
328143	28
337724	894
350763	56
266720	153
352222	597
206324	43
323614	487
304897	2
346764	2
323154	336
189024	8
262399	1218
213147	135
352171	18
355440	104
276597	206
400599	133
322372	797
356073	209
443620	802
197290	2
658370	34
354800	756
289984	43
319219	106
338796	1012
724472	11
264193	353
351449	553
348748	391
323403	410
263227	279
276802	398
289177	121
339718	340
134762	130
276985	981
269401	1
346570	45
180405	236
826541	227
376516	9
326940	1465
332666	56
261373	94
260547	70
349624	30
176957	302
268844	9
349874	49
335057	8
339351	318
799034	159
209028	564
268043	140
312455	2
356404	7
348142	77
581933	88
610842	329
194043	841
267694	488
309963	35
173245	289
460953	126
351478	77
271431	15
353820	245
2797565	43
228785	10
1111448	31
344158	33
323829	113
214904	59
335401	39
174791	29
195919	270
408513	158
326644	795
344198	155
3172943	165
318571	36
1105687	122
175365	88
275218	10
264155	19
273724	15
188533	3
264787	169
275653	275
188299	31
194710	52
190835	238
741001	26
242029	312
270480	22
1113282	309
331747	850
299687	109
263253	5
275557	4
336276	142
269949	93
277120	4
345347	379
276158	21
228310	568
592160	100
260454	18
199674	139
271804	45
276000	2
332885	202
339549	168
194662	117
342105	58
261142	41
193288	259
354163	166
340794	12
331043	17
340451	216
195691	32
176760	13
344256	23
178106	89
194673	30
259087	16
252684	33
342504	63
179838	80
334619	60
194656	24
197989	64
346719	108
214120	48
227967	65
342786	28
182583	12
272092	14
348508	52
354964	31
192206	55
303184	44
263953	49
273325	42
316731	493
637934	149
260156	23
336736	18
267071	8
786449	15
322991	74
276478	1
262166	238
215214	32
4390755	117
276861	85
345557	5
195934	60
197663	3
345882	64
267789	54
328905	20
276643	13
182061	16
234054	40
182033	158
509452	83
272175	27
266976	7
422727	25
180092	30
216958	110
329502	32
336676	192
730939	33
273737	48
261664	43
214603	7
187341	17
263946	3
322062	22
334292	82
196913	101
199649	23
353073	17
320844	5
277588	48
269070	48
195982	34
344607	43
268492	64
591405	2
320249	4
400739	23
351593	50
174420	26
350314	146
2318202	1
307170	54
180535	16
265280	121
304080	136
214699	57
271944	22
338644	24
174770	96
353982	48
348785	90
212694	19
289315	41
199307	57
259556	118
277067	40
337673	13
167420	34
272788	17
511564	46
351972	40
339092	29
337784	24
181344	84
298723	43
182097	2
307373	21
277163	2
263402	15
276190	8
355344	4
277442	16
349036	1
349798	15
263420	27
716984	24
321768	53
229452	9
180065	9
259870	29
310748	64
270222	1
354032	13
272080	17
197279	19
324013	3
310642	16
245324	35
348088	149
335267	21
230725	91
191811	13
306699	1
196191	8
214116	6
321821	25
328212	59
303508	62
98048	12
273182	86
267847	1
307608	19
264572	56
312515	1
268612	16
331782	7
264225	14
270758	38
166869	2
262633	2
273586	35
317633	47
178779	27
313878	16
275975	12
572860	49
214684	25
389529	7
319214	92
309892	1
273776	3
338133	11
4432234	31
2797559	22
351734	10
274455	1
209377	2
588197	81
311466	16
4343981	4
343853	46
186194	69
315669	54
541354	1
259511	82
216902	112
320224	12
352008	21
349246	13
338926	35
348559	81
414089	102
192777	11
181940	16
178061	7
196194	11
174418	14
331737	61
273967	10
368615	16
258586	14
259195	11
274136	1
324999	25
192475	16
326701	10
262104	3
275987	14
356187	3
266413	2
192852	15
387615	30
207252	7
341343	3
4407190	12
276810	60
732285	27
307462	4
274901	9
273937	13
826382	38
268720	6
826624	22
268333	3
336696	9
274619	4
179464	38
324522	6
272880	27
259382	12
732128	7
348850	5
1106614	94
198513	17
337561	4
311564	37
339229	27
264437	31
297669	2
319134	2
343140	4
327401	4
313069	14
345350	9
189585	17
326076	23
2120779	7
197624	6
327284	28
262642	1
269815	16
307012	1
186886	9
336691	2
183675	2
259762	24
323595	16
266255	1
197099	41
351623	11
266621	12
372368	7
348336	3
175573	28
309302	46
683621	14
189279	5
305152	13
335097	3
346804	11
191789	15
263272	9
4345268	1
830014	51
272595	6
265368	27
263111	1
272949	2
184184	5
261894	7
348897	9
1109929	3
659831	46
356455	20
335408	6
295075	4
333602	14
259578	2
271439	2
380534	14
351859	2
185483	8
461487	1
193784	1
269418	22
322776	11
318503	4
330296	7
351881	13
183446	6
345582	11
233435	9
191089	71
444987	46
340690	13
333341	1
348393	9
260056	13
303574	7
177708	1
209408	7
309480	7
271592	16
584137	1
262409	2
348358	1
261132	3
186707	1
261908	2
362539	2
208571	13
268297	7
261891	1
335952	15
260200	2
521230	1
276511	2
196508	1
308734	8
191476	2
330183	4
340601	1
262766	6
193678	6
511510	3
299171	1
268410	23
988314	3
518613	5
312440	7
422283	3
339329	20
174847	7
276386	4
334751	19
177822	5
198644	6
269828	1
537622	1
189907	5
342014	1
322059	7
827689	22
317002	9
274599	1
434089	15
352612	4
730049	1
348659	11
726712	7
175080	3
462764	13
261486	8
273500	7
211667	19
170926	16
192504	2
267470	7
260018	3
197377	3
340447	7
276996	2
270451	15
331013	28
321390	1
269161	8
347933	7
586453	11
267124	12
708680	6
175529	6
182723	1
1111294	9
191222	1
337609	4
172389	1
332651	13
277204	42
667010	6
192878	2
24546	1
269107	2
317073	1
337727	13
194665	6
181237	29
292591	6
769075	1
330279	1
536535	2
271734	11
258169	3
331491	3
274652	3
411254	11
326448	1
268880	2
274498	5
273648	2
179927	14
269814	4
4045882	11
339905	2
263171	8
352965	8
3392840	4
191387	5
185552	2
340853	15
269172	3
271706	1
190425	2
130335	4
260001	1
265030	1
417981	11
348875	17
268542	8
271602	4
314359	2
191867	1
276110	4
273954	6
306306	3
189879	4
334575	8
4386437	21
264785	2
349372	4
263380	7
277443	4
539647	12
4306036	10
269501	14
349864	1
183839	1
267373	28
196020	4
329678	4
70137	1
420168	4
196305	4
271476	7
173939	11
261365	9
199137	5
196974	2
275616	5
338382	1
292962	4
327826	4
550807	1
264298	3
399245	3
186122	8
228479	6
356055	4
272192	2
264424	6
352192	17
388945	1
269426	1
278440	5
905769	2
181597	1
356632	1
190219	4
272328	25
270423	3
197696	1
263662	2
322112	4
1107674	2
187319	3
206421	8
265036	4
210950	1
173739	16
585073	1
296340	9
196571	15
215018	9
344726	16
271325	10
182830	4
328391	5
302641	4
312062	3
315496	9
589076	3
1510067	2
262102	6
191951	3
271563	9
352445	9
270491	2
258641	5
177748	3
266556	4
189288	6
211595	5
271880	1
276434	10
180476	1
269156	4
320972	7
334582	5
268696	3
309290	3
352207	1
175078	3
194277	5
344400	3
313724	5
272576	6
345709	13
190273	11
338640	1
259557	1
157772	5
275132	3
209361	1
4296701	1
298163	6
318408	1
272953	7
336528	2
2017729	3
153291	2
266153	2
2286580	2
195694	1
348398	11
708190	2
271572	1
198753	8
266676	1
355175	9
233191	4
278712	4
211422	7
294909	5
352533	17
349503	1
1026524	5
307640	3
335895	4
352812	10
379505	2
356148	7
275423	8
321735	9
267536	3
214159	11
264429	1
191318	2
566391	7
258423	1
171322	2
264534	7
273958	3
267041	7
198238	1
308042	1
270303	2
232072	1
4394350	5
272905	2
211494	5
322466	4
171396	1
342075	7
831641	7
271490	2
261799	6
316381	5
329712	5
458550	1
272608	2
351094	2
159007	1
250270	8
326820	1
306914	4
332475	1
192180	1
233817	5
260741	1
520931	1
205981	3
381979	1
321353	1
272004	6
206367	5
190547	1
203970	1
258283	1
211234	3
1112762	1
300160	3
309916	2
354905	2
4476330	5
4420206	3
278901	2
518967	2
183517	1
1107761	2
341913	3
347337	1
275397	1
3175741	1
193723	4
2233608	9
1105328	2
189476	3
259884	9
277512	2
269068	4
439880	2
180919	1
338887	1
293737	1
1571092	1
584263	1
571843	3
179457	2
271191	1
198998	7
272757	4
197074	7
297509	6
270984	1
590175	1
193915	7
335967	1
320369	1
266583	5
277967	1
275974	3
191749	4
185222	5
3694603	2
199600	7
186162	4
305803	4
348574	1
264941	1
187654	1
351309	9
184322	1
274744	2
313593	1
290178	1
832558	1
210665	4
329528	1
168145	6
355312	1
262801	4
583500	4
278550	4
176836	2
188740	1
263120	2
194145	1
265503	1
186650	2
260931	1
275746	1
329884	4
274722	4
369389	7
347128	1
1108356	1
176877	1
262326	1
343431	1
344828	2
1624382	1
421893	3
264359	4
772384	1
186692	1
275159	1
313324	1
371930	1
354662	2
310499	1
267717	6
230268	1
318320	3
332865	1
340960	2
453405	1
180235	4
279340	1
343975	2
182735	5
349310	2
215750	2
175213	1
301960	2
261467	2
176853	4
324884	2
302972	1
14035	1
354097	3
837396	1
330754	1
191579	1
346595	2
589450	2
260913	2
191948	1
269037	1
327656	1
215897	1
317099	1
578649	1
349482	1
314323	2
258957	1
295909	1
767863	1
335330	2
272619	1
372146	4
260451	1
197695	6
311545	3
263403	1
343038	1
449833	2
317265	3
330564	3
1110135	1
1107018	1
205241	1
1111921	1
272889	1
332168	2
105813	3
273078	1
183545	1
261277	2
266946	4
192673	2
294710	1
198170	1
195476	1
317031	1
335675	1
260679	1
332854	2
276542	3
176673	1
188138	1
828708	1
1105589	3
406247	2
279248	2
335632	3
265211	1
509709	1
311515	1
268123	1
270039	2
183907	4
294219	2
197453	2
210056	2
206790	2
310653	1
185743	1
206456	1
192832	1
144196	1
333330	1
186272	1
272184	3
199414	1
271107	1
277385	1
351794	2
277104	1
367542	1
275895	1
370357	1
2686384	1
259866	1
332454	2
382220	2
268725	1
211761	1
334699	1
536754	1
325289	1
188536	1
259912	1
330024	3
259993	1
356657	3
268865	3
3765807	1
196709	1
335508	1
270730	2
390633	1
262095	2
197782	1
198398	1
302426	1
383992	3
305061	1
276414	2
277181	1
301585	1
272834	3
197463	2
174699	1
233411	1
1098655	1
322609	1
631764	4
271406	2
345860	1
258946	1
188116	2
339050	1
294545	1
350626	1
187989	1
277208	1
273232	1
581384	1
157546	1
274935	1
635059	1
326998	2
352559	1
261315	1
167509	1
288128	1
305012	1
309801	1
519763	1
273100	1
276151	1
186393	1
209446	1
338345	1
274958	2
258202	1
363731	1
336398	1
176154	1
367176	1
418334	1
275563	2
355771	2
346098	1
40149	1
4383924	1
261744	3
419245	1
177087	1
1105981	1
187174	1
191445	1
324567	1
196289	1
334267	2
584463	1
592086	1
325836	1
293580	3
330512	1
176990	2
350717	1
327383	1
199567	1
326788	1
194048	2
325036	1
277265	2
310491	1
377946	1
1110378	3
262756	1
47477	1
178817	1
347007	1
310945	1
4357315	1
263102	1
813217	1
174038	1
303841	1
228988	1
271482	1
190281	1
177590	1
327282	1
278753	1
528692	1
266052	1
194693	1
345802	2
309249	2
268581	1
583266	1
1076587	2
177269	1
189109	1
565292	1
182630	1
276404	1
583117	1
263203	1
276770	1
268910	2
3568684	1
186555	1
536989	1
547730	1
334328	1
508842	1
533847	1
557130	1
2293557	1
4436380	1
377756	2
344117	1
190699	1
188410	2
353711	1
1109662	1
216403	1
263327	1
703321	1
234912	1
348085	1
199599	1
345862	1
316629	1
233313	1
535375	1
4448052	1
268846	1
349142	1
274509	1
278123	1
271500	1
271494	1
188883	1
211743	1
314963	1
193480	1
276364	1
274894	1
276894	1
197972	1
322464	1
238803	1
260364	1
180879	1
352165	1
1802717	1
191837	1
```
