## Extended Data File 1 for "Diet induces reproducible alterations in the mouse and human gut microbiome": SRS3575185_SRR7556476.otus

```
#OTU ID	SRR7556476
209028	853
216524	20393
341448	2132
355746	3360
206817	1618
194043	1364
356226	69
214919	126
331720	1372
264734	361
421792	4343
389282	214
460953	2555
262399	2604
194710	38
337724	432
322372	2197
195919	1764
292591	62
1105038	263
1106362	2
332666	326
313878	277
263227	628
312440	153
337004	104
295188	344
610842	160
199707	13
190835	68
331043	516
355771	50
315669	5
276509	230
398255	305
179838	211
180405	278
326940	15
349310	152
259556	23
191789	195
263420	115
198964	666
196733	1091
206324	70
198225	55
339549	184
261365	2
197344	278
1107175	127
336676	141
1028915	5
176760	137
423455	164
349036	25
346764	12
179464	134
509101	1
1105589	13
343853	108
354032	3
352222	28
134762	41
352049	35
173245	29
199674	9
309083	2
339351	20
322991	437
216902	96
350149	117
353073	177
212694	7
322059	49
97263	155
288352	23
344607	3
3172943	162
353453	21
443620	78
394270	5
581079	17
318571	16
344329	23
826541	14
180528	1
511216	22
539820	9
976470	4
985239	8
175080	138
340451	19
579293	62
339791	5
344828	3
1049945	1
355097	7
1108422	68
194665	16
1105687	34
260156	8
445144	30
520827	56
1051764	16
186194	3
167509	4
263380	5
260547	10
336696	5
830189	1
230725	4
188116	12
299687	53
517722	24
262166	73
316629	53
268978	5
331737	6
296041	18
188785	4
348088	15
326644	7
192475	9
271101	5
194145	7
288581	10
345126	12
328143	27
829032	1
262104	10
844902	5
351449	3
1110135	33
267694	43
213147	37
228310	18
799034	23
167078	3
264193	10
462832	2
181940	1
197074	4
276052	42
338796	5
381979	2
521491	9
260451	12
194048	2
444987	6
4308149	36
1107761	16
340254	6
342105	1
192206	58
354517	1
3694603	2
171322	4
278712	9
1109505	2
586453	11
406247	3
266715	3
214684	5
340794	13
338644	4
1107458	5
577512	8
191749	20
264123	1
276802	39
1098946	1
1110312	4
353982	7
334619	4
174420	40
211234	6
177855	2
207252	1
195934	16
269107	1
183312	1
154598	1
216958	11
335267	2
348897	2
351881	3
273182	19
826382	8
342504	25
279298	19
2724618	23
263252	14
272080	1
264572	4
268410	23
327284	13
276985	6
2233608	23
178061	2
266976	4
272328	2
341902	2
548775	8
312062	1
462727	23
299997	1
333837	13
231169	4
332885	14
372368	11
303184	2
233435	50
896489	2
176154	5
730939	4
189215	3
180092	28
276414	8
272953	2
180511	2
323154	11
267373	5
1110008	2
199649	3
314323	1
319214	11
419245	9
2797559	1
324882	8
348559	4
278550	15
662674	10
1571092	8
528756	3
268971	1
214699	24
400599	4
199600	3
214904	6
180235	3
199307	4
303491	14
276861	9
352378	4
383971	2
210867	28
192494	1
271734	1
268043	10
511594	3
408513	10
447141	33
317265	4
206790	2
271602	4
276151	2
591439	3
262102	7
588197	6
276597	17
339329	5
206421	2
576713	1
277067	1
332507	4
275293	3
305009	6
191994	2
331747	1
350143	1
351972	2
189346	1
215018	8
160016	2
462764	3
331782	1
1108356	1
198839	2
315958	1
422727	3
321735	3
449833	1
265280	4
439437	3
337784	4
356353	15
317633	1
208571	3
276542	4
277505	7
245324	14
338926	5
439924	1
572860	8
269070	1
315496	1
271406	1
327808	15
191089	1
210665	2
265940	5
197663	1
197279	3
289944	1
263253	2
173939	4
277204	2
288193	1
336276	1
194673	6
270984	1
273737	2
349246	2
838200	1
187341	2
189585	2
214120	4
329741	1
334365	2
273136	5
826302	1
356073	3
716006	1
195982	2
348404	2
275557	1
323403	1
195691	2
303508	1
995147	4
348875	1
353820	5
332651	3
233817	5
337580	1
295564	1
414089	8
1113282	1
409947	3
176957	5
354800	5
174418	1
196893	1
350763	5
562956	1
355424	1
1111448	3
450755	2
346719	5
830014	2
197025	1
174587	2
380534	2
1105328	1
769075	4
352192	5
309054	5
299008	1
1111191	3
311466	1
516029	1
1105659	3
259762	1
323595	2
350381	2
345582	2
331317	1
185334	1
581933	4
359984	11
198644	1
323829	2
261064	2
214603	7
452014	4
330024	1
214159	2
270519	1
621700	2
301498	1
818144	1
346804	3
704264	1
4386437	1
349874	2
195445	1
275061	4
183839	1
352612	1
277967	1
357471	2
338133	1
372146	1
348142	2
842786	1
348743	1
270219	1
212201	1
277200	1
269949	2
268706	1
336789	3
188299	4
164967	4
269815	1
186351	4
258202	1
988932	1
4407703	1
194662	3
351593	1
189279	2
259511	1
307608	7
190976	2
339718	7
333638	2
313274	5
724472	3
228479	3
197099	1
4476330	2
465480	1
276702	1
192504	1
272092	1
899195	2
313069	5
263873	1
187989	1
1110412	1
174791	1
566391	2
304408	5
309302	4
1510067	1
263953	1
316946	3
658370	6
258280	1
197989	2
422283	1
197624	1
328905	2
199532	2
783390	1
342786	2
879327	2
289984	3
268612	1
550793	2
971109	1
184184	1
381219	2
4343981	1
344256	1
340853	2
261894	1
269885	1
461487	1
167420	2
270448	3
197290	1
354964	1
849110	1
346098	1
209377	3
188410	1
268026	2
813654	2
509452	3
186896	1
311564	1
771177	3
351405	2
182081	1
182033	1
306914	1
191811	2
1112757	6
876705	2
334575	1
511510	1
683621	1
341913	1
176836	2
193288	1
334751	1
298163	1
259536	1
166535	1
191387	1
189171	1
307768	1
1111216	1
267789	2
302273	1
263662	1
340690	3
331150	1
263138	1
383992	1
209408	1
259293	1
590168	2
183750	1
368490	2
695612	1
797229	1
1112373	1
302491	1
262541	1
332587	1
511564	2
342777	1
250414	1
258169	1
309963	1
196578	1
417981	2
289177	2
264534	1
416287	1
263946	1
266621	3
342075	3
350664	2
273648	1
262095	2
1110037	1
743781	1
662917	1
827689	1
186886	1
261177	1
338348	2
307373	2
337511	1
263120	2
562369	1
269828	1
565585	1
340650	2
4390755	1
1106862	1
259087	1
299171	1
1105552	1
319134	2
193722	1
741001	1
262484	1
420345	4
2435303	1
322839	1
313452	1
332284	1
457371	1
321821	1
272880	1
276580	1
293097	1
593709	1
416341	1
339886	1
541135	1
350314	1
271494	1
348398	1
536535	1
1029949	1
259870	1
188883	2
345913	1
261664	1
174184	1
214889	1
205981	1
539647	1
4306036	1
344158	1
186497	1
548032	1
344726	1
353026	1
```
