## Extended Data File 1 for "Diet induces reproducible alterations in the mouse and human gut microbiome": SRS3575187_SRR7556468.otus

```
#OTU ID	SRR7556468
421792	22876
1107761	8739
356226	16366
226626	1090
199532	2981
194673	1316
339905	6037
355440	26
188697	35
363731	1769
519290	1383
276044	3044
348088	645
592160	3323
460953	688
198964	3217
1113282	856
329502	460
270480	172
346719	189
843459	700
355771	92
1106862	761
350965	56
268733	89
276052	22
326998	4
328143	87
315831	2
268410	13
414089	85
799034	36
326644	461
181707	2
261365	20
274935	16
322112	45
353026	1
348850	133
557627	49
348376	155
4466474	105
321902	1
355746	213
262409	21
400739	162
173245	138
261373	41
326820	20
296340	254
176925	2
1051764	154
268620	1
352812	67
322367	6
726712	34
262541	21
1028915	9
175365	35
322062	298
356657	41
183446	150
539647	60
291715	2
245324	28
337004	135
299687	36
826624	8
443620	72
197291	102
350149	9
311564	12
336789	41
353923	97
176760	3
263953	48
327808	8
342075	14
339718	261
338926	43
356455	9
323154	117
337494	40
591405	60
197344	7
192209	91
192206	81
343140	31
813944	25
331720	34
259382	11
354163	92
445575	6
273967	16
652332	18
132114	8
275974	31
351794	40
616688	2
268043	34
344329	240
264014	38
352533	80
1105589	17
997439	41
216524	49
339351	7
168047	4
4295873	24
354158	34
316415	1
331043	19
270451	106
272328	15
724472	39
167420	20
266720	31
349624	31
4416396	1
264437	43
336276	90
259884	7
536535	7
344256	33
180092	13
351734	30
786449	3
716984	16
270051	28
4426298	35
411254	1
271804	22
421893	12
831641	30
301447	1
211378	2
339216	2
276312	3
276151	13
328905	4
133719	23
344108	2
260018	4
565625	1
327284	4
312126	1
334751	5
345791	10
351405	38
197279	9
342786	1
262095	10
273586	17
1105687	29
449833	37
295075	9
269949	7
364034	2
182735	12
343181	3
827689	16
206367	15
400599	19
408513	8
182033	3
341252	18
416078	11
300662	57
277204	3
340535	2
330417	9
565292	8
631764	15
189171	9
314359	2
144196	13
585941	3
309249	22
342504	46
269815	12
581474	10
305803	72
573068	1
171636	5
227967	16
566391	1
389529	7
15129	2
1111921	8
231510	5
274901	1
355175	4
522551	4
331737	6
588471	1
325419	5
193509	10
348508	11
228785	14
338644	11
846141	7
176154	4
110706	1
323403	3
36503	1
352445	4
190061	2
324522	4
361853	1
346185	1
584137	4
338845	5
353820	5
331760	1
772384	16
339031	12
1571092	14
345860	1
174853	1
590175	2
519763	2
379505	10
742605	12
259609	5
213147	17
195143	1
4325836	2
274455	2
267220	4
277842	2
269828	8
182723	5
571843	6
153291	24
215214	6
208042	5
196689	1
562417	3
340451	2
190835	11
826382	5
293389	1
581933	6
351859	3
246965	1
295564	6
338796	14
198513	16
387615	6
324013	1
273631	1
1510067	4
341749	2
583633	4
290211	4
549756	10
403497	10
350626	6
277120	1
189237	5
419245	2
350314	1
159007	12
275693	1
344703	4
1076587	7
444987	20
443853	2
321484	2
1765402	7
1107439	1
356073	26
273232	5
537886	5
334582	1
348336	4
1109662	7
550807	3
192852	5
462764	2
1108042	1
347496	1
340960	6
277349	2
1110378	2
296567	1
354905	3
273705	4
268123	3
537662	1
522549	1
270222	1
22371	1
375106	10
553611	4
351881	2
562376	2
261142	2
326701	2
341284	1
4471139	2
330921	3
182583	4
273648	1
367176	7
313898	1
332865	2
268581	3
274795	4
276592	2
905769	1
326048	1
422727	3
348313	4
349798	2
382220	8
276597	1
593043	1
354800	6
354032	1
194693	1
189288	2
304779	3
146502	1
70137	1
271500	1
274857	2
697874	2
352192	7
197775	2
628218	2
390633	1
320844	3
543348	1
309663	2
312145	5
184395	1
267071	2
348197	3
344607	1
347337	3
349142	6
528756	2
275970	1
262766	3
381979	3
99498	1
351449	1
4200918	2
309028	4
262104	5
1058090	1
584375	1
353073	6
341343	1
1108470	2
327282	6
174418	1
273954	4
188316	1
577674	1
277081	4
186555	1
194665	1
462727	6
659831	2
559527	2
846464	1
345862	1
453405	3
269775	2
199600	2
353032	1
230553	3
335965	1
377946	1
331782	3
261132	4
209408	1
182621	1
258530	4
331013	1
418334	2
214904	3
508842	1
422283	1
310877	1
1112814	1
830080	3
369389	3
1111782	6
355978	1
332132	2
233191	3
331150	1
591285	3
330219	1
258202	4
276190	1
224155	3
264424	1
336736	3
658370	1
196533	1
355822	1
441468	2
336632	2
275543	2
327596	1
351972	6
348897	5
349310	1
616067	3
349036	3
277181	1
182030	2
655725	1
845291	1
272953	1
1109297	1
350363	1
661055	1
174959	1
1991255	9
275366	1
269107	1
305288	1
97151	3
4439530	2
174791	1
298954	1
169815	1
276050	1
346804	1
694337	2
711099	1
457614	2
311466	1
362078	1
344101	1
193453	1
269176	1
289622	1
298395	1
533847	1
212694	1
340600	1
330512	1
173739	1
331062	1
264657	2
352222	4
557130	1
348743	1
259578	2
359376	1
278563	1
1110647	1
716006	2
4326861	1
297509	1
352049	3
340189	1
196733	1
319134	1
553245	2
439437	2
263120	1
190473	1
1111448	2
813479	1
260913	1
330064	1
465480	1
350256	4
584692	2
199572	3
339549	1
167719	4
97315	1
849147	1
350127	1
318370	1
269885	1
319898	1
232900	1
275653	3
263595	1
277163	1
211761	1
187768	1
331859	1
269418	1
320373	1
185483	1
309480	3
771177	2
620319	1
316946	1
229386	1
276542	1
354097	1
273997	1
262416	4
174383	1
372368	1
356590	1
547076	1
347908	1
275397	1
553352	2
331878	1
105804	1
769075	1
342105	1
576166	1
2797565	2
182647	3
189024	1
275987	1
188785	1
138338	2
780650	1
274694	1
316629	1
342085	1
228798	1
572860	1
296137	1
198808	1
348142	1
290178	1
332651	1
319214	2
```
