## Extended Data File 1 for "Diet induces reproducible alterations in the mouse and human gut microbiome": SRS3575188_SRR7556471.otus

```
#OTU ID	SRR7556471
363731	8186
276044	4209
356226	4858
716006	6803
1107761	2044
275653	308
277115	1481
555945	4618
351478	883
588197	429
262104	13
198964	2360
192206	17
519290	1160
268297	168
226626	1671
341252	327
843459	1071
261373	434
276597	2453
842596	18
346804	8
421792	2531
336276	67
354800	492
181007	3
592160	5422
194665	275
303326	146
274958	54
326940	56
344523	1
323403	255
387615	564
729559	275
331737	406
413695	18
345791	2
214919	328
296340	163
327808	300
339351	482
400599	244
262766	2
194673	127
349624	73
369389	179
411254	105
322112	237
351309	196
323154	71
2877100	410
300662	78
355771	114
352445	28
264437	65
339905	502
1110378	59
349798	218
1111582	9
332608	683
338796	789
557627	73
593422	7
197139	9
344101	387
549756	7
273586	36
341913	6
1106862	160
839964	2
4468805	339
806030	180
443620	508
4295873	64
531374	18
192756	4
296872	33
546456	21
1105687	187
273778	27
516576	1
261365	2
268733	158
352222	43
356404	104
350698	20
545038	26
183446	64
344607	90
724472	38
265030	1
359376	5
348142	108
422283	109
322062	43
277081	102
716984	173
274901	50
355440	55
1105589	6
403497	36
400739	2
273967	9
513742	57
2797565	140
274106	146
263933	34
270051	9
1510067	223
1076587	1
460953	84
199532	62
658370	76
344703	16
581933	41
742605	6
317633	19
519763	7
199600	21
189793	6
539647	87
330417	19
344256	56
462764	38
697874	4
345575	12
334699	19
267042	76
347575	6
414089	61
1051764	35
345709	4
436032	1
331881	13
245324	14
353923	67
266720	3
637409	14
299687	42
407963	13
330333	1
3894019	10
997439	54
390497	9
813944	30
331720	15
182061	11
326820	8
4407703	106
571744	64
167420	40
272953	69
342504	96
340960	10
290548	2
1765402	8
1111921	11
356590	3
352902	15
2595967	1
272619	7
346098	3
66186	1
263953	8
726712	18
269070	24
275470	4
275423	52
347496	1
198170	3
584375	1
269501	8
333426	63
185222	8
361853	7
327284	39
331013	52
631764	12
336736	13
266120	11
350965	29
269418	58
180121	2
325419	8
258548	1
359105	8
268410	1
338644	10
259818	1
348088	23
4349517	1
268720	4
368490	7
309963	5
358104	21
4432841	6
408513	27
275218	13
659831	20
827689	3
290375	8
208571	19
569210	12
343431	2
273232	9
300763	4
342666	50
309302	19
320224	35
470117	7
346764	5
581474	23
780650	3
277967	1
346185	1
168047	4
302641	1
228785	17
275109	8
198814	14
276761	37
269949	36
276052	1
288680	8
320844	10
355978	1
349142	2
339031	29
616688	7
350320	4
346107	2
348875	7
321484	2
344329	42
335965	5
271013	2
184009	6
138368	1
4432234	6
34139	2
274455	11
328143	5
328905	5
1028915	2
336789	6
4426298	9
355468	3
353026	2
272192	4
336632	7
514988	13
329502	38
364175	1
520720	4
267071	30
571843	10
347553	3
337727	2
455671	1
97151	4
589530	1
330564	1
275563	3
292145	1
452014	47
277593	1
132114	12
351859	3
130864	1
176154	6
652332	4
542754	3
392918	8
1110008	26
694337	5
641783	3
247889	2
381979	1
352533	13
1113282	16
4200918	2
513685	27
185519	2
289730	4
349459	12
828708	10
351734	3
354971	11
271835	3
378273	15
197463	1
518613	2
275975	4
270451	3
355746	8
350256	3
548032	6
269285	14
553395	1
273466	1
313191	3
298973	1
330359	3
278440	6
260660	6
337004	14
269828	2
559527	2
572860	12
565625	1
304779	6
583633	6
277204	3
584137	2
529789	2
322367	3
265912	7
1026524	1
272889	9
339216	2
565292	4
277208	22
291715	3
511510	1
863612	1
743911	17
305803	2
351357	6
180975	1
349864	4
302932	2
330750	1
345804	11
326644	1
303574	3
593043	3
348508	5
382998	4
328573	1
298954	4
272328	14
697063	3
273737	2
275987	6
536754	2
101248	1
259884	1
356061	1
97263	3
178364	5
195919	36
182735	6
234298	1
193509	11
347529	2
322609	1
356055	1
196191	1
345635	2
267220	1
269161	2
274599	13
277505	2
271880	7
337572	4
352812	2
356657	1
145643	1
291510	11
569552	2
581079	2
1109505	5
274289	2
316378	1
585073	3
567362	1
565288	1
530629	4
171396	1
574421	3
350381	1
270222	2
582884	2
268978	1
335401	2
1523543	6
418334	1
367176	2
573068	4
321251	1
553352	3
584425	5
338926	7
322840	5
589076	9
49406	8
295974	2
198725	1
449833	5
351881	2
197291	6
173245	1
343140	1
261918	1
322560	23
268043	3
272834	1
290957	4
535375	1
199268	2
167719	4
575519	1
259382	5
585941	1
628218	5
588471	3
758535	1
355097	2
261799	11
216524	10
1109662	8
308278	1
585227	1
275557	3
290030	1
331760	2
331747	1
584463	1
278098	2
2658058	5
176925	3
345860	2
443853	1
318503	2
261841	6
844006	4
534926	1
362078	2
274795	6
237760	4
271766	1
174791	1
334956	1
397444	2
274147	1
273043	1
270480	2
661055	2
310748	5
338845	9
295384	2
3973340	4
333341	1
346570	2
1106861	1
175365	1
258530	2
334582	2
350242	2
330042	1
43965	4
840795	1
772384	1
333189	1
343923	4
171636	1
277332	2
262654	1
562376	1
274893	3
591285	4
445575	2
182621	11
252887	1
336265	1
420168	2
363511	3
350763	2
4466474	8
309028	2
587766	1
265182	2
269413	1
295075	1
351794	1
277265	1
561662	1
851865	1
319214	1
276985	2
826624	2
344844	2
97639	1
976470	1
1128481	1
262935	1
4394350	1
342787	2
605664	2
539820	1
340794	2
352049	4
279248	2
196974	1
348376	5
356187	1
189288	1
342075	1
554303	1
189171	1
269815	1
382220	3
629361	1
224155	2
316946	3
797021	2
298468	1
234054	1
339156	1
332353	1
274075	1
325098	2
354905	2
268416	1
324567	1
792399	2
348393	1
182837	1
345397	1
143690	2
406247	1
766113	4
1131759	1
355187	2
439437	1
520931	1
273648	1
128227	2
259912	1
558444	1
254011	1
275476	2
275616	2
241368	1
356455	4
177893	1
337468	2
105804	1
276542	2
188533	2
296420	2
273997	3
259609	1
531052	1
266841	1
557130	1
334751	5
1108470	1
198753	1
4317170	1
287597	1
332885	1
771824	1
40149	2
296041	1
355822	1
275397	1
348659	1
183054	2
276110	1
305026	1
585480	1
263957	1
509989	1
439880	1
345557	1
351405	4
343183	2
826541	1
533847	3
350149	3
271944	1
301708	1
315669	1
277588	1
353073	1
71649	1
562919	1
4389066	1
312070	1
321809	1
369079	2
330285	1
197279	1
320249	1
231510	2
310490	1
352612	1
322059	1
576914	1
4357315	1
4444771	2
637934	1
274400	1
308055	1
208769	1
799034	1
196349	1
189237	1
359720	1
211378	1
277813	1
192832	1
348850	1
338133	1
215214	2
342449	1
211472	1
271804	1
353032	1
2286580	1
264693	3
379505	1
628226	1
583635	1
193784	1
390820	1
228043	1
592649	1
582158	2
909401	1
847670	1
4308149	1
273078	1
263106	1
177765	1
461795	1
110706	1
366716	1
421893	1
279059	1
730049	1
633100	1
390633	1
529889	1
268026	1
347714	1
302429	1
264657	1
354913	1
338382	1
336691	1
4451901	1
313816	1
857639	1
331043	1
278550	1
180092	1
275974	2
274749	1
1105328	1
```
