## Extended Data File 1 for "Diet induces reproducible alterations in the mouse and human gut microbiome": SRS3575191_SRR7556474.otus

```
#OTU ID	SRR7556474
339156	20548
592160	1599
339905	5503
421792	18267
214919	9975
195919	5094
1107761	9292
1109505	561
356226	5499
1108377	2
348088	1823
806030	4971
394270	8
198964	1810
414089	66
4407703	30
519290	1104
338396	4
49406	28
309302	28
344329	165
277842	118
162913	52
322112	3
352222	127
271476	130
1051764	180
460953	599
299687	720
1032415	26
2272351	2
511510	10
363731	130
226626	125
300160	271
277081	1
833731	54
183446	336
1106862	727
329502	226
534926	137
268043	64
4432841	384
355746	109
799034	24
588197	408
551793	13
356760	25
1110757	311
337004	132
194673	266
652332	24
331043	22
50779	13
342504	32
214116	43
726712	48
311564	11
1113282	182
276044	285
466409	15
581474	7
326644	93
270051	19
349624	46
274935	16
390633	99
192206	40
296340	167
329712	1
329503	2
462727	6
631764	27
199532	53
338926	45
188697	8
213147	19
332560	14
270451	56
4426298	36
837859	22
276531	11
351478	46
4466474	81
922761	9
319525	28
348850	13
997439	28
398597	45
4390755	143
353073	4
355440	12
338845	2
234912	37
843459	65
571843	4
328143	75
351734	9
173245	83
174420	34
1107018	6
190835	78
264023	34
325289	2
353820	5
348313	14
400599	20
259609	9
290338	84
349036	3
1105687	119
321484	2
4432234	25
262409	31
268733	10
352533	19
310748	1
390820	2
315831	3
197279	8
266720	22
444987	3
585941	1
584375	5
356455	5
1510067	6
275423	29
227967	17
215540	64
338644	20
214904	3
346764	29
511216	1
661055	3
338796	17
767863	1
345709	11
216524	41
562417	1
234054	15
405780	22
275061	10
403497	8
368490	32
97151	17
813944	12
1105589	57
1110378	5
449833	20
716984	11
539647	71
342786	37
357305	1
637934	9
275974	62
351449	1
314703	19
1076587	1
379505	14
272850	19
842596	3
350965	3
269828	5
273182	6
345791	8
269418	2
439924	4
347529	23
323154	18
295564	15
337724	34
443620	27
592572	1
268978	25
331720	8
276761	6
581933	74
296726	36
324522	2
331013	1
961454	2
229533	10
209028	1
1109662	5
189171	9
339031	8
245324	39
327282	21
193723	4
742605	7
350320	1
349142	13
591285	8
344607	2
324104	1
616067	1
344703	6
231510	3
369389	4
246965	1
1111448	8
351533	2
274694	1
408513	6
801995	9
730049	36
388276	20
383971	12
153978	1
392918	2
4295873	6
352559	5
339351	5
258957	24
353923	1
330417	3
320224	8
466445	1
43965	15
350149	13
171636	5
382220	2
559527	9
348336	9
258169	2
1111033	4
176615	3
262095	26
321809	1
193509	6
326820	7
729559	1
305803	2
206367	5
416078	1
209377	2
348142	6
180092	10
593216	3
313390	2
351465	2
335952	1
509883	1
261373	17
276151	10
326998	5
343431	4
1765402	3
334582	1
418334	1
210867	13
417981	1
189237	6
536754	2
182723	1
550793	24
212694	2
343251	2
322991	1
350626	3
351794	2
388945	6
339216	5
554338	4
549756	11
343038	1
132114	3
344101	3
452014	14
182647	4
292294	1
318503	2
826541	7
258202	3
327808	4
583633	2
259382	4
294219	1
168047	8
266715	4
334292	2
175972	1
1028915	3
311466	2
1111582	4
528692	1
326940	8
341749	1
276777	1
336276	1
263120	1
301363	2
167420	4
214603	3
813017	1
1112814	2
345540	1
537661	1
270908	1
191789	1
827689	6
323403	3
272328	1
354163	14
198865	2
629361	5
277332	5
277894	1
559991	2
344256	1
332651	2
439437	5
176154	2
176925	6
349864	5
324013	2
582884	3
520931	2
252684	1
207207	1
176468	1
114594	1
565625	3
572860	7
360238	6
724472	2
254600	1
687185	4
110706	2
716006	2
354662	2
330831	2
743693	4
527891	4
470117	3
339718	4
933546	3
557627	2
215214	7
544824	1
352445	1
182735	4
400739	4
303021	2
813479	2
269949	3
274901	1
580081	4
344726	1
205981	1
1918929	1
262766	3
197291	1
659831	4
4200918	1
537886	1
1111921	12
258530	11
589076	1
211378	1
274749	2
190658	1
293389	1
297669	1
230553	1
571665	1
301325	1
372368	4
1646259	2
565537	1
271804	3
259884	3
304948	1
300662	7
326048	1
389529	1
270758	2
4308149	2
772972	2
270480	1
449353	3
268720	1
248902	1
348358	3
613697	1
328905	1
387615	2
262541	2
279248	1
345860	1
542827	1
419245	1
265106	1
2797559	3
267042	2
343181	1
354971	2
332284	1
326701	1
331737	3
340960	2
316550	1
571178	1
267837	4
211761	1
811492	1
352812	5
346107	2
277967	1
513685	1
277204	2
830080	1
385545	2
528756	2
324066	1
363035	1
148267	1
355089	1
1108453	1
335401	1
528071	2
197286	2
822899	1
265030	1
367176	2
354032	1
341448	3
197344	1
263964	1
4321559	1
347367	1
312269	1
270158	1
196349	1
593672	2
261142	1
176760	4
278550	4
278712	2
199600	1
262104	3
318571	1
341913	1
275653	1
195982	1
191445	1
155701	1
334267	1
351881	1
822770	1
1105981	1
620926	1
325419	1
510377	1
214699	1
355771	1
350188	1
167719	1
348897	1
330564	1
845273	1
331782	2
1106614	1
416994	1
324849	1
1110008	1
616688	1
381979	1
144509	1
356864	1
47100	1
4416396	1
276466	1
195621	1
2963421	1
199177	1
349798	2
308203	1
307818	1
863612	3
280706	1
335965	1
233415	1
420168	1
519763	2
846464	2
15129	1
276052	1
304408	1
276509	1
199572	1
153291	1
339229	1
350256	1
252727	1
296607	1
193807	1
336789	1
271101	1
194665	1
356073	1
579293	1
259249	1
2286580	1
273967	1
1076316	1
267694	1
```
