## Extended Data File 1 for "Diet induces reproducible alterations in the mouse and human gut microbiome": SRS3575193_SRR7556467.otus

```
#OTU ID	SRR7556467
356226	57450
421792	54931
194673	3249
351478	7346
351734	57
199532	8275
267694	763
610842	19
198964	7818
592160	6519
658370	56
352612	33
188697	171
339905	6094
183446	2761
4432841	3079
312145	791
355771	433
346719	95
311889	6
329502	343
354163	49
348313	291
466409	143
534926	877
261744	63
276052	641
337004	388
310748	1540
415491	16
327808	180
352222	272
659831	2081
322112	300
352445	51
197291	267
813944	47
460953	1687
192756	34
443620	167
518613	415
387615	173
227967	72
588197	1110
646499	413
173245	121
319134	40
198513	61
403497	101
192206	268
338926	96
343140	89
330064	20
305803	380
716984	96
354662	148
210262	76
269828	83
309249	73
400739	458
334292	1665
348508	412
330417	736
443853	6
303574	130
724472	183
321251	54
263171	2
587041	1
344329	137
370357	3
276592	8
311564	35
356455	84
315974	1
332608	37
346764	521
216524	165
309663	3
631764	30
267837	110
276561	230
4200918	5
175365	66
351794	131
296340	538
341913	29
344101	222
345709	124
269815	184
352812	152
399245	32
1105589	16
337724	360
452014	66
421893	66
198998	74
349036	257
344607	135
4390755	132
321195	2
539647	171
348850	157
581933	50
356627	12
188116	131
444987	276
355746	244
50779	145
274935	72
726712	119
349864	44
297509	168
346804	18
338796	84
383971	18
275218	9
351405	116
2120779	89
336789	127
905769	12
323829	14
572860	117
146502	1
839233	2
267071	12
400599	89
343581	21
353923	104
369389	88
320224	41
323154	416
274901	24
259382	35
349142	72
416078	10
299687	4
272080	90
351859	92
264437	50
177822	20
799034	103
270480	260
584463	68
326940	95
326644	188
229533	58
462764	21
350381	47
274857	7
353624	1
1109539	4
277512	6
307640	3
296607	3
348358	8
332651	50
1111921	132
182033	9
351972	44
351593	4
353339	2
352533	16
352559	11
340960	11
318231	2
583500	7
355440	65
287597	7
259609	78
531052	1
273705	45
1106614	36
408513	78
324522	1
275423	86
264823	7
522863	1
1106862	16
259846	44
362078	1
345804	10
3769033	5
277204	11
697874	13
180092	9
343431	8
348336	36
262104	20
528756	6
578908	6
270451	77
342075	103
265483	1
270051	40
332865	3
526552	2
234912	114
826541	88
273586	49
328143	108
354971	31
262541	24
422727	15
342504	159
326820	92
826382	20
320373	1
347128	21
556247	20
833816	28
353577	1
339031	123
331720	110
348743	3
272072	1
896489	10
245324	51
263138	55
275397	4
262409	29
190835	12
1076587	39
1108453	39
708680	50
827689	107
271476	14
171636	13
349874	9
198865	1
260454	44
322062	71
269949	26
336276	93
348785	14
182735	47
193509	180
277163	15
350965	55
258202	9
331782	53
1111782	43
378273	11
276509	4
180264	7
513685	17
214116	14
565625	7
549756	16
1110008	20
621472	4
271880	4
190061	27
197279	26
346098	65
742605	36
353131	1
331737	9
307170	14
275859	45
267042	7
331013	35
199649	3
349624	6
414089	55
354032	67
344256	67
191816	8
388945	8
194665	50
328137	1
333049	9
177708	2
263953	12
314359	2
581474	21
338644	15
2286580	194
449833	48
419245	9
347337	9
362947	1
1108078	44
199600	24
234054	27
182583	11
276542	13
208571	14
383992	27
4466474	9
262095	30
348376	46
262935	1
262766	21
175267	12
343853	16
315831	10
352509	10
258169	23
833381	1
167420	47
345350	3
321353	3
1111191	2
509149	1
591405	32
379505	34
568952	1
197989	25
261365	16
354800	30
348142	25
537662	4
346595	9
1110378	17
269885	4
260018	18
174853	1
344400	6
275974	32
276770	87
323403	18
319214	1
353026	5
1107761	25
271804	21
439880	2
459276	13
176615	3
213147	39
190057	12
175972	2
376516	20
351094	12
352652	1
180288	1
328212	10
562919	3
138338	7
273737	4
324849	19
273904	2
326701	14
846141	8
209408	4
353982	37
271482	13
863612	44
593216	8
401384	1
616067	9
358712	1
580081	25
1107018	6
338845	8
335057	5
275061	34
559991	7
584137	3
617806	1
321902	2
339351	11
327284	23
231510	7
536535	9
354964	6
276151	23
352049	16
292255	1
259912	10
590175	15
206817	1
620319	1
261132	4
70137	23
2901240	1
346185	4
197344	3
230553	5
339473	21
863682	3
522551	9
556508	4
272328	24
516576	1
296567	1
1109297	2
369797	2
579293	17
278123	4
332885	2
258957	35
331240	1
329712	49
354158	26
250270	6
331043	22
441468	1
263964	3
539820	1
233415	1
353073	17
295564	15
584001	3
308734	7
537886	6
312126	5
786449	8
629361	4
328905	8
215214	14
449245	2
348088	3
344703	11
317633	9
275653	13
298395	1
585932	1
771177	1
274018	8
318503	4
173739	6
278712	4
522433	12
182097	3
309302	43
228798	1
1105981	11
311466	2
786646	16
1571092	28
351881	2
192852	9
315669	2
324013	5
179146	8
211378	9
182621	3
168047	18
190473	2
274694	10
1105328	17
576166	4
529789	6
268720	14
289974	1
826624	7
196742	1
353657	3
628014	3
174418	1
350320	17
345862	2
308224	2
167719	3
199137	6
191951	14
528692	2
189171	13
275970	5
345557	6
4045882	10
325289	1
356353	7
335401	4
581079	15
299171	2
258530	7
264657	4
177748	1
321809	13
182723	15
157238	1
356073	30
326998	8
531038	4
363511	3
153291	11
268581	2
1051764	3
266720	11
544035	2
290548	1
271045	1
313757	1
175573	4
340447	3
835928	1
346559	1
263402	1
349798	6
661055	15
198814	3
544305	1
1765402	12
344117	1
611914	3
580090	1
334699	8
423830	6
182630	5
263102	2
14094	9
322562	6
268257	3
533847	2
1510067	6
420168	5
593369	4
292807	4
182061	11
571254	1
529905	7
277265	3
267373	2
335965	1
584804	3
381979	12
422283	21
191445	2
508842	1
353820	9
196962	3
1105659	1
351623	5
294219	11
322609	3
319454	2
276029	3
339329	2
209256	1
548032	1
327401	1
185483	1
348897	11
314188	1
445575	5
390633	9
277181	4
808244	2
191822	8
196349	8
298973	1
571843	1
316946	17
264424	3
268220	2
583633	4
277842	3
349310	2
326076	2
301960	12
268026	3
333341	3
1105687	5
314963	2
408877	4
350626	3
338382	3
343130	1
355089	1
193364	1
304088	1
316550	1
701221	1
411254	4
4414044	1
315496	2
2590430	1
185692	1
350256	9
110706	2
305758	2
529531	2
314621	2
330301	2
275693	4
271131	3
176154	12
315837	2
341749	3
336398	2
167204	1
198725	3
342786	1
579431	1
321484	3
277349	3
352906	2
446135	4
206367	1
2797565	6
230031	3
356404	8
367142	2
273476	1
340451	2
3029968	1
324015	1
335183	11
263933	1
213784	2
579750	2
277574	1
327410	2
274749	1
260913	6
380190	1
1107439	2
527709	1
290013	1
389529	4
264298	5
105109	1
382220	1
581384	5
327900	1
589076	4
838338	1
259884	1
196191	2
801995	1
2334610	4
330564	2
339092	1
128227	7
340189	3
337561	2
330053	1
268175	4
453405	6
369079	2
520720	2
350444	2
261142	3
339718	2
561312	1
313324	1
279248	3
339566	1
350188	1
298723	3
569522	1
573068	10
194693	2
164395	1
518538	1
4449633	2
196974	3
1109505	2
348398	2
769075	3
326788	1
4432459	1
772384	5
442846	4
362342	1
581003	1
519763	4
344726	1
343975	3
268668	2
194089	1
536754	3
276312	18
277081	2
350717	3
584954	4
277967	1
198808	1
348875	2
229088	1
275899	1
263384	2
304948	4
274318	3
585480	6
292105	1
180511	1
417981	6
1111448	3
784040	2
271500	3
350337	1
197460	1
334751	2
4413164	1
344807	1
353032	3
310945	1
320844	3
346107	3
4449709	1
267220	4
329528	1
199674	2
273078	1
313390	4
529889	2
364034	1
568016	2
2120775	1
279340	1
341227	1
339720	1
296041	6
565292	4
730049	2
266676	1
4407703	1
191579	1
273954	2
413695	1
822511	1
331747	1
294302	2
174420	1
195919	1
343200	1
196037	1
40649	1
260156	1
351062	1
831409	1
720944	4
368490	1
329884	1
269418	3
270222	1
319411	1
326348	1
577512	2
828333	1
34139	1
1112190	1
271647	4
199567	1
190112	1
716006	2
33668	1
185519	1
350149	1
291380	1
272878	1
272482	1
273043	1
199572	2
975306	1
183927	3
185937	2
298954	4
330921	2
196749	1
394270	1
344827	1
585073	2
269068	1
320497	1
295075	1
260660	1
353964	1
4225004	1
268123	9
355468	1
323090	1
583584	1
301363	2
337080	2
330296	2
390497	2
356590	2
515511	1
316629	1
274455	1
333695	1
272454	1
185088	1
325182	1
352965	1
271734	1
298636	1
276861	1
390820	1
259762	1
729559	1
175120	1
198753	1
583266	1
4460604	1
313724	1
301568	1
275975	1
831641	1
273240	1
553654	1
274795	3
174791	1
732128	2
189109	2
198839	1
463289	1
261511	2
330024	1
322991	3
275580	1
582884	2
204093	2
341223	1
511564	2
875709	4
268372	2
703321	1
228479	2
1624382	1
347490	1
350404	1
277120	1
349459	2
350445	1
297677	1
206151	1
350763	3
322059	1
335508	1
4296701	1
705337	1
354494	1
178616	1
797021	1
846464	1
346604	1
359984	1
1106384	1
230132	1
372906	1
553352	3
343038	1
893041	2
290762	2
144196	1
348659	1
326732	1
339229	1
4376323	1
44560	1
148365	1
198398	1
266052	1
334582	1
262654	1
2293557	1
151006	1
188818	1
211761	1
609513	1
813017	1
263420	1
271983	1
304612	1
328207	2
300496	1
189907	1
273504	1
211234	1
302553	2
105099	1
313191	1
188523	1
274599	2
187882	1
303184	1
308991	1
193288	1
273648	1
347496	1
269775	1
342231	1
347367	1
450399	2
356148	1
191948	1
649107	1
269814	1
178817	1
330201	1
183054	3
385545	1
291934	1
199276	1
197695	1
228310	1
348393	1
550807	1
193103	1
362539	1
1106861	2
318320	1
195470	1
261799	1
259154	1
350619	2
370809	1
592572	1
188333	1
356632	1
541135	1
186510	1
275476	1
1108470	3
207718	1
258250	1
511510	1
214919	1
345397	1
182647	2
335330	1
524287	1
562376	1
158183	1
997010	1
509989	1
195982	1
309290	1
1000113	1
454921	1
196489	1
197463	1
330460	1
```
