## Extended Data File 1 for "Diet induces reproducible alterations in the mouse and human gut microbiome": SRS3575222_SRR7556438.otus

```
#OTU ID	SRR7556438
264787	231
341448	875
331720	618
355746	1408
312440	52
206817	579
195919	337
242029	314
421792	3690
322372	966
209028	140
263227	288
4390755	83
276802	552
272788	2
190835	50
2120779	846
216524	1669
276985	19
322991	172
262399	1087
4407190	4
184184	15
198964	966
295188	836
259556	21
356226	353
259536	2
3172943	121
192206	40
264193	52
271476	92
1105687	88
341343	1
799034	64
267694	98
353073	5
194043	337
176760	19
348748	106
268410	17
228310	293
276861	115
344329	163
196733	240
2233608	9
346098	19
197291	37
372368	1
454921	1
588197	118
176957	32
381979	1
351478	70
443620	100
352533	53
298723	1
303508	5
276509	180
422727	7
332666	66
265036	2
322839	6
572860	39
4306036	10
355175	6
337724	220
260454	8
342786	12
216958	100
349624	6
199532	68
196913	137
180405	179
312062	1
355097	113
167420	13
331043	251
171079	1
336276	6
267373	1
592160	113
194673	9
332885	4
327808	30
319214	45
214120	82
539647	31
214904	11
273500	15
264734	50
348088	48
214699	15
344828	5
265280	20
321821	1
1571092	18
262166	9
262102	13
199205	10
261891	2
267071	2
337004	58
206324	43
460953	27
266720	96
331747	18
313274	10
174420	15
338382	13
252684	21
176154	6
231169	2
179838	39
339905	26
296041	8
509452	72
343853	43
196436	27
330772	86
340451	23
352049	130
276561	96
345347	1
199307	2
263953	12
323403	16
180092	42
188116	60
274901	2
214603	5
313878	50
262095	15
295564	2
265522	17
212694	6
263420	29
276643	6
330564	3
299687	22
197989	18
349310	84
194665	19
738739	3
260451	4
213147	17
353982	10
277505	10
348850	10
318571	11
331013	4
289177	7
174418	2
289984	11
173939	4
581933	27
188299	11
347933	68
380534	5
342504	22
277497	9
315669	8
216902	30
610842	2
186886	1
336696	8
351405	6
318819	10
326940	14
191789	25
339549	55
337727	16
214684	26
273136	1
556247	3
130335	15
199600	2
355440	2
400599	13
4480176	6
390633	6
307608	16
294909	8
173245	12
178106	6
323829	11
233435	22
194710	12
326644	16
1113282	6
743911	3
181344	13
192000	2
326076	4
337494	49
197695	22
266715	3
826382	8
296340	11
345582	5
323154	25
171636	2
197624	2
536910	1
349036	14
334870	2
167509	12
356353	7
333837	17
273182	6
268026	2
263120	3
335330	5
325036	2
276110	1
268043	16
174791	4
268720	7
519763	1
179464	35
198644	3
331737	1
271830	2
328143	15
334582	3
340690	5
2590430	1
351449	9
328212	2
658370	6
308734	5
351972	4
15129	1
276052	3
334619	11
207288	1
336676	43
211234	1
340960	12
313069	1
329502	5
271325	18
319219	3
345882	4
326816	8
276810	3
351881	2
209377	2
134762	26
194662	7
342014	2
342105	1
195691	3
189024	1
306306	9
105099	1
190425	1
313724	2
421893	2
193723	1
368615	2
275987	2
826541	17
348897	1
266621	2
354163	3
186497	1
3694603	2
350763	6
383971	7
174184	2
353820	5
351094	1
260547	4
316731	6
260666	3
273325	3
182735	1
1111448	4
175529	1
351794	1
275339	9
439437	1
1108078	2
211494	2
199137	1
192747	1
332651	6
536754	2
331782	6
230725	5
826302	3
408513	4
191387	2
261132	4
192475	5
340853	3
261799	1
271647	2
261064	3
199674	18
4407703	4
322059	4
192673	1
232072	1
327826	2
175080	16
266896	1
339092	4
335952	1
194656	1
333695	1
144196	2
1114226	1
270448	9
133892	1
191476	1
354032	1
191749	4
234912	5
264437	3
261908	4
153291	1
270480	2
277588	3
346764	2
417981	2
263138	2
351623	2
263171	1
174587	1
272328	4
274115	1
192777	2
511564	1
356657	1
730939	8
215214	2
215897	1
261142	1
261572	1
411486	1
177822	2
258202	2
1107761	1
334575	3
336789	6
95910	1
270451	4
355187	2
317002	2
4343981	2
297669	3
182033	3
262756	1
318320	5
348559	4
258169	2
228785	1
290178	2
343431	1
158979	2
346719	1
338796	6
199649	6
263662	1
716984	4
191445	1
259884	2
335401	1
348142	3
2797565	2
344256	1
292591	10
327284	4
724472	1
358007	1
276158	1
272175	2
206421	1
590168	1
747987	1
340254	2
215018	6
275984	1
273737	2
264225	1
265940	3
266556	8
197279	2
303184	2
345804	1
272576	1
269949	1
548775	1
1105589	3
166526	1
214159	4
189288	2
522433	1
317633	4
566391	3
182061	2
329741	2
330296	2
194277	1
167078	1
289315	3
174770	1
250270	1
183927	1
186872	1
269107	2
177590	1
328905	2
414089	11
1510067	1
352812	2
321390	1
339351	2
260931	1
266976	1
322062	3
324999	1
245324	2
345635	1
214450	2
271804	2
349459	1
273967	2
518967	1
258411	2
354800	1
317099	2
333602	2
276894	1
276414	1
277204	1
356455	1
275974	1
272880	2
327401	1
190273	1
339229	1
265570	1
351465	2
270303	1
262104	1
262766	1
769075	2
1109505	1
529905	1
270984	1
316629	1
277120	1
337673	1
197760	1
896489	1
190609	1
197663	1
268297	2
258957	1
263203	1
272953	1
328391	2
211422	2
568016	1
99173	2
262633	1
565585	1
350256	1
228479	1
343581	2
318470	2
181597	1
346291	2
111771	1
786646	1
352612	1
459276	1
2797559	3
350579	1
571843	2
833816	1
339718	2
276580	1
197099	2
193288	2
191816	1
275123	1
191089	1
259511	2
261894	1
389529	1
186707	1
340535	1
321809	1
196305	1
1111921	1
324849	1
279248	1
320224	1
208571	2
387615	2
518613	2
321902	1
343140	2
260058	1
330417	2
157546	1
341913	1
210665	1
341227	1
178061	1
277081	1
259382	1
450399	1
1087825	1
274744	1
321735	1
262801	1
1106862	1
335508	1
338926	1
177269	1
261251	1
263933	1
1111294	2
553352	1
178779	1
269501	1
233313	1
327383	1
683621	1
339473	3
462939	2
300160	1
584137	1
348508	2
319909	1
276542	1
337609	1
350381	1
171322	2
1107439	1
319134	1
294219	1
278550	1
273240	1
269814	1
265793	1
206456	1
462764	1
275218	1
176877	1
185483	1
181707	1
273724	1
186351	1
310642	1
```
