## Extended Data File 1 for "Diet induces reproducible alterations in the mouse and human gut microbiome": SRS3575224_SRR7556435.otus

```
#OTU ID	SRR7556435
206817	522
264787	220
331720	574
421792	4481
331043	856
337494	42
264734	1213
262399	514
330772	381
341448	369
337004	89
242029	243
195919	341
196913	94
348748	110
313878	162
344329	144
216524	1821
206324	40
322991	109
295188	131
198964	328
332666	37
356226	363
363731	54
592160	161
318571	4
296340	3
274018	121
831641	3
276509	200
322372	691
276861	79
296041	34
352533	58
196733	241
190835	72
199205	31
276802	473
339718	49
214904	14
317265	1
196436	76
263227	179
262166	167
588197	36
330417	12
509452	86
311466	1
351478	56
334619	16
326940	23
228310	20
214699	8
180405	70
247715	5
214684	6
348088	30
581933	13
182621	1
332651	11
187233	1
170926	3
3172943	49
263420	28
263380	15
348559	2
178106	2
189147	29
343853	32
349310	34
347933	18
197344	98
195934	24
263138	3
134762	33
175080	16
180092	12
214120	45
271476	92
312440	128
2233608	13
326644	69
511564	13
259382	8
318320	8
566391	7
261373	14
276052	21
327808	30
1113282	31
176760	7
179838	45
176957	24
185483	2
338796	70
730939	7
194043	290
194673	11
259536	2
216958	63
194340	1
352049	12
443620	41
210950	1
353073	7
260454	11
344828	2
130335	30
716984	2
336736	3
328143	39
315669	9
4432234	9
1105687	23
175575	1
276985	23
268410	32
174420	22
276561	7
265522	33
213147	18
346719	11
336789	2
215214	6
191789	37
667010	2
331747	38
350256	2
1105328	1
208571	2
326816	2
273232	55
539647	21
336276	21
329502	11
275218	7
2286580	24
340960	4
351405	2
339905	102
312145	4
173245	6
344198	7
344256	6
197279	5
299687	18
272880	2
348508	1
265280	5
144196	3
171636	2
186886	5
334292	3
199674	4
323829	19
585073	1
194665	19
460953	26
414089	38
345882	18
763985	11
348897	2
390633	6
275339	59
346648	1
193705	1
351972	2
209028	69
335401	3
233435	6
267694	22
263253	17
349142	2
250270	2
826302	7
180235	5
271602	6
174184	3
462727	10
262102	13
266715	4
348850	8
572860	3
234912	3
553352	2
270451	1
4390755	9
263171	1
245324	14
268043	4
354905	2
263953	5
289984	6
352192	11
271325	21
294909	13
171322	4
387615	4
337724	5
351465	1
321735	1
278712	8
276542	4
323154	20
325036	3
658370	4
320844	5
179927	1
339351	8
340451	8
342504	18
309361	2
342014	3
383971	8
272953	1
189279	2
292591	4
197099	3
267220	1
338133	1
317633	1
264572	4
339720	1
372368	1
259556	2
288930	1
328212	1
637934	6
319214	2
269107	3
408513	4
197074	12
277442	3
322062	3
351881	2
260547	5
276151	2
321821	1
586453	2
260451	7
353982	4
769075	4
266720	6
344101	1
4444771	10
400599	3
306306	4
269657	8
340254	3
318819	2
277505	3
323403	10
194662	12
269418	1
300160	7
329741	2
182420	1
327826	1
262541	2
331782	5
340794	5
349874	1
298723	1
342887	1
313069	3
174770	6
382220	1
307608	7
1107018	1
186122	1
826541	6
4480176	2
274744	1
405046	1
303574	1
263873	1
277497	5
185989	1
339092	4
334365	2
188299	3
345582	2
266583	1
351449	3
333837	1
262642	2
259912	2
331737	6
276158	8
262095	1
313274	3
375106	4
252684	3
303184	2
192475	1
295564	3
276016	2
271804	1
403497	1
133719	2
182647	1
179457	2
354163	4
571843	2
275423	3
380534	4
191749	5
2797559	1
799034	6
1110008	1
342786	2
3392840	1
192206	10
346764	4
261908	2
179464	13
261365	2
167719	1
355175	3
334751	1
345709	4
4407703	1
288193	2
265030	1
610842	2
346098	1
273937	1
326076	2
277443	2
273967	1
349036	3
186872	2
272175	9
259154	1
381979	2
259345	1
231169	6
340535	1
290178	3
4306036	4
181344	13
180065	1
335330	3
177590	1
276643	2
272788	1
309302	3
268297	2
261891	2
338845	2
355771	3
348336	3
197989	1
269070	1
322839	1
261064	2
344158	1
397444	2
708190	1
309720	2
262935	1
322059	3
188410	1
351734	2
417981	4
271439	1
211595	2
584263	2
317002	1
4407190	2
227967	3
273500	3
277588	1
335952	2
263111	1
264534	3
98048	2
1105589	2
192504	2
355440	1
335267	1
260666	6
2686384	1
230725	2
312062	1
265940	2
267071	1
270448	1
273325	1
264193	1
356148	1
191579	1
270491	1
311564	4
327284	1
268720	1
228785	2
153291	2
199600	1
348875	1
659831	1
307462	1
303508	1
330353	1
260156	1
193953	3
348142	1
369389	1
215018	1
732285	2
305012	1
335965	1
346595	1
379505	1
277067	1
211667	1
181940	2
182033	4
741001	1
329712	1
266896	1
289306	1
376516	1
261132	1
272080	1
1111921	1
338926	1
786449	1
266621	1
276190	2
271572	1
4386437	1
278550	2
326701	2
195982	2
275616	1
337727	3
347490	1
350763	2
274795	1
2017729	1
273958	2
209256	1
355097	1
177822	1
319134	1
340690	1
356657	1
174499	1
299171	1
266413	1
310748	2
348376	1
458550	1
462764	1
195347	1
197663	1
272184	1
199307	1
178817	1
180264	2
724472	1
322112	1
307170	1
268123	1
315496	1
214450	1
196194	2
336528	1
708680	1
338355	1
276777	1
354662	1
368615	1
356353	1
188266	1
351794	1
277332	1
269949	1
863612	1
267042	1
289315	1
874627	1
190219	1
314621	1
191387	1
```
