## Extended Data File 1 for "Diet induces reproducible alterations in the mouse and human gut microbiome": SRS3575225_SRR7556437.otus

```
#OTU ID	SRR7556437
2233608	8
355746	5463
262399	1257
340451	173
443620	53
180405	164
295188	1050
197790	677
338796	585
197291	675
199532	1403
2120779	676
262801	153
837396	57
322372	547
267694	653
264734	131
330772	984
196436	1382
327808	390
336276	99
354163	92
198964	901
276985	185
339229	6
276802	485
199205	435
356226	210
352049	403
344329	437
323154	79
414089	124
264787	215
195919	338
339718	813
353982	177
190425	14
214684	24
265793	19
610842	122
242029	272
269418	24
303184	9
335330	52
189147	295
296041	153
197989	59
170926	13
581933	73
175080	9
276052	57
307608	28
352533	239
263933	805
323829	250
772972	208
310748	54
408513	88
264424	2
1105687	211
355175	28
260741	1
176760	41
273705	6
275423	14
337727	46
349036	27
195982	32
337494	269
317265	2
348748	71
185989	586
341448	1214
264193	159
263227	158
355344	4
343581	53
276509	89
826541	169
331720	285
228310	722
572860	3
331043	54
303508	24
342075	14
345882	96
273136	12
340794	54
274901	5
327284	9
263420	14
331747	99
214116	144
332885	59
337724	261
383971	17
334619	56
1113282	114
344828	20
353820	130
209028	22
326644	107
337784	27
3172943	170
194665	101
400599	53
799034	28
258411	19
275339	116
316731	85
271476	176
317633	36
184184	26
320224	37
289984	107
276861	65
269949	21
180092	60
4390755	217
265522	143
266720	23
320844	11
351623	24
331737	112
176957	89
351478	68
4407190	40
266715	15
343853	31
188116	26
264225	14
182081	2
268410	168
173939	42
729559	2
178779	17
518967	8
321821	29
271647	50
349459	200
262166	31
171322	11
4425280	8
305152	11
355440	26
173245	19
269070	13
351449	86
4432234	73
303574	10
196913	99
264846	1
1571092	82
332865	1
322112	6
826382	3
260547	68
182033	12
171396	1
265368	23
199307	46
339092	17
586453	10
272953	6
323403	136
339549	161
375106	15
174770	59
348142	11
344607	11
263138	2
276597	5
191789	20
214699	17
188299	26
411254	1
265940	65
259884	3
336736	39
343140	10
348508	12
661055	15
348897	12
319909	6
259556	37
422727	28
276158	7
350763	32
318571	11
261142	16
189272	1
273954	2
332651	22
214159	16
190273	5
245324	13
134762	7
275869	9
214120	67
316428	1
342504	15
263662	1
191089	5
269107	22
3694603	4
261365	13
215018	10
296340	9
330417	38
267042	17
276643	16
272788	7
338133	7
349246	4
730939	12
130335	76
4306036	17
144196	1
331013	20
262409	6
348875	6
175573	2
1111448	15
199674	162
199600	19
307170	19
339791	6
231752	13
322062	16
260001	1
346764	13
830014	14
277204	5
261908	1
346719	30
697874	14
252684	49
274018	6
263171	25
322991	95
273776	8
259846	60
186886	12
349624	11
313878	1
230725	14
323614	26
289177	38
273778	12
260666	1
738739	1
724472	12
351465	14
346098	8
191387	11
273958	7
175365	21
324522	2
331782	24
304080	12
4432841	118
277497	33
273586	10
450399	27
166869	4
336676	56
588197	21
263252	1
192777	4
344101	1
786449	1
271439	4
197695	27
311564	14
295564	1
273182	25
326940	138
272080	8
193288	36
270051	2
228785	34
349372	1
264572	22
269777	1
271602	20
273500	15
178106	15
271804	18
1110008	34
177822	9
325541	3
315496	5
312440	16
275218	29
826302	20
273648	4
400739	5
345347	9
338382	17
260156	10
346804	5
279248	2
197972	1
273967	23
216958	47
348088	54
351881	40
1106614	2
264155	6
585073	3
275974	2
263380	14
212201	1
262095	6
335267	11
259511	19
194878	21
363731	2
637934	24
289315	17
345860	1
332666	30
194662	33
306914	8
179464	24
268725	1
207252	1
263272	2
299687	30
350256	33
260018	7
186194	12
732285	21
355097	44
232072	1
216902	22
329741	33
302641	2
199649	14
2286580	7
130076	8
347933	3
213147	1
351734	9
264534	1
2645488	2
277081	7
197663	1
193953	43
181344	20
211667	21
368615	9
174288	1
328391	1
197760	1
417981	3
328905	3
214904	10
1109505	2
4343981	13
192475	40
277588	24
274115	1
198225	7
231169	42
174418	3
276561	22
354800	8
313069	5
326448	2
265036	2
189288	8
260056	6
197099	18
191749	4
263953	25
732128	21
334292	23
556247	6
716984	6
174791	9
334751	26
355312	5
509452	4
389529	2
319214	11
265280	40
274795	4
276110	3
272328	1
350314	7
355771	7
214603	4
272595	3
191077	1
132929	1
187989	2
326701	6
354097	2
197290	17
209446	3
179457	1
269814	3
270448	3
462764	9
352171	11
264437	14
271734	5
769075	3
197801	1
272880	5
267837	2
216184	9
345582	26
292591	13
233817	1
211234	2
335952	4
270984	2
459276	3
336696	9
258899	8
344726	12
233435	13
272834	1
4386437	9
321768	9
345397	1
194710	17
301960	5
299171	2
268720	13
274204	1
230268	19
261467	1
356353	13
192206	5
258586	10
340690	6
269161	1
181237	1
267124	7
206324	9
263595	3
369389	4
191109	3
180235	6
352812	8
348559	15
271672	3
176853	1
294909	7
408877	3
262541	7
349798	7
326076	6
316629	5
324884	2
258169	6
330042	1
174184	14
271325	13
267470	2
113654	1
340853	5
339351	3
270491	23
336817	1
276810	3
175077	5
266621	5
319219	17
336528	3
167509	3
314323	2
313274	5
342105	4
827689	6
178817	3
181597	2
352612	19
194656	4
260705	2
322839	26
260451	6
313724	3
209377	3
268865	3
264298	7
196191	8
177414	1
186872	1
339473	5
1105328	8
272175	9
276190	3
273724	4
183446	1
307768	1
339329	5
434089	1
265503	5
186707	3
177590	3
333387	5
189024	2
4407703	2
259195	2
358007	8
298486	1
346648	6
268880	1
317031	2
308224	2
4484382	1
195691	7
303841	2
259263	2
277332	2
261064	6
168145	8
182583	1
268297	4
272757	7
297669	6
261132	5
265030	4
194478	1
262102	3
266896	3
309054	4
293580	7
196020	4
266413	2
1510067	7
169364	1
346570	5
328143	7
276996	4
309361	2
272184	5
273737	7
277120	1
348404	3
271880	1
196194	8
267071	5
215897	2
347189	3
324999	6
267373	4
208571	4
211422	1
259382	4
351794	2
351859	7
2686384	5
191772	2
334602	1
176154	5
327826	1
172389	1
229533	3
158979	1
269176	4
382220	2
262766	5
387615	12
196037	2
188607	2
186272	1
191867	4
330064	1
314621	2
390497	1
3392840	1
419245	2
206421	3
344256	1
180065	5
191948	1
337609	1
335508	2
321735	4
261924	1
261744	5
338887	2
157546	1
301498	1
305803	3
395040	3
189222	1
350579	1
263044	3
529905	1
335965	2
334575	2
195934	1
267789	3
297509	1
274455	2
708680	2
211494	2
267041	2
197074	1
176990	1
188785	2
98048	3
196349	2
21652	4
189279	2
310642	3
269885	3
190483	1
336627	1
2017729	2
1112190	1
234912	4
1026524	1
349310	1
294545	1
330296	7
188548	1
275293	3
198644	2
747987	2
397444	1
527032	1
421792	5
343431	1
272192	1
288193	2
351972	8
182420	1
191445	4
190609	3
381979	2
363035	1
4345268	1
274958	1
198513	3
330754	1
269815	3
278123	1
348358	2
571843	2
196305	1
276434	1
263155	3
274652	1
266255	1
99173	2
977628	1
307373	1
274509	1
203970	1
559991	1
189703	1
372368	3
205241	2
1087825	2
212694	2
266976	1
1110647	1
276770	2
2797565	4
592160	3
353923	3
262970	4
195445	3
193915	2
276478	1
571178	1
266583	2
228988	1
338926	1
270758	1
334582	2
444987	2
269576	1
349142	5
171399	1
1110378	3
175575	4
192852	2
1108078	1
347908	1
180535	1
327282	1
1111921	1
176836	2
345804	3
199080	1
420168	1
259912	2
277442	3
261277	4
187470	1
181940	1
323595	2
206367	2
270480	1
261891	1
328758	1
328212	2
348336	2
421893	1
192673	2
228479	2
352192	2
175529	2
268043	3
182630	2
268123	1
269657	1
185743	3
308400	2
269141	1
356148	2
197696	1
191318	1
350626	1
311466	2
247715	8
309302	2
183545	1
277067	2
197463	3
277574	1
335401	5
350381	1
325036	3
187341	1
341343	2
197624	1
1107018	1
356657	1
461487	1
518613	2
216524	1
259293	1
305012	1
352965	2
683621	1
187319	1
182061	3
831641	1
268542	1
342887	2
346253	1
579293	1
4045882	1
1108453	1
278098	1
422283	1
1105589	1
183114	2
513685	1
276777	3
353657	1
345709	1
312062	2
275796	1
176582	1
277443	2
177708	1
275653	2
407963	1
332353	1
274498	2
185222	1
352165	1
320249	1
337673	1
258423	1
390633	2
215750	1
261572	1
291348	1
268492	2
260913	2
180314	1
268844	1
260454	1
259536	1
189611	1
298723	2
339905	1
354032	1
216403	2
536989	1
198753	1
270219	1
194822	1
589076	1
264941	2
593216	2
276414	1
188999	1
195040	1
233313	1
276386	2
213784	2
298163	1
565292	1
833816	1
274857	1
863682	1
529192	1
339050	1
356187	1
388945	1
261373	2
267536	1
333602	1
273937	1
334267	1
183907	1
342404	1
529789	2
564948	1
4462541	1
720944	1
508842	1
266052	1
275987	1
726712	1
355468	1
4452051	1
321107	1
323265	1
177473	1
268026	1
338640	1
199414	1
274619	1
356404	1
322776	1
178061	1
318470	1
304948	1
524515	1
266556	1
273100	1
186650	1
344158	1
306306	1
238803	1
344943	1
269546	1
539647	1
344198	1
191216	1
40149	1
294710	1
4335302	1
440840	1
356055	1
1051764	1
743693	1
272576	1
```
