## Extended Data File 1 for "Diet induces reproducible alterations in the mouse and human gut microbiome": SRS3575227_SRR7556433.otus

```
#OTU ID	SRR7556433
276597	11608
509452	2898
336276	1454
511129	9
555945	879
344329	500
331043	516
325419	11797
276802	10289
242029	8144
174353	374
541135	271
773251	225
323403	712
261142	105
198964	8626
327284	1629
214919	2660
406247	1909
276478	2926
134762	87
392918	5690
45363	3446
571744	16
312070	53
354800	567
344256	344
197344	919
590168	2571
462764	84
278440	273
180405	3202
326644	585
259556	344
331720	2284
350256	222
194665	418
334575	504
272175	142
267536	26
589530	2762
273136	730
267124	12
579293	95
317031	548
199600	102
360238	330
4407703	1068
295974	271
180235	257
338796	838
259511	415
342504	89
830080	190
327808	911
185177	391
335267	347
460953	40
276985	735
268123	13
844902	125
324882	168
426638	1415
338644	96
174770	47
761408	166
235424	152
346804	86
176957	73
309963	44
296041	124
1105687	606
414089	349
1107175	471
175078	112
586745	149
271476	252
305288	29
269949	219
346657	3
332885	688
199268	3
400599	919
272092	404
331013	67
539647	778
290211	36
409947	1
266841	12
548032	115
753891	3
1111191	41
338348	242
268978	108
513532	2
177660	25
539820	362
545038	8
443620	149
685156	106
462832	77
273648	1
196315	204
268043	300
189585	696
300662	472
535399	80
346719	315
185743	1
323154	64
167420	513
276509	803
581079	93
271325	105
271406	4
196391	113
336696	17
336789	90
860192	66
308332	18
269070	243
346761	7
411254	177
266720	79
272768	22
265368	492
271494	62
846464	32
350698	24
2120779	183
747987	6
263957	91
929836	46
319214	11
1110135	209
729559	70
566899	309
216524	271
245324	244
354905	56
269501	80
306306	136
342666	461
318320	237
268194	51
985239	46
304779	104
338133	8
724472	97
1108422	45
289622	17
353073	168
262095	205
267789	265
187233	27
343581	17
445144	71
4238179	8
1051764	28
275557	165
194043	156
1105328	69
275218	146
321768	155
192206	120
662917	29
353320	24
330301	1
331248	61
408513	234
228785	71
197099	23
196753	301
262399	21
355771	169
259536	74
790026	37
269418	5
208571	94
291715	224
331737	481
269161	4
1108453	64
314359	2
322991	45
233817	34
703741	2
303184	33
330665	6
268971	70
196672	4
863682	1
1110008	62
1108470	12
816919	193
98048	26
1995182	4
214120	237
716006	340
354501	5
272788	23
339351	188
274958	137
191445	59
566213	2
189503	6
305177	40
191811	88
592160	10
187811	14
326940	246
266621	63
312440	373
128227	190
308224	1
191797	26
343264	157
267847	164
580305	18
352951	17
738351	1
846482	88
267717	39
211595	58
276561	202
347908	42
365127	2
1076587	6
290832	14
574038	2
259195	45
295188	82
419245	8
179927	20
340853	9
346918	7
571563	4
190766	1
365965	26
265940	598
530947	18
186194	3
737816	5
275975	27
335967	25
381219	61
342947	6
1111294	41
303326	58
353820	10
277588	106
258202	127
180092	8
306914	69
312509	4
354957	44
265363	152
260547	60
716984	91
266583	40
194662	70
342014	41
47365	3
179512	12
277200	17
271830	1
988314	28
658370	72
182081	10
591818	10
185222	69
175575	28
339886	8
434339	21
345862	2
339092	80
230725	37
439437	47
199701	10
349798	30
272758	6
386313	31
320497	25
301498	39
390633	29
276434	59
296134	2
232072	2
358007	60
181707	1
298163	5
273476	2
356187	3
265280	118
215897	36
271592	97
316081	1
355203	49
4468805	35
896489	1
173815	3
268425	24
191108	95
259884	17
354971	88
269585	1
743781	4
183545	4
442846	8
356226	18
206324	27
830014	1
264785	10
544419	29
4452632	1
4387542	4
342777	20
266896	10
351357	49
196848	157
570421	11
4420206	30
340454	2
264316	1
331117	8
265912	119
322625	1
372146	12
336174	53
273500	184
273586	12
263203	6
833795	8
345158	5
14200	1
190273	29
273459	3
265706	7
317734	11
342575	8
524842	6
783390	6
574021	14
269815	9
368615	70
343923	15
183312	7
369389	4
580920	25
268720	31
335408	33
575933	1
192878	8
279059	4
322367	22
302932	24
340451	23
272909	1
591439	7
4308149	15
581933	11
268733	3
191218	1
178738	6
457371	3
199141	7
421792	51
1105552	15
549756	7
216140	1
263138	72
380534	12
348142	37
276044	43
313274	9
272889	15
528067	8
314053	1
288718	2
4386437	28
353784	4
296420	8
275123	13
4476330	30
273737	57
352559	16
574604	12
535955	4
196242	1
263953	47
265698	2
354032	31
290647	13
196733	54
269037	29
894560	19
288680	11
337784	8
198225	9
345582	36
261467	4
273741	14
157772	1
514988	20
1110312	7
849110	4
262766	46
4349517	5
457614	2
228374	8
341322	9
340254	1
96451	1
327969	3
261572	4
268297	13
267042	10
585131	1
330024	9
1106475	9
335632	33
631764	34
543824	4
316378	16
345354	1
566155	2
263272	29
274438	1
270984	4
340960	12
842786	8
317633	48
302552	1
274619	13
270105	39
2877100	11
422283	53
1838560	18
356148	12
276542	2
584241	10
170926	17
266413	14
4335302	3
328143	42
304416	3
272004	7
3510171	1
326637	2
337727	28
276052	5
447141	5
3251419	8
259382	58
264657	17
647215	2
262060	5
323614	8
353982	37
272953	48
180563	9
259993	12
216958	97
511062	1
588038	2
553352	11
263500	6
325621	5
196194	9
1089636	5
271944	13
271162	2
199137	14
248126	6
208409	1
389282	1
269996	4
262102	5
273954	13
330353	14
330417	1
178849	4
352652	1
355746	39
260200	22
263227	19
176154	17
265036	15
305997	6
181237	12
353026	10
266761	2
320627	16
179426	1
351449	17
275061	36
317389	2
180535	9
308684	3
995147	9
270448	4
356404	23
365536	4
191829	1
586387	1
342105	9
313878	14
345126	7
622013	7
332666	7
349783	1
1106614	9
277208	15
322372	60
4041792	5
569824	1
4387246	3
339771	1
535469	7
231169	19
337468	2
194526	1
344703	15
259506	2
818144	21
189288	5
547730	2
559353	5
264134	1
331317	2
300851	1
826749	10
186092	2
268706	3
340650	13
277574	3
195061	3
265030	2
263946	6
204144	14
340717	35
196191	6
258586	2
314323	15
548692	5
272619	22
359984	4
308308	1
1105486	4
320844	7
358944	1
313452	2
267935	3
270423	8
299326	8
15129	1
263899	5
514242	3
2797559	2
289984	8
271804	5
332027	5
210950	12
258169	2
195325	1
146502	2
267071	11
1105589	2
344607	10
312455	14
313736	7
3263851	1
326968	4
322466	1
2122726	7
778758	3
826624	2
331782	16
341902	1
289918	7
178811	1
308802	6
260001	14
319219	2
271490	3
273776	5
513106	2
297143	5
570228	2
337004	2
415427	1
261365	24
171079	9
443853	4
873972	1
290178	3
273724	12
309133	1
189362	4
174184	8
350314	2
259266	1
452014	26
4452634	4
265503	5
275592	9
197874	1
545236	1
191867	16
196390	1
311484	1
271045	14
339329	14
341252	10
267335	2
270200	9
196385	2
2814830	1
263876	9
311466	25
1107027	1
262935	3
266198	3
307640	6
191109	5
337673	1
304080	5
277442	17
269373	2
270039	2
277388	1
300582	2
165257	3
186896	1
192654	1
536754	2
272192	10
338926	5
1510067	16
13912	1
342213	2
178031	1
259087	3
206817	2
899714	1
322840	5
264294	5
808414	1
351062	1
261132	4
259175	4
183089	3
199599	5
260931	2
1105038	5
1106227	1
356055	7
186122	3
185802	1
275616	2
292091	18
339713	1
335097	1
349246	12
190607	2
510723	1
264429	4
189171	1
352846	3
381979	12
263873	1
305330	3
1802717	22
316496	13
335401	22
276386	2
510286	1
179838	8
343686	9
158183	1
275132	1
324595	1
274374	9
196578	6
308042	3
813906	1
266247	1
304897	1
350149	4
313503	8
276894	6
266976	3
368490	3
351972	2
272949	2
188786	2
182061	8
436032	5
341953	1
797229	7
772632	2
318695	2
231510	14
271013	4
338640	14
192475	6
511216	2
190219	9
268121	3
271449	3
341134	6
271219	1
572860	1
273937	3
416078	1
166869	2
276151	2
327931	1
339017	1
356564	5
333123	1
271544	1
264123	2
261894	3
441468	1
592977	4
446153	2
346648	1
576713	5
323061	1
354540	1
274901	4
523064	2
339549	4
567974	2
354920	1
684238	3
387615	8
313069	5
1145458	1
532377	2
267767	1
355468	2
162335	1
334619	2
270382	6
589076	2
272595	3
261315	2
772384	1
354622	1
337561	1
434089	4
530928	1
1110378	2
564961	1
585880	1
309799	4
320224	2
275873	2
4366353	1
318764	4
845291	1
230114	2
328905	5
173939	1
304154	1
267452	2
528756	2
258717	1
193915	1
216495	2
299755	1
1028915	1
264252	2
338621	3
276996	3
137544	1
316381	2
207252	3
271533	4
583046	2
352182	4
183211	1
697874	3
1094991	2
627932	1
297638	3
335330	1
556452	4
265182	7
519478	3
292367	1
336691	2
221110	1
538967	4
810754	2
274422	6
279340	1
799034	1
279019	2
275563	1
162991	1
354163	3
204093	2
197775	1
328357	1
346639	5
345536	2
523046	1
191816	1
299474	4
261016	1
327629	3
443945	1
195882	2
316925	1
233435	3
182033	6
288977	1
839233	1
548775	9
555636	1
335952	4
267175	1
324567	1
294370	1
145801	4
349144	1
133341	2
237479	2
797021	2
295548	1
606927	5
306699	3
328391	3
573969	1
188906	1
184922	1
276531	1
307608	1
265496	2
557570	1
287635	1
1063126	1
266556	3
259345	1
331150	2
367176	2
192696	1
274204	2
299008	1
355424	1
813785	1
186872	2
189611	4
544859	3
197624	2
581463	6
266153	1
593376	1
351063	1
260741	1
261799	4
322560	6
342571	1
1056816	2
354839	2
449833	2
400739	1
263420	1
266816	3
339718	1
786449	3
525606	1
258641	2
188432	1
189843	1
148072	3
327358	3
185483	6
4300313	1
4378740	4
319791	1
378273	3
167078	2
267041	1
190835	3
188740	3
668129	1
128223	4
4460604	1
339905	1
590818	2
313816	5
826541	1
1129971	1
275653	4
362172	1
343183	1
4334618	1
336676	1
258530	2
554372	2
562376	4
711099	5
272964	1
351309	4
416341	2
344416	1
255367	5
338845	4
402704	4
295564	1
578155	1
353862	2
193678	2
337724	1
268865	3
272576	4
272328	3
259293	1
177451	1
265211	2
333837	2
590175	2
259901	1
356360	1
98332	1
347714	1
311587	2
888575	1
154598	1
270519	1
275476	1
287875	1
281310	1
279344	2
570567	1
272701	2
321809	11
271170	1
274297	1
259912	2
759751	1
331086	1
196518	1
316758	1
2658058	1
260660	1
581003	1
2949004	1
915285	1
3027156	1
661055	1
309302	1
564334	1
162668	1
554916	1
178299	1
196571	5
175939	1
267373	1
271378	1
185519	2
177590	1
190076	1
258946	1
1040889	1
309696	1
268099	2
275913	1
347933	1
274324	1
351583	2
180408	1
345882	2
257131	1
269058	2
399245	2
879327	3
197970	1
590263	1
259495	1
276580	2
519763	1
310919	2
509723	2
177933	1
579244	1
307204	2
388808	2
272290	1
4200918	1
175491	1
99634	1
309480	1
344807	1
4325836	1
268556	1
587347	1
582101	1
557750	1
573110	1
195691	1
268581	3
356012	1
316946	1
196346	2
1112762	1
355002	1
818777	1
294570	1
745960	1
26608	2
264256	1
352202	1
316629	1
520231	1
398597	1
259154	1
259263	1
343853	1
362854	1
353453	2
3392840	1
336761	1
352008	2
198504	1
337550	1
344828	1
271692	1
584152	1
1009894	1
527891	1
294710	1
338992	1
191476	2
307680	1
263207	1
347189	1
349716	1
258411	1
593709	2
834840	1
1111582	2
196746	1
211667	1
2414962	1
276195	2
197290	1
397444	1
584397	1
570622	1
350381	1
309054	1
578022	1
292962	1
1085646	4
316037	1
349310	3
301667	1
370086	1
4290144	1
330578	2
211472	1
292662	1
195919	2
842714	1
543942	1
830189	2
301064	1
258849	1
816626	1
276629	2
258283	1
270730	1
398255	1
182857	1
337336	2
191516	1
336708	1
688701	1
273043	1
181826	1
431368	1
270153	1
181467	1
409686	1
324654	1
572461	1
743082	2
726712	1
130468	1
820367	1
265793	1
971109	2
293580	1
557576	1
270158	2
516029	1
158979	1
110824	1
300563	1
342075	1
580521	2
332587	1
267914	3
513080	1
185873	1
440840	1
542096	1
591671	1
283117	1
191803	1
610596	1
182723	1
258899	2
272184	3
253471	1
274289	3
346275	1
4365109	1
334699	1
197463	1
345362	1
352445	1
204542	1
276414	1
302641	1
279659	1
319708	1
269814	1
439924	1
547287	1
345804	1
330592	1
276190	1
273958	1
276798	1
555163	1
192000	1
520369	1
352777	1
700181	1
188008	1
824028	1
4099915	1
317993	1
572263	2
4307314	1
336872	1
359120	1
350224	1
191602	1
513685	1
1105668	1
259859	1
564400	1
545127	1
185597	1
276466	1
310945	1
229097	1
563572	1
298954	1
333341	1
327656	2
346253	1
401384	1
545371	1
545955	1
545473	1
233411	1
2162309	1
191994	1
182893	1
189222	1
333768	1
322803	1
368412	1
355978	1
269777	2
191387	1
509788	1
275987	1
198753	1
549793	2
423455	2
298636	1
338198	1
838685	1
672978	1
328536	1
1523543	1
184009	1
340535	2
304427	1
180468	1
1099674	1
316515	1
2663625	1
782953	1
352533	1
158836	1
276325	1
292145	1
350979	1
259625	1
199067	1
546456	1
4301111	1
314188	1
4447432	1
274597	1
571242	1
303273	1
128300	1
537370	1
```
