## Extended Data File 1 for "Diet induces reproducible alterations in the mouse and human gut microbiome": SRS3575228_SRR7556434.otus

```
#OTU ID	SRR7556434
352533	153
355746	1834
216524	1759
348748	1036
186886	3
267694	421
195919	170
327808	115
264734	260
331782	23
264787	51
276509	53
215018	108
421792	3935
206817	330
178106	16
181344	109
349310	377
263380	12
330772	273
263227	86
276861	49
331720	196
337494	196
262399	428
276052	88
321520	1
1106862	1
826302	48
265522	164
196349	33
278609	1
295188	352
209028	101
195934	93
2120779	583
180405	23
322372	309
344329	70
323154	85
263138	33
336276	48
4390755	22
337004	63
317633	25
332666	16
339718	203
351593	122
356226	116
346098	1
341448	556
351623	34
198964	141
194043	134
326644	45
268043	65
340451	184
179838	18
271476	146
333837	40
443620	164
192000	4
356353	40
245324	6
331747	105
265280	10
276643	21
342231	7
353982	32
199674	73
292591	6
130335	40
199205	27
344198	46
327284	102
275869	7
349036	46
196733	120
266720	118
345709	3
354964	2
197344	57
263953	4
323403	34
173245	19
315496	15
276802	83
197074	2
260547	25
260454	20
272757	3
336789	25
354800	23
352559	2
346764	14
730939	9
330417	11
261064	62
355097	15
269815	9
329502	8
351478	27
334619	65
259556	31
332651	16
4480176	1
173739	25
355440	2
242029	53
321768	21
332885	35
339229	3
2286580	21
196436	60
708680	16
320249	1
228310	67
323829	59
837396	1
336696	15
325036	9
271602	27
191445	5
339092	12
338382	10
276985	10
197291	3
369389	1
339351	82
199307	5
4444771	9
269107	3
338796	19
277497	19
324522	10
581933	33
335330	3
351405	21
408513	18
195982	4
277505	26
270480	25
411254	1
276810	10
276561	19
199600	23
274115	1
197989	47
189288	8
322112	2
196913	25
192206	10
180235	8
349459	9
275339	30
175080	2
342786	10
799034	38
4432234	25
354163	5
320369	10
134762	9
277329	1
827689	7
194665	59
339791	2
178061	3
724472	7
414089	19
299687	57
264437	13
358007	2
213147	15
315669	12
269418	17
259536	1
261894	1
738739	2
99173	3
197624	1
348088	30
190835	18
349624	26
267373	18
184184	23
342504	25
179927	4
185743	4
263327	1
275423	35
296041	38
260018	3
826541	24
326701	2
259511	5
716984	8
344158	28
322839	12
310877	1
346719	16
272328	6
188299	14
266896	4
263420	5
340794	9
1105328	4
268880	7
234912	6
266198	3
277443	11
298723	14
344256	2
351465	14
179464	18
322991	22
171322	3
588197	2
340254	13
330296	14
322062	2
216958	20
214904	10
3694603	3
344726	1
1113282	14
352612	11
277067	11
176760	7
167420	12
339549	26
331150	1
199137	1
260156	7
271494	5
2017729	2
346648	2
277588	10
1571092	7
3172943	35
259293	1
460953	20
831641	3
337561	7
262541	4
260666	7
144196	2
313274	14
326940	7
215214	12
321809	1
261142	3
331491	2
317265	2
231169	14
266556	5
1105687	16
336528	2
268720	8
273136	6
214116	20
195015	1
348508	5
308224	3
309302	7
333049	1
176957	19
190609	1
191811	5
289984	2
317002	7
230725	3
262102	1
275975	1
227967	5
197663	7
195694	4
2797559	3
264572	17
177590	1
273182	12
352812	6
174420	9
331737	3
331043	10
269176	4
346804	1
250270	10
262166	19
276158	1
321821	4
337727	2
190281	4
2233608	2
268492	1
177748	5
338926	4
302641	3
389529	3
268410	8
175358	2
196194	4
334365	4
258957	2
335267	10
288193	2
4407190	2
197099	12
272768	2
195445	1
319197	2
187989	3
392887	1
261891	4
211667	2
214120	7
637934	11
197695	18
182033	9
327826	9
322466	3
343853	6
344607	6
350188	1
349142	2
400599	10
320844	7
233435	3
381979	1
275123	2
311859	1
336736	4
263272	1
265940	3
3392840	3
262104	1
153291	1
276414	1
462764	4
352010	1
208571	2
268121	2
1107761	4
199532	9
732128	1
274744	3
187535	3
275987	1
345791	1
353820	7
340601	1
296340	1
193953	3
337784	5
173939	8
278684	1
351449	6
292962	1
167509	8
185177	8
343581	14
258411	1
340690	2
329741	10
312440	2
266583	4
323614	2
206324	4
354662	6
322059	4
271592	2
273776	6
270491	1
518613	12
277204	1
259195	2
348142	8
271880	1
275293	2
345582	2
1111294	2
187720	3
313878	7
264225	1
343140	1
351734	2
174184	5
743911	13
234054	3
1111448	2
830014	3
192389	1
353923	1
586453	4
328905	2
214699	9
267837	4
335508	1
359978	1
270451	2
329678	6
194822	1
355771	4
1109860	1
345882	9
786449	3
206421	1
273479	2
233817	2
303184	4
276190	1
174418	1
328143	3
329503	2
266621	6
272880	3
259912	2
316925	1
349372	2
266715	4
265036	1
659831	1
294219	1
186122	1
252684	7
592160	1
309054	2
274455	4
311820	1
288930	2
295075	1
372368	2
263111	1
267042	1
390633	1
4476330	1
263933	1
584463	4
277081	4
349153	1
180065	7
313069	1
268333	1
185222	1
352222	1
277512	1
270758	4
268542	5
269070	3
231510	1
310642	4
658370	4
351859	2
353073	3
349874	1
212694	3
273954	1
175078	3
194662	2
351972	5
206367	2
207252	2
592649	1
271563	1
348785	4
192504	1
176836	1
177269	1
258202	1
314621	3
4407703	3
309963	6
265503	5
335675	2
307373	1
350256	3
318571	5
572860	5
355175	1
205241	1
174791	5
531052	1
322562	1
195691	1
589076	1
339905	1
1510067	1
263252	2
186332	1
268297	2
185483	1
327401	3
319134	5
308734	2
268844	3
191789	9
375106	1
417981	1
422727	4
184322	1
312062	3
261365	1
205981	1
261799	2
272080	6
351881	2
260451	1
197782	1
272175	4
313724	1
194340	1
185334	2
307608	3
304080	3
826382	1
268581	1
276029	1
174499	1
266153	1
262326	1
342105	1
1087825	2
356590	2
571843	1
263120	1
332454	2
351063	1
269949	2
312455	1
194656	2
340535	2
830080	5
275580	1
328212	1
1106614	2
272595	1
337673	5
193915	4
271944	1
180092	3
175575	1
345860	1
214603	3
544305	1
378273	1
697874	5
269068	1
216184	2
263171	3
267452	1
1105589	2
334582	1
272576	3
335401	1
321952	2
266206	1
277420	2
247715	1
354032	2
197790	1
330064	1
356148	1
275218	2
331453	1
362078	1
273967	1
271325	1
556247	1
347908	1
212201	1
196191	1
517722	1
352445	1
310945	1
303841	1
341913	1
444987	3
194277	2
440840	1
191749	1
261467	1
370357	1
348404	1
511564	2
196990	1
189789	1
211935	1
578649	1
262756	1
274652	1
310748	1
269885	1
211595	1
339329	1
214684	1
340853	1
277385	1
332608	1
185989	1
330024	1
328523	1
290178	1
343975	1
174770	2
352192	3
275653	2
183545	1
315390	1
1026524	1
259263	2
259154	1
170926	1
271162	1
258899	1
211234	2
267124	2
729559	1
177822	3
1105016	1
334751	3
294352	1
271804	1
342075	1
297669	1
346595	2
307723	1
277120	1
197279	1
593216	1
276110	1
1108078	1
134065	1
274935	1
188138	1
262633	1
182097	1
258453	1
318503	1
157772	1
371930	1
319219	1
331013	1
4425280	1
294302	1
199649	1
40649	1
96655	1
182061	1
726712	1
565292	1
356657	1
264378	1
4420206	1
264846	1
4308149	1
372146	1
196974	1
345804	1
344400	1
345466	1
863612	1
522551	2
300160	1
339473	1
421893	1
182735	1
230268	1
265368	2
422283	1
786646	1
327282	1
846141	1
340850	1
273500	1
450399	1
259382	2
519763	1
352008	1
289315	1
196004	1
262409	1
264534	1
262766	1
193723	1
328391	1
335632	1
275974	1
190219	1
```
