## Extended Data File 1 for "Diet induces reproducible alterations in the mouse and human gut microbiome": SRS3575229_SRR7556432.otus

```
#OTU ID	SRR7556432
363731	59904
716006	3293
356226	2277
351478	8984
421792	1272
843459	38
342786	747
167420	582
462727	12
555945	9
348850	39
273232	96
4468805	110
305803	4
341252	6
343853	10
258169	4
309720	39
184395	73
361853	100
355440	10
199532	74
279248	4
351405	18
198964	54
588471	38
581933	4
339905	184
356455	3
331760	36
234298	17
659831	39
341913	28
1108453	5
593043	38
342075	1
966981	1
336632	33
388945	7
4407703	38
355771	2
697063	3
295075	1
192852	1
262104	1
348376	39
263933	17
181007	13
276044	15
332854	3
359376	52
571744	33
192756	7
277593	1
351794	9
460953	42
352812	15
338796	9
270451	3
273778	10
359105	38
1110378	1
215214	1
322112	7
436032	1
270480	5
350698	22
1109505	1
349624	12
345575	8
313390	2
331043	1
563591	1
519290	7
827689	1
348508	15
352445	1
186602	2
337004	12
268043	8
356404	2
331720	9
226626	4
191445	2
592160	16
216524	5
194673	32
1111921	32
330417	1
346098	4
271811	1
191822	2
443620	6
251182	1
730049	1
337083	1
352049	27
842596	2
336276	5
259846	1
329502	6
337494	9
390633	3
1108699	2
355746	3
344607	12
192206	2
258202	1
1105687	1
349459	1
350965	3
227967	3
354158	7
323154	6
336789	11
408513	2
414089	3
328905	2
331782	1
343140	3
547076	3
387615	2
353820	2
291510	7
266720	5
353923	3
327808	5
742605	2
369389	3
263138	1
356657	2
346719	4
583633	1
273047	4
326644	1
355175	5
288680	6
326701	2
529789	1
4379961	3
339718	5
356073	4
261142	3
268026	1
328143	2
198998	1
180572	1
4294643	4
274455	1
264193	2
326820	2
262654	1
197291	5
339720	2
271431	1
339351	3
288193	1
522551	2
343581	2
539647	1
190835	1
351734	1
444987	2
311286	1
329712	3
274599	1
214919	1
261373	2
276542	6
579244	1
262409	1
185222	1
309028	1
1523543	3
1113282	3
637409	3
331013	1
199137	1
274795	1
3973340	3
358104	1
400599	3
331737	2
354964	1
332865	1
400739	3
340794	2
339031	2
311564	2
321809	2
273705	2
896489	1
264437	2
572860	1
442846	2
340535	1
275913	1
403497	1
110020	1
151174	1
182837	1
277204	1
545038	1
369797	3
272328	2
724472	3
271880	1
276770	1
307818	1
173245	2
325419	1
4398585	1
353073	2
199600	2
354800	1
342504	1
344329	5
332651	1
1111582	1
346570	1
453405	2
344554	1
277332	1
1107761	1
148259	1
194665	1
186871	1
274749	1
589450	1
338644	1
326998	1
351094	1
350381	1
268733	1
386788	1
470382	1
343130	1
277115	2
182033	1
327284	3
367176	2
354163	1
273997	1
270051	3
319870	1
322059	1
348393	1
658370	1
185937	1
259609	1
784415	1
318370	1
349310	1
272953	1
422283	1
347128	1
337080	2
```
