## Extended Data File 1 for "Diet induces reproducible alterations in the mouse and human gut microbiome": SRS3575233_SRR7556426.otus

```
#OTU ID	SRR7556426
1107761	10574
351108	1
270451	136
421792	20944
414089	151
363731	5440
195919	6230
330417	303
162913	443
1109505	4307
277204	39
344607	920
592160	76
49406	74
1110757	2459
339905	6891
336789	340
356226	3050
348088	3691
327808	64
351405	235
329502	452
274935	5
466409	956
1106862	873
351734	4
344329	418
353982	242
390633	131
4466474	157
346570	67
352049	576
355771	498
268043	30
194673	342
343140	71
444987	44
361853	4
589076	3
550793	159
330831	16
268410	145
268865	1
324849	212
264014	78
460953	616
1051764	259
976470	19
206456	1
338796	738
327284	12
326644	85
321251	30
310748	294
264193	120
394270	58
271734	10
342504	91
197139	10
408513	115
268581	1
462727	107
659831	513
369389	51
1105687	73
339718	311
350337	1
375106	36
1104817	98
355097	275
216524	54
349036	89
1571092	104
276052	107
272080	95
261744	19
191789	3
452014	40
209377	1
403497	15
1111921	95
276312	5
175267	13
355187	71
335965	12
355746	244
581933	65
275987	6
4383109	1
345791	7
352812	48
334751	51
439437	3
716984	13
269828	38
830080	21
273078	9
307170	44
449833	26
443620	274
300160	255
348508	99
508842	4
355440	138
591818	1
652332	25
353820	104
591405	4
206367	11
337004	117
271431	89
259382	10
182837	1
271476	91
351794	144
1113282	91
353923	27
400599	59
387615	160
305803	84
863612	7
328143	99
196349	87
350965	17
588471	1
593043	4
320224	16
323403	20
182621	6
534926	87
271804	7
826541	57
321484	4
297509	34
194665	5
97263	66
352533	106
275423	57
303574	68
263171	2
349142	10
190835	4
629361	5
188785	2
272953	5
185222	7
1110378	57
276050	7
205940	1
354032	27
213147	13
326940	68
336736	32
267071	14
331043	19
269294	2
307608	19
278712	2
97151	11
193509	40
199532	57
383992	17
323154	64
351972	14
265030	11
97315	1
262095	92
174420	71
356590	4
583633	3
269413	44
340794	7
610842	21
399245	23
322112	32
299687	57
462764	34
346764	76
344400	2
271500	2
274901	17
269418	21
323829	30
271835	1
270051	3
522551	26
314703	52
350149	9
459025	2
369797	12
350256	12
275859	18
272328	16
351859	43
182061	4
311961	2
743911	1
274694	23
364034	4
351094	14
826302	11
273182	5
230553	3
850066	1
274795	39
524287	1
262104	12
186526	1
1105589	25
348142	39
276761	16
245324	11
276770	37
197377	1
422283	10
385545	18
267837	11
173245	17
1110008	23
270480	18
518967	8
350381	12
273232	9
190057	5
1111782	11
182033	33
351881	7
289315	1
415491	10
295564	12
1026524	2
189171	5
1032415	35
513685	5
2286580	37
191816	11
332587	1
342075	22
581265	1
341448	8
260913	8
356404	21
331760	5
271563	3
702731	1
306778	2
319134	9
259846	10
214904	11
263102	2
274749	2
356657	5
4390755	44
328758	1
262409	10
259609	6
331013	13
334096	1
258530	7
182735	3
584263	9
379505	18
519763	12
275061	2
275397	2
334699	5
309302	24
180771	1
198998	16
186510	4
842596	1
227967	9
528756	3
167509	12
318231	16
350763	19
268720	17
292105	1
355175	2
1510067	5
579541	2
400739	6
276402	2
215214	7
311859	1
322609	3
332885	2
328207	1
315837	1
340535	19
180738	1
376516	7
338926	20
208571	2
277332	19
631764	9
175972	5
562797	8
269815	8
511216	2
269949	4
329712	7
308203	1
196191	4
697874	20
291348	1
541334	1
533847	5
350320	3
316946	7
4376323	3
617806	2
363511	1
336276	22
1112190	5
661055	3
340850	1
827689	4
4322275	1
228785	8
463289	2
168047	2
332651	6
350188	22
569581	1
527891	1
551877	1
341749	2
273043	2
817995	1
378273	7
372368	9
582563	1
264424	7
188533	1
277729	3
258169	10
350717	1
339791	2
211234	2
353964	1
352215	1
274599	6
324066	3
326998	2
418334	4
176925	4
335401	2
261894	1
367176	8
849147	2
354163	5
1106614	13
349624	5
274274	1
342110	1
259249	4
549508	1
214450	1
331782	1
346185	5
349798	10
138338	2
274018	2
590175	2
261365	23
520720	5
353026	7
584137	4
356187	2
335057	2
197279	12
192206	2
275974	2
278550	12
234054	1
261132	2
309361	7
304416	1
324482	1
317633	13
334582	1
585073	2
361845	1
572860	3
269885	3
724472	8
382220	11
307640	2
742605	4
423830	1
529873	1
858190	1
191822	2
204093	4
176154	3
305057	5
349310	4
585941	6
355822	2
198964	3
332865	3
347337	3
905769	1
210890	1
191445	3
197099	1
259434	1
322062	1
420168	8
353073	3
336145	1
320249	2
175120	1
344101	8
277163	2
1786433	1
259684	1
4296701	3
176760	7
133719	2
972100	3
181249	1
263595	1
317002	1
171636	4
153291	5
658370	2
276561	16
1111448	1
308055	3
407963	4
303177	2
263120	1
611914	1
319214	1
272111	1
351449	2
199567	1
198170	2
443853	2
271139	1
300128	1
330285	1
330460	1
30067	1
784040	2
556163	1
353339	1
258202	2
309676	1
445575	1
348785	2
330116	4
188316	1
295075	4
348038	1
439880	4
4402077	1
274083	1
189288	3
276151	3
313685	1
234912	5
268123	2
359376	3
347908	1
1105328	4
331720	1
197463	6
339886	2
193842	1
359105	3
174418	1
694641	1
199572	4
329741	1
308991	1
571843	4
198865	4
275616	1
4308149	1
348404	1
583266	2
269070	4
846141	1
350242	1
271311	1
275693	2
191951	6
271880	2
1076587	2
589450	6
831641	1
314621	2
347128	4
1112814	2
340194	2
187835	2
337609	1
303508	1
233191	3
459276	3
446135	1
813944	2
592649	2
205981	1
313191	2
511510	4
520808	2
199600	4
4362584	1
296041	1
214684	1
1106302	1
803010	1
260705	2
605664	3
522433	1
326820	2
344703	1
273586	4
183927	1
263865	1
4480176	1
348559	2
105804	2
129401	1
1111142	1
4407703	3
273967	12
188697	5
278123	2
271737	2
279248	3
318571	5
326076	1
772972	4
262935	1
1921816	1
341343	1
278753	1
585881	1
276509	2
279659	1
277512	2
268612	2
171322	3
300990	1
415315	1
212686	1
273954	1
583500	2
360238	3
311515	2
276386	1
346804	2
259762	1
112819	1
323595	1
272184	2
721569	1
340447	1
199137	1
1108356	3
294219	1
261664	1
324013	1
588429	3
268297	1
380534	1
275796	2
825939	1
323621	1
522549	1
703731	1
354964	1
786449	1
547076	1
211378	2
197344	1
276115	2
353032	1
1111754	1
389529	2
688800	2
352906	1
209256	1
353096	1
541394	1
263953	1
1108078	5
216403	1
336632	3
799573	1
338382	1
314277	1
461795	1
271602	1
271482	2
543348	1
181342	1
1109539	1
565288	1
593216	1
1110647	1
313044	1
272834	1
261841	1
348197	1
259578	1
183446	1
326701	4
321390	1
342287	1
258250	1
382998	1
260018	5
266437	1
578661	1
197291	2
301960	1
2797559	3
380190	1
2334610	1
339329	1
295296	1
350626	1
334797	1
348897	2
539647	1
761712	1
348393	1
191948	1
343975	3
333195	1
274857	1
339216	1
336174	1
193723	1
540862	1
345350	1
267220	1
327282	1
351623	1
234298	1
195982	1
450399	1
1109662	1
158183	1
268425	1
279115	1
520931	1
182081	2
346337	1
268257	1
296137	1
575086	1
335183	1
338644	1
620319	1
844501	1
259595	1
309249	1
260156	1
189237	1
209408	1
333049	2
333412	1
96194	1
312126	1
```
