## Extended Data File 1 for "Diet induces reproducible alterations in the mouse and human gut microbiome": SRS3575234_SRR7556427.otus

```
#OTU ID	SRR7556427
421792	21229
351478	3123
592160	1548
519290	2164
276044	1384
226626	549
1106862	21
329502	186
339905	7366
198964	1850
1113282	221
356226	6984
331043	22
843459	369
355746	284
267220	2
460953	653
905769	1
263933	26
194673	721
326998	2
997439	27
268733	42
216524	55
262095	12
4426298	94
565625	2
328143	114
264023	1
199532	33
1111782	5
331720	17
192206	70
344329	30
295564	10
296340	132
589450	2
173245	162
1105687	31
4407703	2
180092	6
555945	30
183446	3
799034	32
539647	32
245324	32
352049	17
716006	9
337004	121
342504	32
414089	10
144196	8
4295873	8
354032	2
336789	11
896489	11
379505	8
227967	4
327808	2
348897	3
346107	2
309028	9
591405	30
276542	3
363731	26
295075	4
268297	3
724472	8
813944	14
268043	10
338644	10
1111921	41
322367	1
274935	4
275974	26
268410	24
298954	1
4466474	3
2797565	1
192756	13
189171	11
213147	14
167420	7
659831	67
351405	4
417981	1
443620	20
716984	5
340794	12
171636	5
400599	4
863612	9
523099	1
270051	8
299687	1
415315	1
349142	2
584375	2
462727	21
343140	5
290211	3
322059	1
327282	6
742605	5
330417	4
341913	5
631764	20
831641	5
258530	8
270451	37
168047	8
830014	1
822770	2
344607	4
276597	14
339718	2
381979	3
344703	4
232900	2
176154	5
197279	15
273047	3
349459	3
348508	14
557627	18
356073	9
369797	11
215214	4
1765402	3
327284	3
190835	7
258202	7
813479	9
264437	5
309302	1
549756	6
351734	12
1109662	2
1110191	1
553352	2
581474	3
566391	1
273778	14
386788	2
262409	2
273997	2
70137	9
274455	2
297509	3
322112	17
559527	1
342787	1
275423	1
1110008	1
354163	1
1991255	1
324888	1
276466	2
323154	5
588197	1
354800	2
307818	2
259609	9
261373	8
175365	1
153291	14
339351	1
262541	1
198513	1
214919	2
269178	1
338845	1
356455	3
842596	1
272953	1
346570	4
343853	1
279248	5
338796	7
304779	3
311564	2
277505	1
1110378	3
581933	4
277115	3
320581	1
264193	3
230553	1
326820	7
4349517	2
197344	1
277842	1
369389	1
419245	2
353923	4
198998	3
553611	3
266720	1
355175	2
2286580	1
352445	1
315831	1
274318	1
2127939	1
806030	2
290178	1
337494	3
348785	1
189476	1
341252	2
1111448	2
1107761	5
694337	2
189288	1
132114	2
355440	5
1510067	1
273466	1
584692	1
3973340	6
211378	2
304408	1
174420	2
176925	1
233435	1
275653	1
308734	5
422283	7
310748	1
195919	3
300496	1
367176	1
269949	1
331737	1
276052	2
348850	2
418334	1
827689	1
231510	1
511510	3
343038	1
436032	1
276151	2
545038	1
339031	3
348142	1
198865	3
390633	3
616688	2
4468805	1
352192	2
270480	2
376516	1
462764	1
1105589	3
1108453	1
264657	2
331013	2
300662	6
388945	2
199572	1
228785	2
442846	1
277081	1
350381	1
340535	1
182647	2
4362257	1
355771	1
444987	2
449833	2
277349	1
350149	1
528756	2
2438948	1
1028915	1
194665	2
271131	1
262766	1
261142	1
277204	1
341969	1
1113256	1
826624	1
353073	1
155701	1
356404	1
629361	1
382998	1
348088	1
616067	1
453405	1
325419	1
326940	1
729559	2
259884	1
408513	1
237760	1
```
