## Extended Data File 1 for "Diet induces reproducible alterations in the mouse and human gut microbiome": SRS3575235_SRR7556428.otus

```
#OTU ID	SRR7556428
356226	18926
421792	21280
339905	2779
534926	240
351478	593
198964	2429
210262	4
351794	58
194673	1281
518613	229
342504	46
183446	2667
328143	75
305803	92
4390755	43
724472	11
267694	146
271482	1
262095	59
592160	700
591405	172
350965	31
529873	1
466409	324
588197	264
276597	80
153291	59
584463	32
354971	12
460953	629
310748	810
196349	28
730049	2
336276	87
329502	191
334292	187
337724	299
423830	3
344329	90
192206	154
259609	58
408513	29
336789	36
173245	34
275974	5
350188	5
188116	53
355746	108
827689	18
351623	1
658370	5
2120779	25
387615	44
327284	35
213147	12
584954	17
352533	48
801995	2
331043	8
312145	15
1106614	130
330417	115
348850	65
261744	42
2286580	27
353923	50
893041	14
326820	32
337004	118
355440	24
299687	2
296340	159
260018	5
199572	2
211761	3
659831	110
343140	35
292544	2
332608	47
275859	1
463289	3
799034	75
1110378	11
331720	32
330064	13
443620	75
214919	2
351734	1
270480	26
188697	25
214116	13
363731	5
346804	2
344607	10
555945	23
352192	9
348376	20
144196	18
548032	1
295564	5
234912	34
346719	4
356627	32
352222	39
339992	1
327808	70
276770	42
350381	3
646499	9
511510	1
301960	6
326644	12
414089	35
338796	22
352812	24
326940	38
593369	7
174791	2
863612	2
449833	14
180738	1
349142	5
1107761	8
303574	5
180092	15
317633	7
348508	26
324849	63
262409	10
269815	18
271476	6
213784	5
352612	3
400599	48
383971	9
1571092	6
277204	12
270451	34
322112	22
817995	1
1113282	26
539647	21
318503	8
309302	12
269501	1
216524	48
158211	2
100198	1
726712	21
350256	6
610842	16
345176	1
1111921	8
369389	24
356455	23
261365	11
321809	2
194665	17
422727	1
321251	7
349798	3
274901	5
708680	29
346098	30
260454	28
557130	1
323154	16
322062	8
318231	10
353982	33
403497	12
297509	6
415491	14
357305	1
354158	7
268720	11
348088	1
1111582	3
742605	21
339351	3
350910	1
182735	2
270051	19
896489	4
277842	1
14094	4
342075	26
556247	4
311564	2
245324	18
348142	5
276761	5
323829	3
344256	2
352445	12
382220	9
189171	3
443853	1
191816	7
339473	7
267220	3
379505	15
581933	19
261132	2
228479	1
230132	1
338926	6
268372	2
631764	8
459276	2
1106861	3
175145	1
351309	8
345709	6
441468	1
276561	19
273737	1
351405	19
329712	3
358798	1
331013	11
215214	6
351859	18
259846	3
303313	1
269418	5
276151	7
1765402	1
353073	9
519763	3
348897	8
388945	6
1111782	4
183054	7
265912	2
344101	6
264437	9
177822	7
577512	4
1106862	9
583633	3
182033	3
319134	1
276542	6
340960	1
264424	2
716984	6
1076587	2
528756	2
580090	2
351972	2
272328	2
263138	10
267837	1
267071	3
274935	5
193509	6
192756	3
593216	3
572860	5
584804	2
592572	1
3418930	1
211378	3
339092	1
191445	2
349624	14
322991	2
1105589	5
716006	2
330992	1
581474	4
291934	1
273047	1
197279	12
583500	2
273586	5
334365	1
331782	6
571843	2
830080	2
1106384	2
905769	7
350149	2
585881	2
233415	1
420168	3
171396	1
453405	1
261486	1
209408	2
323403	2
326998	5
350320	2
178206	1
269949	2
175267	4
826541	3
459025	1
328905	3
842596	2
191951	1
192832	1
274599	1
258550	1
813944	5
198998	3
340197	1
1028915	1
269828	1
266720	3
271804	4
565292	3
246965	1
392918	6
167420	4
389529	2
271131	3
350242	2
275061	4
350314	1
526552	1
221429	1
310877	1
263865	1
171636	5
274958	3
272834	2
378273	1
276115	2
309249	2
262104	1
729559	2
272080	5
1510067	4
261894	1
629361	3
611914	1
276762	1
385545	3
345557	1
4466474	2
264014	2
288736	1
346764	6
197775	1
305758	1
354662	4
332284	1
299171	1
259382	4
254011	1
194693	1
276052	4
579293	1
1105687	1
320224	11
439880	1
571178	1
356073	6
259884	2
198814	2
263953	1
3769033	1
383992	5
327282	3
513685	3
258530	2
263171	1
589076	2
732128	2
419245	3
3529330	1
845291	1
271045	1
184184	1
196191	2
4413888	1
354032	3
351449	1
518538	2
537661	1
370357	1
348313	5
261142	8
234054	6
335267	1
290548	1
275123	2
826382	2
274795	1
260660	3
529905	1
4418016	2
335183	2
277181	2
267042	10
334699	3
2797565	4
561312	1
306605	1
343581	1
275218	3
348358	2
1105328	2
269070	1
277208	1
553352	2
539688	1
329741	5
341252	1
356353	1
705337	1
354800	1
315831	1
347337	1
329313	1
264823	1
549756	3
279248	1
531052	1
349864	1
341913	3
445575	2
617806	1
352049	1
198865	1
582884	1
830014	1
181707	2
296041	1
584137	1
233191	5
4045882	1
545038	1
182061	1
550807	3
70137	1
340600	1
380190	1
1110008	1
190835	2
356404	2
407556	1
188533	1
578908	1
360238	2
4440945	1
985239	1
264787	2
197463	1
275580	2
399245	2
352559	1
470117	1
355312	2
274318	1
268755	1
573068	2
274274	1
351094	1
228785	1
576166	1
196689	1
276643	1
343853	1
1108453	3
275543	1
208571	3
175972	1
176154	1
382998	2
197344	4
350444	1
264298	1
1108078	1
353964	1
342786	2
199137	1
214450	1
175365	1
320249	1
354163	1
462764	2
547903	1
772384	1
390633	1
317211	1
839200	2
338845	3
348875	1
522551	1
584263	1
190998	1
190057	2
277163	1
258957	1
354964	1
205241	1
533847	2
34139	1
316550	1
268175	1
321484	1
518967	1
1111448	1
277349	1
185222	1
4225004	1
565585	1
259912	1
99173	1
565288	1
381979	1
348785	1
168047	1
258202	1
197989	1
276466	1
523099	1
347358	1
833816	1
449245	1
266120	1
331737	1
250270	1
349246	1
330116	1
697874	1
1111294	1
348336	1
335057	1
```
