## Extended Data File 1 for "Diet induces reproducible alterations in the mouse and human gut microbiome": SRS3575274_SRR7556388.otus

```
#OTU ID	SRR7556388
356226	8684
421792	40495
351478	8800
198964	7178
190835	251
348508	1254
353982	2052
348850	2162
199532	9283
2120779	1720
743911	1084
197291	2911
345709	4429
296340	871
343140	257
194673	1215
450399	4663
348376	1619
339905	16101
197344	2742
443620	2422
276052	1123
726712	259
344329	2130
355771	3039
267837	621
352812	1009
460953	735
271647	2374
342504	407
329502	703
825939	3445
329741	575
4390755	881
1105589	46
309302	641
556247	176
400599	281
229533	39
4432841	1401
592160	1741
270758	205
1106614	1646
1111921	182
267071	244
195919	2438
322112	113
275423	240
349864	770
352222	1727
167509	897
346764	1585
320224	638
741001	446
337784	127
400739	1073
323154	3784
316731	808
351972	59
388945	11
194665	1140
266052	62
264109	1
1106862	545
799034	421
276151	191
192206	290
305803	600
350256	219
1107761	3210
659831	785
269418	179
378273	21
334292	184
339473	128
1105687	274
353820	684
355746	536
331737	374
1108453	184
349142	71
276770	75
337494	25
347908	6
272328	134
336736	215
339351	378
299687	988
345791	3
408513	293
356073	289
414089	1037
772384	4
295075	62
4449633	28
308419	10
354097	21
352445	28
303153	1
180092	40
354163	1522
336276	439
327808	679
697874	165
336789	459
262104	345
258169	128
403497	30
637934	57
269815	112
592086	14
1032415	50
444987	645
323403	300
182735	108
661055	406
269070	95
355175	565
322062	52
326644	517
270451	172
1571092	77
328143	201
189288	165
1110378	285
307170	668
272454	9
173245	140
355440	1190
277593	79
277967	14
336174	108
353923	130
326701	237
271734	211
352049	127
2645488	323
422727	13
343581	167
326940	752
261142	349
337004	188
387615	111
268410	92
270480	446
216403	25
347933	13
175573	60
260018	65
317633	362
334699	15
326820	85
353073	5
344607	219
310748	105
275218	255
287597	13
344101	384
331782	154
277204	142
344162	15
724472	27
330116	13
338926	20
264657	7
263138	27
826541	78
348088	83
296137	1
1113282	486
192852	64
319476	1
278550	79
351062	1
183446	220
274795	12
271563	11
422283	219
276777	41
277163	237
658370	111
338796	293
339156	1
354800	27
228785	17
331720	16
1051764	71
130076	37
369389	115
189171	27
327284	134
315496	6
259382	203
348142	66
214116	158
332651	118
330296	9
194878	7
250270	23
351465	117
1110008	77
346185	25
348785	5
534926	35
348897	33
351734	40
271476	214
316946	87
321107	112
334751	23
339050	1
348642	40
321251	57
348336	139
420168	58
167204	10
863682	31
261132	48
303574	265
311859	13
262409	34
562797	23
318370	55
339718	30
896489	45
297509	99
213147	21
304612	16
189907	4
351881	16
331013	224
269885	59
583500	110
2286580	74
252684	34
346604	1
3756485	1
839233	10
539647	114
314359	1
1107759	2
519763	88
341913	28
182033	131
245324	297
557130	7
216524	77
264023	70
309249	83
4466474	89
351405	183
231510	4
846141	83
182723	23
332608	32
349624	89
191816	70
421893	67
354158	47
272834	5
234912	30
236124	1
264437	68
356657	125
376516	5
583633	6
198753	2
344726	12
631764	48
786449	55
190473	34
537886	11
292294	32
461795	15
346291	3
189816	1
329712	87
531052	9
565292	30
344256	43
259609	3
261744	5
584804	2
328758	6
188249	1
346719	10
1076587	82
300160	109
192756	42
353026	39
830080	20
332860	1
153291	11
268043	22
407963	11
511510	1
266715	77
197279	28
352612	30
415315	1
197867	2
316550	41
262766	26
321809	4
349798	84
356360	45
589076	16
345397	6
831409	3
356455	14
260913	51
198814	44
182583	11
268123	91
462764	105
273967	47
176765	2
157842	1
275397	57
330460	4
271494	4
716984	43
1107799	5
175365	100
199600	30
208571	11
382998	7
452014	45
351794	1
330064	6
333049	18
352008	1
14094	6
354662	19
99173	46
275974	19
345804	42
976470	6
591671	3
273586	39
313191	14
826624	122
268175	23
335965	11
1105981	78
290468	6
269068	10
397444	7
273737	7
325182	1
274569	1
342075	106
316415	5
453405	31
314621	13
352533	31
174420	43
261486	3
352965	3
348875	39
309480	5
382220	2
4413164	4
309663	28
174418	3
389529	29
309054	3
522551	33
347490	11
175972	5
267220	6
1110412	9
337561	8
277332	27
341223	51
375106	54
863612	23
267717	1
379505	24
831641	21
839964	1
271431	91
191951	4
328905	26
40149	18
1112190	18
591405	63
331150	2
318125	3
590175	54
295564	8
233191	53
4376323	5
269949	39
333341	15
390497	62
205241	47
4432234	20
316381	5
533847	25
334602	5
546958	1
350381	15
360329	3
276312	18
518967	106
330417	32
198998	26
449833	20
263171	1
275580	4
343038	22
196139	2
720944	21
278098	10
259148	16
578537	14
320249	8
352010	5
319134	35
460611	29
261365	35
274318	9
539962	4
833795	13
172161	4
145643	6
527709	1
190061	10
271482	28
339799	9
332587	19
562038	2
234054	3
182061	21
419245	40
805066	8
182030	2
351623	25
702414	1
198513	57
443853	12
369079	3
260156	13
392918	1
312126	42
845273	1
167420	5
272482	5
268220	47
362539	1
174791	5
322466	2
347337	19
291348	7
338778	2
418334	47
4362584	4
536535	25
589071	3
830014	35
581933	74
191445	4
325289	7
269775	5
629361	6
581265	34
356404	34
345557	19
508842	34
173739	32
1105328	19
331043	66
355494	1
350717	5
258957	7
310499	22
340535	4
206367	1
350763	6
311961	2
338644	11
262935	16
275859	15
307608	18
367176	38
265000	3
529789	19
381979	6
411254	9
309892	3
176925	23
351094	14
278712	4
3418930	2
343853	19
271880	13
339720	7
213533	1
350965	24
233103	1
277842	2
190750	1
182621	39
353032	12
163874	10
182830	7
528692	2
784040	1
348313	36
312464	4
340451	2
273078	6
348743	22
278912	1
180264	6
306711	2
350626	20
268425	5
273091	7
1106830	1
337724	6
346804	17
327282	38
3692427	2
194693	11
559991	2
351449	12
268820	7
340941	3
266375	6
562919	2
171636	5
297669	2
261799	8
261894	4
310877	15
1108078	6
561027	2
199572	2
4444771	22
346570	38
587041	1
185222	4
810836	3
155701	1
348404	2
4430503	4
827689	7
266726	3
194417	3
110706	11
307818	10
580081	23
171322	8
197790	1
268372	4
3029968	10
265483	1
263865	2
345802	1
269285	8
345860	14
363035	7
196974	1
263953	11
446135	3
310491	1
272953	23
146502	7
198363	1
313390	6
584137	5
215214	3
188785	8
347128	5
323090	5
445575	3
1026524	9
813944	2
190946	1
652332	14
185483	3
190057	4
277181	14
321353	1
185989	1
318369	1
350438	1
347740	1
186526	2
313724	3
4357315	1
350666	12
513685	12
264359	5
258148	4
278753	3
439880	13
439437	7
335401	6
337468	4
276597	7
272608	2
306469	12
330333	5
356590	6
261574	20
199276	3
339695	17
330921	10
585073	9
180121	3
228798	2
70137	5
688800	1
168047	20
295642	1
197463	6
263933	6
348025	1
309361	4
264823	3
196742	2
529506	2
169845	8
571843	4
340690	4
350314	1
196191	15
516576	4
556508	2
164395	5
557137	1
390633	7
1109297	4
36647	1
330512	4
259884	14
197696	4
270051	24
179319	6
298954	1
766113	2
845291	2
335183	4
383992	6
562376	8
353339	15
328212	2
34139	1
180771	5
241483	1
817995	8
176154	19
593216	6
306778	1
346559	4
1094991	8
4296701	2
341730	2
442846	7
357168	1
195694	4
574421	4
520808	4
98542	1
326076	1
316165	1
350320	3
572860	13
301960	2
272184	2
344400	3
171396	3
195047	1
905769	6
747987	1
524287	1
416078	11
148259	2
265958	2
1107018	7
589277	2
844006	1
358712	6
271835	2
182647	1
337252	5
605664	4
2455488	2
313324	3
318059	1
267892	2
510377	3
187882	1
263102	4
262416	3
694641	13
274694	2
259762	9
352192	12
271811	7
326788	1
276542	5
321195	3
340189	2
98048	3
607540	10
334328	3
561193	1
1111448	6
3769033	3
261511	6
1108042	2
269176	4
191602	2
199218	4
274599	19
337317	6
275970	2
266229	1
259150	1
348358	1
185743	3
311564	1
544035	1
194830	1
535375	2
364034	2
350149	2
176472	1
343420	1
196749	5
264304	1
204093	5
328972	1
313274	3
1111582	4
262654	7
310642	1
274935	14
352013	1
50779	8
355154	3
181249	3
215060	1
321768	2
441468	3
337013	2
338348	1
188818	2
729559	3
181707	5
230553	2
320835	1
739826	1
188697	3
554303	2
4322275	4
315388	4
198238	2
298395	3
273904	3
312440	1
563210	1
377946	3
172389	1
313106	1
275653	2
274297	1
593369	3
321484	7
334267	5
276985	1
327218	3
354032	9
329528	3
567875	2
211234	3
302553	2
264424	3
229097	2
183927	5
323621	2
344943	3
114594	1
548503	8
273118	2
270222	2
353131	4
261664	1
589450	17
612308	1
573068	3
233313	1
275873	2
585941	6
336539	2
560962	1
1107461	1
334582	3
565625	4
588429	2
2065795	2
498743	3
275123	2
183517	2
138338	5
553245	5
349310	3
450755	1
362057	1
303841	1
211378	4
322609	2
358858	1
338133	2
313898	1
326998	3
347496	1
97315	4
162811	1
341749	1
846464	1
431368	2
583584	1
814501	2
1114226	3
344703	3
341227	6
174583	2
273047	2
833381	1
355424	2
459276	2
344158	5
861807	1
356353	2
1111033	2
191579	2
258530	8
1034947	1
277215	3
694337	3
180288	1
346648	2
581079	3
304890	2
259434	2
1106683	1
342085	4
274749	1
320844	3
275648	2
260233	2
346107	1
271500	2
339886	4
314605	1
353453	1
416286	3
306558	1
593043	1
175307	1
198686	1
191789	4
771177	4
265265	1
4045882	5
353292	1
522863	2
339771	1
277588	2
166637	4
182081	6
275987	2
346743	1
288049	1
205981	1
303279	1
554160	1
260056	2
549756	4
329503	1
232380	2
279340	1
260607	2
334797	3
468313	5
1109662	5
308734	1
617806	4
298942	1
319196	7
319158	3
371930	1
211761	1
263402	3
276364	2
434339	1
264248	1
277574	1
214684	1
110046	2
330996	1
259820	1
362078	3
4294834	1
988932	1
198865	6
334365	1
4310265	1
838338	1
308991	4
275743	1
272192	1
455746	2
300990	2
341448	1
197775	2
528756	3
185631	2
417981	2
338382	3
260496	1
265570	1
333837	1
352202	1
196248	1
348559	1
179146	4
462939	1
335057	2
562408	1
273649	3
738739	4
356481	3
267645	1
276190	1
350091	1
186555	1
327171	1
188607	10
275533	3
267605	1
298536	4
327900	1
176615	2
292962	1
330564	1
330750	2
345862	3
562417	1
197099	1
336528	1
571178	1
331747	3
190609	1
320497	1
97151	2
265182	2
466409	1
356627	1
196590	1
233648	1
271356	1
233991	2
273681	1
279115	2
268414	2
345717	1
550807	3
833816	6
4483585	4
170926	1
346337	1
133719	2
338845	1
339992	2
353954	1
277265	3
340688	1
356055	1
337673	2
323595	1
1110647	6
349024	3
315974	2
360015	1
336149	2
277512	2
232222	1
439512	1
168054	2
313456	3
401384	2
323829	5
505549	1
233411	1
355822	7
2724618	1
581474	4
262095	1
329884	1
334935	1
351593	4
383971	1
181868	1
188316	1
339329	4
228310	2
295629	1
314710	1
158321	1
519979	3
274018	3
267502	1
354987	1
180511	5
260660	1
195982	4
343200	3
454921	3
301447	2
842596	2
276434	1
345350	2
295613	1
343030	3
188533	2
199137	1
276509	3
273778	1
132929	1
354964	2
274274	1
191387	1
279248	4
839684	1
563572	2
275899	1
316412	1
343975	1
806751	1
332168	1
230528	3
1086889	3
318503	2
294219	1
758535	2
340960	1
310945	1
206817	2
259912	1
348038	1
273648	3
356405	1
195337	1
144196	1
515299	1
322991	1
317099	2
305012	2
215751	1
369379	1
304897	1
270418	1
4403349	5
272010	4
294363	1
348659	1
333330	1
759751	2
409947	1
322059	1
543348	1
334296	1
300267	5
297480	1
347991	1
421538	1
193807	1
198200	1
175120	1
324066	1
343130	3
188786	1
4407703	2
277813	2
192209	2
274901	2
347082	1
530629	1
574038	3
349874	1
189843	1
261966	1
113126	1
716006	1
189293	2
409686	2
183480	1
199599	2
1107439	1
66188	1
333587	1
4200918	1
336139	1
191205	1
843459	1
177952	1
209408	1
343251	2
340194	3
316629	1
314277	2
352171	1
553352	1
273928	1
573969	2
291934	1
563591	1
266120	2
326732	1
278123	1
985239	3
277081	1
193453	1
187835	1
158183	1
199710	1
340210	1
705337	1
1104739	1
333564	1
190658	2
179557	1
336691	1
377756	2
147195	2
302981	1
275305	1
182837	2
4430497	1
223000	1
148267	1
33668	1
176030	1
306605	1
509371	1
273504	1
274387	1
655725	1
272905	1
22371	1
536910	1
258586	1
380190	1
302426	1
405046	1
167719	1
762699	1
1111294	1
289984	1
258412	1
4418586	1
273685	1
303313	1
571563	1
273954	3
195465	1
197698	1
330389	1
113924	1
193678	4
575553	1
325199	1
197139	1
565585	1
586019	1
319898	1
351859	2
355940	1
344554	1
408877	1
406247	1
297045	1
290398	1
259578	1
566391	1
349036	2
276305	1
396266	1
356187	2
261841	1
341343	1
195470	1
352559	3
352165	1
128227	1
261409	1
322392	1
308759	1
357305	1
1108356	2
589234	1
270707	1
514272	1
529905	1
1737536	1
585881	2
352207	1
585932	1
318571	1
197782	1
554176	1
349129	1
1039584	1
311737	1
311587	1
1104817	1
268581	1
185088	1
355468	1
336145	1
111771	1
334915	1
322562	1
265912	1
```
