## Extended Data File 1 for "Diet induces reproducible alterations in the mouse and human gut microbiome": SRS3575275_SRR7556387.otus

```
#OTU ID	SRR7556387
214919	11902
198964	8654
336276	1158
353923	393
716006	586
555945	5731
356226	7917
327284	2483
414089	1127
806030	2816
356404	1263
269285	26
275397	6
387615	1439
352222	340
276597	6931
720944	11
344329	4118
320224	337
1107761	12
354800	2655
349142	886
197344	4919
185519	5
729559	329
295075	4
411254	433
274599	253
344607	2998
276044	1794
348336	337
741001	859
289984	1
326940	1609
352008	62
279659	1
331240	1
572860	60
269949	91
420168	108
327808	568
261365	245
296340	1032
261799	16
344256	321
419245	229
167509	18
331737	676
343581	371
326820	415
132114	217
350256	671
182061	77
309302	161
422283	100
276052	39
274795	142
716984	115
352812	260
275218	181
278550	214
271494	31
724472	700
450399	178
331013	63
299687	623
843459	152
348850	243
322062	241
408513	256
358104	12
367176	349
338796	664
326644	110
336736	34
194665	263
348142	51
400599	287
351309	600
300662	50
355175	57
348376	221
1108453	400
1105687	134
226626	67
268733	84
369389	138
307608	11
199137	67
4468805	36
726712	52
266896	11
275653	184
2120779	126
270396	7
277208	49
323154	39
259382	43
406247	1
316412	3
352445	118
269070	234
142325	1
208571	236
557130	10
4295873	29
346804	41
1105328	53
269418	584
1110378	83
339351	486
167420	35
277163	29
196191	22
581933	57
323403	87
444987	33
1105589	50
234912	15
182033	4
659831	98
334699	45
338133	6
274958	297
271880	1
194693	2
267958	3
403497	131
343030	10
332885	17
176154	15
351859	41
291510	1
351094	4
347337	10
267071	92
277204	10
328905	5
245324	37
362057	3
269501	8
565292	117
529789	10
265912	28
830014	148
631764	11
182893	2
269161	2
261132	47
547903	1
270051	15
199600	132
312126	2
188533	4
339473	15
349624	35
1109662	24
780650	9
697874	19
289730	3
388945	3
518613	1
275859	4
352533	21
311466	2
350965	79
262104	158
348508	104
272184	5
335675	8
268297	12
110706	3
182621	34
22371	7
276674	1
347575	14
637934	3
369079	2
183675	3
593422	33
351623	5
273357	5
534926	4
167204	1
316946	4
4394350	2
259884	38
262935	20
189793	8
184009	13
278098	5
1944498	1
337561	3
263953	50
300813	1
368490	49
345862	4
303841	8
658370	19
189288	17
421792	1
372348	1
270612	7
266375	9
232222	6
263138	37
326701	18
547327	1
272834	7
331720	24
273648	15
317633	64
325289	2
556247	13
342085	1
277967	23
322840	3
407963	6
338644	20
592086	8
262766	95
180121	2
275123	19
320835	6
182837	23
268978	20
191445	7
338926	3
347714	8
267502	2
583633	18
347490	4
449833	20
409686	1
589076	10
514988	10
99173	8
771177	5
557627	36
349798	27
273586	19
275616	12
272175	1
377946	1
335401	16
261486	4
1107018	13
264248	4
350320	27
4383924	1
531374	5
462764	33
565585	2
275975	14
390497	10
311515	4
344101	14
846141	10
345557	2
416078	13
320249	4
193678	4
264359	2
353820	18
264693	7
163874	6
308055	3
332651	5
311961	17
303326	38
287597	3
343140	1
434339	3
344844	5
336931	1
347529	10
346686	1
1111582	6
277813	11
545038	29
314277	2
2658058	10
329712	5
263815	1
262654	7
322560	11
175939	1
461795	5
113924	1
262331	2
271944	4
533847	2
358712	2
376516	1
185088	4
345397	3
40149	3
314621	5
344827	1
274021	7
334582	12
1026524	3
313324	6
335546	2
331881	11
288680	1
197463	2
176030	1
339771	4
268425	6
833816	5
354158	4
364341	4
329856	1
173923	1
401384	5
352202	1
273466	1
590911	2
4407703	1
274147	1
195325	19
196139	2
719811	1
196390	2
264316	2
275131	6
275132	6
356187	3
354662	2
846386	5
351734	4
571744	4
826624	1
574421	11
267717	3
247557	3
453405	5
382998	3
187582	3
509989	1
382220	3
345635	4
1112190	3
516576	5
268123	15
273078	10
233817	1
185873	5
409947	2
563572	2
342666	1
98048	14
277081	7
529889	6
269037	1
264437	21
175365	1
617806	3
561027	3
274274	3
372906	2
305026	3
259530	1
397444	4
277512	1
421538	13
2293557	2
176925	6
259173	1
355771	8
443853	9
145643	4
274893	2
318343	1
2424737	2
258169	8
549950	1
179358	1
556508	1
1737536	2
273954	2
110625	1
261142	6
203970	1
185483	1
198814	9
322367	2
544035	1
320373	1
446135	6
383971	1
196533	1
199268	4
609513	1
321809	9
190057	3
197099	2
355468	3
4433737	1
349680	5
509433	1
198753	2
319708	4
271482	4
565625	2
352559	7
294219	2
519763	1
159709	1
336691	3
307818	1
761408	3
271500	1
4365109	1
350626	1
190646	1
341023	4
583584	2
353073	2
271045	1
527195	1
290013	1
337727	3
337468	1
308991	3
591818	1
271563	1
513117	1
353577	1
516029	1
290398	4
320786	1
195470	2
297182	3
179427	1
317653	2
276190	1
330116	5
343923	1
339092	1
345575	1
193444	1
336539	1
4420206	2
302932	3
290375	9
335183	1
356632	4
523589	2
291715	2
277574	1
567974	1
839684	1
292816	1
583046	1
276985	2
191951	1
337572	1
528756	1
3894019	7
168047	3
351975	1
351794	1
590175	2
454921	1
104740	1
180264	1
306605	1
330296	1
4317170	2
351357	3
276542	1
197139	2
508984	1
309963	3
265182	1
799573	2
191822	2
343038	2
330996	1
330042	1
259920	1
277588	3
170926	1
318695	4
342887	2
543348	3
357028	1
583500	1
271013	4
2127939	1
345986	1
439880	5
279059	3
233191	1
350381	3
350301	1
535375	2
324882	1
585073	1
513685	5
260913	2
616688	2
197775	1
584692	1
325419	1
276386	1
1106614	1
319196	1
196749	1
187835	1
4460559	1
512191	1
356590	3
182735	3
329884	2
905769	1
308042	1
179508	1
316381	2
178364	1
276509	3
844359	1
274018	1
347740	1
261841	2
346764	1
330564	2
585480	1
325098	2
271799	3
277385	1
114594	2
190358	1
347908	3
352612	1
581003	1
274694	1
180771	3
730049	6
4440945	1
332132	1
824567	1
347732	1
345860	1
290548	1
1111921	3
321902	2
823634	1
1624382	2
637409	1
1107439	2
183783	2
839137	1
562797	1
571843	3
271835	1
200189	2
270317	1
351976	1
192206	1
295642	1
183446	2
346604	1
337784	2
276531	1
271131	1
739826	2
334296	2
348659	1
309663	4
303963	1
260529	1
842596	1
349874	1
317113	1
364034	2
1870854	1
462832	1
307638	1
571563	2
334267	3
342105	1
197782	1
312070	1
863682	1
277349	2
369429	1
259609	1
4404459	1
336468	1
528692	2
400739	1
378273	1
276110	1
772384	1
328573	3
397363	1
266052	1
767863	1
1107586	1
347382	1
262060	1
3765807	1
308684	1
276996	2
589277	1
171396	1
312586	1
573068	2
303184	1
327656	1
356073	1
605664	2
361398	1
34139	1
3418930	1
457044	1
758535	1
537886	1
340690	1
581265	1
297509	1
312269	1
1053898	1
540862	1
199710	1
1076587	2
810788	1
593216	2
269585	1
335330	1
322112	2
270446	1
327900	1
275796	2
274901	1
354163	1
321768	1
766113	1
557137	1
355355	1
266935	1
580090	1
349246	1
199599	1
198170	1
4307094	1
302553	1
306699	1
```
