## Extended Data File 1 for "Diet induces reproducible alterations in the mouse and human gut microbiome": SRS3588590_SRR7584301.otus

```
#OTU ID	SRR7584301
3855938	37
840914	98
578960	219
1906635	13
584978	7
549992	469
568118	124
4372578	1
303274	75
325503	27
365628	62
592572	82
348304	50
186841	1
550013	25
185222	1
583117	7
572476	57
347639	12
199555	2
193840	2
2061739	2
197537	1
580087	48
579851	2
4325533	8
354850	15
592866	12
4417904	1
197562	1
539328	18
560336	9
350277	15
358143	3
195801	9
570507	9
4382457	5
2987636	12
362327	10
356758	9
2686369	2
259772	3
536910	2
182233	2
332778	1
588429	5
190633	1
191740	1
194899	3
176230	7
302960	2
573110	5
3090117	8
574122	1
196577	1
365194	1
359809	1
2563561	1
335701	2
189667	2
537661	3
2576209	3
187469	2
3103114	5
2545906	1
188479	3
4045882	1
195508	2
345473	1
176924	1
110060	5
184567	9
194667	2
162684	8
4331760	1
195015	1
311693	3
191975	3
290033	1
198248	4
332043	4
350091	3
360385	1
4407515	1
198245	3
520413	6
516093	2
4415649	6
290607	1
183487	1
194896	1
158649	1
535549	1
296052	2
583500	5
366797	2
367176	1
193240	1
4346368	6
187952	1
192228	2
106860	5
364660	2
174044	1
342380	1
177058	1
323537	1
579452	4
362342	2
585914	7
589071	1
1904161	2
509709	2
207340	4
178206	1
189817	3
3903651	1
195946	3
3709990	1
558444	2
130663	4
185192	1
300563	1
311587	2
576232	1
198947	2
593043	1
178621	1
1974536	2
420168	1
355685	1
310380	1
526982	1
535375	1
556247	1
195639	1
352617	2
182560	4
593369	3
2430693	2
191783	1
548021	4
192619	1
194615	1
336983	1
198190	1
343047	1
540862	1
3244671	1
4339144	1
4127460	1
339599	3
4442508	3
564771	1
355697	1
581658	1
196219	1
72142	1
176956	2
189679	2
513445	1
4390863	1
4449054	1
358944	1
147195	1
193302	1
187689	1
190902	1
4442899	1
581014	1
145801	1
```
