## Extended Data File 1 for "Diet induces reproducible alterations in the mouse and human gut microbiome": SRS3588609_SRR7584281.otus

```
#OTU ID	SRR7584281
346570	77
339905	19346
356226	14027
328143	202
354158	73
348376	2149
846141	100
592160	1359
661055	131
195919	15718
296340	1249
198964	10970
259382	236
199532	1199
323154	2766
300160	789
1108453	108
351478	5167
299687	2471
269815	179
189288	70
276597	869
421893	18
266715	28
271476	121
408513	469
338796	201
326644	1253
799034	200
352049	298
329712	54
180092	152
355746	169
268123	104
263865	4
349142	28
518967	138
539647	86
305803	669
342786	68
196191	22
1105687	408
327284	49
339718	679
348850	2898
346764	71
400739	209
730939	73
352533	416
273967	78
319196	5
4390755	102
276151	67
342504	119
375106	27
367176	311
339473	15
263138	30
355175	55
453405	42
336276	217
320224	131
1111921	243
272328	26
352812	850
336174	21
270480	128
349310	5
258169	46
2120779	210
827689	27
349036	41
833816	3
443620	168
176154	21
522551	15
310748	73
1571092	167
214116	75
271804	18
271734	7
180511	10
1113282	285
534926	396
258957	54
441468	10
4466474	9
197291	382
328905	37
400599	55
319898	7
350626	49
726712	34
273705	7
352222	188
351405	113
307818	9
331737	90
331043	65
342075	125
295564	14
631764	25
326940	56
128227	1
351309	53
261574	16
301960	3
355440	449
556247	20
325836	4
307170	23
174420	55
245324	143
353923	67
905769	5
322112	92
323829	14
277204	139
331013	7
351859	102
167509	96
344329	577
353982	81
580383	4
348313	45
175365	14
1112190	21
336789	326
610842	28
348508	74
414089	144
348088	108
276542	18
348142	20
350965	7
228785	12
276770	120
188785	14
274958	25
318503	15
637934	31
192206	82
1106862	41
327808	102
350320	4
309302	107
399245	86
265912	17
354032	6
173245	71
267042	132
382220	22
571843	36
1105589	48
415315	1
352559	6
273043	3
418334	12
529789	10
344101	108
334292	46
1106614	91
387615	48
346719	465
343140	311
724472	17
176030	5
331720	24
1107761	59
190473	20
358104	2
277208	15
311286	1
312126	26
313390	4
269418	16
262409	15
388945	24
351794	19
268581	8
330417	7
348336	26
184184	5
182061	6
565625	6
207252	1
1110378	26
276029	3
272184	1
303574	88
351734	10
786449	48
260018	122
270758	15
182735	20
826382	24
321251	24
356455	36
332651	37
581933	62
330564	2
355771	73
191789	8
189171	42
348875	10
307608	28
336736	28
1028915	1
403497	28
345804	13
344726	4
356657	34
896489	67
658370	2
196349	18
331240	1
422283	26
310669	1
198513	5
420168	7
463289	2
589450	9
533847	9
326701	44
275423	19
349624	30
295075	60
275123	2
276312	31
270051	14
337561	4
352445	12
309249	46
233191	41
306778	1
277967	59
267837	25
405046	6
323403	11
182621	2
196390	1
208571	7
565292	21
409947	2
278550	10
330064	1
303919	1
268410	8
508842	14
275218	21
716984	6
339351	20
269885	3
2797559	8
351623	26
171636	4
524404	1
512191	1
354800	15
341749	6
353339	7
311466	7
172705	1
194145	2
194665	22
329741	12
584137	17
174791	14
583500	17
356404	8
304612	9
338926	37
29937	1
341913	11
416078	6
583584	1
188112	1
1110647	9
337784	23
307640	5
183446	26
826624	7
295642	2
264657	12
271835	2
262104	105
341343	2
314621	15
313191	2
268372	9
275366	10
2286580	10
211234	1
209256	2
347933	14
340194	10
369389	7
342085	1
340850	2
258530	23
4045882	6
354163	13
347908	20
589076	2
99173	12
191816	6
309663	6
316946	4
1105328	8
271490	1
350256	35
258148	6
261097	1
181249	1
831641	12
511510	4
199600	18
351465	34
364341	5
1107439	7
383992	10
334699	7
398597	2
314277	1
306469	7
197344	16
264359	1
272482	5
262766	7
266052	3
826541	10
339720	5
350763	5
275974	8
449245	1
589277	3
315496	9
4376323	2
321484	2
561027	2
273954	7
270222	1
271162	3
442846	5
364034	7
557130	13
277081	4
3756485	1
292294	4
261744	14
830080	3
269068	3
326448	1
271431	6
461795	12
274599	1
1110412	2
195694	8
278123	5
260529	2
1111582	4
346804	8
581265	7
567011	2
279248	19
311564	16
274274	1
302981	1
352612	21
264437	13
356405	1
452014	3
316629	2
183927	5
321809	3
326820	13
146502	9
172389	1
337252	1
177702	1
329502	2
415491	4
797021	3
327282	11
522863	3
347337	16
272953	2
310877	3
264844	1
322062	1
356073	13
394270	1
182723	6
261132	6
431368	3
340690	6
197463	4
343853	6
269775	5
347128	6
355822	10
542827	3
320249	1
319134	4
268043	3
346291	3
572889	1
337468	1
351449	4
876705	2
264023	3
231510	3
572860	23
175972	5
274749	1
312217	5
462764	14
345860	6
344256	3
863682	1
337609	1
347490	14
113924	5
196037	5
2963421	1
277181	1
590519	1
390820	2
269070	2
138338	7
182033	19
349798	8
316550	1
833381	1
346595	4
316381	1
275557	1
211761	4
188697	4
261365	10
343038	14
339886	1
293097	1
185483	2
335401	4
320844	3
565585	5
262935	5
176925	3
581014	2
305057	1
276190	1
260156	7
348897	7
358712	8
338845	3
583633	3
271500	2
390633	2
180771	2
274697	1
345862	11
578457	1
893876	1
524444	1
4394350	2
262416	4
167420	7
1090059	1
233313	1
31249	1
14035	1
805066	1
1111294	1
269949	2
269285	1
423830	1
178358	1
198865	3
581474	3
269176	1
273737	1
772384	1
208280	2
1076587	6
544035	3
720944	3
331747	3
190658	1
976470	1
824567	1
317099	2
368462	1
314703	1
196974	5
337580	1
199572	4
1111448	5
204126	1
297509	5
190061	2
377756	1
351063	5
271482	8
339992	1
443853	23
837396	2
276509	4
271563	5
382998	1
397444	2
519763	8
584804	2
839233	1
1108042	2
274935	7
278563	3
273586	4
759751	2
334267	1
4465905	1
288128	1
561193	1
562376	11
353073	6
831409	2
694641	1
322059	1
269501	1
562797	8
593369	1
191445	3
142325	2
416286	1
327218	2
302553	2
2293557	1
389529	4
323595	2
355424	1
350404	2
320835	5
296290	1
266375	1
275543	5
4174105	1
529905	5
267071	3
345191	1
340447	1
530383	3
296607	2
189397	1
270451	2
349246	2
348038	1
355355	1
322258	1
833795	1
40149	1
192756	1
335267	2
169845	1
351593	1
1026524	3
259762	4
340535	2
419245	4
583117	1
183985	2
331782	9
326076	3
261142	3
353292	1
252684	2
354662	10
617806	3
411254	3
985239	1
97315	1
195982	2
318370	3
539962	1
356590	3
191948	1
236801	5
349680	1
1094991	2
340960	2
276077	1
259578	1
1107799	1
729559	1
1105981	1
328137	1
275397	2
267220	7
344703	2
1765402	2
549756	2
349864	2
263964	1
350242	1
812218	1
182081	1
356187	1
147195	1
515299	1
205241	3
332132	2
697874	6
274694	1
261210	1
345709	4
197105	1
536535	6
173739	1
513685	2
390497	2
192852	7
194693	1
336398	2
268425	3
347523	1
174418	3
343130	1
308419	3
703321	1
272757	1
334935	1
269828	2
570367	1
553245	4
275305	1
4415649	1
1126475	1
182079	1
523099	1
349459	2
272072	1
344108	3
274965	2
362539	2
228798	2
164395	1
3769033	5
179557	2
195325	1
261261	1
190607	1
605664	1
4403349	1
332860	1
185222	2
290398	2
273681	1
372906	1
333341	3
330921	4
292544	3
278098	2
264248	1
577143	1
263171	3
339504	1
267373	2
277588	1
521230	1
808244	1
988932	2
303191	1
234054	2
175120	1
529506	1
268612	1
4225004	1
580976	1
328207	1
334751	4
554338	1
264193	1
348559	2
333049	1
4407703	2
341252	1
719811	1
348659	1
304897	1
1106683	2
306605	2
830014	1
330831	1
334365	1
343577	1
273648	1
258412	1
417981	1
346604	1
279582	1
343906	1
535601	1
199599	1
845291	2
446135	3
190609	1
260607	1
290178	3
4451901	1
266120	1
267958	1
355197	1
258455	1
264787	1
192673	1
308117	1
703731	1
357471	1
215751	1
233691	1
585480	2
351881	2
574689	1
197782	1
335965	1
450755	1
378273	2
353026	1
181707	1
439880	2
4326080	2
334697	1
449833	2
352010	1
738739	1
303841	2
327931	1
197099	1
340254	1
342777	1
377946	1
2120775	1
221338	1
183480	1
762699	1
158183	1
350698	1
341227	1
206367	1
167204	1
373923	1
259884	1
272192	1
209990	1
4460604	1
271494	1
510377	1
174818	1
292255	1
530164	1
815207	1
271101	1
182647	2
274795	1
4200918	1
216403	1
318732	1
1104739	1
177748	1
583266	1
336265	1
354905	1
214904	1
4379141	1
742605	1
835928	1
314359	2
4449633	2
198814	1
516576	1
741001	1
520808	1
688800	1
554303	1
110706	1
274901	1
318571	1
308734	1
344158	1
711099	2
329884	2
268416	2
322392	1
272010	1
274289	1
330512	1
271811	1
277574	1
347740	1
191602	1
275533	1
278912	1
261894	3
334582	1
803010	1
182583	1
276386	1
290322	1
340139	1
294352	1
311859	1
188786	1
554160	1
341023	1
269413	1
271647	1
633100	1
1000113	1
13994	1
659831	1
155701	1
4307094	1
340451	1
300619	1
340706	1
1051764	1
277349	1
351907	1
578537	1
114594	1
1109662	1
```
