## Extended Data File 1 for "Diet induces reproducible alterations in the mouse and human gut microbiome": SRS3588616_SRR7584275.otus

```
#OTU ID	SRR7584275
198964	3062
336789	1583
1051764	29
342786	229
348850	4748
195919	1766
1107761	1575
270480	148
356226	9177
338796	531
4390755	5028
348376	3519
354158	108
351623	35
350256	134
327284	1046
518967	74
352049	1988
511510	33
327808	237
351405	618
592160	742
296340	349
352812	1098
299687	2726
799034	92
354163	7
443620	1031
261142	59
1571092	188
408513	249
314277	1
355440	1130
272905	4
276597	1030
192206	12
353982	704
323154	545
300160	87
367176	244
191816	20
1110378	79
342504	56
846141	167
305803	403
336276	910
414089	254
572860	10
259884	10
182033	17
2120779	361
344329	1218
351794	298
1106862	243
357471	1
329712	83
322062	18
167509	156
346570	539
275218	33
593216	6
833795	1
422283	16
268410	141
277813	5
637934	38
351465	19
326940	619
338926	27
1105687	141
443853	5
349142	89
339473	23
1106614	224
339718	433
270051	12
826382	5
581933	42
309302	73
261132	13
343140	116
342075	47
189288	46
347337	24
345882	2
453405	77
321251	11
271804	10
252684	179
267042	184
338644	31
420168	35
352222	127
276151	22
351309	68
508842	33
522551	81
269815	145
318503	8
353923	296
273967	38
905769	5
276777	4
356657	21
539647	48
326644	183
346764	165
328905	28
303574	60
1105328	12
166226	4
1113282	8
578457	1
331720	22
339351	46
269418	50
349624	89
345862	15
580383	2
214116	15
358712	7
355175	229
197463	5
259762	17
329741	78
4362584	3
51677	11
167420	49
387615	57
273648	7
323829	38
556247	32
347933	26
304897	27
183446	64
1108453	35
330417	39
259382	52
266715	14
260018	46
827689	24
167204	7
403497	24
267837	49
591405	43
267071	10
323595	9
336736	145
334292	7
277967	52
297669	31
331782	20
584137	5
98048	3
291348	5
351859	9
369079	1
196349	45
323061	2
199600	4
348508	105
341749	1
462764	73
188697	19
771177	2
826541	42
272328	18
369389	34
730939	10
268123	33
339905	12
188785	12
264424	12
277081	4
400599	61
326701	52
339720	15
726712	31
199532	35
228310	5
278123	8
40149	1
1112190	42
306469	5
173245	26
445575	4
335965	4
269949	8
271880	7
352010	9
196191	8
631764	5
323403	41
356590	11
171322	10
581265	22
268720	41
268612	14
97315	5
350965	59
697874	19
343130	3
348559	9
317633	56
343581	19
351063	7
339092	2
348897	6
258169	12
187350	1
205241	12
355771	36
191948	6
315496	1
234912	40
553245	1
441468	12
330921	4
352965	3
305057	5
354662	3
271476	106
344607	52
742605	3
176030	7
344101	20
345350	1
833381	2
274795	35
351972	25
270222	1
364341	9
320224	18
272482	1
331747	2
183985	2
276312	22
275366	4
147195	5
327218	1
332284	1
449833	4
263171	11
319702	2
831409	1
336691	5
332132	3
307170	13
716984	9
275123	28
271647	21
356187	3
264193	2
549756	4
330064	1
182735	2
607540	9
269828	17
519763	35
586453	1
348875	2
197291	15
49406	4
233191	26
322112	25
356404	21
4466474	1
274958	21
565585	1
4432841	8
258148	2
1111921	13
720944	5
312126	7
352612	28
328428	1
351449	6
309663	16
277204	16
340535	20
260156	5
188533	1
348142	11
310103	2
583500	8
340194	2
208571	8
265706	1
348393	4
334699	5
265175	1
261894	5
264437	22
345791	8
276509	4
275974	9
268372	3
271494	13
304416	3
340451	2
817995	4
530383	3
1111782	5
277208	7
259820	2
292544	2
565292	48
324567	1
845291	2
313274	1
275557	1
326820	10
378273	3
163874	4
276770	6
354032	12
533847	6
352207	2
303841	8
589450	12
272889	1
274599	6
271482	12
415491	5
350404	1
578537	2
345709	1
461795	9
617806	1
1765402	2
658370	4
191445	12
153291	3
327171	3
724472	4
331013	12
332651	26
332854	4
172389	1
345860	3
263899	1
309249	2
1105589	13
346291	11
336174	8
194665	5
265367	1
311564	8
337561	7
341252	11
562919	1
358104	4
271734	7
189907	3
326076	3
342085	3
400739	9
388945	6
649107	1
346804	3
1094991	1
585073	3
335330	1
310748	2
786449	5
274274	4
263106	1
351881	3
168145	4
113924	1
341343	12
146502	3
350763	13
176925	2
182081	1
261574	2
988932	1
350626	5
274857	1
316381	4
340850	2
349036	8
349310	19
347490	4
348358	2
4394350	3
199218	1
329884	6
180771	1
571843	5
262935	1
529789	4
325836	2
583633	12
326448	2
338845	2
352192	6
272953	2
276592	2
265912	5
194693	7
186602	1
343181	1
287597	3
407963	1
652332	3
182061	6
364175	1
259150	1
589076	4
279115	4
321484	6
262716	1
228785	12
308991	2
292255	1
274455	6
592086	1
364034	1
329502	3
260607	3
368462	1
292745	1
353073	6
317099	5
319134	2
196390	4
528692	3
266375	2
232380	1
413695	1
195982	1
419245	2
310945	2
275397	9
158183	3
349024	1
334267	1
328137	1
1026524	3
349798	5
356030	1
209256	3
566391	1
1000113	1
590911	2
214684	3
338133	1
344726	2
1107759	1
176154	4
585480	1
262095	4
589277	1
110706	1
196749	2
346107	2
319898	1
261261	1
331737	3
263964	1
1110135	1
277842	1
263953	4
351734	5
266052	5
421792	2
688800	1
324999	2
293737	2
562376	2
272619	2
569210	1
288168	1
267958	1
356055	1
444987	1
99173	9
314621	2
274694	4
263865	1
195694	5
340706	2
269413	1
307818	6
4403349	2
273954	2
330333	2
351659	1
261365	5
271563	2
347128	4
2286580	7
261744	1
264657	1
277574	2
266726	1
363881	1
351907	1
339031	1
353964	1
308419	4
258411	1
320835	2
197344	1
311466	1
331240	2
340690	2
175529	2
1086889	1
260529	2
340960	2
267373	1
544035	1
182837	4
330118	1
343923	2
186272	5
260660	1
434339	5
330042	1
333426	1
661055	9
277181	2
331117	1
269068	1
333686	1
147385	1
192673	3
333351	1
463289	2
262409	2
334751	1
353032	1
774826	1
311515	1
183927	1
322392	1
313191	1
332608	1
4432234	3
261486	2
351062	1
292962	1
191789	2
182621	3
311859	5
383992	3
278392	1
271311	1
4420206	4
174418	2
295075	2
350149	1
294363	1
187262	1
273078	1
335401	3
198814	1
261097	1
348313	1
466409	1
272265	1
347740	1
309290	3
352559	1
347908	2
304080	2
308734	2
3756485	1
301960	1
174420	3
319454	1
355494	1
550807	2
190473	2
273047	1
344703	1
823634	2
337572	1
349246	1
340447	2
268425	1
145643	2
1105981	1
341730	1
270662	1
194848	1
333049	1
4225004	1
1111033	1
278098	1
173739	1
729559	1
330564	1
198170	1
738739	1
193678	2
821989	1
338382	1
531052	1
334797	1
529873	1
355424	1
213533	1
513685	1
175972	1
272598	1
182647	2
197775	1
346604	1
544996	1
408877	3
177822	1
198753	1
4483585	1
321495	1
350666	1
196974	1
273705	3
401384	1
523099	1
70137	1
585941	1
355822	6
274318	1
567974	1
233103	1
300152	1
518538	1
4415649	1
611914	2
270451	1
233415	1
278550	3
588038	1
316550	1
377946	1
275796	1
416078	2
277163	1
272834	1
345347	2
216403	1
549950	1
228798	3
334582	1
189843	1
356632	1
273649	1
1108078	1
275987	1
4368944	1
527709	1
830080	1
523140	1
186650	1
605664	1
2127939	1
334365	1
4402077	1
229533	1
273466	1
190607	1
1108356	1
373449	1
498743	1
144196	1
261908	1
543348	1
276542	1
579750	1
339791	1
509989	1
324013	1
397444	1
581474	1
340254	1
318732	1
1111582	1
584765	1
540862	1
142325	1
```
