## Extended Data File 1 for "Diet induces reproducible alterations in the mouse and human gut microbiome": SRS3588617_SRR7584274.otus

```
#OTU ID	SRR7584274
400599	837
198964	29365
276597	17675
331782	447
214919	1491
356404	613
296340	3417
716006	1299
827689	24
565292	74
353923	195
339351	802
343581	1644
344101	643
277208	172
462764	148
199600	360
274455	217
336736	287
195919	4945
327284	1467
346804	22
326644	404
266052	526
163874	106
261142	3200
697874	25
274599	347
387615	185
339905	1723
326940	1355
264437	78
338796	1083
269418	94
403497	117
300160	249
336276	606
191789	6
180092	63
1105687	270
351309	752
367176	172
261365	325
192206	39
267042	339
274795	70
194665	67
352812	31
274958	357
419245	15
1108453	91
269949	542
356226	719
352008	234
422283	185
729559	154
327808	242
346764	77
322062	106
767863	38
4369434	1
311515	9
806030	322
355746	92
378273	5
267837	36
1111582	259
338644	56
408513	202
2120779	393
571563	4
323403	24
345804	34
208571	126
1109662	16
265912	118
262095	8
1105328	98
565585	7
724472	98
349142	124
263953	27
1105589	10
328143	27
268297	70
168047	1
556247	28
4383924	1
311466	2
587041	1
339473	39
320224	19
1110135	3
233191	26
275123	14
356455	4
348142	54
342504	84
358104	67
274274	1
4468805	62
250270	15
267071	34
1106419	3
268123	37
273078	21
341252	27
720944	4
275218	40
716984	83
1112190	7
269585	2
1110378	82
348508	3
167420	52
277163	2
369389	48
585073	2
261799	1
1028915	1
259382	77
346719	3
196191	8
581933	38
313324	7
326820	3
355771	26
571744	10
593672	12
350965	48
185088	3
266375	6
234912	7
269501	18
350320	22
197139	7
531052	11
173739	29
4394350	8
279659	11
191445	18
270317	1
356148	1
198814	4
584137	8
343264	5
331720	6
276592	42
245324	7
624891	2
264657	13
572860	34
583633	12
311961	17
183446	5
896489	1
176154	48
350256	21
420168	4
277349	4
271500	2
658370	3
273967	33
329712	18
182061	11
145643	42
338626	1
2424737	10
303841	13
185743	2
342777	1
355175	17
202165	10
350626	6
182621	31
543348	1
2127939	2
1111745	1
273705	5
390497	4
174791	2
544035	3
1111921	10
192291	1
331013	44
268581	6
640521	2
197775	4
434339	3
350363	1
356590	2
270222	4
397444	3
462832	6
185519	5
562376	4
190607	5
336789	12
350381	1
416078	2
317633	37
180771	2
185483	6
4418586	1
277813	17
262654	7
273954	4
331043	4
443853	11
267958	1
789621	1
4390755	15
171396	1
342085	2
299687	6
189288	2
439880	3
262766	7
267581	1
182837	5
422727	11
180511	7
331747	1
454921	7
279059	4
351623	1
529789	6
262779	1
109478	2
513685	2
557780	1
557130	3
338926	16
368490	5
569581	1
405046	2
1105486	1
271494	11
321353	1
198753	1
197463	9
34139	3
316381	1
404691	2
320835	1
310748	1
830080	3
199276	2
98048	8
277574	2
334699	10
270396	4
4407703	7
99173	15
276509	1
275557	5
355468	1
195325	16
131039	1
338382	6
277588	1
659831	11
189171	1
330116	1
275796	2
631764	9
376516	1
182081	1
183783	1
344827	5
542754	1
401384	1
414089	1
344329	2
314621	2
1107586	1
268978	4
522551	1
263106	1
182033	6
823634	2
400739	4
349798	1
353032	8
339791	2
409947	1
617806	4
839233	4
323154	8
271563	1
1065974	1
1111294	1
345397	1
351859	6
295205	1
407963	4
338133	4
815207	1
356055	3
348336	1
589076	4
67813	1
566203	1
258530	2
36125	2
1084906	1
4460604	1
4471139	2
548692	2
4433737	1
174420	4
330417	2
543553	1
304850	2
565625	5
347490	4
268175	1
564948	1
260156	1
275136	1
593965	1
262416	6
346107	4
1107018	1
354800	6
183985	1
589277	3
185873	2
1107439	4
348088	2
443620	1
590911	3
268121	3
583046	2
354964	1
329502	1
336174	2
1106862	4
804526	1
71649	2
316925	1
578016	1
277181	1
261210	1
195470	2
291510	2
363511	2
190993	1
415315	1
295564	2
592933	1
1086889	1
1107473	1
276561	1
364034	1
305009	2
347732	2
516576	1
312586	1
330042	1
593216	2
315309	1
261063	1
271983	1
180879	1
362078	1
264489	1
797021	3
110625	1
266726	2
198170	1
343709	1
158625	3
290398	1
353339	1
272328	3
199572	1
416994	8
584804	2
157772	1
574421	1
3251419	3
2293557	1
585914	1
268425	2
114594	1
324567	3
353593	1
190057	1
264248	1
317653	3
579293	1
330296	1
335267	1
274400	1
4460559	1
345575	3
266896	1
261486	1
567974	1
275653	3
298387	1
345862	1
334296	3
344747	1
905769	1
334915	1
272619	1
271804	1
168145	1
307608	2
332651	1
461795	5
279248	1
272149	1
272201	2
351405	2
275987	2
276110	2
556508	2
187835	1
193744	1
305026	1
4471351	1
523140	1
530383	1
344108	1
270105	1
295642	1
295075	3
275616	1
275131	2
571242	1
356657	1
332608	1
368698	1
258169	1
268865	2
355822	1
265698	4
288680	1
823165	1
259530	1
330064	1
348680	1
275563	1
337550	1
337762	1
688934	1
360238	1
260931	1
799573	1
260018	1
1104739	1
275397	1
194145	1
272889	1
4090933	1
371930	2
332284	1
105498	1
278550	1
193678	1
204738	1
194693	3
274289	1
265182	1
274901	1
326785	1
339549	1
102894	1
742605	1
197344	1
319898	1
321495	1
204093	1
1092833	1
406247	1
332587	1
583584	1
349680	1
549950	1
543900	1
445575	1
309290	1
593781	1
3035013	1
```
