## Extended Data File 1 for "Diet induces reproducible alterations in the mouse and human gut microbiome": SRS3588636_SRR7584256.otus

```
#OTU ID	SRR7584256
258957	125
195919	34719
1107761	14844
339905	15244
388945	47
351478	10205
356226	16198
311564	12
592160	7364
300160	1723
198964	13077
296340	1594
299687	6327
199532	713
4390755	308
1106862	2532
4466474	369
348088	397
339718	59
192756	63
830080	233
896489	61
612308	1
593216	17
348850	2791
348376	2072
345791	76
275974	28
905769	8
1105687	162
183446	846
328143	200
327284	122
343038	23
192206	164
167509	60
349142	29
264657	19
1105328	3
276770	166
400739	120
419245	5
180092	114
1105589	181
846141	109
197291	198
557130	5
326701	42
276151	45
182735	10
353923	2
273705	64
355440	72
1111921	365
1106614	98
234912	119
661055	167
343181	5
652332	66
185150	1
245324	200
174420	87
354158	56
408513	32
269815	26
352812	186
443620	221
344329	422
352533	105
167420	26
355746	146
336276	21
276597	223
581474	13
356455	14
342504	40
270051	60
268720	35
331737	12
346764	71
519763	6
4407703	30
330064	2
352049	22
327808	76
539647	98
278550	21
276777	16
378273	1
2120779	52
1051764	307
589450	9
189171	17
173245	109
341913	21
1765402	17
190473	16
1571092	19
277967	69
312126	1
313390	10
176154	32
358712	2
400599	27
267042	11
730939	16
416078	7
449833	11
329712	5
414089	102
390633	7
307818	19
331720	21
349036	36
329502	12
331043	45
331013	19
267837	16
305803	15
572860	10
336736	28
356073	27
659831	9
324013	6
338796	37
128227	2
348508	73
583500	7
174791	8
631764	31
274749	3
268043	21
577377	2
348313	15
799034	13
343581	3
272328	3
278098	1
387615	40
348875	3
261142	12
189476	43
167719	7
353820	14
345637	1
1109662	1
265912	8
453405	46
351859	5
329741	10
277204	14
522551	1
403497	19
420168	2
216403	3
637934	10
322059	5
331857	1
350256	10
267071	17
350149	7
3769033	2
214116	5
268410	12
147385	1
344703	5
189237	1
307170	1
351465	5
408877	9
813944	1
276542	15
196749	3
351309	12
462764	20
726712	7
236433	1
274958	5
421792	10
322062	44
320224	54
171636	3
354032	14
518967	21
269176	51
345709	13
258530	16
275123	4
190061	1
348336	3
196349	23
351623	4
351794	1
1109505	3
553352	1
344607	22
271482	8
340960	5
344101	11
346291	2
347933	12
193807	1
323154	9
326940	23
97151	7
345913	1
334682	2
270758	3
274795	3
323403	16
182061	3
266052	3
875709	1
369389	11
205241	2
270480	14
326820	17
421893	9
138338	7
562376	3
341252	12
353073	7
309302	23
340690	3
295564	8
339351	3
876705	6
585941	18
252684	12
191789	24
578908	3
269949	14
345804	3
146502	3
584463	2
4376323	2
191816	17
279248	12
1108453	2
267220	4
198513	4
182033	6
565585	13
263964	1
318370	2
4045882	2
556247	4
199600	1
288994	1
206367	3
176030	2
197344	9
339720	9
297509	1
264248	2
351449	1
298954	1
353982	15
339216	7
826624	8
262409	5
348897	7
826541	18
3418930	2
343853	11
518613	3
565292	2
193208	1
581933	8
277163	3
571843	12
350445	2
276509	9
271476	3
442846	6
431368	2
367176	12
175365	6
260018	3
271647	4
1110378	8
228785	2
292544	4
1108078	5
295075	7
338845	6
405046	4
276312	3
344827	1
273648	3
439437	6
334699	3
322112	11
309663	6
269885	2
1061134	2
702731	1
271804	1
132929	1
741001	4
589071	1
182837	1
306469	1
355771	8
511510	3
549756	8
354800	4
345862	2
336789	1
211761	2
348358	9
537662	1
180919	1
330831	7
356657	5
261261	1
269418	2
530383	1
326448	1
352222	1
187248	2
262104	5
697874	1
352612	3
198865	1
234054	4
180511	4
199572	2
194673	1
4200918	3
264437	3
342075	2
313685	1
259150	2
271431	4
1110008	1
263111	2
309249	3
351734	2
328905	4
167204	5
347337	3
358104	2
724472	4
529789	2
528692	1
278712	4
264023	6
196138	1
352445	2
99173	3
277120	1
461795	1
350320	2
231510	3
49406	1
270451	10
271101	2
343130	4
1113282	3
349864	1
196191	2
263953	8
338926	8
509989	1
192852	2
344256	1
589277	1
292591	2
394270	1
261894	1
331240	1
182030	1
347128	1
259859	1
346570	6
328207	2
1111448	5
833816	2
339473	1
195347	2
334582	3
194665	1
269828	1
349798	6
323265	1
807721	1
389529	2
175573	1
583633	1
214904	1
233191	1
351063	1
319196	1
452014	1
191445	2
275423	1
542827	1
259884	2
512593	1
194693	1
572254	1
716984	1
261132	1
313191	1
988932	1
534926	1
350965	2
581265	1
290455	1
204093	1
382220	2
273967	2
330333	2
303574	2
582563	1
274694	1
304897	5
4225004	1
274697	1
356148	1
422727	2
259609	1
198238	1
195427	1
335401	1
344158	1
354905	1
397444	1
308734	1
422283	1
348197	1
346719	1
275543	1
175972	2
302538	1
197099	1
337784	2
411254	1
163433	1
320844	1
213784	4
707585	1
274901	1
356404	1
4483585	1
544035	1
272953	2
345195	1
308203	1
259578	1
348142	1
266375	1
273182	2
830014	2
40149	1
190607	1
388276	1
292105	1
546958	1
731003	1
1107018	1
275366	1
441468	1
350717	1
228798	1
346804	1
318503	1
383992	1
192283	1
297669	2
332608	1
338382	1
228310	1
324066	1
183480	1
339050	1
169845	1
```
