## Extended Data File 1 for "Diet induces reproducible alterations in the mouse and human gut microbiome": SRS3588663_SRR7584228.otus

```
#OTU ID	SRR7584228
198964	13378
400599	1111
331737	386
356226	12144
387615	740
344329	1173
326644	781
348850	839
330116	2686
271476	831
267042	454
2120779	193
339905	1548
716006	4506
276597	6706
403497	79
571744	26
110020	1
322112	117
271431	3909
344256	1351
349142	206
261365	119
349798	95
411254	464
259382	90
336276	1011
339351	2089
414089	328
338796	1067
338926	88
351309	467
354800	2639
348642	1
408513	1178
830080	307
341252	260
343581	600
443620	152
341913	2
1105687	431
1110008	553
262935	14
348376	645
367176	175
182061	44
296340	1594
1105328	90
275423	396
344101	513
326940	886
275123	3
275653	152
197463	9
349459	963
265912	32
194665	250
274795	234
327808	724
277208	77
312586	11
274958	186
336736	140
269949	313
352222	169
4468805	138
350256	236
1105589	43
264437	181
351478	205
767863	19
348508	30
180092	24
274599	79
350626	17
267071	101
572860	135
1111582	186
585227	2
356404	285
589076	9
167420	501
263171	2
323403	358
565292	74
581933	148
272953	111
729559	289
2424737	8
369389	108
358104	36
182033	32
245324	58
277813	10
185519	13
268123	43
348336	199
724472	43
462764	61
585073	5
353923	309
22371	27
327284	297
452014	73
208571	282
303574	97
716984	97
196390	3
434339	1
199600	270
311961	6
580090	2
176154	26
269418	54
347933	6
697874	33
3680006	2
416078	10
276674	8
196191	67
453405	8
304897	50
271585	1
163874	21
588429	55
318503	47
329503	8
331013	93
309663	6
571242	1
565625	6
355746	35
331720	23
354158	21
275975	12
461795	35
320224	169
529789	20
353820	11
350965	53
199137	18
277163	2
261467	6
349624	1
182837	15
1110378	80
199572	1
421538	18
351734	2
342887	1
195982	1
272619	6
346804	32
271494	2
208280	1
261664	10
846141	29
262766	42
583633	23
191445	3
726712	39
556247	17
439880	8
307608	50
276305	4
339720	4
266437	6
348875	44
340025	2
556508	5
529889	21
278098	6
331043	7
4352875	3
347490	9
174791	9
1107439	2
276561	3
4407703	3
186162	4
304668	1
742605	2
528067	4
268043	13
328143	14
407963	18
174853	4
189171	3
288680	7
581265	5
372906	4
659831	2
353032	12
605664	5
323829	8
301872	15
321251	27
278440	9
198753	9
309302	3
356360	1
271482	8
339473	18
617806	8
298387	1
182735	11
441468	5
266375	8
326701	13
185483	32
326820	31
276364	14
531052	3
271880	3
839598	1
261799	15
562376	18
321902	15
259884	7
196139	4
533847	12
195325	18
350320	13
4296701	10
328905	14
264657	4
443853	9
4424239	1
335330	1
1551174	2
338133	3
355175	22
197139	4
182030	2
345635	9
1112190	1
261486	3
565585	3
354501	1
343923	4
543348	8
197099	7
462832	3
557130	5
13953	1
275397	4
277349	6
182621	14
259175	1
277181	5
318695	2
261251	1
313324	1
131039	1
364341	3
348142	10
322258	3
420168	38
330564	4
172389	2
339771	16
320835	6
571563	2
345986	3
446135	7
337572	3
345301	5
4357315	3
279659	5
311515	3
273078	9
345575	5
264693	12
1028915	2
589071	1
273648	9
272834	1
98048	6
261132	19
542754	5
349680	2
270612	10
400739	20
261210	10
4466474	4
519763	14
516576	3
261142	5
308224	1
183446	6
274075	4
290398	1
185088	4
335401	4
827689	13
390497	11
404691	3
421893	1
759751	2
331782	2
269161	5
277081	2
189843	2
308117	1
352812	1
4365109	6
309963	3
345804	24
176030	1
340194	1
275563	3
267581	3
2455488	1
180121	1
2497305	1
338626	1
276402	1
1111921	6
273586	1
320249	1
338355	6
273954	7
528692	3
801995	3
377756	4
631764	6
345557	1
271563	7
320844	3
322062	1
976470	1
110625	3
823634	3
3765807	1
319898	1
350404	6
334751	1
355468	3
372146	1
905769	3
637409	3
198814	15
797021	2
291267	1
44560	3
260781	1
270051	8
316550	1
114594	6
291510	4
334699	11
345862	8
422283	1
449833	5
1737536	1
566203	2
739826	2
325181	1
276620	1
264248	3
274901	3
268425	2
513685	8
271944	2
419245	3
353073	6
336691	1
1026524	3
276509	6
449245	1
336174	2
341023	2
350668	1
303841	6
1106862	2
530383	1
40149	6
1084906	4
356055	2
820272	1
369079	2
330417	2
312217	2
272184	1
409947	2
311466	2
578511	1
192206	5
587041	2
1523543	5
338382	3
183783	1
4358566	1
844359	1
377946	1
306329	2
324567	5
342085	4
199276	4
362057	2
2360869	1
199532	1
176858	1
567961	1
325199	1
339718	2
347908	4
347732	3
263964	2
294219	5
584463	2
547223	1
157772	2
320786	2
353131	2
338644	2
4432234	1
309290	1
1090059	3
198170	3
211761	2
180879	4
348659	1
232222	1
266052	1
366500	1
269070	2
730049	6
265182	3
290688	3
581079	1
110706	1
463843	1
364034	1
274965	2
352008	1
270396	1
355355	3
3418930	3
275132	5
1845355	1
274652	6
585131	7
454156	1
590911	2
527709	1
583046	1
193744	1
276542	3
279059	3
276985	2
367864	2
99173	5
359720	2
197344	2
271500	1
352559	2
761408	4
394270	1
342777	1
328207	2
397444	1
274289	1
271490	2
985239	1
321693	1
406247	1
297045	1
161343	3
332608	4
263865	1
269585	1
4383924	3
194693	1
276580	2
277204	3
173739	7
325098	2
4394350	2
267502	3
171396	1
354163	1
1107759	1
187835	2
277922	2
183054	1
34139	1
574263	1
190607	2
324482	1
339092	2
347337	1
337727	2
276740	1
320055	1
261892	1
260322	1
196749	1
275557	3
317633	1
233191	3
4362584	1
298632	1
334582	2
275616	3
176925	3
271101	1
896489	1
272889	3
312062	1
193678	3
295075	2
4387488	1
275796	2
4361531	1
274603	2
212686	1
268581	4
270222	4
180511	1
191703	1
838837	1
640521	1
658370	4
343183	2
204093	2
305009	1
571178	2
356187	2
761968	2
290013	1
1023428	1
191816	2
262654	3
198521	1
690552	1
190658	3
295564	3
1107761	3
267220	1
348088	1
4375860	1
180288	1
341730	1
277574	2
512593	1
301325	1
302429	1
175365	2
275543	1
155577	1
175120	1
4225004	3
259920	1
335546	1
591285	1
2293557	3
276190	2
356590	1
337494	1
290548	1
181707	1
259609	3
185743	1
344827	1
316925	1
312126	1
401384	1
347991	1
4433737	1
839233	2
525142	1
343853	1
340650	1
161109	1
190502	2
315309	1
349024	1
363511	1
244484	1
4334618	1
262416	2
271983	1
520931	1
266948	1
329195	1
316381	2
260529	1
535375	1
259912	1
544035	1
1624382	1
276052	1
2950552	1
198865	1
101967	1
576166	1
350866	1
356455	1
583584	1
323061	1
4369434	1
343630	1
197775	1
268396	1
4471351	1
310886	1
297149	1
336931	1
4403349	1
416994	1
583089	1
267717	1
67813	1
188533	1
738603	1
1107586	1
260913	1
330042	1
346030	1
267837	1
518613	1
308759	1
323001	1
```
