## Extended Data File 1 for "Diet induces reproducible alterations in the mouse and human gut microbiome": SRS3588672_SRR7584217.otus

```
#OTU ID	SRR7584217
342504	2965
348376	5693
338796	1851
356226	31293
276597	2641
348850	7092
1107761	1390
195919	19139
339905	17354
352812	5255
355175	473
349142	113
273705	434
316946	9
274958	85
453405	94
340690	28
338926	93
189476	92
1113282	523
2120779	1305
261142	393
826382	38
826541	173
573110	4
343140	699
352049	1144
271647	233
267042	47
354662	1540
355771	605
905769	9
318370	170
199532	1124
349036	992
443620	436
348508	166
351859	143
343581	371
173245	153
326644	102
827689	48
271476	54
336789	700
323154	242
1111921	256
351623	79
190473	237
344101	103
534926	171
271482	154
349864	26
326820	22
356404	55
228785	29
354158	241
846141	321
259762	30
175573	11
351593	39
400599	338
262104	172
272080	305
327284	459
266052	75
1105328	88
346570	365
349624	48
167420	267
326940	308
1076587	166
321809	6
300160	969
327808	543
344607	88
290548	2
346719	182
336736	100
167509	437
260018	25
268720	117
276770	241
344329	468
336276	200
726712	76
1106862	257
348313	937
351405	284
307608	38
320224	193
311564	38
260454	92
408513	247
322112	97
720944	6
352222	504
518967	238
347337	123
197291	380
350763	21
1106614	828
262935	1
400739	251
355440	496
267071	65
353073	12
1111582	90
264437	10
408877	58
556247	113
319898	9
322062	150
1110378	259
323829	146
272482	3
331720	62
353820	26
830014	84
329741	249
583500	40
326701	106
591405	109
305803	153
196349	139
658370	4
339473	95
1571092	415
422283	72
345709	93
4390755	105
462764	57
142325	2
328143	148
303574	31
1105687	260
182033	84
519763	24
299687	17
258530	15
347908	16
339050	14
314621	55
550807	9
1051764	30
199600	120
306778	8
354163	68
317633	53
353982	331
174420	75
328905	17
354800	68
637934	51
276151	14
266726	12
331043	57
1107439	18
353131	2
261132	7
342786	6
263171	42
263953	32
267220	14
191816	8
329712	92
258169	34
331013	65
324522	4
572860	55
180288	6
337494	1
345862	10
193678	1
331737	134
351309	123
150502	1
182735	62
199276	2
258957	52
346804	7
346595	22
332651	49
189907	13
348336	19
585881	19
273967	18
188697	19
275974	39
194665	195
198964	4
344158	16
1111782	4
346764	5
330389	8
268043	41
269949	69
197139	11
269176	5
275218	27
277081	12
195694	3
589234	1
277208	17
175120	2
360015	2
196749	8
3088282	2
327218	6
339351	108
208571	16
411254	11
304897	66
896489	7
369389	76
387615	119
367176	110
275123	18
533847	16
273043	3
146502	11
348088	61
163874	21
269418	21
269815	21
358712	66
522551	54
303841	25
530383	10
268612	6
273648	2
318503	19
314359	4
348897	21
351734	13
145643	5
183231	1
414089	125
182723	6
270480	69
188785	23
323403	42
334699	12
346185	5
197463	22
276542	4
275423	116
403497	32
1109662	10
592160	11
329884	14
198513	1
314605	1
262409	16
31249	5
292105	1
189288	50
176925	13
4466474	92
332608	10
585941	3
631764	14
269413	3
295564	18
1105589	8
216403	8
349680	2
199137	8
278550	22
562376	20
697874	37
352533	133
295642	4
332776	51
309302	24
347933	31
320249	7
266375	12
353923	57
1109860	2
589450	48
450399	2
332284	6
167204	27
724472	43
799034	114
355424	4
70137	5
272328	102
292255	1
305012	2
350404	2
182081	7
515299	1
452014	20
508842	23
339720	19
356657	17
319134	7
875709	20
268123	9
352559	12
268410	19
581265	12
191789	14
289636	1
182647	5
583046	4
276052	3
356590	9
351063	6
270051	37
323595	7
259382	25
313724	5
348875	13
409947	4
341343	14
340194	1
345536	1
339992	2
176030	13
274694	7
340535	13
231510	15
277204	26
421893	26
337561	24
276312	8
1105981	3
147195	18
182621	28
352612	1
340451	9
275397	15
786449	8
571843	11
352192	13
446135	5
339886	4
95502	1
716984	11
405046	3
528692	8
358104	6
583633	5
330831	6
578457	2
529789	5
342075	19
180919	10
570049	15
274599	26
199572	3
407963	7
333341	15
518894	1
276402	2
1112190	59
99173	40
334292	21
49406	9
4435690	1
331782	21
824567	1
319525	1
607540	11
271494	4
271880	3
171322	2
348142	61
330064	13
1110008	17
353026	12
34139	2
258202	5
581933	36
272953	36
192852	11
319196	4
353032	1
762699	8
1108078	8
185222	9
233191	5
269885	5
833816	25
461795	14
234054	1
345635	2
350256	47
523099	4
345804	19
346291	9
322564	2
277349	1
567974	1
182061	13
557137	1
40149	4
831641	21
138338	5
350149	2
337762	1
196689	7
333330	1
198865	6
332132	4
198814	6
297669	3
325768	1
345350	1
531052	6
584804	3
383992	8
270222	2
4294834	1
265912	14
863612	23
815207	1
351062	5
211761	6
196191	10
191445	5
271563	6
114481	1
264424	5
317099	6
306469	10
195325	9
204093	2
390820	1
261097	1
1111448	9
158211	1
321107	13
513685	4
565292	23
197344	8
177748	4
277163	11
449245	1
273737	3
279248	5
264359	2
283117	1
355468	2
431368	1
1106861	1
311515	4
290398	2
356187	5
271311	2
338345	1
310748	2
585073	15
270451	2
192756	1
566391	2
557130	3
352215	1
274965	2
566203	4
340447	3
273586	14
449833	5
340850	1
271431	1
328207	3
273078	4
331240	4
157842	1
350965	12
272905	2
274795	11
189171	35
390497	5
92231	2
309249	7
537662	3
338133	4
1090059	1
198170	3
335401	1
4449633	3
537886	1
190607	4
303313	1
342182	4
589076	11
421538	3
355746	16
262654	2
330564	4
306711	3
187835	3
252684	3
205241	9
348393	2
3418930	1
292544	7
349798	13
180408	1
343130	4
189703	2
323265	1
767863	8
279059	2
527709	1
4369794	2
1026524	4
175365	8
182583	1
537098	1
266715	5
341223	2
592572	2
351972	13
352965	3
652332	4
439880	6
277181	2
313191	7
268372	1
305997	1
334582	3
511510	1
188533	1
344256	8
174418	1
1108042	1
271101	4
314277	1
553245	7
378273	11
260607	2
346030	1
186650	2
797021	1
512191	4
168145	6
104394	1
297509	4
161899	1
529873	3
98542	1
270612	3
761408	2
171636	3
542827	4
524287	1
277215	1
260156	4
343923	1
352010	8
195081	1
275563	2
1065974	1
376516	1
264572	1
291348	3
526020	1
574263	1
849147	3
350301	1
539939	1
346253	1
305057	4
441468	4
271131	1
329502	6
338382	3
759751	1
340706	5
305104	2
443853	5
98048	2
321484	2
4310265	5
344726	5
337673	3
308991	8
321251	16
350668	1
38415	1
316381	4
287597	3
730939	2
320844	3
194145	2
275653	4
180771	3
351478	2
197775	1
264248	1
192291	1
97151	1
302553	1
351449	3
397363	2
330219	1
175972	3
153291	7
309663	7
343038	1
329662	1
185483	1
261908	1
444987	2
361845	4
4045882	1
271500	2
276466	1
352624	2
308224	1
185088	1
4371360	1
148259	2
522863	3
267837	2
350626	4
355905	2
334296	1
580090	1
336174	2
382220	8
576166	1
190750	1
542096	1
277588	1
275180	1
4420206	1
311859	4
343420	1
290688	2
792399	1
349310	5
343251	1
354097	1
314058	1
4322275	2
738739	2
181707	2
258411	2
584463	2
271835	2
324524	1
294791	1
2675920	1
420168	4
415491	1
293990	1
356360	1
164872	1
315974	1
250270	1
585480	3
313390	2
529905	2
175483	1
263876	1
339329	1
593686	1
313069	3
1107759	1
211234	1
314703	1
341227	1
30587	1
440840	1
264378	1
180264	2
4133116	3
172389	3
188818	1
268865	2
541394	1
343577	1
584137	2
605664	2
351794	11
579431	1
278098	2
114594	1
445575	6
209256	2
351881	10
330750	1
345860	6
187248	1
1110647	1
421792	3
337572	1
976470	1
659831	2
350320	8
586019	1
333166	1
539962	2
194693	1
275859	1
197867	1
330417	2
272598	1
535375	1
294219	3
567011	1
307638	1
190061	2
261894	3
364341	1
1094991	1
261210	1
320354	1
536535	4
742605	1
4483585	1
694337	1
547903	1
271602	1
310877	2
197696	1
259148	1
4394350	1
518613	4
288193	1
144196	4
308734	1
747987	1
4296701	2
290178	4
450047	1
191948	2
845291	5
463289	2
233415	2
278912	4
571178	2
351094	1
195982	1
576458	1
278123	2
265367	1
325182	1
325199	1
261365	1
289213	1
434339	1
206367	1
357471	1
169815	1
264193	4
197989	2
1111294	1
273047	1
68842	1
316550	4
404691	1
299902	1
589277	5
180121	2
345557	2
228798	1
95910	1
4402077	1
277813	1
302090	1
197460	2
454921	1
337609	1
171396	1
3769033	1
4450025	2
587041	1
326448	3
344198	1
746256	2
833381	2
265522	1
191762	1
261574	1
352445	2
730049	1
1110135	1
316415	2
259820	1
339549	1
364175	1
300990	2
345791	5
861807	1
345347	1
183927	1
305250	1
4334618	2
36647	1
2424737	1
354032	1
1000113	3
571563	1
193509	1
838338	1
315496	1
582222	1
259884	1
333743	4
113126	1
330512	2
296607	1
228310	1
265030	1
276050	1
348025	1
1111191	1
358007	1
314029	1
175267	2
194787	1
530629	1
588038	1
157772	1
274274	2
343906	1
196390	2
4335914	1
355940	2
263138	2
4321559	1
190658	2
371930	1
97315	2
328972	2
498743	1
330460	1
288994	1
47477	1
353521	1
529889	1
239555	1
259677	1
390633	1
197099	1
574038	1
578022	1
322562	1
355817	1
133719	2
312126	1
743911	1
342085	1
505587	1
332587	1
801995	2
271766	1
551822	1
340162	1
621472	1
275628	2
193372	1
348642	1
230528	1
260913	1
355154	1
337727	2
265106	1
341252	1
703321	1
316781	1
196037	1
197782	1
199177	1
274857	1
269285	1
565585	1
175529	1
321706	1
274901	1
348659	1
304416	1
4419301	1
617806	1
583584	1
269294	1
233103	1
353577	1
269775	2
350666	1
622256	1
523811	1
267502	1
279026	1
288364	1
355312	1
274374	1
181868	1
331747	1
766314	1
576833	1
```
