## Extended Data File 1 for "Diet induces reproducible alterations in the mouse and human gut microbiome": SRS3588673_SRR7584216.otus

```
#OTU ID	SRR7584216
34139	20
356226	33735
167420	5326
344607	5082
353923	768
327808	432
716006	8975
276597	14359
275423	87
261142	3707
338644	543
320224	522
343581	4852
331737	980
352008	553
1105687	3135
326940	2008
327284	1070
342504	4979
565292	175
339351	3444
356404	704
336276	2525
344256	1253
321902	4
354800	324
826541	844
277349	21
349798	491
275218	109
422283	347
400599	1666
323403	1856
338796	1128
265912	62
269070	207
274599	246
185519	26
729559	977
275123	14
449833	6
44560	1
307608	183
403497	341
269949	264
348142	123
263111	1
351309	1038
332885	49
270051	34
4468805	202
344101	367
264437	857
337572	6
338926	135
331013	285
266052	633
274958	572
334292	116
349142	350
267071	257
1111582	58
208571	532
581933	132
830014	31
272328	25
408513	656
1107761	19
716984	289
724472	93
268297	195
291510	10
400739	21
272953	99
354097	1
161007	1
199137	88
356590	9
1105328	79
277208	141
276561	8
823165	1
348336	21
194665	59
2120779	158
199600	282
22371	11
323829	50
294219	8
585073	2
163874	114
387615	138
1110008	110
350965	177
270222	16
382998	13
258202	230
261799	97
571744	51
562376	28
353073	27
4482888	9
276466	31
301498	9
369389	58
1110378	98
583046	4
346804	17
331720	85
198753	8
414089	57
446135	21
245324	50
182621	49
193678	4
334296	13
411254	58
341252	73
275975	3
352445	107
269418	26
233191	37
572860	99
262654	12
346107	32
262631	3
766113	3
189288	88
353982	41
631764	64
180879	2
730049	5
176925	4
356657	2
720944	8
195325	44
277181	6
574421	5
537662	2
145643	29
350256	17
658370	12
279059	8
348875	66
583633	42
589076	6
355771	12
288680	4
533847	6
266375	7
571642	1
355822	3
274795	13
273967	29
271490	4
269815	11
262416	1
305803	59
338382	8
352222	35
211234	5
339473	10
355355	4
335267	2
461795	28
528692	3
827689	6
326820	37
556508	20
185222	48
443620	13
569552	1
4433737	3
263933	10
260156	4
260018	10
196139	16
296340	2
767863	9
180771	6
350320	51
168047	22
351859	5
738603	1
276052	12
342105	1
326644	3
345804	24
378273	23
231510	13
268123	5
348680	1
268720	103
276312	5
513685	20
330042	2
182061	13
324013	4
519763	1
420168	5
358104	49
583584	1
377756	3
197139	6
462764	30
308224	1
312455	3
187582	1
267581	2
367176	22
290398	1
263171	10
314277	1
214450	3
273586	21
269501	10
345862	16
330564	11
303841	6
825153	2
454921	8
197463	8
168145	1
275616	1
276542	7
334915	5
261251	1
336736	38
194693	5
273737	2
274289	4
98048	1
444987	8
333166	2
434339	7
742605	2
275987	13
185088	4
362078	1
277813	10
449245	1
196191	20
269285	22
342075	14
4394350	8
334699	5
190607	9
275653	18
197775	5
270105	2
259530	2
276016	1
339992	1
306545	1
317633	40
529789	13
439880	8
198170	3
2127939	22
182735	10
4466382	2
345575	12
343264	6
516576	8
309963	1
347732	2
277574	3
322112	10
262104	1
844359	1
351794	1
743911	9
576785	1
571563	2
1026524	1
879327	2
4371360	1
266777	1
324658	1
262095	9
340650	4
340025	1
587041	3
271494	9
332608	10
331117	1
185594	1
349680	4
265698	4
342085	4
355440	9
1111294	2
1523543	9
344329	9
181349	1
270480	7
4404459	2
259920	3
312586	10
316381	1
292456	1
823634	3
275131	3
556247	15
273937	2
1092833	1
584137	4
306469	7
341750	1
313324	8
294045	1
270396	7
583117	1
323001	1
799573	1
320835	4
328905	8
278098	12
580090	2
182837	1
264093	1
264693	1
273078	17
327171	1
349624	6
345582	1
332132	6
353109	1
183576	2
241368	1
4365109	4
339771	4
726712	5
274274	3
274147	4
905769	9
830080	3
293389	3
287366	1
3251419	2
409947	5
259382	10
336691	2
565205	1
579851	1
189843	5
330285	1
311515	3
369079	2
275563	2
347490	1
323265	3
198964	9
452014	10
262159	1
323154	1
356055	4
182723	1
209256	2
337080	11
345635	1
353032	7
961454	1
275557	3
1107439	2
263899	1
351734	5
527709	1
329856	1
268865	1
324567	9
436032	11
588916	1
310877	2
353820	7
355468	3
291823	8
327900	1
304948	1
274569	2
265030	1
273240	1
277081	9
697874	1
3765807	1
584804	4
71649	2
347908	1
352812	1
248567	1
315309	2
849147	1
268425	4
271431	3
300813	1
548692	1
320249	5
198814	2
271500	2
4358566	1
316925	1
1106862	2
4429783	1
272192	4
312126	4
2424737	2
1108453	3
211761	1
628226	2
276509	2
363511	2
182033	4
114594	1
1737536	2
1107586	1
4451901	5
839233	5
295075	1
274075	1
833816	1
274694	2
278440	1
390497	2
331782	3
563369	1
262935	1
4383924	2
309290	2
195189	1
271045	2
175365	1
557370	1
346098	1
308055	9
195919	1
261365	2
421538	3
167910	1
421792	3
176154	1
313069	3
267502	1
4387488	1
539820	1
304131	2
572254	2
529873	3
267958	1
4305692	1
349372	1
272619	1
339031	1
531052	2
774826	1
339905	1
192206	1
589277	1
275305	1
332651	1
274901	4
309249	1
305026	3
354163	1
265182	2
407963	4
529889	3
185743	1
549950	2
1106861	1
576166	2
764322	1
321768	3
274021	2
180638	1
369429	1
546958	1
350438	2
103743	1
348642	1
355494	1
4352875	1
350668	1
99173	3
523782	1
4296701	2
1110135	3
272889	1
336696	1
341713	2
114481	1
266761	2
343183	1
352533	1
272080	6
336539	2
314621	1
313390	2
1103964	1
356148	2
343923	2
151320	1
641783	1
527195	1
264359	2
824567	1
275913	1
617806	2
350404	2
110625	1
338348	2
14035	1
335401	1
291890	1
531436	1
267042	1
4402077	1
346030	2
40149	1
316037	1
182081	1
327209	1
397444	1
260931	1
445575	5
331747	1
262840	1
302553	1
356061	2
131039	1
331859	1
348850	1
292816	1
289788	1
359720	1
342777	1
275132	1
177748	1
3418930	1
372906	1
354494	1
592086	1
263876	1
277593	1
277588	2
190658	2
313800	1
557750	2
590519	1
29937	1
110706	1
591891	1
406247	1
261132	2
593965	1
329662	1
211472	1
703321	1
293392	1
324522	1
325181	1
355312	1
332202	1
813277	1
157772	1
566203	1
269996	1
1136443	1
266896	1
4357315	1
512191	1
329884	1
590175	1
212686	2
581384	1
512593	1
304080	1
721569	2
1077373	1
264294	1
349864	1
188316	1
574122	1
349024	1
460953	1
187835	1
261467	1
360329	1
316433	1
345913	1
311906	1
577377	1
312588	1
621472	1
```
