## Extended Data File 1 for "Diet induces reproducible alterations in the mouse and human gut microbiome": SRS3588677_SRR7584213.otus

```
#OTU ID	SRR7584213
199532	2557
275397	23
741001	114
197344	630
422283	52
356226	7239
195919	695
659831	1653
322112	42
421792	2927
354662	624
339905	4376
400739	327
4390755	5846
352533	188
214116	143
1111582	2
355440	332
267071	28
327284	359
2120779	965
270480	73
351478	888
349624	13
1107761	1616
1106614	494
345709	252
326644	508
336276	263
343140	125
349864	57
328143	29
304897	46
348508	804
355771	2024
408513	227
275123	5
342504	79
309302	47
336789	1004
197291	737
307170	29
592160	829
1571092	205
353820	249
276770	407
338644	27
264437	77
443620	466
259382	29
344329	98
352222	416
198998	42
329528	12
348088	54
183927	1
326701	92
319134	24
173245	60
387615	226
353982	183
305803	202
266715	9
355746	69
640999	1
1076587	63
354163	135
175573	16
356073	28
369389	18
274795	18
264023	14
349036	65
309249	23
355175	69
826382	7
263953	18
583500	34
270451	14
277163	462
326820	77
1108453	43
323829	44
518967	57
317633	64
194673	263
267220	1
334292	226
351405	380
261142	88
175267	10
216524	6
1106862	274
198964	28
138338	30
329502	91
414089	38
269949	30
260913	15
300160	33
1113282	194
338796	216
297509	137
110706	1
729559	5
267837	33
726712	67
375106	8
274935	7
182735	47
556247	77
4466474	67
228785	13
274274	1
261373	54
772972	1
352812	103
830080	22
348313	324
353026	32
336736	58
1105589	5
349142	53
158183	3
269828	59
270051	12
259846	19
268755	1
189816	1
216403	5
271431	42
227967	47
339473	78
307608	14
353073	4
905769	4
339351	30
329741	115
344256	34
316550	4
462764	27
1110008	30
327808	121
299687	196
583633	7
351465	25
269885	35
182621	12
233191	16
176925	15
637934	28
179146	5
273705	67
534926	19
190835	34
191951	15
252684	202
271647	141
331737	67
275423	32
329712	30
1111448	2
565292	25
323154	61
271494	3
339718	178
421893	13
830014	13
323403	15
346764	61
194665	102
347007	1
350381	27
349459	1
343038	5
275218	26
833795	3
356455	14
303574	23
173739	6
167509	49
1105687	24
318370	27
354032	37
322062	74
1110378	41
1111921	39
581265	10
268720	64
269815	58
896489	10
335965	2
276151	28
343581	56
400599	118
297669	40
332776	6
267042	18
168047	4
351094	31
182061	16
275859	66
261574	13
389529	1
269418	25
271476	51
190057	6
571843	10
350256	53
332651	12
196349	56
262409	31
273586	21
198865	9
180264	15
522551	45
171322	2
694641	12
348743	12
356404	26
277204	27
528692	15
268410	31
258530	3
771177	52
1105328	4
326940	42
383992	17
277512	7
182033	22
444987	4
330417	4
260018	20
322609	7
352445	15
589450	7
309892	1
274018	10
539647	30
340535	9
320224	47
353923	95
3040916	14
263138	3
1112190	24
652332	6
743693	1
195470	1
275987	3
309419	2
348142	10
344607	6
334699	6
320844	1
278123	3
351593	10
441468	4
189171	9
557646	1
4414236	1
348850	9
194388	1
303841	2
188785	3
276777	8
738739	6
352612	8
831409	1
346595	8
1107759	1
99173	30
356187	1
508842	13
347128	17
320249	2
354964	5
182647	2
171636	2
295564	4
573110	1
354800	49
589277	1
336174	20
341557	1
348376	7
344101	30
346185	17
245324	38
805066	2
697874	12
351881	5
269070	7
274318	9
350965	19
331782	16
460953	47
327282	7
273954	4
49406	13
263171	10
331013	24
333351	1
276052	7
277967	10
196191	9
449833	11
561027	1
581933	40
278550	6
320371	1
274694	19
272328	8
863612	15
192852	8
631764	5
533847	9
565585	1
334797	1
732128	1
352049	8
1032415	17
585941	3
556508	1
827689	7
354905	2
337317	1
198513	26
234912	1
352010	6
341749	3
833816	3
274569	1
272010	2
724472	15
273967	10
310877	1
274857	5
266375	5
332284	2
163874	6
175972	1
407963	8
182723	5
1105981	6
277181	3
588429	3
316946	25
189288	13
335183	13
716984	11
450399	4
258169	14
381979	2
196749	2
271482	10
351062	1
367176	7
266052	11
3769033	5
273182	1
450755	2
463289	4
349310	20
262104	28
376516	8
349798	2
308991	2
271804	11
445575	4
261097	1
418334	1
363035	2
531052	4
292544	1
333341	4
519763	11
332608	1
337784	15
311466	3
321107	9
572254	2
348659	2
273649	1
198814	2
336145	3
266761	1
271880	3
232380	1
191816	7
186555	1
573068	4
368462	1
314621	2
274901	2
846141	3
331043	25
199567	2
345791	5
211761	2
1051764	33
267958	2
185483	2
351794	6
337252	2
276312	5
826541	4
310748	1
350717	6
353032	2
277081	1
208571	5
199600	11
351859	2
403497	21
330296	15
529789	3
452014	5
351734	5
337004	16
331720	14
260156	4
863682	4
321484	2
348398	3
272953	1
324567	1
300297	1
205241	10
454921	1
341913	3
321809	8
420168	13
408877	5
194693	5
705337	1
190473	1
277332	5
351972	3
196390	2
346570	5
831641	10
268123	14
167420	10
192756	3
617806	1
661055	8
275873	3
334751	6
315388	1
348875	7
262095	5
605664	2
536535	6
175365	6
572860	6
196689	2
340850	4
290178	1
274083	1
415491	1
190061	5
4394350	1
271734	7
275653	3
146502	2
321251	5
316415	4
356657	17
182583	3
345860	2
169845	1
328905	4
422727	4
1107473	2
348897	12
276190	2
825201	2
826624	12
350626	16
261799	1
191822	13
295075	13
268372	3
839233	2
272482	1
145643	1
356590	4
325836	1
607540	4
275974	6
350320	5
275693	1
193254	1
562376	3
275366	2
330921	7
263102	3
4403349	1
335401	2
309663	4
166637	1
350666	1
459276	2
276542	3
228798	2
321353	1
343853	2
335057	2
317002	1
354158	6
291380	1
337468	1
327900	1
274599	8
349246	2
553245	2
276597	1
382220	2
593369	3
369379	2
352624	1
262331	1
182837	1
549756	2
439880	3
355424	1
311734	1
4460604	1
537886	3
262766	2
344726	5
172389	2
318503	1
406247	2
1026524	1
401384	1
378273	8
581003	1
459025	1
236801	1
356353	2
742605	1
411254	7
439437	2
518538	1
275616	2
174420	5
330460	3
343975	2
195982	1
136783	1
264823	6
340194	2
273737	1
617216	1
268425	1
509433	1
4362584	1
314963	2
191579	1
287597	1
3029968	1
331747	1
308759	1
263865	1
302553	3
290398	1
351449	2
296340	1
350404	3
277265	1
258586	1
186526	2
338926	8
348336	3
388945	2
1765402	4
511510	1
189109	3
593977	1
352559	5
196974	1
324522	1
196037	2
344108	2
744387	1
349680	1
177748	1
703731	1
589076	2
348642	2
351623	1
2334610	1
269775	3
323621	2
354097	2
576458	1
271101	1
331150	1
259884	1
342075	18
342777	1
262654	2
228310	4
313724	2
328212	1
268581	2
97151	1
711099	1
262935	1
344400	1
347490	1
211667	2
250270	2
535601	1
530383	1
4483585	1
304612	1
266508	1
197867	1
4407703	4
167719	2
345557	2
277120	1
261132	2
292105	2
271500	1
346107	1
98048	1
302407	1
176760	1
330564	1
157772	1
278563	1
347337	4
261744	1
97315	1
189907	2
339329	2
341284	1
461795	6
209256	1
333837	1
762699	1
529905	1
332587	3
345862	1
4225004	1
191445	2
355940	1
421538	1
720944	2
348785	5
273078	2
333049	1
113126	1
352455	1
332475	2
581474	1
344162	2
290762	1
340189	3
273648	1
164395	1
142887	1
358712	2
340111	1
197782	2
529873	1
211234	1
304416	1
290468	2
363511	1
268820	1
340162	3
345804	1
442846	2
232222	1
291348	1
730939	1
1624382	2
325289	1
379505	3
350438	1
1032692	1
356360	2
267605	1
272905	2
562797	4
269285	2
356148	1
273928	1
4133116	1
272518	1
828708	2
346804	1
277574	1
1109662	2
336292	1
352906	1
275159	1
334602	2
185222	1
344158	1
22371	1
262416	1
268043	1
347375	1
542686	1
193453	1
328137	1
356632	1
1110412	1
355822	1
516576	2
300990	1
192206	1
345350	1
343251	1
341448	1
182830	2
431368	1
2127939	1
276509	1
577143	1
211378	1
3418930	1
312126	1
446135	1
529506	1
443853	1
339216	1
817995	1
341252	3
293975	2
4045882	1
350149	1
824567	1
206367	1
336539	1
270612	1
132929	1
180092	1
263933	1
306469	1
1110647	1
275970	1
267373	1
336817	1
341023	1
215214	1
266896	1
700298	1
849147	2
761408	1
197463	1
268414	1
198725	1
195621	1
14094	1
259434	1
261841	1
352784	1
277349	1
558019	1
362078	1
340254	1
1107018	1
275305	1
1108356	1
199276	1
362539	1
231510	1
350763	1
349874	1
1107799	1
```
