## Extended Data File 1 for "Diet induces reproducible alterations in the mouse and human gut microbiome": SRS3588680_SRR7584210.otus

```
#OTU ID	SRR7584210
354800	7515
348508	9740
344256	12026
261142	10591
2120779	527
369389	454
276052	599
339905	2294
341252	16606
197344	12631
338796	2357
199599	9
716006	11089
275859	966
167420	3249
327808	3354
268297	487
356226	4965
659831	28231
1105687	1183
352222	711
266052	1597
351478	476
352008	1753
326644	3473
326940	2790
343581	4640
263138	1014
411254	1209
441468	10
331737	1594
726712	118
245324	1492
199600	1943
274599	747
275423	2451
400599	2201
352533	701
581933	270
741001	1751
208571	1685
1110378	206
273586	437
462764	419
214919	1069
350381	650
323403	494
349142	629
269418	490
326701	1236
827689	54
408513	2212
145643	131
339351	2105
376516	169
327284	2664
452014	409
272328	99
261799	51
339473	49
1107473	83
353923	525
336276	1502
278440	230
195919	1112
300160	55
1110008	1253
275397	307
321809	365
335183	137
275653	451
267958	5
338644	458
729559	469
658370	256
352559	294
269070	340
1108453	1332
724472	197
322609	54
1105328	587
44560	12
272889	181
334292	524
349459	2602
317002	30
353982	798
573068	45
272619	295
830080	88
180264	43
267071	103
806030	244
344101	345
274795	38
439880	20
567875	7
198753	13
348785	173
344329	510
198998	1011
348336	616
631764	262
571744	59
403497	262
263865	9
328212	57
356353	70
348142	50
697874	355
4468805	278
326820	429
274901	871
367176	998
1107761	139
1106862	31
444987	365
262416	21
274075	311
269161	13
278550	49
274018	146
268844	11
264693	29
190057	354
334699	80
351094	160
22371	157
716984	880
348197	13
1111582	196
263899	196
331720	21
339771	83
349798	147
434339	11
356404	1472
343923	160
264437	80
259175	31
196191	77
4407703	58
276597	142
556247	68
354158	3
400739	18
3765807	3
354964	70
303841	6
529873	14
189109	60
354163	30
188127	1
328143	7
344400	69
264023	52
347908	11
528692	71
319134	9
580090	41
350965	87
450399	28
345575	13
174853	10
163874	198
274318	23
589076	74
185873	23
1110135	5
382220	39
277813	9
446135	5
345350	42
331747	7
297509	68
4394350	7
839233	10
863682	65
637409	2
349874	40
272184	2
304668	2
767863	22
331013	130
321768	6
270612	25
182033	51
191822	104
361297	1
378273	40
572860	174
330296	35
263102	56
730049	38
343251	3
364034	5
277181	18
182621	65
196749	2
199137	90
34139	65
272758	10
329662	5
528067	25
531052	6
565292	109
1109662	26
309663	21
529889	34
421538	68
185483	128
321195	1
533847	40
353820	61
268425	36
266375	19
269285	26
259495	8
342887	8
275123	64
593369	1
274958	33
273937	2
463843	39
318695	10
350626	94
185519	75
167509	52
304080	1
191579	40
571843	46
356360	5
263384	17
1076587	65
316381	35
176925	34
308546	2
273078	24
276513	24
346107	26
1107439	16
335401	3
335675	3
414089	213
277512	88
272787	24
449245	1
355822	16
348398	41
198725	28
332651	225
262766	51
4383924	14
461795	76
443853	49
350717	47
276190	7
338926	133
846141	52
182837	9
1026524	26
276580	29
322569	4
308224	4
262654	4
382998	17
265698	15
801995	7
299459	2
266841	15
581265	6
321353	30
325098	31
833381	1
4296701	37
264646	1
168047	22
415315	7
268414	26
321902	52
985239	4
4460602	4
343859	3
275873	33
264823	57
330389	2
1112190	3
817995	4
314963	8
345986	26
335057	49
275975	35
309290	5
273737	62
271045	5
275132	8
371930	6
355468	1
4352875	2
273967	86
316037	2
354662	25
350256	16
261894	7
583500	25
346804	46
199567	24
274697	1
368490	6
271494	48
208409	2
1624382	11
180121	2
277588	6
351309	13
270059	1
291510	13
697063	2
269775	10
334915	15
277163	92
328905	48
561027	10
287597	7
348875	5
334296	15
2334610	18
317653	2
810759	1
556508	32
336539	5
4424239	1
738739	2
409686	1
259920	27
272768	1
183985	4
273954	9
351623	2
294219	13
204093	3
4466474	4
291348	9
260913	6
459025	2
590175	34
272192	6
356455	7
329528	24
343975	32
189171	4
1111921	31
537661	1
179427	1
266948	8
617806	11
269949	25
336691	5
174420	2
191951	19
343183	36
277574	3
1110647	6
587041	3
409947	5
746256	1
343130	1
195325	10
369079	11
261132	16
320373	2
271880	15
584804	9
193678	7
334582	5
291380	4
268581	20
311466	16
199572	2
524575	6
273240	1
570367	3
353032	8
547327	8
197775	6
264734	1
187582	5
291934	50
419245	1
307818	6
772384	3
279059	3
274021	12
270396	8
345536	4
351794	12
195621	12
453405	4
355154	1
896489	2
343630	4
350320	55
295251	1
205241	9
593781	1
264248	3
158625	1
309206	2
340194	5
233191	14
585073	5
185088	9
2127939	18
197463	17
299687	20
99173	16
584137	8
227622	1
275987	14
303146	3
190993	1
583633	30
181331	1
267581	5
356061	1
274455	4
319898	8
316925	6
339992	3
4449633	2
524287	1
259884	3
311906	5
350404	5
578016	2
267502	5
557780	1
322059	1
525387	2
182735	26
333341	14
337572	3
331150	5
542754	2
406247	3
258250	8
1106830	1
571178	3
574421	10
345301	9
338133	10
271944	8
561193	1
4334618	1
345804	24
343420	5
355355	5
4393892	1
305026	4
529905	4
273533	4
350619	1
295564	3
271482	29
276325	13
311859	8
336947	1
449833	15
334602	1
272757	9
292962	1
277081	19
594119	3
304948	6
344422	1
325289	3
180879	2
110625	2
1106614	3
179146	6
705337	11
445575	5
298387	7
325126	1
309963	13
297182	9
349864	1
4365109	9
189782	5
343264	12
312586	7
320835	12
209256	2
309302	23
311564	2
687185	3
109478	1
4482888	6
546958	1
557130	4
1111142	3
1105589	10
195934	6
290398	6
270051	8
198865	1
530379	2
359720	6
266896	3
703321	3
197139	9
270222	5
189907	4
332608	5
110192	3
4471351	6
271490	1
262095	1
302553	7
555945	1
312217	2
345397	1
624891	1
198964	4
569581	3
265912	1
327171	3
295075	2
4410441	1
1107586	7
266508	1
346686	2
261486	1
258530	5
356590	4
199276	5
292544	1
190658	3
16766	1
1107018	5
516576	8
377946	2
761408	4
276674	6
178568	4
331618	3
275895	2
288680	11
337494	1
247889	2
231510	5
320249	4
204126	1
315309	1
520931	2
3418930	2
180771	4
345635	23
277349	2
571563	6
188533	1
511462	1
592860	3
266676	2
331062	17
529180	1
268971	3
330564	6
182081	3
569552	2
513685	4
824567	4
260233	6
298723	3
354144	1
762393	1
579244	1
100975	1
1092833	2
182061	3
343038	22
328554	1
158183	1
330750	4
339092	4
350363	4
232570	1
272834	1
833816	4
259922	4
198686	4
264359	2
351063	1
407963	1
1111448	4
585227	1
316550	2
311734	1
197099	6
266697	1
287366	3
211761	3
547223	1
338382	6
803010	2
593672	2
304850	1
246717	1
290141	3
362057	1
307723	2
364179	1
553245	1
275913	1
276620	2
308991	2
196962	6
372146	1
266726	4
292105	8
349680	9
346604	1
277208	3
208996	1
530629	1
227788	3
324567	2
304131	3
259609	2
307608	6
340025	2
562376	5
4433737	3
313324	14
168517	3
188576	2
806751	1
110706	2
838837	1
355746	4
148259	2
324482	2
275580	2
313390	2
200189	1
271592	1
198170	6
157772	2
266587	2
359750	2
345557	4
316412	2
860192	1
356055	6
114594	3
611039	1
293097	1
345862	3
347740	2
188786	1
234121	1
335267	2
336528	4
352812	2
4362942	1
339730	1
440840	1
343906	3
207252	1
271563	4
3680006	6
275563	4
591891	1
348850	1
191789	1
274274	3
196913	1
327358	1
331043	5
4357315	7
420168	3
259888	1
189190	1
185989	2
275131	3
328486	5
275743	2
563369	1
147195	8
320371	4
40149	4
315880	1
356187	2
311515	8
290548	2
349246	4
202165	3
566203	4
1111745	1
176030	2
347529	1
364341	5
1084906	2
846386	2
329884	2
348088	1
14094	1
323573	1
294363	3
269176	1
318503	2
277967	2
364175	1
274652	1
373923	1
1105981	3
4376323	1
581079	1
372906	2
351593	1
519763	2
185631	1
454921	5
2549971	1
297577	2
275305	1
3769033	1
296340	1
583046	3
262935	1
268396	6
322112	2
849147	1
593555	2
270317	1
261365	1
3756485	1
339834	1
416994	1
348376	1
339791	3
789011	1
1103964	1
328523	1
300813	2
307640	2
835928	1
182079	1
505587	1
181121	2
196037	1
315873	2
319214	1
289113	1
540862	1
271835	2
330116	4
273648	6
276561	1
1111191	1
267837	2
341913	1
275796	1
358104	1
2346355	3
454156	2
274749	1
268063	1
344554	1
167910	1
276740	1
524515	1
271799	1
649107	1
298536	1
183054	2
341284	1
563210	1
571642	1
183682	2
277265	1
348659	2
350666	1
265000	3
272701	2
363731	2
2293557	1
353109	2
527195	1
4378908	1
513117	1
1523543	3
274965	3
332132	2
536535	3
300267	1
189292	1
567974	1
259530	1
468313	1
529506	1
340631	1
4395462	1
171636	3
356148	3
310642	1
4471139	4
1104733	1
703731	3
189843	1
324522	1
582222	1
839137	1
336736	2
110020	1
183576	1
267743	1
274147	1
503406	1
592086	3
311975	5
397444	1
314621	1
276802	1
688800	1
186650	1
325182	1
186555	1
338355	1
268865	2
2120784	3
343140	1
537886	3
194187	1
589071	1
265483	2
592572	1
2154095	1
1107799	3
520836	1
351734	2
330042	1
335546	3
146502	2
187267	1
416286	1
345582	1
192206	1
322562	1
527059	1
455746	2
861807	1
799573	1
190835	1
272788	1
291571	1
3096648	1
197782	1
343853	1
1870854	1
2455488	2
345913	1
2595969	1
275984	1
308042	1
262159	1
131039	1
333768	1
260322	1
4045882	1
325181	1
176472	1
330064	3
1579256	1
349372	2
766113	2
130091	1
340162	1
1106892	1
586387	1
325329	1
422283	2
353593	1
347358	3
353073	1
274297	1
1105326	1
357471	1
460611	1
180408	2
845291	1
326788	2
291267	2
518613	2
259345	1
652332	1
369429	1
271983	1
584463	2
581384	1
439512	1
66188	1
349624	1
334575	2
510843	1
320048	1
274603	1
327959	1
275139	1
3486521	1
342085	1
640521	1
357305	1
739826	2
741599	2
276542	1
401384	1
578511	1
1051764	1
268978	1
368462	2
294302	2
190607	1
277332	1
341730	1
388945	1
844359	1
199707	1
621472	1
348680	1
322258	2
320786	1
333279	1
174417	2
327410	1
325199	1
265030	1
167204	1
199245	1
368698	1
263144	1
294429	1
1914875	1
277204	1
1733342	1
260607	1
301447	1
321628	1
317048	1
291750	1
565585	1
548686	1
3251419	1
```
