## Extended Data File 1 for "Diet induces reproducible alterations in the mouse and human gut microbiome": SRS3588693_SRR7584196.otus

```
#OTU ID	SRR7584196
581014	42
4382457	307
4442899	15
2430693	11
4417904	3
590982	132
587933	16
777667	68
3709990	1
766768	382
550013	24
359809	8
325503	6
332584	26
328628	95
576975	14
190902	4
290033	4
532922	3
199555	91
583500	52
552779	2
849723	21
145801	7
574122	11
588429	8
536910	38
585914	14
549992	42
589313	10
588755	56
175241	1
364660	2
578960	15
558420	6
353032	1
302960	2
556247	2
573110	8
365628	23
1906635	11
193609	1
190633	8
196047	11
195946	1
354574	9
259772	4
191108	6
332778	10
192228	7
4339144	1
320055	1
4346368	13
2545906	10
345473	1
4326084	1
548021	1
1113896	5
1696607	5
584978	19
2987636	7
539820	3
367176	2
198248	7
110457	1
570507	2
3204236	1
193302	1
186521	11
637409	3
359120	2
3103114	4
608244	1
593043	12
3002161	4
776472	4
350091	5
187952	1
2576209	11
3903651	2
187196	1
181744	1
177637	2
560336	2
578016	5
312986	2
302097	1
106860	5
181871	8
348304	2
335701	2
297182	1
300563	4
4311535	1
188675	1
3697034	2
592866	1
579851	3
339599	3
577294	9
130663	12
350277	1
572476	3
1860112	1
185222	2
3855938	6
195639	1
420168	1
195508	2
583117	1
195828	1
181084	2
302503	1
513445	1
310380	1
554303	2
310492	1
4296217	3
194888	5
2499530	2
581658	13
3421266	1
594227	4
539962	1
2740201	1
174571	1
537661	7
366797	3
184725	4
336983	1
191975	2
347639	2
191755	2
303274	3
544859	1
295478	4
186888	3
186735	2
557570	2
184567	2
345846	1
158649	2
288682	1
204093	1
520931	1
368698	1
4325533	6
343047	1
4362942	1
3369303	2
180105	2
274400	1
4331760	1
193279	1
147195	2
846477	1
199337	1
580087	3
334573	1
362342	1
295683	2
3691538	1
4417582	3
360385	1
177237	2
174162	1
311693	1
132892	1
4387453	1
355120	1
317041	1
1904161	1
4331723	2
184494	1
351975	1
302321	1
509709	1
184296	1
173900	1
4095596	1
358834	1
174471	1
181833	1
1579962	1
329205	1
```
