## Extended Data File 1 for "Diet induces reproducible alterations in the mouse and human gut microbiome": SRS3588694_SRR7584195.otus

```
#OTU ID	SRR7584195
145801	5
3002161	58
199555	73
328628	76
214919	43
579851	165
110457	7
590982	29
3103114	5
332778	38
581658	20
581014	39
365628	38
766768	108
536910	72
594227	16
583117	7
182165	1
574122	12
557570	11
4339144	2
549992	92
3709990	38
186521	22
593043	8
4442899	30
193279	9
176924	1
578960	26
368490	7
191108	15
560336	6
849723	8
350091	5
190633	14
1906635	19
332584	43
312986	1
564188	38
348304	83
196577	2
573110	23
570507	1
292399	4
577294	13
556247	5
198248	22
3421266	5
4127460	1
584978	32
4362337	5
311693	1
189011	9
587933	28
358834	2
178206	1
588755	31
187248	4
325503	20
359809	10
583500	81
2987636	10
359120	5
777667	4
537661	9
589071	1
545473	5
3244671	2
362342	4
588429	14
193471	2
290033	13
578537	1
302960	5
548032	1
4325533	6
580087	10
345846	3
585914	19
2576209	19
1113896	4
4341683	2
181871	19
4417904	7
592866	4
2545906	16
637901	1
177463	2
192228	10
576232	3
194888	4
578016	9
193364	5
106860	4
544859	2
4331723	7
4390863	12
550013	11
3855938	4
186888	2
637409	12
295683	1
329703	1
513445	3
2430693	10
4382457	8
1096010	1
191975	4
586453	2
195221	1
302321	1
288682	1
1696607	11
776472	1
323537	1
4326084	2
259772	1
3903651	7
3691538	9
2985051	1
354850	2
192461	1
772282	2
208927	1
4396877	7
183207	1
196047	4
608244	5
846477	11
147195	1
4346368	4
187264	1
4464292	1
4095596	5
196270	1
354283	1
350277	2
350741	1
184725	7
130663	15
3090117	5
320055	1
173900	1
840914	3
175241	1
572476	5
352617	1
532922	5
4407515	2
303006	2
548021	3
4357029	1
2563561	1
190676	3
354574	5
592572	3
193609	6
332043	2
365125	1
189208	3
364660	1
194896	1
842596	3
2220496	1
318446	1
3929758	1
355817	1
180105	4
367176	3
158649	2
181084	1
342380	1
356758	1
193302	1
350503	1
4433417	1
190902	3
347138	1
297182	1
4387453	1
295478	1
540862	1
4331760	1
347639	2
3369303	3
342575	1
194089	1
1795137	1
2686369	1
303274	2
310380	2
184567	2
4372578	1
186735	2
191783	1
4373642	1
195492	1
302503	1
366727	1
335003	1
1521321	1
194899	1
558420	1
364274	1
339599	2
198928	1
197233	1
3693042	1
4352657	1
539820	1
213885	1
```
