## Extended Data File 1 for "Diet induces reproducible alterations in the mouse and human gut microbiome": SRS3588695_SRR7584194.otus

```
#OTU ID	SRR7584194
2309802	1
3103114	8
587933	28
592572	12
348304	85
568118	26
4382457	140
290033	26
585914	22
637409	13
536910	98
325503	50
4417904	2
186521	12
4442899	27
193279	6
184725	12
198248	13
198324	1
574122	11
557570	11
4339144	2
365628	57
583500	23
199555	88
549992	106
332778	29
592866	3
358143	2
187264	1
590982	46
3691538	16
532922	6
195508	14
840914	21
579851	26
4325533	17
766768	97
332584	20
1906635	5
190633	16
354574	24
577294	15
588755	37
191108	18
578960	34
584978	38
2430693	12
544859	6
4396877	14
2545906	27
182560	1
2987636	14
130663	19
4341683	6
552779	4
539328	15
4331723	4
537661	9
365125	1
2576209	15
581549	1
288682	3
2061739	2
1696607	5
359809	16
4346368	11
172233	1
550013	7
186735	8
581014	35
359120	1
583117	2
145801	6
560336	12
196154	1
593043	20
588429	11
564188	11
354850	11
303006	1
308598	8
181871	7
194888	16
538947	7
302538	1
110457	5
554303	1
3421266	1
548021	3
3090117	1
3855938	10
3369303	2
4407515	7
302960	7
198245	7
192228	8
846477	3
4464292	3
4028553	2
2220496	5
195801	2
4387453	1
558420	5
190902	2
849723	25
4095596	6
539820	5
576232	1
580087	6
4420417	1
184567	4
190676	1
586525	1
197105	9
176469	8
303274	7
195828	1
594227	7
581658	11
608244	5
196047	3
2132002	1
350277	8
106860	5
3002161	3
186888	3
535549	2
350091	3
177637	2
197397	1
2563561	1
328628	2
572476	22
578016	10
339599	8
4415649	2
4362337	4
158649	3
3903651	3
849147	1
573110	13
352617	1
310380	2
4390863	2
342575	1
185192	1
842596	6
777667	5
593369	1
4372578	2
193240	1
187689	2
187469	1
4415482	1
189011	5
4373642	1
192159	1
354283	1
548587	1
189208	1
297182	2
125270	2
776472	1
298562	1
110060	1
2990145	1
843454	1
213885	1
178621	1
193840	2
526982	2
290607	1
347639	1
193609	1
191975	2
199422	1
540862	2
548032	1
513445	2
3302831	1
190505	1
338438	2
299187	1
4133460	1
364179	2
1142439	1
180105	3
355697	1
204126	1
844006	2
369017	2
362327	2
193364	1
176956	2
350741	1
420168	1
367176	1
345473	1
320055	1
196270	1
379925	1
183207	1
4449054	1
271593	1
311693	1
851715	1
589329	1
3244671	1
4387246	1
```
