## Extended Data File 1 for "Diet induces reproducible alterations in the mouse and human gut microbiome": SRS3588703_SRR7584185.otus

```
#OTU ID	SRR7584185
726712	37
356226	6719
339905	4503
195919	3504
331737	276
299687	1727
349036	66
1571092	424
344256	136
199532	1647
345709	816
311564	132
197291	507
259382	127
188785	40
592160	471
351859	304
326644	468
310499	8
355771	1127
321251	21
462764	113
273705	104
316550	16
355440	722
1105687	105
387615	113
334292	639
269176	186
344101	257
303574	130
194665	103
326940	455
356657	39
316946	30
314621	25
830080	468
339351	46
348850	1584
352812	799
330064	5
348376	1176
323154	281
271431	46
182061	10
328143	26
342504	45
344329	181
341749	3
518967	650
355175	379
354163	860
336736	244
189288	60
353982	291
322112	79
1106654	51
408877	21
275653	11
264437	211
167509	185
367176	130
327808	156
351734	18
453405	21
508842	29
300160	184
732128	8
826541	122
271476	89
628218	22
403497	49
214116	367
4390755	270
697874	31
4376323	1
189703	2
335965	33
536535	9
350763	8
352049	17
307170	158
327284	97
277967	53
14094	3
826382	34
185222	7
338796	341
271647	127
269285	8
400739	212
326820	8
183446	265
339988	1
268123	50
799034	145
346719	245
348088	50
1108078	13
356360	12
175365	21
581933	26
354800	8
422283	30
1113282	12
270758	66
188697	78
261574	63
716984	29
277505	32
349864	129
1107761	58
661055	109
305803	61
539647	31
261142	59
343140	276
258169	58
271804	24
348508	41
276770	32
34139	1
262095	13
354662	22
1105981	20
1076587	42
307608	20
277204	62
520808	2
173245	68
414089	75
350320	5
1110378	69
267042	27
322062	11
1110008	5
353026	12
268425	10
4432841	106
276777	16
364341	5
327282	46
320249	1
268175	9
338926	28
349142	33
323829	3
22371	2
190473	19
1105589	19
262409	52
566391	4
349624	14
347908	14
347128	16
320224	95
337724	39
309249	7
846141	56
275218	5
364034	1
250270	13
351972	33
198865	5
830014	5
449833	1
348875	30
580081	3
443620	89
334751	53
629361	3
338644	34
232222	1
1106862	9
228785	10
572860	21
346185	3
1108453	94
266715	24
316415	3
591405	13
350626	9
350256	56
617806	1
344158	1
352612	5
262104	29
534926	79
320835	2
340690	4
309302	28
273586	37
729559	11
295075	24
511510	8
198363	1
584137	4
408513	108
233191	13
234054	5
318370	29
182033	22
348743	9
339329	3
375106	28
318503	4
133719	33
228798	7
273967	21
323403	25
369079	4
182735	31
288994	1
303841	2
234912	9
326701	26
562376	19
274599	9
272328	28
276151	17
233103	1
1106614	19
268865	1
263138	18
4466474	8
347933	6
1111921	36
252684	8
4407703	10
407963	3
905769	4
269418	3
276190	2
351881	31
269070	63
270480	19
269775	3
369389	22
461795	4
528692	3
354032	18
333341	11
345804	21
459276	2
271734	21
261365	6
332651	12
351623	28
631764	16
287597	5
358858	1
258530	5
269885	20
321107	9
583500	1
334582	3
351063	2
317633	11
356455	10
198964	15
786449	2
261132	3
348313	22
658370	2
863612	27
593216	5
339695	3
167420	15
331720	9
2127939	2
267071	10
348642	2
347337	13
176030	5
562797	8
331782	7
314359	5
348897	12
4403349	1
334699	6
292294	13
304897	15
193842	1
607540	5
260913	3
353073	2
838338	1
512191	1
344108	1
277081	2
174420	12
346804	7
173739	19
544996	2
358712	5
340194	4
1107439	2
584804	11
213784	8
266052	13
261511	1
345860	3
354158	35
2645488	4
269815	17
97315	1
258957	8
341223	5
336789	2
198513	11
295564	6
314703	5
388945	12
339886	2
330417	19
292544	2
421893	17
320844	4
730939	10
400599	16
833816	4
3769033	2
271494	3
331043	10
259609	12
348336	22
332587	5
346570	2
197463	7
309663	6
272010	4
343038	11
582222	1
1765402	3
180092	5
196349	13
1105328	7
276364	2
270051	6
330921	1
271482	7
180121	1
585881	3
260454	10
342075	8
347007	2
571843	4
352222	18
351231	1
1109297	1
351465	2
262766	7
175573	5
270222	5
519763	4
620319	4
562417	9
346291	1
274935	8
382220	2
189476	6
49406	12
311521	1
1094991	2
171636	1
192852	8
277163	1
199600	7
311466	2
4471139	2
265182	1
113924	1
274795	14
724472	3
197139	4
146502	2
351449	10
211339	1
275423	15
204093	2
310877	1
355746	14
312440	1
191789	2
321821	1
4322275	1
356404	10
556508	6
189907	2
347490	9
356627	1
875709	2
327218	2
313324	3
182621	9
316521	1
759751	2
272953	3
192206	2
325098	1
529789	2
347358	1
350189	1
331013	8
185483	3
353820	22
273043	1
195694	2
196191	6
182723	7
268372	1
585073	5
311737	1
345986	1
197344	5
276312	3
43950	1
271880	2
319134	2
343130	1
276110	1
528067	1
308991	1
817995	1
302239	1
187835	3
307818	2
826303	2
411254	4
340189	1
439880	2
177702	1
183302	3
264424	1
159007	4
352022	1
343030	1
353339	4
352192	4
275987	4
338355	1
523099	8
326788	1
401384	1
324522	1
272482	2
533847	1
296607	1
344726	2
334797	1
547903	4
335401	2
557130	1
356148	1
420168	8
330389	1
288193	1
584263	4
826302	1
66188	1
191318	1
4449633	4
275397	6
290468	2
4296701	1
289984	1
581079	1
353032	6
537886	4
273078	3
810836	1
272192	1
827689	8
195938	1
585480	3
422727	8
332608	4
195982	2
592572	1
589076	8
316165	1
519880	1
276597	5
349798	6
348025	1
260018	6
273904	1
344162	1
277349	4
4424113	1
273737	7
345862	5
277265	4
355905	1
4045882	1
261894	1
308419	1
443853	6
1026524	1
345397	1
529873	5
174583	1
382998	1
265175	1
610842	1
95502	1
337252	2
175972	2
896489	1
276561	1
309290	2
302553	1
291571	1
273118	1
446135	2
190061	1
337561	3
4174105	1
297669	2
314029	2
288364	1
340650	1
2963421	1
452014	4
208571	1
351405	1
341089	1
196689	2
530383	2
179146	1
277181	2
1112190	1
351744	2
1108042	3
189171	4
831409	1
313390	2
142325	2
185743	1
184517	1
659831	1
383992	5
321664	1
274694	1
351062	1
306469	5
573068	2
110706	1
329503	3
274318	1
337317	1
1109662	2
144196	1
343581	1
331747	1
328905	5
383971	2
186526	1
350444	1
259884	2
1111782	3
418334	2
805066	2
584083	1
354097	10
268581	1
1110647	5
1000113	3
339050	1
199572	2
315831	1
181707	3
338133	2
198814	4
344607	3
575553	2
191445	2
211761	4
312126	2
355468	2
351659	1
498743	1
303919	1
583266	1
180264	1
278098	1
267892	1
746256	1
431368	1
231510	1
322562	3
199137	1
263953	3
196037	1
279248	1
267717	1
509989	1
342786	4
297509	2
207252	1
264023	1
1111294	1
193678	1
271490	1
132929	1
70137	2
339791	1
588429	1
339992	1
315496	3
339720	3
306778	3
397444	1
588197	1
349246	1
276029	2
573969	1
356590	1
276542	2
304612	1
581265	2
267220	1
277420	2
355424	3
450399	1
211234	1
271045	1
264316	1
319898	1
354540	1
287366	1
196974	1
292105	2
351593	1
352559	1
311859	2
275123	1
269068	1
177748	1
311515	2
314097	1
2120775	1
195325	1
276395	1
291348	1
557646	1
349024	1
272454	3
179319	1
270446	1
347496	1
276305	1
198170	2
337673	1
1107799	1
351200	1
548503	1
147195	1
323818	1
334935	1
214684	1
311961	2
522863	1
802883	1
274509	1
187248	1
358007	1
329712	3
846464	1
303508	1
278550	2
262935	1
333330	1
272757	1
346107	1
581384	2
330564	1
839233	1
298536	1
229533	2
337619	1
263171	1
347523	1
196070	1
355154	1
276509	1
176925	1
390497	1
350314	1
327900	1
294219	1
205241	1
314424	1
589277	1
553352	1
191816	1
260529	1
298557	1
47477	1
288487	1
187768	1
274965	1
260156	1
263535	2
574421	1
549756	2
340447	1
342787	1
591671	1
324999	1
261097	1
338382	1
304080	2
525387	1
341343	1
1111448	1
171632	1
```
