## Extended Data File 1 for "Diet induces reproducible alterations in the mouse and human gut microbiome": SRS3588707_SRR7584180.otus

```
#OTU ID	SRR7584180
199600	915
327284	5916
356226	5986
262095	6949
273778	917
716006	7508
276561	6119
343581	6893
350965	417
353923	1977
400599	4396
346719	229
356404	2127
344329	3170
344607	1323
261142	4694
369389	280
336276	6651
579293	165
462764	213
263933	5158
352008	1383
272787	2
351859	322
271431	1257
338796	1150
268720	402
341252	2499
331737	839
336736	462
367176	197
274599	690
266052	755
269418	1798
403497	390
167420	1626
326644	705
348336	419
355440	26
275423	678
422283	261
581933	37
411254	225
344101	1067
326940	213
1110378	166
716984	191
305803	49
450399	238
233191	290
414089	790
268297	418
724472	34
354800	1332
312586	32
327808	282
307170	101
588429	19
1108453	582
272619	64
408513	112
2120779	325
387615	134
320224	282
349142	384
351062	1
208571	248
277813	40
353820	19
1105687	35
259884	31
261132	47
565292	497
323403	188
259382	168
1111582	47
4468805	219
273648	14
355175	73
263899	20
311521	1
1106614	3
269949	526
267071	266
331013	261
276325	4
276597	45
34139	38
351881	52
1105328	333
275123	85
323154	78
350256	130
317633	339
185088	25
268123	68
580090	7
199137	75
263953	51
71649	2
278440	35
271494	79
262104	288
1107439	5
321809	59
274075	45
145643	55
589076	40
264437	240
830080	271
197463	8
360238	90
276513	7
349624	80
348508	36
348142	79
338355	1
352559	55
270317	1
274958	20
583633	108
343923	25
262654	11
449833	1
322062	181
353032	11
849147	1
185519	7
830014	101
332885	4
571178	2
334751	14
352812	99
339473	31
345804	93
330042	6
163874	211
188533	6
314621	5
330564	4
258550	6
340642	2
322112	12
261799	45
311975	2
350626	19
572860	8
182621	32
262935	12
443853	4
767863	5
697874	68
2154095	2
273078	34
326348	6
271734	17
1110135	13
334602	1
546958	2
304897	27
262416	9
349798	67
260156	2
316781	2
269815	8
274901	8
275305	2
342085	8
329712	6
350320	61
309302	11
327656	1
190084	1
180975	1
276029	1
185873	10
114594	4
703321	3
185483	25
195325	20
631764	54
452014	97
142325	3
346098	49
529889	13
561607	1
277181	11
528692	23
334699	77
1109662	28
356632	1
262409	23
345860	12
194693	10
303841	13
266375	8
459025	2
581079	4
275653	97
365634	1
214116	10
585073	4
295075	11
513685	18
545236	1
247889	2
187835	6
334956	2
331720	20
378273	11
827689	13
345635	4
272953	15
364034	3
343140	4
4390755	19
1523543	10
336539	2
345862	10
340650	1
273967	39
566203	4
189843	2
556247	32
355468	10
288680	14
99173	15
823634	2
355771	5
272889	26
334915	8
196139	3
454921	12
571744	67
356187	6
276402	18
353339	4
270396	21
275131	4
273954	11
276364	3
197775	8
197139	6
420168	20
312126	12
407963	2
261572	1
198753	2
274021	2
347490	17
463843	4
351623	4
335267	3
509101	1
338926	14
266896	5
352489	6
363264	1
328905	12
182061	10
326701	11
369079	16
194665	4
330996	2
3765807	1
349864	2
434339	14
265698	10
826382	28
192209	4
338382	7
449417	1
259175	9
264294	2
277081	12
2424737	3
322562	1
647215	1
587041	4
198814	2
390497	1
553080	1
4394350	23
445575	12
189288	4
332132	6
4296701	9
297182	1
339031	7
529789	9
325181	2
270480	2
537662	1
352612	1
556508	8
350404	1
516576	21
276580	12
266761	1
2293557	3
130289	2
275987	10
332608	1
265000	2
314359	4
356590	13
190946	2
327171	1
525387	1
305026	4
300813	5
277204	6
351734	17
186162	5
335401	15
270612	1
415315	1
460611	6
259266	10
236225	1
268581	7
4482888	3
195470	1
190607	1
364722	4
569552	2
264248	4
277349	5
294219	2
199599	1
271835	9
330279	1
334296	13
334267	3
332651	8
400739	2
350979	1
309963	2
409947	6
1105016	11
278098	5
266841	4
368261	1
261892	1
250378	3
331747	5
197344	1
363511	5
356455	2
3973340	2
221617	1
2595969	2
272757	1
589277	2
355822	4
260200	2
839233	12
275873	1
97263	1
353073	2
276996	3
439880	4
342777	3
277574	13
298453	1
258202	2
291510	14
3251419	10
268425	2
264359	11
269161	2
310499	3
617806	1
319898	1
191445	1
1106830	1
557137	1
331062	4
179557	1
334582	10
1090059	1
198964	5
354957	1
273705	2
583500	4
562376	11
345575	8
196749	1
571563	3
146761	1
1624382	6
584396	2
267502	2
347732	1
335546	1
1026524	3
359984	2
346743	1
508842	2
564961	1
4404459	4
342075	4
273431	1
518613	3
326820	5
276077	2
562919	2
287597	2
421538	7
292105	2
274274	10
4471139	3
3680006	2
371930	2
569581	1
314058	1
314710	1
261467	3
216111	1
347908	4
443620	3
301493	1
359750	1
3418930	3
271045	2
179663	1
457614	1
542754	3
4387488	2
637409	4
261664	2
311466	4
338348	1
335952	1
312719	2
846141	2
359650	2
191216	4
198170	3
289175	1
291685	2
129755	3
264316	3
275132	4
355940	6
341089	1
198839	4
266437	5
340680	2
377756	2
276312	3
272328	2
347337	1
274239	3
274965	1
183675	2
373923	1
529905	1
351707	1
1122940	1
531052	5
318343	1
275543	1
267581	1
350666	1
196191	5
350717	1
298468	1
813277	2
185743	2
275580	2
349372	2
343264	6
308974	1
561027	4
180771	1
322569	1
529180	1
246717	1
189782	1
318496	1
316037	1
772384	2
863682	1
260018	1
2901970	1
177748	1
766113	2
273476	5
209251	2
721569	2
351309	2
192664	1
325199	4
985239	5
167910	1
330921	1
4383924	6
267958	4
316550	3
147925	2
2120784	1
358944	1
349680	3
175939	1
272834	4
338133	1
316946	5
4310265	1
269885	1
833816	2
182033	2
354163	2
621472	1
272111	1
265030	1
272184	2
353593	1
40149	1
316925	1
584804	3
590951	2
505565	1
351835	1
179319	1
323001	1
583584	4
252684	3
276190	1
351126	1
331117	1
362078	1
317653	2
323265	6
931121	1
14091	2
266726	2
293975	1
270051	1
263106	1
351478	1
276509	1
175307	1
270222	4
659831	1
258412	4
274815	1
289636	1
299184	1
290548	2
276050	1
271804	1
272598	1
330417	1
264093	1
574421	1
520931	1
533022	1
191602	1
305853	1
275975	7
581265	1
316381	1
308055	4
584137	6
155577	1
272201	1
343630	1
337494	1
175365	1
268492	1
1090458	1
340451	1
274577	1
343183	2
169815	1
823165	4
277588	1
320373	1
334292	1
356061	1
512114	1
591891	2
261894	2
519763	1
1111294	1
1107473	1
267620	1
591671	1
271799	2
297287	1
290398	2
646499	1
190646	1
199532	2
106860	1
309206	2
263865	1
440840	1
342806	1
267837	1
264693	1
350862	1
555945	1
350438	1
529873	1
29937	2
310490	1
567669	1
530383	2
339092	2
364341	1
302865	1
356148	1
320835	3
444987	1
306469	1
261574	1
1107586	1
340194	1
306558	2
182735	1
269803	1
530629	2
271230	1
209327	1
797021	1
271944	1
332349	1
397444	2
295055	1
367535	1
277922	1
346253	1
326785	1
333768	1
66188	1
189482	1
295683	1
313324	2
304080	1
761408	1
533847	2
312217	1
522420	1
159709	1
461795	1
300383	1
4429783	1
276305	1
189109	1
272758	2
4357315	1
292073	1
345350	1
2675920	1
341227	1
195307	1
276016	2
339791	1
333351	1
185989	1
276499	1
360015	1
343030	1
401384	1
335330	1
197326	1
266595	1
318695	1
535829	1
351231	1
1112190	1
4452051	1
527840	1
274569	1
697063	1
4334618	1
185441	1
180121	1
573110	1
328536	1
292074	1
174818	1
```
