## Extended Data File 1 for "Diet induces reproducible alterations in the mouse and human gut microbiome": SRS3588710_SRR7584179.otus

```
#OTU ID	SRR7584179
356226	71772
348850	2612
592160	5617
310748	627
4390755	10153
339905	12025
1571092	1914
830080	1062
343140	872
195919	5163
258202	23
276466	3
268123	27
326644	226
565537	1
408877	15
326940	1600
274599	11
348376	1963
418334	14
364926	1
345804	9
159007	37
352049	196
637934	289
352812	931
133719	711
336276	532
367176	350
565292	44
826541	565
4466474	56
331720	149
539647	117
305803	94
336789	731
311042	1
258957	393
332666	49
344607	189
741001	16
349036	120
443620	376
307170	43
264437	120
346719	385
1106614	287
462764	150
252684	371
328143	161
799034	44
70137	10
1105687	569
336736	284
516576	5
1107761	858
329502	16
261744	43
421792	315
1111582	195
271500	2
318503	6
355771	29
322062	218
197344	113
355440	277
323154	192
173245	368
268720	46
327808	165
354158	72
846141	100
353820	194
351405	274
297669	64
1111921	131
445575	5
300160	251
182033	10
339720	10
661055	259
167420	314
1111448	8
329712	67
571178	1
346570	54
276052	2
526552	3
196349	9
443853	1
350256	26
336174	38
522551	50
271431	58
327284	73
171322	8
329741	90
631764	149
353073	29
449833	11
268410	136
320844	4
259382	86
348088	23
273967	54
167719	10
270480	42
620319	68
261142	13
339718	53
349142	72
351465	49
2120779	55
347922	1
297509	1
198964	67
211234	6
328905	10
268043	221
267220	22
536535	3
174420	29
11235	1
337561	7
342786	44
408513	17
353982	81
1108453	9
259578	1
182647	4
272080	30
557130	5
381979	5
353923	147
194673	59
342504	29
323403	30
342075	17
767863	25
513685	1
344101	63
348142	38
348508	56
188785	58
347337	25
583500	14
355746	15
348897	34
303184	2
344158	5
260018	14
354800	8
182061	2
349798	12
288193	22
581474	10
331618	1
271476	28
716984	26
356404	26
369389	19
542827	2
338926	44
726712	10
307608	34
344329	46
314621	9
260913	13
267123	27
270051	54
269815	25
309302	55
605664	2
400739	10
326820	82
326701	38
1106302	2
272889	2
331043	33
358007	16
263953	48
276861	21
338796	24
387615	73
1106862	192
270451	4
231510	77
272328	8
519763	20
198865	11
351794	74
355175	28
351972	7
356055	4
261261	1
341252	105
423830	5
188697	3
331013	19
367813	1
422727	8
273705	47
354905	1
173739	78
652332	5
460953	5
633100	12
228310	6
808889	1
192209	32
199532	16
277204	59
826382	4
378273	7
320048	2
276597	8
400599	6
326359	1
905769	16
351623	21
345862	10
277349	4
350965	44
351859	5
268425	3
322112	65
266508	1
589076	5
276151	32
197279	1
581933	6
313191	3
299687	18
518967	42
309249	3
316550	2
349310	12
549756	13
566203	1
175972	2
208042	12
271482	3
271647	2
269176	8
275974	35
511510	5
278550	11
338845	1
453405	40
313724	1
4369794	1
259820	2
297287	1
1090059	5
446135	8
214116	18
49406	14
361928	1
320224	60
1112190	19
350763	4
333166	2
180944	1
355494	1
262409	38
593369	17
1110378	7
340535	7
330417	7
334602	1
351478	15
146502	4
315496	3
358712	9
268581	1
272608	1
351734	2
314359	4
801995	4
303841	4
337004	3
397444	1
505565	1
319898	8
292544	6
355822	3
199572	2
258530	11
777667	1
189288	5
4403349	1
356590	8
194693	7
431368	2
310499	2
261574	4
350320	1
195982	2
351449	4
313324	3
189171	17
422283	8
262104	6
167509	9
276770	13
332854	1
260156	2
267071	5
332284	1
314188	1
397363	1
354163	7
290455	1
724472	8
833816	8
316381	2
275423	1
875709	3
182735	3
340960	3
308991	2
277081	2
167204	9
823634	1
403497	7
461795	2
348559	1
584137	5
344879	1
730049	5
196913	1
4311647	1
271804	5
290548	1
324849	1
261894	5
205241	2
211761	15
295564	12
176030	4
1051764	8
825939	3
303574	23
302491	1
508842	4
197291	7
296340	4
1109662	3
339050	1
275123	1
191816	23
269418	5
332651	9
1765402	15
250270	28
340451	1
342085	2
278098	2
214684	1
276513	1
366237	1
277813	2
537662	4
312126	3
3035013	1
278123	5
164395	4
352222	4
174418	2
268372	1
334699	8
337494	1
332885	1
896489	2
827689	3
377946	1
343038	2
171636	1
336691	8
830014	8
364341	5
415491	10
186602	1
304897	5
262416	2
274274	1
562376	4
275366	1
346764	5
4322275	3
530383	2
198753	1
761408	3
350626	6
344726	4
771177	4
394270	1
556247	7
1061772	1
348336	3
263420	2
182030	6
3418930	5
449245	2
317633	1
98048	3
529789	5
340650	1
583633	8
420168	4
414089	14
269949	2
287597	3
556508	4
839233	1
589071	2
192206	1
168054	1
352624	1
349624	1
436032	2
180879	1
1105589	3
4297549	1
230268	1
352612	4
772972	3
146761	5
270396	1
275397	3
303919	2
276509	4
271494	1
697874	3
233191	2
263964	3
409947	1
186555	1
183985	2
309663	5
158183	1
439880	1
271734	5
535375	1
274958	1
318408	1
110706	1
787709	1
197460	2
278440	1
321484	2
351593	1
390820	1
1105328	1
261064	1
182081	1
321251	5
332475	1
835928	1
405046	1
273586	1
274697	1
206367	1
591405	1
572860	1
509989	2
180264	2
441468	3
863682	2
297904	2
276115	1
187248	1
352010	3
264424	2
343130	2
539962	3
353032	1
264023	3
270222	2
300990	3
301960	6
279248	4
347490	4
339031	3
340690	3
1107759	1
786449	5
766113	1
694337	3
301921	1
216403	4
337407	1
298453	1
4294834	1
348875	3
273954	1
515299	2
346291	1
322372	1
322991	4
128227	3
542686	1
343581	1
344703	4
553245	1
193678	3
413695	1
817995	1
979107	1
389529	3
347908	3
146867	1
304612	1
355940	1
316731	7
266052	3
259609	1
1110647	2
588429	1
277208	1
518613	2
307462	1
4425526	1
570049	1
833731	1
341343	1
273078	1
274965	1
276542	1
571843	1
196689	2
4362942	1
356657	1
304416	1
190835	1
347933	6
1522739	1
113126	1
330064	1
345860	1
183927	1
533847	3
3088282	1
353026	1
334292	1
264248	2
261111	1
267837	1
275218	1
711099	1
291823	1
383992	1
309290	1
310945	1
276402	1
1050608	1
313390	3
331062	2
269775	2
40149	1
189024	1
377756	1
1111782	3
401384	1
716006	1
342182	1
4483585	1
187582	1
4466382	1
4200918	3
329884	1
345791	3
327282	1
356481	1
276029	1
263138	1
326448	1
295075	3
542754	1
3355047	1
177952	1
331737	1
262541	1
831409	1
105804	1
317099	1
320835	1
308734	1
629361	3
258148	1
290398	1
371930	1
278912	1
309133	1
581265	2
273648	1
176615	1
580081	1
4432841	1
276580	1
730939	1
340850	2
277967	1
369079	1
306306	1
333743	1
198200	1
339473	1
364034	1
269294	1
537886	1
332132	1
176154	1
266120	1
540862	1
354662	1
290013	1
585881	1
175120	1
295642	1
337580	1
272834	1
578537	1
592572	1
208571	1
339791	1
345350	1
99173	1
398597	1
349864	1
305057	1
325181	1
325918	1
228798	1
279387	1
269378	1
319702	1
345709	1
2293557	1
459276	1
271602	1
293389	1
298954	1
345397	1
340194	1
276777	1
109478	1
277163	1
846464	1
738739	1
195694	2
319134	1
271101	1
184184	1
158591	1
334582	1
411254	1
450399	1
589450	1
271880	1
274521	1
190473	1
15129	1
440840	1
191789	1
290178	1
337080	1
813944	1
```
