## Extended Data File 1 for "Diet induces reproducible alterations in the mouse and human gut microbiome": SRS3588771_SRR7584119.otus

```
#OTU ID	SRR7584119
173245	341
592160	14570
443620	1508
336736	246
326940	939
344607	975
356226	18686
353820	651
799034	601
344329	425
387615	222
353923	222
197291	725
339905	5207
450399	666
348850	7379
1106614	769
329741	287
353982	552
2645488	674
348376	5592
277204	24
351478	1908
336276	760
4390755	427
323154	835
199532	2357
352812	1767
1105687	295
302641	32
345709	385
352222	907
271647	388
326644	930
352049	325
825939	4669
355771	542
276597	68
320224	413
354158	159
258957	131
408513	205
355175	451
348508	318
345862	27
195919	2019
338796	235
245324	49
197344	1314
1032415	7
198964	2335
189476	212
278550	27
228785	116
305803	538
349142	269
826541	201
637934	113
322062	89
259382	298
349864	75
337317	3
539647	625
298453	2
352533	958
331737	66
732128	43
343140	905
344101	608
269070	15
259884	5
268410	159
1108453	181
354800	295
400599	26
296340	262
193678	6
342504	366
354163	512
4200918	7
356073	54
661055	444
321107	20
261142	50
383992	10
269815	125
345804	69
351859	256
332651	28
518967	1013
351972	76
421792	40
268123	108
318503	15
348897	71
350256	75
173739	162
269949	224
400739	303
274694	5
270480	154
233191	22
355440	521
208571	30
347490	20
167509	51
327808	110
175573	4
298954	59
341252	354
273586	47
267837	108
830014	6
326701	123
2120779	530
271476	317
275218	41
299687	162
267071	35
277349	9
346764	331
339351	288
327284	278
337561	17
304897	102
4432234	147
353577	1
337784	74
1571092	467
276151	6
262104	72
356627	46
351794	63
250270	84
846141	279
334292	135
339720	26
418334	72
329712	40
258148	2
273967	145
583633	21
530383	3
214116	144
557130	2
1111921	64
581265	31
830080	253
188785	23
171636	5
534926	174
271482	20
272328	22
1765402	25
297509	9
330064	4
270758	117
1111582	67
697874	18
363035	6
422727	44
171322	10
338644	13
189288	80
462764	117
264437	344
1110378	39
266720	17
273705	323
338926	29
659831	42
276770	95
309302	79
326820	143
261574	67
272072	1
191445	6
322112	87
449833	10
263953	21
367176	44
741001	206
267042	158
157772	1
260018	66
182735	28
344256	41
309249	28
414089	112
726712	153
419245	10
110016	67
556247	77
269885	16
338845	16
275974	50
549756	34
1105328	14
182723	9
309663	24
266715	21
354662	32
453405	112
194878	3
311564	26
826624	37
411254	58
331720	52
1110647	9
724472	19
578537	7
347337	36
260913	24
189171	10
199572	2
444987	47
323403	66
340960	17
408877	38
351734	11
351623	66
328905	32
167204	18
571843	63
277208	1
584137	9
209256	8
333341	6
443853	8
342786	67
442846	6
421893	19
441468	8
562376	25
260156	15
308734	4
269418	24
565292	64
274795	17
274935	21
303574	114
334751	2
335965	1
348313	79
332776	14
276052	65
347908	6
343853	6
332885	9
2286580	98
188533	2
631764	10
382220	38
261799	3
147195	5
182061	19
1106862	13
307608	46
340451	5
138338	3
422283	23
330921	9
344703	29
837396	34
275423	7
191816	23
272834	3
589450	19
355746	17
314621	23
300160	84
342075	79
339718	10
349624	21
827689	14
348088	2
350626	20
97315	5
347933	37
348336	35
167719	19
1107473	12
274697	3
403497	59
330417	29
261365	33
583500	36
186555	1
338382	2
331043	20
133719	27
99173	20
356055	3
197463	5
352010	3
356657	73
343130	7
194693	4
298486	1
581474	51
175365	21
346570	80
350965	51
346291	17
234054	2
508842	28
270051	21
343030	2
445575	15
610842	2
528756	1
1106880	1
352612	18
311961	3
312126	8
716984	32
70137	16
205241	9
578022	1
176925	17
344158	9
188249	1
1076587	31
353073	7
826382	12
350320	9
259912	1
519763	21
339886	2
353657	2
730939	13
581933	42
158183	1
259150	3
289984	2
182033	14
345350	3
341749	9
1105981	6
4444771	72
529789	20
346719	69
351062	2
183675	1
346743	1
271804	35
3756485	2
345557	5
276312	15
356590	5
196689	5
258169	39
345860	4
264023	11
572860	14
313324	5
316731	2
334602	4
128227	5
276542	9
272010	5
339988	1
1108078	30
262409	69
529905	1
566391	3
259762	12
405046	3
174420	10
272454	1
316550	3
328212	1
358712	11
341913	6
331013	41
292544	11
192852	15
349036	6
353339	7
350381	1
182647	15
172389	2
348875	13
277512	1
44560	1
362078	2
146502	8
460611	6
4466474	7
629361	3
261894	4
262416	3
259154	1
326231	2
277163	16
318370	39
264693	2
211234	6
572254	1
252684	25
324888	2
369389	23
516576	5
767863	14
720944	4
263865	6
363511	1
273954	9
321251	13
323595	4
276777	2
303841	9
271602	2
349798	22
272889	5
330389	2
194665	31
267502	1
1111448	7
277813	4
839233	2
352207	1
331782	20
276592	6
511510	14
2963421	2
1107761	23
786449	11
168047	9
342085	3
334582	2
537662	1
4403349	1
190473	24
211761	3
268121	1
358007	2
319898	5
4296288	1
264424	3
277967	4
352445	22
295075	6
110706	4
831409	2
199600	15
287597	8
4362257	1
346604	1
291380	2
181707	3
270222	5
4376323	1
213784	37
328143	21
528692	10
198513	6
843459	1
275397	10
351094	2
337762	1
339092	5
269828	10
273737	13
371930	1
345986	1
390633	2
275653	22
234912	10
553245	4
863682	1
130076	2
183927	1
333330	2
446135	7
198045	1
346804	18
271431	24
292294	11
640999	1
311466	6
340690	11
353032	7
260607	1
309963	1
191789	3
166226	1
351309	2
415315	1
192206	4
276861	2
536535	4
332371	1
356404	12
174791	2
348743	4
197099	1
823634	2
272619	8
593216	6
592572	1
3355047	1
3418930	13
331747	2
522551	4
416078	1
265030	1
694337	6
351449	6
332475	2
261261	1
268581	10
369379	1
228798	4
316381	1
265000	1
49406	33
759751	4
319196	1
434089	1
262766	8
328972	2
274958	3
1110412	11
196749	3
278440	1
4449633	5
704264	1
261132	4
509989	1
183446	3
277181	11
988932	12
195982	1
188999	2
182621	8
343038	1
318343	1
593781	1
260660	2
348559	2
277332	8
420168	14
180092	10
515299	3
553352	6
592649	1
176030	9
310748	4
322562	5
337494	4
508984	1
183517	8
258280	1
513685	1
175483	1
342182	5
335967	1
167420	6
309892	2
306469	3
319134	8
355424	3
182079	1
215060	1
331248	1
271490	1
273648	5
548503	1
320048	1
189907	5
263964	2
185483	2
14094	1
350763	4
258530	7
193208	1
332132	4
199276	3
452014	1
346185	5
4322275	5
300074	1
316675	1
215918	2
268425	2
354905	6
267892	4
355822	18
316946	9
275970	4
863612	2
339329	1
746256	1
341730	2
308042	1
322059	2
333049	5
333387	4
268612	1
142325	6
1109662	4
331618	1
4407703	3
548692	1
688800	2
275543	1
633100	3
4354368	1
658370	4
308055	2
194673	7
329502	1
272953	10
275859	1
317633	3
589076	3
187747	1
258202	2
570367	1
341223	2
561027	2
231510	3
590175	1
185222	2
277081	5
964067	10
522863	1
333743	2
148259	1
290688	1
337252	3
180771	5
772972	2
354097	3
1110037	1
588112	1
275987	1
331240	1
1107439	8
271811	2
1107799	2
539962	1
174418	3
545236	1
166637	1
556508	15
350242	1
343577	2
343906	2
327900	3
190835	1
276050	1
196191	6
348358	1
288193	4
537886	1
336789	3
262247	1
742605	1
192209	1
174383	1
111771	2
259218	1
316911	2
4306729	1
628014	2
183480	1
1051764	2
197867	1
353026	6
180944	2
179146	1
320844	4
315496	1
269176	1
352171	1
311859	4
327218	1
354032	3
327171	3
345347	1
267373	2
176154	3
264248	3
271500	3
209475	1
1107759	1
215731	8
260529	1
317099	4
584396	1
188697	3
328758	4
356360	3
303919	2
187835	3
332666	3
4424113	3
180121	1
266052	3
308991	1
461795	4
824567	2
321484	9
547903	1
335267	2
335401	2
676472	2
584263	3
271880	5
348642	4
182583	5
274318	5
276364	1
180264	1
771177	7
1105589	8
276466	1
813944	4
905769	2
276580	1
268865	1
348142	4
290178	1
343923	5
543348	1
315831	1
181249	1
549950	1
278098	3
583046	3
330116	1
459276	1
582222	1
277215	1
353292	1
273078	2
565357	1
296607	1
314703	3
523099	2
344162	2
533847	6
274569	4
304416	2
4483585	2
277574	2
762699	1
214684	2
729559	3
833381	1
350404	3
180919	2
356481	1
833816	5
185743	1
364034	3
266375	2
409947	2
342777	1
344726	4
896489	9
267958	1
314424	1
364926	1
278753	2
295564	6
302553	1
300990	2
337729	1
344108	2
337572	1
155701	2
274749	2
588768	1
761408	1
512191	3
564941	1
216403	3
350666	5
164395	2
351405	4
340650	3
348785	1
310642	2
266761	1
174583	2
1090059	3
348404	2
1062061	1
407963	1
334699	1
193288	1
182030	1
512114	1
819404	1
316415	2
304612	1
276190	2
349459	1
185088	1
292057	1
573068	6
274274	4
321353	1
351063	3
1109860	1
267220	3
343251	1
267717	1
269161	1
329884	1
332608	1
187248	1
333351	1
190061	8
518743	1
198753	1
312325	1
340194	3
397444	1
341343	2
275533	1
350189	3
261908	1
159007	1
186526	1
449245	1
524287	1
321195	1
562919	2
1107018	2
276386	2
339695	1
360518	1
176615	1
273047	1
322392	1
1000113	1
554303	3
4471139	2
191948	2
378273	2
198170	2
845291	2
291348	2
196037	1
261210	1
158321	1
1112190	1
177748	2
271494	1
356407	1
348659	2
329503	1
346657	1
826302	1
529506	1
976470	2
376516	1
233415	1
1106830	2
339992	1
198865	3
331453	1
457614	1
591405	1
268372	1
628218	4
196974	2
296726	1
269775	2
260364	1
439880	1
332854	2
275305	1
338994	1
180288	3
817995	2
544996	1
585073	1
832674	1
307643	1
398597	1
544859	1
351659	1
260454	2
1108356	1
307462	1
330333	1
233313	1
340711	1
343313	1
542686	1
263402	2
290398	3
272482	1
198998	2
274455	1
325289	1
363731	1
327410	1
341139	1
325036	1
320497	2
345802	2
390497	1
212902	1
295683	1
309290	2
268720	2
330564	2
609513	1
355355	1
274317	2
191398	1
3794053	1
310877	2
333768	1
317002	1
189109	2
1094991	2
263102	1
527059	1
275975	1
309960	1
795553	1
554304	1
333587	1
271835	1
276325	1
355312	2
581079	1
355468	2
1026524	1
577143	1
277265	1
3029968	3
355905	1
297669	1
366771	1
263138	1
309361	1
345397	4
189703	1
308117	1
421538	2
305057	1
272905	1
813017	1
352559	1
819181	1
197989	1
182837	1
198339	1
269996	1
289177	1
273649	1
276996	1
335521	1
199137	1
4362584	2
270612	1
336691	1
197460	1
4430503	1
3692427	1
212686	1
326076	1
1034947	1
272787	1
4303855	1
291267	1
580090	1
336539	1
382998	1
542827	1
323090	1
394270	1
588429	1
584102	1
730049	1
190658	1
191077	1
832558	1
380190	1
277588	1
333166	1
269285	1
274599	1
324013	1
180879	2
339834	1
330301	1
328207	1
351465	1
343581	1
348680	1
1120626	1
353453	1
289175	1
575261	1
503197	1
272192	1
196390	1
328137	1
846464	1
520231	2
351593	1
263384	1
276509	1
177702	1
287996	1
2293557	1
315974	1
416286	1
```
