## Extended Data File 1 for "Diet induces reproducible alterations in the mouse and human gut microbiome": SRS3588799_SRR7584091.otus

```
#OTU ID	SRR7584091
195919	2207
356226	4951
339905	6131
199532	2016
4390755	40
355175	433
408513	149
348376	2080
326940	37
334292	80
1107761	2968
192756	4
327284	67
592160	440
348850	2887
351478	1339
197344	1040
260913	3
421893	14
353982	51
331013	59
352812	384
1106862	481
198964	1871
348336	22
175365	20
300160	117
1571092	257
197291	640
344329	267
357168	1
338796	498
303574	62
1106614	37
400739	258
305803	166
344101	78
444987	36
2120779	220
167509	113
346719	167
259382	42
296340	223
323621	1
349142	33
260018	19
264437	37
275218	17
1105589	34
336174	28
356455	20
323403	19
443620	152
581933	22
2645488	22
329712	53
331737	71
196191	10
355771	431
183446	149
350256	25
354163	116
453405	35
276052	59
326644	214
353820	46
276597	203
328143	56
180092	23
1111448	4
411254	6
354158	63
274694	7
4045882	4
354800	40
341913	5
262095	23
182723	11
539647	28
511510	1
1110378	88
846141	95
309302	38
387615	17
562376	14
356187	5
323154	198
199600	5
345862	7
299687	40
351859	58
347933	7
336736	47
269828	9
400599	70
311564	23
1108078	42
348142	9
269418	10
272953	6
269885	14
304897	12
326701	29
275974	4
331043	16
318370	44
326820	89
741001	174
556247	34
267071	54
343140	84
345804	9
786449	8
355440	72
228785	3
351309	11
327808	88
344726	1
348088	92
330417	12
270480	32
275616	1
273967	18
266761	1
403497	34
4466474	96
269815	37
419245	12
352222	92
271476	141
275123	2
348313	50
277204	26
314621	5
167204	9
189288	24
348508	64
274958	4
190473	27
276770	62
342075	23
271647	82
4432234	15
1107018	8
519763	4
449833	21
354662	11
265912	1
414089	60
462764	32
306778	3
267042	20
584463	5
342504	31
589450	4
343923	1
349624	21
309663	7
422283	34
358712	11
321251	17
352533	21
716984	13
258169	38
583500	6
276542	4
661055	93
310748	15
356657	32
826624	1
349798	4
1105687	49
173245	21
322112	24
585941	4
826541	35
355746	32
194787	1
349036	42
339050	4
724472	8
1111582	7
369389	12
350626	9
146502	9
291823	1
322062	39
1108453	11
275397	4
339351	7
352612	10
508842	5
1051764	68
347128	4
269501	1
228798	1
353026	4
306469	3
1111921	56
189171	7
346185	4
277349	3
329502	4
336789	2
204093	1
307818	4
405046	2
344879	1
583633	1
585073	6
260156	6
697874	4
182735	24
277081	1
269949	37
245324	8
174420	13
263953	12
345791	13
518967	50
180288	1
354032	8
518613	7
268123	24
261132	6
341252	11
341749	2
309249	23
1105328	6
520931	1
336276	11
250270	1
133719	5
338644	6
261799	1
652332	12
581474	1
192852	12
271880	3
331720	11
346291	4
272328	9
321484	1
114594	1
4448250	1
344607	4
348875	2
276312	5
269068	1
350666	1
262409	17
352165	3
261142	9
338926	20
353923	3
234912	5
420168	5
565292	4
536535	5
138338	5
270051	20
197867	1
182621	4
275970	1
332132	1
586019	1
198513	5
726712	11
589071	1
572860	4
182033	12
174791	4
799034	13
659831	5
333341	4
827689	5
262766	3
320224	23
875709	1
351623	14
1765402	1
461795	5
176154	6
291101	1
264023	23
278550	36
346595	3
353292	1
264657	3
233191	7
208571	2
367176	2
176925	5
628218	1
617806	2
1076587	9
268581	2
350320	2
339720	6
292892	1
274697	1
581265	2
188785	21
332666	9
252684	1
258530	7
171636	3
274599	6
351405	1
343038	9
261744	1
344256	3
577143	1
314359	2
302641	3
182061	1
191789	4
319196	2
192206	10
99173	10
262104	13
347337	10
264316	1
278098	1
771177	3
261365	4
277208	3
351734	4
348038	1
277163	2
327282	3
355424	1
279248	3
316550	4
292544	3
191816	4
589076	1
3769033	2
318503	6
197463	4
459276	1
307608	10
295075	6
761408	1
271431	1
388945	4
258148	1
348743	2
590175	3
194665	7
172389	1
263138	2
509989	1
593216	2
833816	2
194145	1
330921	2
271811	1
524258	1
168047	2
578537	1
334699	5
557130	4
271494	1
826382	7
269070	1
358104	3
587117	2
1107473	4
274857	2
315974	1
312126	7
338382	2
270222	1
337013	1
273954	2
1107759	1
571242	1
279659	1
277265	1
896489	14
863682	1
355822	2
348358	1
556508	1
356590	1
347490	1
762699	1
353339	3
337784	6
258586	2
326788	1
308759	3
308419	1
441468	2
303841	4
350149	2
267373	1
416078	2
450755	1
344198	1
729559	2
537886	2
175573	1
533847	6
332651	1
345860	1
356404	4
308117	1
389529	2
182583	2
194848	1
332284	2
344158	1
338133	3
271804	4
259884	1
334582	1
585998	1
270105	1
565585	1
528756	1
182647	1
337468	1
176030	5
173739	1
356627	1
267220	3
340650	1
263964	1
658370	1
349246	1
766113	1
274901	2
196749	1
146761	1
197139	5
587041	1
353073	2
198814	2
199572	1
730939	1
298536	1
383992	1
330831	1
439880	2
350189	1
214116	1
343667	1
343577	1
198865	3
297509	3
321107	3
211761	1
313390	2
345350	3
309361	2
337561	1
158625	1
271045	1
333330	1
266375	4
319898	1
278440	1
276151	5
352559	1
356055	2
351062	1
439512	1
330064	4
199137	1
278758	1
355940	2
271482	10
190061	3
317633	3
353032	1
271101	1
348897	1
316629	1
343853	2
611914	1
276861	2
266052	1
194693	2
295564	2
328905	3
522551	2
346559	1
195982	2
199276	1
113924	1
337494	1
327218	1
4460604	1
584137	3
266715	4
175307	1
335965	2
275653	1
273648	2
175972	1
833795	1
334751	1
275987	1
316946	4
196037	2
206367	3
3418930	1
310877	1
262416	2
268372	1
271563	1
347908	2
576166	1
276077	1
345557	1
314794	1
631764	1
267366	1
353131	1
549756	2
549950	1
346804	1
209256	1
276386	1
334797	1
347740	1
584804	1
147195	1
1108042	1
380190	1
522863	1
192498	1
353577	1
319134	2
110706	1
529889	1
343130	1
176760	1
542827	1
354144	1
180771	1
342786	1
148259	1
350965	2
340690	1
273078	2
976470	1
422727	1
529789	1
382220	1
355355	1
825201	1
767863	1
272905	1
270612	1
528692	1
351063	2
277505	1
340194	1
553245	1
211234	1
268043	1
620319	1
189907	2
442846	1
351231	1
348642	1
356148	1
355309	1
347496	1
833381	1
301234	1
275628	1
273681	1
513685	1
```
