## Extended Data File 1 for "Diet induces reproducible alterations in the mouse and human gut microbiome": SRS3588802_SRR7584092.otus

```
#OTU ID	SRR7584092
274599	145
263933	2350
276597	13361
262095	10160
400599	555
277115	4558
351881	41
296340	616
198964	5200
411254	140
356226	7164
277208	131
344607	1367
339351	1408
274901	341
1111582	558
322991	12
339905	935
197344	4050
334582	4
327808	940
589076	17
355440	66
354800	887
741001	625
344329	964
326820	349
267042	472
326940	177
338796	308
729559	139
716006	1065
273778	476
317633	39
356455	1
581933	187
263138	220
291685	5
331737	196
326644	824
356404	569
278550	128
352008	310
276561	678
189288	7
367176	168
344256	500
403497	217
1105687	333
323403	80
419245	141
351309	781
269418	66
273078	21
322112	223
274958	325
199600	94
261799	6
332666	142
208571	218
350256	252
264437	53
421538	8
408513	345
268043	4
827592	2
369389	130
321809	33
631764	7
339473	6
273586	22
349142	53
348336	37
195919	175
346719	105
420168	68
264693	2
360238	117
302553	2
259382	37
273043	2
414089	205
338926	18
462764	142
4407703	275
100551	1
266761	4
1110378	35
194665	54
265912	35
309302	1
266375	14
275218	110
350320	37
346098	30
174420	1
173739	26
263953	17
716984	87
259266	12
355468	14
523140	3
566203	9
1107018	10
349798	20
334751	11
354163	6
180092	13
296872	55
327284	51
322062	94
245324	37
797021	1
273648	2
145643	5
267581	1
331720	25
556247	7
157842	1
342504	43
258530	1
268297	112
267071	53
275131	1
1105552	1
572860	77
2120779	55
262416	3
262409	29
271283	14
268123	27
443853	13
262766	4
372906	2
275653	62
724472	9
309963	3
346804	13
328143	2
579293	15
250270	23
355771	5
339771	5
1105589	17
352559	21
387615	29
350626	22
720944	7
272328	21
190607	11
767863	66
4468805	55
323154	71
276861	53
1112190	2
562376	10
434089	57
605664	1
565625	3
529789	21
320835	2
827689	17
345635	6
275557	4
182033	12
358104	55
647949	1
182735	8
269501	19
320224	57
260215	3
268425	3
640521	1
185483	9
580090	6
331013	64
316381	2
332885	19
348142	47
4394350	1
1105328	40
96655	1
168047	3
266120	37
196191	7
270612	3
362078	1
258202	4
461795	9
342075	1
305803	10
195470	1
347490	2
113773	1
422727	9
367542	1
556240	1
198753	2
155577	1
274239	3
352812	11
199137	24
305009	1
592160	10
355746	8
185519	5
187582	1
176154	11
277967	1
270051	13
325098	3
271162	1
513685	1
175972	1
179427	1
401384	3
269285	3
336736	2
344108	1
549950	2
331782	10
316740	3
556508	12
558444	25
351449	1
180771	3
269070	19
1076587	9
261132	7
176925	13
292364	1
416994	6
382998	2
311466	2
434339	3
275109	13
537886	2
275796	1
4433737	4
182621	5
345575	1
905769	1
353073	4
338382	17
347908	5
264489	2
259884	8
195325	31
268581	6
290178	1
381979	4
3035013	1
1107799	2
264023	10
583633	2
585881	1
339791	1
172063	1
329712	7
567875	3
268837	3
343038	6
324013	1
276509	5
557130	5
416078	9
261142	2
565585	2
180511	2
351859	14
188533	2
262935	3
697874	8
573068	3
269401	1
271563	2
164872	1
582184	1
351659	2
318695	1
2497305	1
320844	6
22371	24
330564	4
308759	1
275975	3
196749	1
378273	2
1624382	3
317653	1
4471139	1
294219	2
322569	1
413695	1
1111921	2
335675	1
617806	2
181707	2
584463	1
279059	5
320249	4
409947	1
364722	11
658370	3
232222	1
260364	1
1108078	1
590951	3
263876	3
330417	2
334699	9
314359	3
197139	2
273705	3
315873	3
1765402	1
584137	2
352489	1
1110135	4
547903	1
287366	1
272258	2
338644	10
4471351	1
338133	2
274289	5
1111448	3
271494	1
1105016	2
97263	1
307608	1
1028915	1
343581	2
322609	1
337762	1
349372	1
542754	3
512593	1
182893	1
364175	1
295564	1
307818	1
333341	4
277081	2
565205	1
318503	2
4361531	1
534926	1
553395	1
321902	1
345397	3
297182	1
373909	1
305026	2
329856	3
276190	1
766314	1
449833	7
274021	2
323862	1
176858	1
344827	1
182061	3
421792	2
300160	9
95502	1
327900	1
291510	2
436032	1
348680	1
359650	1
730049	1
271490	1
274795	5
324482	1
319214	2
3418930	2
197696	1
1523543	1
528692	4
270396	2
324567	1
277588	1
371930	1
269815	1
349680	1
356632	2
295133	1
571744	6
308055	1
3973340	1
328523	1
581265	1
351478	4
1109662	4
2127939	2
346107	1
587041	1
277181	1
276110	3
233191	2
34139	2
99720	2
340197	1
350404	1
439880	3
258412	1
187835	1
308087	1
4387488	1
3355047	2
198814	2
331043	3
531052	2
295444	1
269996	1
268865	1
382220	1
114594	1
336528	1
581079	1
273967	2
288680	2
356760	2
341252	3
533847	1
405046	1
171636	1
4390755	1
306469	1
766768	2
355355	1
328905	1
336931	1
274694	2
66188	1
99173	1
264248	1
212686	1
269161	1
195189	1
348508	1
271944	1
985239	2
562919	1
390497	1
369079	1
197463	2
397444	1
276542	1
278912	1
334935	1
345862	1
278098	1
344703	1
553245	1
274965	1
277396	1
692154	1
353026	1
334956	1
561808	1
279115	1
508842	1
400739	1
573110	1
276674	1
407963	1
530629	1
355822	1
339992	1
4390365	1
355175	1
183985	1
340642	2
143690	1
67813	1
634449	1
174791	1
262159	1
276050	1
192206	2
276996	1
279248	1
260781	1
340194	1
335401	1
529740	1
1105659	1
1084906	1
273476	1
546958	1
352165	1
303841	1
350668	1
4466474	1
273737	1
231510	1
356148	3
527195	1
271835	1
299808	1
823634	1
1107586	1
```
