## Extended Data File 1 for "Diet induces reproducible alterations in the mouse and human gut microbiome": SRS3588818_SRR7584072.otus

```
#OTU ID	SRR7584072
355440	678
348850	4965
348376	3669
741001	635
352222	872
339905	6743
351859	441
195919	308
271647	26
356226	13812
345804	94
354158	120
4390755	1889
199532	6967
197344	3984
320224	2322
326940	9210
336276	506
344101	742
197291	2174
259382	400
278550	94
592160	1364
351794	271
351478	1712
245324	388
322112	1532
332666	1689
322062	1167
339718	179
192209	338
195982	4
338796	1326
327284	532
264437	136
305803	236
344329	571
1111921	48
730939	96
2120779	847
276861	669
214116	456
336736	133
309302	136
327808	500
267837	809
339988	9
341252	66
356455	105
198964	4079
1107761	159
316731	1938
387615	297
322991	118
323154	345
443620	3520
351465	160
271476	50
296340	490
194665	122
346764	2412
180092	37
273967	46
581265	62
846141	183
209256	4
339031	12
766768	2
2645488	179
422727	26
631764	73
276597	666
310748	1154
1571092	990
268720	511
182033	16
309054	10
276777	227
263953	307
276770	213
352812	761
326820	389
355771	337
339720	13
342075	30
311515	26
173245	239
353923	159
138338	11
562376	12
400739	765
268410	72
539962	9
661055	379
274599	23
353073	7
348508	134
421792	369
726712	216
268043	65
198753	14
326644	573
295075	22
329502	15
269815	32
319454	1
1105687	102
825939	353
276052	174
328143	64
716984	109
356055	14
262409	309
355746	54
270480	212
826541	200
261744	94
273705	535
267071	74
338926	119
355175	204
302641	97
414089	497
320844	50
250270	29
313324	44
381979	43
228785	2
356657	159
1106614	99
353026	7
331720	36
177702	2
771177	92
786449	9
323403	102
264023	56
1094991	7
266715	44
330417	48
350256	155
182735	73
420168	33
453405	75
304897	18
228798	14
268123	145
277163	12
276151	52
444987	100
303184	3
188785	137
326701	168
408513	82
180288	1
354163	170
400599	164
350965	34
333166	11
518967	92
421893	56
351972	16
299687	326
831409	5
1105659	4
462764	64
348313	38
319214	2
208042	1
304080	6
258530	11
353820	64
529789	56
273687	152
303574	46
4420206	8
408877	78
173739	125
190473	51
1110378	237
565292	54
729559	23
277349	4
1111294	1
3769033	8
327282	32
191816	65
460953	10
316946	13
356404	59
269418	9
258957	119
328905	38
269885	8
350404	1
450399	34
349036	93
747987	1
593369	31
185743	7
539647	125
275474	21
262104	50
233313	2
348142	27
2963421	7
830080	45
411254	2
353339	13
579750	2
317633	7
198513	29
342182	3
197463	35
252684	64
522551	1
345709	13
309249	42
98048	16
346804	32
339473	66
583500	11
508842	16
265912	3
367176	113
182061	37
297509	15
519763	97
261574	70
352533	156
175365	91
344108	3
419245	91
332608	7
348897	34
274958	12
557130	6
193678	17
192206	17
333049	31
350626	16
260018	34
269176	51
349142	40
826382	15
547903	1
334699	24
330064	2
234054	27
1765402	5
278098	40
556247	67
1106862	27
194693	5
269775	4
572860	106
272010	9
346719	21
261894	9
182723	28
259578	2
261132	9
351309	45
331737	57
331013	74
301960	14
347933	24
658370	6
323265	14
378273	4
266720	50
269828	33
183446	18
358712	5
334328	8
347128	23
133719	61
839233	1
4045882	18
276592	6
352612	24
267220	4
337494	5
309290	14
288994	1
309663	11
351623	26
382220	11
272328	16
332651	14
199600	10
166637	1
449833	24
190835	16
262935	3
622256	2
338644	14
1105589	26
266375	12
767863	10
313191	15
369389	51
354800	13
1107018	10
338133	10
273649	5
276312	8
194673	49
180771	27
181707	8
441468	5
562919	3
176030	7
168047	21
724472	44
307608	1
342504	15
307170	20
344256	1
329712	16
578537	22
189288	37
434339	5
271880	15
260451	20
1111582	48
4407703	6
277588	1
189171	14
275974	22
271482	15
3418930	4
99173	30
352049	3
738739	1
362539	3
196139	2
720944	2
1105328	14
331043	22
406247	2
356187	7
544996	3
327900	4
349624	9
211234	14
589076	10
343853	4
353131	4
275366	4
233191	9
196749	7
537662	2
346291	10
583633	8
985239	5
292544	4
272953	3
415491	13
300990	7
309480	6
347490	22
343923	2
261142	27
278912	3
275218	12
262416	5
4334618	1
316550	1
300160	12
442846	7
343581	1
233103	2
423830	7
521230	1
335675	4
270222	2
350320	1
348875	24
340189	2
316381	1
269949	7
270051	16
732128	11
659831	13
276542	7
533847	13
347908	6
172389	1
274694	17
306469	9
330921	3
260913	8
354032	61
268581	8
341913	8
353657	1
272619	3
176154	21
513685	1
366143	2
275123	20
1076587	13
187248	11
182621	3
197139	6
605664	3
158183	5
337252	3
312126	6
260660	10
213784	12
336691	13
4466474	12
266726	1
343038	22
277967	10
275397	12
304850	1
303841	3
294219	3
1111448	7
361702	1
295564	9
342786	6
174420	5
146502	8
199572	2
277208	6
510377	6
196191	6
833816	7
261486	3
905769	3
364034	4
351835	1
348088	13
445575	5
273954	1
4403349	4
189907	5
339886	1
799573	2
356632	1
403497	11
192852	19
339351	1
321484	14
326732	3
349680	1
565625	2
264304	3
4362584	17
271804	5
233691	1
1110647	4
590175	10
321251	12
542096	1
278901	1
4322275	6
197460	1
287597	10
340194	2
556508	6
166226	3
584804	5
810836	2
575553	2
347337	19
171322	3
259884	11
316412	3
297669	13
182030	4
275653	7
819181	1
190061	5
234912	20
340690	3
350668	1
1107759	3
114594	1
772384	1
171636	6
571843	8
589329	1
294352	2
341089	1
274274	3
581933	14
511510	5
180264	1
216524	2
697874	5
409947	1
308419	2
275628	1
896489	18
354097	4
397444	3
339992	1
1051764	3
319134	8
540862	2
272608	7
199137	3
356073	1
191445	12
190658	1
265706	1
175307	1
186650	2
355940	1
581474	6
585881	3
1112190	2
180879	6
356590	3
110706	7
422283	19
319898	4
333330	2
863682	2
337762	1
334292	11
260607	2
185150	1
329503	1
167204	5
142325	6
297904	1
334751	1
276190	1
584137	5
336789	6
514773	1
147195	1
516576	5
196037	2
554303	2
187747	1
354622	2
322562	7
261097	1
307818	3
311564	1
337784	13
276466	1
566203	3
327091	1
2280183	1
730049	3
258412	3
349798	27
278684	3
4449633	4
228310	4
361398	3
523140	1
182647	6
345862	8
334582	3
356550	1
343130	3
348659	3
266052	4
390820	2
326785	1
562417	1
875709	1
582222	1
369379	1
275423	1
274652	2
274697	1
310877	6
349310	1
337004	1
1107439	1
368462	1
463289	3
617806	3
186555	3
263865	2
302426	1
358104	6
330333	3
277265	2
175573	8
591285	1
537886	1
1110135	3
531052	3
111771	1
371930	1
316911	1
345557	4
536535	8
544035	3
2127939	2
164872	1
443853	3
271494	7
416078	5
362078	1
372906	2
351734	8
273043	5
182583	3
273648	2
276561	2
349864	4
260156	4
264657	3
270451	5
581079	4
452014	1
261511	5
799034	11
292745	1
318819	1
512114	1
279248	2
593216	3
348358	1
345860	4
261336	3
232222	1
276158	1
694337	2
180919	7
339791	2
182893	1
1510067	1
277081	2
633100	1
271734	3
338355	1
827689	8
259912	1
268865	4
198814	5
271799	5
333412	1
198865	3
304612	1
177748	2
350363	1
192204	1
629361	2
321706	1
264316	6
199276	1
529873	3
273199	1
183517	2
823634	7
175972	2
276802	1
591405	2
1105981	1
269777	1
292816	1
276509	5
276414	1
461795	2
356481	1
306480	1
268257	4
311734	1
4303855	2
196689	8
97315	2
271811	1
350314	1
356745	1
274857	3
322372	2
145643	1
40149	1
337561	3
526441	1
304416	3
197696	1
3765807	2
268416	3
1090059	2
335965	1
390497	1
198725	1
587766	2
95502	1
177621	1
277813	2
346570	2
2154095	1
459276	5
180511	3
348642	1
271563	2
335401	2
1122940	1
312586	1
262247	1
99720	2
389529	2
336139	1
275616	1
272889	2
334602	2
759751	3
324013	1
353032	1
761408	1
336398	2
343251	1
188607	3
193364	2
348680	1
325036	1
388945	3
363511	1
277922	1
311466	3
263102	1
174418	2
290468	3
565585	2
363881	1
183927	1
276402	1
348038	1
198170	3
418334	1
306605	2
279340	1
346559	2
4376323	1
4471139	2
376516	1
271835	2
340535	1
585073	3
174791	3
355424	3
204093	2
354662	3
332132	3
1624382	1
313390	1
159007	5
188029	1
509989	1
278712	1
813277	1
195470	1
970805	1
292807	1
350189	1
293975	4
331747	4
195694	1
320249	3
267373	1
271101	1
351907	1
336174	1
112316	1
185483	2
589071	1
1106683	1
4362257	1
520931	1
265280	2
261210	1
628226	1
275543	1
338778	2
259609	1
351449	6
317099	2
407963	4
196742	1
136783	1
273078	2
439880	2
620319	1
4483585	2
319196	1
355822	1
529506	1
173715	1
964067	1
231510	3
583266	1
318959	1
813944	1
356405	1
272072	1
319219	1
199245	1
524117	1
228787	1
275557	1
197279	1
275970	1
339329	1
180121	1
262654	1
167509	1
192756	1
208996	1
207252	1
260056	4
213885	1
264359	1
340139	1
314621	3
261908	1
530383	2
326048	1
350381	1
355154	2
311587	1
266229	1
346595	1
265182	1
364341	1
369079	1
320835	1
379505	1
346185	1
320354	2
206367	1
167420	1
505549	1
194830	1
329205	1
553245	1
341749	1
262631	1
336817	1
333341	1
3029968	1
548692	1
211761	1
457614	1
316629	1
188410	1
2167419	1
572254	1
647215	1
568135	1
155577	1
3355047	2
439512	1
355312	2
268372	1
321821	1
278753	3
401384	1
326076	1
261918	1
350301	1
312490	1
824678	1
515299	1
766113	1
320497	1
351062	1
715492	1
230528	1
332454	1
276050	1
649107	1
315837	1
273223	1
195325	1
587041	1
330564	1
318503	1
4451400	1
454921	1
573110	1
346253	1
579431	1
797021	1
340451	1
246965	1
216403	1
377946	1
269107	1
190609	1
268425	1
337080	1
527941	1
269068	1
304948	1
321107	1
268121	1
528692	1
274901	1
455746	1
259922	1
296290	1
```
