## Extended Data File 1 for "Diet induces reproducible alterations in the mouse and human gut microbiome": SRS3588826_SRR7584062.otus

```
#OTU ID	SRR7584062
356226	13613
339905	8387
195919	10300
228785	12
299687	5194
408513	103
1107761	16171
652332	64
348376	994
198964	4916
310748	838
4390755	166
196191	3
348850	1107
1106862	2591
343140	65
331720	33
350149	16
269828	1
1105981	11
349864	80
336789	320
592160	3149
351859	99
352812	1084
351309	8
346764	231
4466474	267
348088	259
183446	390
305803	20
326644	415
342504	219
276597	126
167420	52
49406	201
296340	577
273649	1
344101	131
300160	521
1571092	151
345709	430
356455	12
355746	34
273705	32
349142	75
1051764	321
319898	7
323154	361
275423	43
339351	5
1105687	384
346804	4
277967	79
352222	172
355771	34
258169	38
287597	6
340451	4
326820	20
355440	76
328143	106
1111921	100
316550	19
270051	57
351405	108
338796	113
322062	111
321251	11
180092	40
261744	73
356657	61
329502	20
355175	59
264248	2
236801	2
400599	39
336174	101
337561	8
354158	22
348508	41
342786	67
327284	69
267837	48
452014	7
461795	6
268043	32
271494	2
344329	22
352049	61
1105589	80
269949	3
173245	31
351794	31
347933	11
314703	28
317633	1
330417	8
581474	7
539647	100
275123	4
267220	5
367176	12
1110008	1
326701	19
271476	37
189171	14
331737	44
443620	13
268410	26
278550	8
593369	13
387615	18
263953	17
266720	46
661055	7
327282	4
303574	60
585941	14
295075	22
245324	101
337784	15
1106614	13
182033	8
307170	32
260018	5
266052	1
339718	130
1112190	6
518538	1
276542	3
565585	4
271647	10
196349	10
631764	19
592086	1
199532	1
264437	23
353339	3
197867	3
307608	8
176154	11
388945	32
338926	22
182735	6
194665	10
332651	8
345791	49
349036	3
344117	1
336276	9
846141	36
271734	4
343181	4
340690	5
589277	1
269815	8
1765402	7
290398	1
354163	61
318370	7
147195	2
423830	6
348142	6
322562	2
353982	9
350626	10
548503	4
351623	21
518967	30
628218	7
336736	33
327808	41
320224	28
192206	32
348897	4
444987	2
562376	5
319134	1
786449	7
522551	10
416078	4
537662	1
833795	11
1110412	2
637934	10
826382	5
276151	22
353923	9
743693	8
174420	32
259382	31
356073	7
826541	5
350256	9
349680	1
331043	28
276777	12
1076587	5
339216	8
799034	16
346719	2
276561	2
268123	7
175972	2
356590	2
344828	1
233191	1
453405	26
250270	6
1109662	2
351063	3
278123	5
581933	14
536535	5
354662	1
345804	12
542827	2
309302	14
772972	5
311564	20
419245	5
146502	3
347337	14
449833	21
510377	2
726712	23
462764	12
439437	7
273967	33
214684	1
1061134	1
341227	1
297904	3
322112	17
589450	5
329712	10
197463	2
307818	9
346570	10
271804	3
292591	1
167719	4
214904	3
176030	1
274958	5
572860	15
400739	6
1108078	4
549756	4
355822	5
539962	2
97151	6
191816	1
185743	2
182061	1
234912	10
1107439	3
348336	13
716984	21
301960	8
730939	6
351734	3
353032	1
340960	3
194693	1
277204	23
414089	12
694641	9
272328	5
274965	2
369079	1
262104	7
275974	3
345557	3
557130	2
446135	1
167204	1
252684	4
724472	7
352612	3
295564	11
182647	3
415491	9
268581	2
304897	12
358712	10
344256	3
326940	10
1110378	16
258530	11
197099	1
270480	6
390633	1
339799	2
343038	7
443853	2
306605	1
309663	5
272953	3
167509	13
299008	1
303841	5
271500	3
333049	5
353073	6
209256	1
173739	8
585881	1
263138	10
188785	5
194417	1
304890	1
347490	5
333341	2
276509	7
511510	7
349624	11
110706	2
198865	4
577512	1
383992	5
323403	4
347908	9
338133	1
258148	1
529789	2
350763	2
553352	1
340535	5
191789	6
422283	4
292544	4
264023	2
351231	1
330831	4
589329	1
2127939	1
351972	10
356404	2
267071	2
349310	4
348659	1
329741	3
1111448	7
180511	2
263865	1
265912	6
331782	3
721569	1
199600	8
4154832	1
565292	2
197344	7
295143	1
338644	7
310499	1
187835	1
332284	1
341223	4
4407703	2
291997	1
292807	1
298954	1
189288	4
206367	4
1113282	4
1109505	3
258202	1
189544	1
233103	2
277120	1
342182	1
348875	1
403497	3
348313	4
315485	1
268257	2
277208	2
339992	1
611914	1
188697	1
270451	3
334699	1
315496	3
275628	1
317099	2
4448250	1
355355	1
584137	7
4307264	1
449245	2
157772	1
348743	1
843459	1
148259	1
339720	3
530383	2
271482	4
658370	2
561808	1
508842	1
1026524	1
276770	5
741001	2
275366	1
354032	2
270758	2
312126	1
142325	3
266715	1
189476	2
331013	7
171322	2
905769	3
415315	2
556508	3
732128	1
378273	1
512191	1
512682	2
583633	1
319214	1
1109539	1
187248	2
269775	2
4225004	1
262766	5
420168	2
275543	3
580383	2
346291	2
314621	1
231510	2
554303	2
321107	1
276592	1
319196	2
333166	1
266896	1
354144	1
610842	5
550793	1
831641	1
1108453	2
826624	4
827689	2
441468	2
176615	1
104394	1
271431	1
275533	3
459276	1
4471139	2
364034	1
583500	1
337317	1
4376323	1
342075	3
4200918	1
353026	2
171636	4
364175	1
1086274	1
344607	1
168054	1
269418	2
351465	1
337252	1
113924	3
343577	1
198866	1
369389	7
1105328	1
195470	2
1111294	1
128227	1
1108042	1
313390	2
344703	1
561312	1
743911	2
129755	1
422727	3
309054	1
349713	1
338845	1
348038	1
337403	1
262416	1
306778	2
211761	1
833731	1
278098	1
512512	1
266556	1
4322275	2
208280	1
349798	1
588112	1
204093	2
277349	1
182723	1
339695	2
15129	2
528692	1
341749	1
297669	3
318231	1
582563	1
833816	4
408877	3
358007	2
421792	1
460953	1
331240	2
503406	1
353577	1
199572	1
896489	1
320497	1
196689	1
105804	1
313456	1
570049	1
297509	1
259762	2
341343	2
290178	1
3418930	1
275397	2
583046	2
830080	2
195694	1
4306036	1
574021	1
720944	2
199354	1
1111582	1
331150	2
405046	2
274795	1
390820	1
195982	1
268175	1
278753	1
439880	1
563572	1
332854	1
577377	1
576166	1
589076	1
382220	2
186526	2
262409	1
345397	1
742605	1
308991	1
316946	1
273182	1
275218	1
353292	1
270222	1
263111	1
147385	1
189920	1
388276	1
322392	1
527059	2
```
