## Extended Data File 1 for "Diet induces reproducible alterations in the mouse and human gut microbiome": SRS3588831_SRR7584063.otus

```
#OTU ID	SRR7584063
266052	428
716006	4040
332608	1261
414089	569
269949	246
276597	9105
344329	2053
334582	7
2120779	648
326940	977
331737	861
338796	1166
327808	2781
339771	9
341252	140
556247	35
846141	29
344607	302
261142	3209
331782	1012
729559	103
344256	1208
348850	1025
274599	252
351309	821
354800	886
343581	765
264437	129
350256	166
245324	98
199600	387
348376	696
1105687	522
275423	947
269418	393
339351	965
387615	250
272953	67
358104	29
261365	100
572860	156
367176	335
176030	1
352222	57
320224	46
331486	3
326644	299
262104	170
408513	429
322112	87
233191	315
422283	258
356226	144
350626	11
327284	349
198170	3
1110378	117
356404	457
4468805	146
274795	70
352008	242
271431	257
262766	7
400599	1500
339473	48
352812	373
353923	123
336276	428
270612	4
1107586	1
443620	231
167420	578
258957	113
411254	117
208571	193
273954	2
198964	258
296340	24
369389	350
267042	442
275987	2
323403	141
4390755	73
271880	28
274958	269
589076	39
273967	17
826541	1
263953	9
1105328	105
348142	38
274455	44
571744	20
272834	3
631764	14
319196	1
349798	30
182033	19
1110008	204
354158	27
330116	68
228785	9
350965	24
270396	9
1108453	37
268297	68
349142	158
339905	8
274603	1
99173	21
196191	24
271476	36
277208	85
403497	60
194665	207
336736	43
1061134	1
261799	22
316381	24
452014	139
22371	23
145643	34
261132	36
304897	50
355175	25
334699	70
351972	19
743911	111
716984	60
275653	63
1111582	111
349624	44
334751	42
743693	64
196390	3
189843	2
565292	55
269070	46
827689	48
313324	6
335965	9
309302	39
267581	4
322062	35
344133	1
309290	2
276592	9
572254	2
271494	7
114594	4
355440	39
351859	119
571242	1
529789	14
185483	14
274274	2
347933	5
305026	4
4394350	6
275476	1
533847	17
275218	50
330564	20
274289	2
272328	35
1112190	4
336789	22
338644	6
592860	1
277588	7
313191	13
724472	22
581933	69
269501	7
461795	13
350404	4
261894	9
726712	5
262935	5
339791	1
345860	8
334267	2
258412	1
826382	39
338926	17
313274	1
347908	9
767863	11
277813	7
351623	19
163874	38
340194	1
314621	6
197775	2
273586	32
2424737	4
275557	6
303841	7
4297549	1
287366	1
195325	13
342504	40
420168	30
580090	2
342075	1
401384	4
267071	7
185519	3
462764	20
311975	2
263138	7
98048	4
164872	1
531052	7
277349	4
190607	7
199137	12
311961	4
4296701	17
519763	9
588429	4
110625	4
345575	9
328905	17
4358566	1
459025	1
171396	3
338133	4
353982	42
339720	4
529889	4
264359	10
275563	1
4334618	2
34139	9
439880	8
199276	5
1110647	1
261664	2
1107759	2
308224	2
274075	2
272889	2
351734	8
182735	4
270105	1
278440	2
528067	3
353593	2
350320	11
182061	18
276674	2
275975	6
267502	2
262095	1
321902	2
336174	2
265912	9
276770	25
720944	4
543348	3
453405	17
288680	5
345862	8
233313	1
320249	12
348336	17
326701	16
185088	4
522551	1
351405	4
197099	1
407963	1
364034	1
259884	15
390497	8
311564	1
356455	15
1106614	18
180121	2
331013	10
294219	5
373923	6
697874	6
274569	1
180771	6
292816	1
566203	1
4369434	1
183054	1
528692	6
276996	2
343130	2
583500	1
343264	2
1026524	11
277593	5
304948	2
180288	2
305803	3
259148	3
658370	1
264248	3
198814	5
573068	4
351449	1
320844	9
349372	1
270222	4
337784	3
337561	5
180879	2
290548	3
332885	2
362057	2
339050	1
316925	1
340690	3
322392	2
378273	3
443853	5
1109662	1
4362584	9
584137	3
311859	2
350668	2
326609	1
348508	17
264693	1
715492	1
259920	1
273648	5
571563	3
320835	5
337572	1
190646	1
583633	6
1733342	1
269161	3
347337	5
353131	2
40149	5
839233	4
277332	3
359720	1
345635	3
252684	3
524575	1
524287	1
364341	3
261251	2
441468	1
269992	1
189907	1
346291	2
353820	7
260200	3
181707	1
275397	2
191398	2
766768	1
352165	1
345301	2
562376	4
738739	3
358712	2
268043	8
269585	1
352559	1
337550	3
189288	8
799573	2
197139	5
537886	2
353032	7
324567	1
569552	2
421538	4
397444	1
356590	2
265698	4
266375	2
269285	3
587041	1
348680	1
628226	1
262409	3
263865	3
311515	2
574421	1
571642	2
556508	2
583046	2
263899	1
268581	1
191273	1
803010	1
345986	2
182837	5
830014	6
530383	1
193678	3
2127939	1
516576	2
849147	2
273705	1
565205	1
3035013	1
335401	8
271482	2
585073	3
273078	2
342887	1
276325	1
4433737	1
167204	1
1107439	3
335971	1
351881	4
605664	3
270480	2
339992	1
195946	1
271563	1
272757	1
279059	2
316781	1
400739	2
434089	1
557137	1
187582	2
277081	3
342085	2
343923	1
275132	2
578457	1
347358	1
346743	2
290398	1
268425	3
324522	1
4482888	2
329712	3
262159	1
142325	4
583584	1
4357315	4
529873	2
355771	1
311906	1
275123	1
513685	1
1111294	1
434339	1
577512	2
522863	1
300813	1
352612	2
336539	2
266223	1
356187	1
520931	1
278123	2
330333	1
692154	1
181121	1
617806	1
183576	1
508842	1
197463	3
266595	1
349310	1
2318202	1
276364	2
332284	1
350363	1
584463	1
348377	1
1523543	5
343630	1
382220	1
542754	1
271162	1
138179	1
351062	1
266726	2
260913	1
157772	1
291510	2
266841	1
272619	3
277181	2
262416	4
262631	2
346804	3
4365109	3
287597	1
637409	2
306469	1
147925	1
315506	1
212686	1
197782	1
198753	1
196749	1
334296	1
530629	2
351659	1
185659	1
175307	1
291890	2
4403349	1
454921	1
355468	1
110706	2
823165	1
372906	1
333189	1
369079	1
332651	3
177070	1
182081	1
539820	1
66188	1
278098	2
337494	2
416286	2
262331	1
200189	1
540862	1
325199	1
275131	2
343030	2
312586	2
4383924	1
194693	1
323061	1
349680	1
4418586	1
547903	1
294545	2
267717	2
276190	1
338355	1
263876	1
352022	1
275305	1
261467	1
369555	1
297182	1
345557	1
4045882	1
382998	2
273737	2
823634	1
1110412	2
329503	1
266896	1
356657	1
2167419	1
851865	1
815207	1
334915	1
3029968	1
354163	1
260607	1
275616	1
```
