## Extended Data File 1 for "Diet induces reproducible alterations in the mouse and human gut microbiome": SRS3588846_SRR7584043.otus

```
#OTU ID	SRR7584043
743911	2303
276561	2046
276597	13454
338926	65
356226	431
269418	349
268297	61
267042	1877
198964	8213
403497	213
356404	811
261365	125
311961	6
261142	1986
274599	334
716006	6560
352812	1985
269949	176
233191	89
194665	56
354800	1301
351309	747
275653	685
34139	2
274958	329
271476	1236
274901	153
349142	212
275423	558
346098	6
411254	275
272953	57
1108453	336
296340	1055
314621	57
262654	19
259382	66
262095	11
336276	194
331737	744
339905	45
275397	13
724472	498
343581	836
338796	1133
369389	80
659831	391
339351	412
572860	91
562376	11
264437	350
327284	673
548686	1
276044	64
349459	188
266052	292
348508	163
344256	451
408513	32
351623	56
334699	18
355771	267
337724	5
367176	168
345635	7
400599	306
22371	7
571744	31
322112	20
208571	316
355175	57
277163	106
741001	68
327808	293
263933	510
1105589	10
263138	90
419245	49
729559	383
323403	589
262766	42
1624382	4
317633	93
452014	75
277349	14
352008	165
326940	362
592160	78
197344	451
261894	5
579293	53
352445	522
196191	4
261841	12
414089	69
195919	49
320224	182
351972	15
277208	85
210890	6
214919	171
4468805	145
387615	164
589076	23
326644	376
348142	35
806030	34
199137	54
1110378	110
344329	159
277593	118
2120779	22
358104	62
349798	201
1105328	1
443620	3
145643	25
269070	108
378273	4
259148	49
182621	94
827689	118
352533	7
590911	1
1105687	34
353923	70
338644	95
4482888	6
258202	9
529789	68
344101	64
316550	1
195325	29
350320	39
4357315	7
351881	28
183054	8
274289	3
270051	1
199600	63
355468	9
347496	1
346804	25
1111582	51
264693	7
183446	16
1000113	4
273078	42
4407703	19
353026	7
275975	6
271494	12
842596	10
347908	20
581933	8
400739	14
190057	6
767863	3
273778	87
276592	33
275218	8
163874	50
422283	46
830080	10
347337	43
462764	63
278550	50
332608	7
323154	15
288680	7
273476	4
716984	165
303841	36
197139	7
4296701	19
340690	8
278098	5
356360	5
185483	17
344400	1
192155	1
1112190	32
265912	28
273586	29
269285	13
416078	6
336736	13
556247	2
341252	44
316946	8
271431	30
542754	3
320066	1
326820	11
300160	4
364341	2
591891	1
349372	1
730049	2
344827	1
565292	33
268123	19
268581	3
182735	9
343630	7
182033	1
185873	4
329884	5
273967	8
350626	8
269996	2
261799	28
350256	79
277081	7
182061	17
270612	7
176154	24
275859	12
330296	11
758535	1
198998	12
528067	1
355746	4
269161	6
275123	12
267071	15
1107439	13
421538	10
355097	10
631764	6
309302	9
356055	2
320249	2
1105016	4
823634	5
332651	15
372906	1
233103	1
557130	1
329503	11
269501	13
1106419	1
839137	2
528692	3
261924	1
273737	5
275132	3
339473	2
180771	19
339771	8
266508	2
345575	7
266437	1
585073	6
290548	3
264359	2
318503	8
330116	3
409947	3
697874	15
275580	1
192206	2
276466	2
316381	3
342105	2
342666	2
270396	3
185519	16
270222	4
351094	5
263384	1
350381	6
335401	1
272598	1
167420	16
526441	1
326701	18
338382	8
339791	1
198170	3
277512	1
197463	16
263106	1
468313	16
330359	5
271880	2
390497	4
334751	12
356481	1
304668	1
295075	3
376516	2
519880	4
336691	1
346185	5
1110135	5
420168	9
266896	4
905769	1
350965	11
297509	1
234912	8
182893	1
350337	1
304897	13
328825	1
340680	1
198814	1
1106830	1
346107	7
1107761	1
556508	8
555945	7
593965	1
348336	3
525763	1
335183	2
321902	2
228785	5
267502	1
262631	3
443853	10
382998	9
585131	1
334915	1
584463	7
766113	3
259884	2
321809	5
114594	3
268733	6
332587	7
180264	4
331013	27
190607	8
454921	3
300662	3
340650	3
98048	2
271045	3
547327	1
352652	1
4404459	1
839233	8
4469662	2
316415	1
546958	1
262416	5
327358	1
333330	2
350666	7
271500	2
462832	1
583046	4
336817	2
512191	1
1523543	5
158625	2
4329450	1
326348	4
180092	2
361108	1
382220	3
262935	1
297182	1
1076587	5
309963	3
337561	4
164872	6
350668	2
351231	1
335675	5
593216	4
347490	3
336539	1
277204	3
291510	6
323265	1
637409	3
268425	3
267717	1
266948	1
565625	3
275987	4
4308841	1
319898	1
275557	4
260233	1
323573	1
274795	2
354163	6
272834	2
271835	1
843459	7
272757	1
338133	5
311466	1
40149	4
302429	1
353109	1
1111921	1
583633	4
251182	1
350866	1
164719	1
193678	2
300496	1
314277	2
349624	1
2424737	3
185125	1
275131	2
320835	1
17444	2
290398	2
356455	2
349680	4
540862	2
345986	1
348743	5
810836	2
325098	4
164395	1
561027	2
351707	1
331150	2
264316	1
294219	3
574421	1
209256	1
261210	1
265698	3
571843	1
591785	1
188079	1
261132	7
529873	2
198753	2
287597	3
226626	3
223000	1
4365109	1
278440	1
567875	1
592086	3
337572	1
4471351	1
337762	6
308991	1
348785	3
356590	3
274147	2
343264	2
274318	5
539647	2
274569	1
313324	1
312217	1
711099	1
272175	1
340451	2
531052	3
572254	2
530383	6
581474	1
518613	4
839684	1
4295873	2
4394350	3
272889	1
617806	1
345862	3
352165	1
611914	1
274021	3
277813	2
591818	1
721569	1
357020	1
516576	2
193842	1
317099	3
605664	1
267837	1
352559	6
193444	1
551955	1
272192	2
828198	1
271482	1
846464	1
258550	2
274018	1
335018	1
353032	3
1026524	1
268978	1
1912118	2
334956	1
3973340	1
323621	2
345860	1
192504	1
272149	1
553654	1
266375	3
176858	1
434339	3
863682	2
589989	1
264023	1
578457	2
368698	1
149437	1
806751	1
351062	1
529889	4
350301	1
4369794	1
570049	2
328523	1
311515	1
518287	1
341343	1
183783	1
199599	3
345350	2
539820	1
4460602	1
321251	1
274075	1
371930	1
583584	1
305026	2
292105	1
198839	2
3756485	1
343975	1
268414	1
356353	2
330042	1
267958	1
407963	2
332284	4
263102	3
526902	1
360238	1
350717	2
1109662	2
191445	1
189109	1
347115	1
260529	3
276996	1
307818	1
357028	2
342504	1
290141	1
333341	1
268183	1
276674	1
846141	1
1107493	1
585881	1
276190	1
199250	1
271811	2
231510	1
259511	2
523140	1
358143	1
267739	1
445575	1
172389	1
318695	1
544035	1
535829	1
175939	1
569552	1
573969	1
370357	1
279059	1
513685	1
260156	1
277181	1
612308	1
4383924	1
325181	1
567974	1
175365	1
569581	2
335057	1
268175	1
527941	1
345804	3
272659	1
824567	1
2051608	1
330564	1
4449633	1
175120	1
588429	1
275873	1
290013	1
258169	1
334582	2
183985	1
277505	2
296134	1
196139	1
271983	1
182723	2
449833	1
354144	1
197775	1
349864	1
304948	1
181707	1
583266	1
341713	1
267581	1
147195	2
174853	1
179427	1
2127939	1
321495	1
351063	1
1107018	1
594119	1
250378	1
459025	1
336174	1
200189	1
846386	1
4045882	1
576965	1
1110037	1
634449	1
132892	1
520931	1
369079	1
416994	1
844359	1
320844	1
327209	1
557627	1
```
