## Extended Data File 1 for "Diet induces reproducible alterations in the mouse and human gut microbiome": SRS3588870_SRR7584019.otus

```
#OTU ID	SRR7584019
197782	1
356226	27672
352533	2461
195919	42698
443620	1140
826541	508
339351	613
518967	813
173245	183
355440	1659
369389	81
1107761	10246
329741	833
276770	1165
258957	514
167204	8
1571092	5065
327808	756
277163	1476
300160	2488
322112	108
326644	2516
197291	1608
321195	16
273778	370
1106862	1720
268410	273
418334	124
400599	186
583500	170
344329	2448
261132	61
336789	4869
659831	5313
1106614	2918
1105687	640
270758	576
194665	304
348508	2387
271431	732
188785	430
346764	532
534926	1170
259382	289
352812	2002
400739	843
262104	154
174420	197
1112190	195
199532	4976
263933	1855
288994	6
339718	441
354662	1970
772972	20
323154	1013
522551	231
327284	387
348850	1157
196349	264
355771	660
4390755	2099
326701	275
1108453	398
1113282	1590
351859	720
303574	117
270480	318
839233	138
329712	289
358007	53
351405	1754
637934	212
1110008	314
268720	74
354163	960
338796	197
352222	659
268841	1
591405	655
260913	54
144196	20
328905	22
726712	98
353982	427
275423	67
743911	82
354032	199
347337	54
326940	249
277204	55
320224	329
269949	215
403497	69
333341	33
273586	80
387615	448
319898	14
342504	486
592160	79
786449	25
799034	853
348376	890
344158	18
273431	5
348313	1142
353923	66
716984	39
167509	136
194145	2
210867	219
336736	191
759751	4
173739	52
342085	4
830014	72
352049	58
273737	16
336174	734
414089	566
299687	453
228785	42
138338	49
349798	54
268123	145
519763	38
190473	44
2334610	3
262409	251
97315	25
273954	14
352192	116
350127	9
350381	121
260454	486
343140	320
297509	482
270451	6
323403	123
571843	174
1076587	234
355175	648
631764	50
508842	42
846141	79
349036	394
295075	8
382220	120
271647	42
214116	147
319134	100
258169	34
827689	158
356657	32
350256	163
317002	4
166226	2
257034	1
331737	256
40149	5
353820	658
376516	37
267837	198
826382	140
1106654	34
305803	389
274318	40
304897	104
581933	28
581265	32
353073	11
199600	20
198513	32
349864	20
345709	79
292294	94
329884	17
252684	55
536535	33
524117	1
171322	24
349142	105
269828	160
589076	9
303919	10
276777	49
547903	4
175267	59
354800	265
261142	182
198998	169
209256	35
175365	24
353026	15
344101	147
294219	3
271476	49
263865	15
350438	2
275218	47
190057	52
321809	9
194693	17
730939	74
462764	97
273967	276
274599	26
1111921	420
142325	14
182061	64
274935	22
268297	8
269775	17
307608	67
267042	391
628218	14
191951	61
261365	235
316946	21
2286580	147
269815	68
336276	185
378273	23
408513	141
258202	12
302865	1
420168	43
271482	127
366386	1
375106	23
302553	4
309290	2
269418	29
192852	44
347128	97
307170	101
1051764	173
278123	31
260018	49
341749	28
351593	44
182735	138
332651	100
576166	1
153291	57
346804	24
182583	10
348875	22
278550	47
697874	224
356353	12
355822	31
831641	82
263102	13
191445	18
585480	7
340535	72
550807	49
1105589	81
270051	94
159007	11
344726	24
263953	19
338926	27
133719	89
332776	55
321484	3
313724	5
275859	86
272080	74
185222	14
274857	11
277181	8
358712	32
262416	18
4308841	1
347908	30
351794	174
1110378	149
264437	24
349310	78
536989	100
352445	55
350626	74
523099	9
277349	2
275397	78
267502	4
348897	46
176925	44
273078	10
175573	46
1107439	25
340111	3
345804	26
348142	70
345791	34
837396	23
351094	25
367176	49
271804	88
312126	16
216403	39
351623	35
1000113	2
459276	9
346719	1
351449	11
338382	4
326820	19
271734	32
354158	61
348336	67
260156	8
278098	4
354097	7
191816	36
331720	52
182723	28
276597	9
4058515	15
511510	39
905769	7
452014	10
4376323	5
332608	10
211234	9
356404	100
182033	31
337252	2
266052	22
334292	74
215750	1
273504	1
199567	8
346098	24
277512	15
337572	2
584137	30
353032	16
185483	12
250270	32
275543	4
274694	55
339031	1
4322275	5
336145	6
322062	66
274018	23
344256	19
450399	9
318503	8
180264	19
1105328	7
830080	15
314963	3
421792	44
272328	45
275974	19
833795	72
350759	1
652332	42
443853	26
349624	53
316550	67
340690	4
562376	11
1110647	44
317633	31
463289	33
1108042	5
863682	34
205241	6
330296	62
329528	45
607540	44
164967	16
512191	6
334751	12
262541	45
309361	33
4483585	3
529789	19
1032415	46
339329	1
240746	7
101248	28
336139	2
269885	34
421893	68
352008	33
330333	3
269070	88
331013	31
267892	10
351972	63
354964	24
110706	2
345350	5
213401	1
352559	6
330460	9
342075	68
182122	2
331782	49
309302	85
275653	17
344400	11
233191	47
528692	16
266715	51
189288	62
348785	18
267071	16
328212	15
265000	6
441468	20
331240	5
297669	18
97151	1
269285	9
350763	2
290468	3
346595	25
344554	1
304416	6
863612	17
276364	9
197867	3
449833	23
589450	27
724472	41
422283	28
262766	23
198964	24
196974	1
266375	4
266120	2
268372	6
276151	44
264359	1
325036	5
415491	16
1105981	33
175972	5
158321	1
321251	26
311859	4
529506	14
533847	12
178358	4
350320	14
340254	2
3973340	2
309249	53
190084	1
265182	1
341139	2
191789	21
875709	11
356590	20
320249	12
185854	1
273705	14
350666	3
390497	16
383992	5
831409	7
562417	19
352612	42
356360	2
351478	9
279248	1
264823	9
352624	1
823634	3
335183	17
581079	1
277593	7
311466	12
270612	3
339216	7
359720	3
189109	11
183927	9
113924	2
1108356	5
180771	6
548032	1
539647	5
1111782	8
337561	12
389529	6
352010	26
341252	8
14094	2
330417	47
271835	3
346570	22
276561	11
439880	9
259884	10
307462	3
195470	4
268043	13
411254	34
317031	3
287597	6
316781	1
320048	2
180288	3
565292	28
329502	30
353339	22
313390	10
453405	22
228310	2
460953	4
350965	9
268581	13
4466382	2
296607	4
661055	4
565585	3
349874	11
355905	3
214684	15
351063	20
321353	4
4133116	2
167420	8
322609	5
835928	8
578537	3
703731	2
320844	2
292544	21
334699	22
261574	17
310499	2
192206	5
182621	10
341227	2
303841	4
343906	6
146502	5
348404	13
182647	7
588429	12
729559	26
233415	2
364034	9
305104	1
264304	1
357168	1
193863	1
351465	2
334582	10
269176	2
266508	3
275987	5
197696	1
348398	8
288168	1
579431	1
4379143	1
309480	4
191822	14
445575	15
542827	5
228798	4
47477	2
277967	9
272953	8
351734	22
566391	9
569581	1
190061	7
335965	4
113126	1
308991	3
339720	2
2963421	11
306469	8
562797	12
309663	9
231510	2
332587	3
146761	2
335401	10
311961	12
335057	17
258250	1
330116	2
259820	6
274652	1
629361	22
177748	3
288193	9
561027	7
271500	1
1110135	3
343181	1
347933	5
581003	1
266587	1
186526	14
263111	3
258148	1
290548	5
340194	3
291934	4
279659	3
193840	1
272598	2
339992	7
195621	3
298395	1
1026524	5
327282	8
340189	2
271572	1
249776	7
4225004	1
529905	8
583633	7
529889	1
322564	2
345397	4
1111142	1
347490	18
553245	11
272072	2
345557	7
314621	30
605664	5
312217	1
264693	1
339050	2
572860	5
422727	13
833816	19
332132	1
276312	19
266761	1
113654	1
340139	7
315496	6
2065795	1
397444	5
352108	1
272184	2
195325	1
658370	4
356073	4
316415	2
311734	5
196191	5
290762	5
345860	9
272010	5
293975	1
3769033	7
185873	2
208571	11
1510067	1
3756485	2
315837	6
330064	9
522863	4
196390	1
339905	20
1107799	4
461795	3
168517	2
174153	1
260364	1
315388	1
1106302	11
271880	17
275123	11
191387	2
147195	2
355312	1
233313	2
198814	8
1109662	6
261799	3
271494	2
573068	9
1111582	7
459025	3
4449633	5
398597	1
593369	2
13994	1
263402	1
198725	4
276996	1
346686	3
340447	1
191064	1
274965	3
510377	1
276509	4
423830	1
354622	1
259578	3
332353	1
332284	9
3029968	2
277332	1
276466	2
333330	1
4420206	3
578457	3
191579	3
337495	1
333412	1
277215	7
320786	1
179146	7
196037	2
259983	1
179557	2
327358	1
264093	1
275873	8
1112984	1
408877	3
332475	3
346185	7
322562	4
272175	1
204542	1
186162	2
258412	2
312490	2
537886	4
617806	1
339180	1
409947	4
313191	10
164395	9
316381	3
261251	2
190816	1
520808	4
254600	2
310877	2
1094991	4
345582	1
195694	4
530383	7
592649	1
462832	4
446135	7
4407703	2
355424	3
556247	2
324066	1
705337	3
276434	1
846464	4
1109505	1
305313	1
343975	1
145643	3
268414	12
329191	1
270418	5
332865	2
720944	3
262935	12
197344	13
345191	1
363511	2
409686	1
369379	1
545139	1
522433	2
187835	6
271811	4
227788	1
308419	4
348197	1
346291	1
273648	14
806751	1
834840	1
314703	9
529873	11
541394	1
341343	2
1106683	1
333049	4
265730	1
329830	1
266862	1
573287	2
272482	7
277922	1
275366	7
274603	1
181707	3
574038	10
512546	1
310490	1
198398	2
343251	1
289175	1
439437	3
330921	2
1109539	1
328758	1
382998	7
343923	2
185631	1
529192	2
350717	5
287366	1
327931	1
620319	4
4430503	2
193678	3
352906	4
401384	3
771177	2
146086	1
207262	1
264248	1
974129	1
264316	1
354987	1
195840	1
332666	3
274274	1
188786	1
741001	3
4357315	4
4362584	1
318370	4
277265	2
197463	5
4466474	2
746256	2
321664	1
518613	1
174383	2
330201	1
308734	4
634449	1
3418930	1
340451	1
356187	6
272905	4
824567	2
466409	2
291571	1
766113	1
264489	1
340850	7
271162	2
383971	1
277588	4
188999	1
356632	1
292105	1
168145	2
349713	3
352489	1
317099	2
340162	3
454156	1
155701	1
111771	2
449417	1
276542	2
554304	1
259762	1
259148	2
230528	1
304612	4
196248	1
330512	6
193063	1
530854	1
334267	2
309054	1
4174105	1
449245	2
261966	4
337013	1
537662	2
195982	4
344108	5
313274	1
327209	1
272757	2
276190	2
668513	1
589071	2
575086	2
70137	2
574421	3
356405	1
324849	1
277081	2
362539	1
289569	1
319704	1
732128	1
585073	2
264572	1
368318	1
275975	1
296340	2
14035	1
233103	1
190946	1
305758	1
194673	6
262654	1
325836	2
172389	2
229386	2
273681	2
405046	1
215060	2
259677	2
544996	1
347655	1
24175	1
275616	1
689467	1
333387	2
976470	1
851865	1
331491	1
355154	1
301872	1
611914	1
268927	1
342786	3
274795	1
825939	2
259870	1
316925	1
325182	1
274697	1
313898	1
290343	1
570049	2
845396	1
164872	1
350149	3
4403349	1
148259	1
276810	1
352852	1
524287	1
290141	1
334602	1
275563	1
4460602	1
190913	1
261467	2
351659	1
260233	3
287879	1
377946	5
417981	1
183302	1
812218	2
276674	1
320354	1
390633	5
3392840	1
810836	1
298856	1
182081	1
183675	2
585881	4
34139	1
540862	1
309419	1
269161	1
261715	1
261511	2
702414	1
360015	1
554303	1
536910	1
279115	1
4432459	1
193453	1
298453	2
329742	1
743693	2
328523	1
204093	2
194513	1
196962	4
158183	1
330831	1
421538	1
213784	2
105804	2
263138	4
279059	2
589277	1
694337	1
199137	1
271602	3
273223	1
192209	1
302426	1
346604	2
319196	2
797021	2
4383924	1
353964	1
345862	1
640999	1
189907	2
188533	4
345802	1
339886	3
339092	1
334915	1
321520	3
341284	1
188818	2
293754	1
271766	1
355468	2
289984	1
521586	1
198200	1
278753	1
583046	2
350301	2
799573	1
344607	3
4471139	2
304850	1
136783	1
316008	1
1128481	1
343581	2
353292	1
330792	1
760594	1
291380	1
688800	1
330564	1
345635	1
332303	1
528756	1
195934	2
333351	3
267123	1
273649	1
805066	1
4045882	1
676472	1
342887	1
350444	1
298842	1
171396	1
761408	1
591671	1
296770	1
44560	1
196770	1
261744	1
307818	3
708680	1
813145	1
4451901	1
275533	2
513685	2
276499	1
208042	1
351231	1
278629	1
338133	1
1111016	1
352784	1
300990	1
2120779	1
314029	2
184175	2
268612	2
388945	1
834795	1
576458	1
771824	1
341089	1
350866	1
3251419	1
353131	1
833381	3
299184	1
232222	1
271563	1
519765	1
826303	1
274958	1
191749	1
199391	1
577377	2
1111216	1
4418016	2
310748	1
703321	1
267605	1
4466629	1
557646	1
262331	1
567011	1
320371	1
266206	1
4460604	1
586019	1
166637	1
826624	1
331747	1
561466	1
349680	2
325113	1
260001	1
269373	1
352799	1
308278	1
275305	1
319219	1
352965	1
820272	1
454921	1
261381	1
157546	1
372146	1
268026	1
291348	1
321107	1
176967	1
271255	1
272834	1
328569	1
315974	1
262159	1
347166	1
3584772	1
407963	1
346253	1
```
