## Extended Data File 1 for "Diet induces reproducible alterations in the mouse and human gut microbiome": SRS3588876_SRR7584012.otus

```
#OTU ID	SRR7584012
573110	21
348304	57
545473	1
3691538	79
576232	67
352617	26
325503	126
350277	61
4325533	9
580087	89
578016	4
356758	5
365628	75
842596	4
572476	162
552779	14
302960	2
303274	118
347639	17
536910	51
578960	54
560336	5
538947	65
4382457	29
297182	6
585914	10
4028553	1
184567	13
354850	31
300491	1
537661	11
194615	2
549992	97
3903651	3
187952	4
198248	5
196047	1
4133460	4
328628	1
338438	1
188479	3
364660	5
4417904	7
2545906	11
110457	3
4346368	16
338626	1
332043	11
362342	4
584978	15
593043	6
332778	7
290033	8
593369	40
192225	5
145801	7
147195	2
195801	22
513445	2
340476	1
189817	2
182560	1
182233	1
196664	2
176924	4
193364	3
106860	1
335701	13
191975	1
542096	1
190676	12
1906635	9
2576209	6
4390863	12
192228	2
592572	20
2987636	12
158649	3
364179	4
3421266	2
194896	1
4449054	1
354574	2
359809	4
197233	2
193279	2
195512	1
3320406	1
365455	1
185753	1
592866	6
4341683	1
583117	7
556247	3
4127460	3
259772	2
207340	3
1713225	1
199555	8
179460	1
564188	2
4442899	1
577294	12
180099	1
579851	3
339599	1
193609	1
189895	1
182165	6
342575	1
564771	1
302097	1
4015273	1
197208	1
548021	4
180785	1
350091	2
4415649	3
843454	2
570507	9
177637	1
365125	1
608244	4
772282	1
312986	1
193219	1
130663	5
3649785	1
304948	1
178322	1
323537	3
347138	1
192159	1
548032	1
178478	1
191755	3
189679	2
183603	2
844006	1
3709990	1
297770	1
194924	1
181871	2
574122	2
3090117	1
185222	4
2686369	2
558420	1
314749	1
558444	1
192461	1
3943186	1
3369303	1
185192	1
362997	1
354283	1
187248	1
4359218	1
186385	1
195508	3
4356080	2
287700	1
351095	1
586525	1
4352657	1
2430693	1
4436046	1
2505250	1
1611482	2
1145098	1
2061739	2
544859	2
110060	3
550013	2
292399	1
594227	2
3002161	1
590982	1
180105	1
4304475	1
4372578	1
3180933	1
4407515	2
583500	4
1904161	1
4095596	1
178206	1
592170	1
311587	1
187835	1
184725	1
184494	1
214919	1
358834	1
547223	1
196946	1
187264	2
190902	1
197460	1
```
