## Extended Data File 1 for "Diet induces reproducible alterations in the mouse and human gut microbiome": SRS3588883_SRR7584106.otus

```
#OTU ID	SRR7584106
276597	9118
343581	2711
339905	571
198964	25597
331737	1009
355771	470
275218	160
276561	1061
356226	2187
267071	174
296340	2921
338796	2215
579293	30
659831	1533
327284	3431
319898	3
185222	15
350256	352
336174	472
269070	809
352533	74
336276	1162
353923	385
339351	1606
367176	435
400599	1189
334699	40
327808	1523
269949	250
729559	252
261142	1883
266052	272
351309	619
340194	3
350965	78
341252	150
408513	743
163874	121
1110378	214
348508	688
261799	8
403497	154
326940	1176
344329	254
277081	12
344101	289
318503	84
716984	58
369389	165
208571	188
332608	513
274958	251
267502	13
2120779	315
323154	53
185483	8
352812	47
323403	174
268297	73
269418	88
199600	724
275873	2
277163	435
344256	264
724472	48
273967	106
267042	91
1110008	138
261365	221
387615	129
833795	42
263138	111
584137	18
274075	4
265912	46
326644	363
350381	61
272953	38
349142	98
336736	23
716006	208
274652	992
355746	33
317633	151
331013	120
355940	1
1105687	343
99173	16
823634	2
356404	250
4400427	1
355440	45
198998	46
264437	222
176154	44
271500	2
275123	35
199137	43
322112	177
574421	22
274795	203
565292	105
277208	123
338926	8
272192	1
223000	3
334751	63
322062	100
351859	20
1105328	260
271494	41
320249	6
830080	3
355468	1
273586	75
269285	78
581933	103
167420	75
359984	1
420168	50
350320	29
443620	97
320224	82
628218	82
1105589	21
321809	28
262935	4
182621	45
4174105	1
399245	102
2424737	2
443853	12
263899	3
191951	3
422283	210
461795	20
274297	1
333351	1
358104	31
348336	25
352559	37
275397	63
180511	2
299997	1
269501	9
565625	9
276434	45
275423	64
273136	25
305026	1
826382	40
311515	8
338644	14
339992	2
1111582	44
326701	62
267743	1
175365	3
378273	4
279059	11
274599	127
352008	239
189288	15
416078	4
354964	7
346107	2
195189	1
263953	21
419245	18
414089	125
533847	10
589076	14
316550	34
351094	12
450399	60
262766	10
145643	29
352445	35
262409	9
194665	35
411254	6
265698	2
342085	2
182061	12
197463	14
354662	4
369079	2
326820	11
245324	38
739826	20
351972	45
345804	26
585073	9
543348	9
1108453	25
332651	29
331747	2
309206	1
556247	29
531052	4
4407703	33
182033	26
382998	37
587041	3
196191	44
444987	16
272328	16
272889	1
311961	6
1106862	5
697874	36
303841	12
328905	6
271880	19
233191	7
342504	30
276052	21
264823	3
4383924	3
278098	2
530383	1
572860	31
516576	6
354987	5
339473	26
273078	11
583633	26
356455	12
350626	11
268581	3
354800	34
185519	5
362057	4
703321	3
730049	10
353820	20
309302	5
462764	19
197139	6
346804	39
720944	11
276985	1
330296	19
346686	2
275859	45
454921	7
276996	4
252684	2
4390755	6
34139	7
316381	7
176925	5
261467	59
4362257	1
827689	17
345350	4
190057	28
313191	4
347908	2
353026	25
4468805	12
277813	16
905769	2
556508	4
263106	3
355822	17
349798	41
353032	6
2293557	2
348785	15
562376	12
343420	1
316946	10
349246	3
434339	6
306699	1
308759	2
1105981	20
180264	3
297509	15
1028915	1
262654	10
363511	3
316415	3
343030	1
275557	5
350717	4
513685	5
258169	1
268865	6
761408	5
271835	3
348642	3
348142	20
1026524	8
180092	26
274018	7
661055	10
335183	2
273648	6
452014	11
309290	2
1107759	1
174791	1
345397	3
529789	2
830014	8
741001	1
264657	3
273954	2
328212	9
343975	1
182837	10
191822	4
114594	1
839233	4
198725	2
528692	6
590911	2
259609	3
362078	4
350363	1
183446	2
846141	5
846464	2
172389	4
147195	3
273737	4
1076587	3
767863	4
348398	7
409947	4
580090	6
335965	21
1105016	6
343923	5
263207	1
348088	2
193678	3
275653	2
307608	3
1737536	2
330042	2
273476	1
573068	6
335267	2
275476	1
1113282	5
351734	4
329712	11
275987	5
631764	4
195325	18
337572	1
273043	2
158625	1
344607	11
312586	3
544035	1
824567	1
400739	3
268123	17
268414	3
344400	2
328758	1
313324	6
344827	2
271045	4
195621	1
335401	1
130289	2
1107586	3
295075	4
98048	1
259382	26
863682	7
527709	3
439880	9
276305	1
182735	5
193509	1
4394350	8
277574	2
1551174	1
742605	1
272290	5
277442	1
330064	4
266375	12
518967	2
262416	4
264646	2
658370	2
345862	5
260660	6
349680	1
287366	5
327358	2
40149	5
356360	1
340642	1
258202	3
266120	2
204093	1
306480	1
196139	3
372906	1
351794	2
353073	1
346185	2
347490	2
189109	4
549950	1
287597	3
338382	4
194693	2
356353	2
520931	1
4307383	1
413695	1
261132	3
320835	8
233817	1
347732	2
331720	5
354163	5
605664	1
364341	2
825201	1
270396	3
305009	1
376516	9
322569	2
738739	1
356055	2
338133	8
445575	4
161343	1
290398	1
268183	1
581079	3
164395	1
345860	1
274289	2
571744	5
1107439	2
321353	1
189907	1
401384	9
183576	1
231510	1
705337	2
232222	1
190658	1
562919	1
1110135	3
277512	6
519763	8
407963	2
561193	1
316428	2
277349	5
294219	1
570367	2
531436	1
332132	3
187582	1
268583	1
270051	2
277588	2
329884	3
351063	1
198170	2
537886	1
295444	1
334915	4
190607	2
328143	3
263384	1
583500	1
197099	2
350404	3
591818	1
571843	4
331043	3
390497	3
196390	1
343140	5
304131	1
279659	4
233959	1
351623	6
557130	4
354501	1
334296	6
274318	6
180121	3
617806	3
583046	2
349624	1
4357315	2
268425	4
261894	4
274274	1
276386	1
766113	2
259884	2
361398	2
320844	6
590175	3
1112190	1
331117	1
356590	1
308991	2
446135	2
521230	1
277204	2
271563	3
319214	3
207252	1
330116	1
304668	1
341139	1
311042	1
278550	1
191579	1
2154095	3
306469	4
180771	3
319134	3
377946	1
321484	1
523140	1
373909	1
312126	2
198814	2
352652	1
1111921	1
275131	1
355355	3
462832	3
315496	1
304948	1
197775	1
321107	2
260233	1
198753	2
307640	1
351881	3
316781	1
267581	1
270222	2
762699	1
297182	3
176858	1
581265	1
352165	1
266508	1
343859	1
272164	2
71649	1
271482	1
267847	1
277265	1
188432	2
182081	1
302553	3
503406	1
512114	1
271476	1
325098	1
169845	1
342887	1
272619	3
317002	1
274204	1
277181	1
315873	1
574122	1
269161	1
567974	1
288364	1
272072	1
341023	1
197344	1
276466	1
382220	5
314963	1
441468	1
2120784	1
189843	1
196749	1
529873	1
183985	1
276509	1
349713	3
298856	1
3251419	1
808794	2
324567	1
1110647	3
4045882	1
199156	1
197782	1
340025	1
4378908	1
317031	1
295564	1
330389	1
406247	1
309795	1
538967	1
265030	1
181707	1
336691	1
339791	1
262631	1
294545	1
260781	1
260913	1
572254	1
348313	1
1109662	2
772384	1
348743	1
571642	1
364034	1
311466	1
267837	1
1106861	1
804526	1
333166	1
359720	1
353577	1
269068	1
555945	1
356632	1
529889	1
266761	1
264373	1
347007	1
274455	1
707986	1
334582	2
186555	1
263102	1
394270	1
272186	1
1061134	1
272834	1
271431	1
350627	1
329195	1
540862	1
206154	1
849147	1
325199	1
327209	1
335057	1
2334610	1
336931	1
985239	1
299184	1
317623	1
292941	2
276542	1
167204	1
4334618	1
703731	1
22371	1
1105659	1
275563	1
```
