## Extended Data File 1 for "Diet induces reproducible alterations in the mouse and human gut microbiome": SRS3588894_SRR7583999.otus

```
#OTU ID	SRR7583999
1105687	762
198964	39096
443620	1286
338796	2489
1110378	216
827689	2096
356226	2607
716006	591
387615	986
296340	4216
327284	657
276597	2642
408513	353
327808	1026
274795	1012
326940	548
716984	41
182061	43
269418	100
194665	459
320224	51
341252	257
378273	10
287597	68
334292	418
182837	82
350256	116
331782	110
422283	72
344256	263
274455	235
195325	9
336276	955
353923	269
271476	394
356404	255
354800	759
197139	13
352812	380
269070	31
199600	231
233191	168
344329	279
275653	32
336736	103
339351	232
323403	359
326644	219
349142	50
331737	165
352533	84
4468805	20
565292	70
264437	76
581933	45
295642	2
348336	62
343581	156
318370	10
544035	3
1105328	52
443853	5
369389	138
322062	131
275975	3
269949	194
265912	23
400599	112
208571	30
259382	99
274599	67
367176	226
414089	79
273967	15
350965	66
334699	50
275218	11
519763	81
411254	121
274958	72
264657	5
358104	4
191816	29
572860	11
273078	17
322562	10
263953	34
462764	46
729559	107
403497	146
351309	208
407963	48
338644	61
352008	37
273043	1
352222	71
400739	5
543348	31
268297	11
259846	14
182621	19
261894	9
421538	7
326820	7
309302	50
268121	3
1108453	29
199137	3
268425	4
355468	4
350320	28
262654	4
176154	72
351623	24
404691	4
1092833	1
346804	3
439880	5
267502	5
382220	5
182033	15
583633	21
590911	2
270222	1
347908	5
516576	5
461795	13
349798	89
158183	4
355822	1
334582	1
340194	9
719811	1
266761	2
268123	43
766113	3
1141030	1
303841	10
196191	17
270051	1
267071	11
355175	27
631764	3
567011	1
533847	25
439982	2
317633	41
320835	9
275123	11
273954	6
344101	36
1107761	1
277813	23
272619	7
274274	3
1105589	39
262766	10
1109662	1
557130	4
277208	23
198170	5
348142	32
268581	1
362057	14
353131	4
273586	19
185483	6
390497	14
313191	15
278440	5
277204	5
342504	21
338133	3
271880	2
188533	1
274075	4
4362584	2
250270	6
422727	3
262416	2
434339	8
276125	2
830014	11
263138	5
276386	2
338926	14
357471	1
309290	1
276509	7
339905	1
3756485	1
581265	14
311515	7
185088	1
584137	1
330564	1
416078	6
190658	2
190607	5
197463	18
22371	12
530383	1
811108	1
331747	2
167420	14
547327	3
321484	3
527059	1
275132	3
269775	3
347337	6
195470	1
1000113	3
420168	15
259884	1
332132	2
271494	3
369079	1
271563	3
314621	5
726712	11
296693	1
330333	2
276674	1
401384	2
315309	1
382998	3
198814	15
569552	1
529889	2
334751	9
339771	3
589076	10
261799	9
290013	1
345862	3
330417	2
263964	1
728069	1
345804	2
270105	1
454921	1
273737	2
356632	3
833816	6
343183	1
335965	1
350626	16
449833	1
542754	1
587041	1
259609	1
4466382	1
173739	5
331013	9
304080	3
198753	2
98048	11
276513	1
445575	1
338382	7
319898	1
193678	4
345635	4
409947	2
344827	2
339791	1
261467	2
4394350	1
617806	5
66188	1
259912	1
266375	1
1026524	1
273705	1
364034	1
277349	4
605664	7
320249	1
164872	2
174853	1
4296701	1
317653	1
313274	1
315496	1
295075	2
324482	1
4045882	2
275616	3
330042	2
347655	1
553080	1
275131	1
347490	7
276580	1
565625	6
261142	1
571843	4
313324	3
730049	2
571744	3
279059	2
349887	1
353073	1
563369	1
347732	1
188697	1
323154	4
145643	2
277588	1
548032	1
346253	1
578537	2
345575	1
2424737	2
188786	1
272889	2
275423	2
329712	3
446135	1
328905	1
335330	1
265182	2
340690	1
291510	4
419245	10
197344	1
163874	3
272701	1
322112	1
274400	1
316381	3
316925	1
329884	4
269285	3
373909	1
1112190	5
569581	2
270612	3
377756	1
265032	1
268865	1
331720	4
335401	1
333166	1
546557	1
720944	1
746256	1
296290	1
585881	1
325181	1
110625	1
274021	1
271045	1
259175	2
180121	2
331062	1
1028915	1
573068	3
346107	3
194656	1
326231	1
342085	1
3251419	1
333351	1
312586	1
356590	1
338348	2
2127939	2
452014	1
797021	1
356187	2
3680006	1
276190	1
276561	1
974129	1
528067	1
2293557	1
520931	1
245324	2
585073	1
1088305	1
4471139	1
264693	1
345557	1
325199	2
351478	1
168145	3
567875	1
261210	1
267837	1
199245	1
278098	1
329503	3
697874	6
183985	1
308759	1
311906	1
343923	1
562376	4
331150	1
1111582	1
324567	1
276996	2
185873	1
335018	1
556508	2
592086	1
334296	1
185519	1
349680	3
356657	2
175120	1
275913	1
195919	1
309963	1
308991	3
1107439	1
197099	2
584152	1
328523	1
356055	1
275796	1
273223	1
351794	2
260529	3
352202	2
799573	1
291890	1
307608	2
213885	1
261132	1
588197	2
271944	1
621472	1
529789	2
292816	1
803010	1
356073	1
191273	1
527709	1
371930	1
4420206	1
266120	1
1523543	1
308042	1
4307094	1
344607	1
649107	2
104740	1
294219	1
277143	1
296726	1
522549	1
192206	1
320373	1
344108	1
535601	1
1109539	1
292105	1
1111294	1
345397	1
105498	1
567974	1
337673	1
273388	1
461524	1
318695	1
197775	1
275305	1
271500	2
263865	2
333753	1
743911	1
230553	1
261606	1
342887	1
209256	1
15432	1
581079	1
```
