## Extended Data File 1 for "Diet induces reproducible alterations in the mouse and human gut microbiome": SRS3588913_SRR7584587.otus

```
#OTU ID	SRR7584587
343140	1143
356226	21267
348850	6574
353982	2311
592160	2616
323154	794
199532	3904
354662	58
348376	5378
344101	332
344329	1337
443853	12
275218	72
267042	49
1571092	2264
830080	1187
326644	3448
334292	2815
339905	2382
271647	950
355440	762
198964	589
408513	91
259382	760
332666	904
268410	36
355771	2040
331737	564
352222	1006
258169	187
799034	380
197344	910
349864	189
352812	768
1111782	5
354163	1330
400739	534
367176	245
273586	95
197291	1331
188785	194
326940	790
584137	14
199600	54
338796	292
352533	535
307170	384
637934	84
287597	9
245324	24
271734	108
346719	671
730939	72
1111921	19
345804	43
387615	337
345709	1127
355175	698
336276	926
518967	449
349036	238
349142	137
327284	180
346764	650
320224	158
348336	15
271804	55
268581	29
846141	258
268720	140
353923	302
322112	111
233191	33
273967	142
268123	262
264437	196
1105687	287
4390755	649
400599	13
261142	49
305803	193
182061	26
275974	24
190473	52
309249	19
214116	255
337784	75
295075	84
348313	212
342504	41
352049	121
347908	14
348875	43
175365	69
194665	158
309302	94
346185	18
276052	290
724472	117
421792	294
276770	26
192852	11
338926	171
311515	3
273737	18
414089	485
274694	23
403497	75
271431	55
335401	11
397444	4
661055	15
341223	12
276861	311
182735	71
443620	287
189288	129
1110378	84
356073	13
260018	23
351478	233
355746	12
369389	30
269949	152
356657	344
316946	55
167509	50
263171	1
261894	2
327808	247
261574	118
572860	39
176154	2
277204	123
353820	95
173245	143
326820	136
453405	82
726712	138
332651	50
205241	28
304897	75
262104	250
1076587	69
382220	15
444987	169
270758	37
291380	1
446135	5
270480	46
354158	192
262409	65
270051	18
351794	82
311564	120
275397	9
322062	74
303574	70
352612	28
1108078	7
311042	1
827689	51
328143	15
266715	58
274795	4
180944	4
268043	2
383992	37
1105328	56
323403	39
1113282	75
259884	9
337013	1
337561	2
262935	13
4444771	160
326701	92
272328	49
194673	42
329502	4
182033	30
350626	81
539647	158
336789	14
716984	62
767863	1
349624	77
177748	2
185483	8
355822	19
271482	26
195919	160
311961	2
741001	109
581933	26
262654	2
348508	200
296340	65
268820	2
461795	4
269775	9
351623	36
1111448	5
261365	53
583633	14
310499	17
318503	41
267837	226
350320	13
272482	3
356404	35
331013	12
317633	15
339718	64
176925	12
2645488	91
262766	21
336736	22
269285	1
271880	5
276151	35
381979	28
346570	33
319196	6
536535	18
449833	9
302553	3
333049	9
335965	5
331720	48
198513	25
208571	28
353026	19
863612	29
581474	8
276190	9
332608	135
339351	82
277265	2
322991	62
509371	4
831641	4
358712	16
339092	3
584263	1
342786	6
272834	2
299687	22
292073	1
4466474	4
1110412	6
333341	19
338845	8
420168	9
1107761	11
330417	61
311466	15
342075	28
320844	7
826624	10
263138	29
4200918	2
720944	6
278550	13
302641	45
422283	80
269418	20
346804	25
321107	50
336528	13
350965	60
519763	10
275123	7
274857	2
269828	52
565292	62
344108	8
276777	16
307608	50
347933	30
197463	7
263953	9
607540	17
759751	5
347490	41
640999	2
347358	3
3176547	1
348559	2
270612	1
196037	1
4449633	7
592086	7
441468	2
343581	33
277181	3
351593	5
334751	12
277215	1
211761	2
1106614	28
309663	21
336174	20
332284	3
348897	26
233103	2
344256	43
351734	18
353339	1
556508	10
190061	6
261132	23
350256	39
341343	2
314359	7
581265	8
1110008	11
209256	4
1026524	2
356360	9
325289	6
512114	2
272010	6
508842	13
180771	2
171636	4
3769033	6
277349	2
352445	7
275423	32
697874	16
49406	10
192209	2
332587	3
345862	15
565585	1
338355	2
1510067	1
344943	2
329712	39
322392	2
338644	8
269885	22
269070	25
1107799	4
182621	7
47477	1
314621	10
571843	29
356590	3
265182	1
263865	8
189476	36
1112190	1
339720	16
328972	1
266052	10
273954	13
275648	1
266896	1
277163	2
198814	6
267071	15
252684	24
535375	2
344703	3
534926	8
351465	33
228785	15
344726	4
276312	7
167420	7
343038	5
176030	3
658370	2
351859	7
562376	28
694337	3
259609	1
808244	2
401384	1
267220	3
146502	13
345860	8
2120779	13
275616	1
498743	2
258957	33
266375	1
232380	3
234912	15
354032	5
308734	3
1105981	27
528756	1
537886	8
272454	4
610842	14
198865	2
512682	1
375106	20
173739	11
421893	15
273648	11
261799	2
3029968	2
274274	5
195694	2
332885	1
462764	10
321251	17
228798	8
573068	7
269815	40
331782	17
688800	4
292544	7
355154	1
171322	5
331747	5
539962	8
138338	3
1110647	9
331043	5
250270	4
260913	7
260156	5
334697	1
340690	5
276542	4
351405	9
590175	12
330116	2
276996	2
323829	5
271811	2
353577	3
290013	2
347496	3
304606	1
1106862	3
353073	9
274935	12
182583	5
340941	1
592287	1
182647	3
191445	1
583500	4
269176	2
350763	11
388945	1
445575	8
306469	8
182723	7
304416	2
581384	6
863682	2
316550	12
344607	9
310748	3
276077	1
167204	13
554303	10
260451	14
833816	14
334582	3
311859	8
271835	6
194693	9
262416	6
817995	8
1111582	4
308419	9
258530	2
274697	3
189907	5
198808	1
168047	4
113924	3
233991	1
372146	1
409947	4
454921	2
330921	3
549756	6
1765402	8
348642	11
347337	20
319134	5
345986	1
315496	6
372906	1
344162	4
177702	4
3198316	1
271500	8
332776	4
304612	3
520808	1
390497	10
277332	9
191387	3
341749	10
351972	16
343130	8
905769	5
529789	6
338382	2
380190	1
417981	1
290468	4
771177	2
331150	2
264424	3
97315	4
528692	9
300160	6
379505	1
185743	2
364034	6
378273	2
1109662	9
347740	3
419245	5
631764	9
291348	3
168145	4
288193	1
786449	8
266229	1
830014	9
589277	1
272953	8
2065795	1
361398	1
110706	7
349680	3
875709	7
276509	2
277967	1
346291	9
70137	3
356187	7
323189	1
327900	1
342085	1
195982	1
575553	1
214919	1
319898	7
339329	6
309361	4
976470	2
180408	1
511510	4
276029	9
4332202	1
570049	2
199572	2
519880	1
292294	4
3418930	5
353292	1
4432841	4
315837	2
274599	6
348142	16
197775	3
346275	1
348743	8
167719	4
354800	5
328758	1
347128	4
175573	3
397363	1
326732	2
1105589	7
345557	3
275180	1
460953	2
333587	1
209327	2
322372	2
1109539	1
364175	1
196191	5
510843	1
4296701	1
377946	4
579750	1
312126	6
574038	1
351881	5
562797	9
334699	3
337317	3
805066	2
418334	5
354097	13
181342	1
270222	4
303919	2
337494	1
529506	1
310877	3
533847	4
295564	5
186526	2
330389	5
334935	1
264023	4
305012	1
355424	2
585480	1
174418	2
349798	5
353032	3
194787	1
273078	1
273681	2
175972	3
276466	1
320786	1
324283	1
275543	1
164395	4
193678	4
158625	1
179146	2
332132	3
352559	2
416286	1
588429	3
31249	1
276597	1
277081	2
210890	2
268612	3
316381	3
278684	1
555314	1
273705	3
1108470	1
527059	1
328905	3
557130	1
288487	1
270317	1
340194	1
268425	5
259912	4
247557	1
345717	1
351449	7
4471139	3
584804	3
182081	1
191816	2
422727	2
318370	4
589076	4
145643	2
260607	1
277329	1
340650	1
316731	2
278098	3
233313	1
271490	1
369555	1
172389	4
439880	2
177590	1
275136	1
4480557	1
513685	2
351062	1
260660	3
585881	3
521913	1
4366523	1
369079	2
1107439	2
364341	2
353131	1
1000113	1
352624	1
452014	5
297509	5
985239	1
197139	1
449245	2
198170	1
330064	2
147195	1
1094991	1
313324	2
319219	1
288994	1
295642	1
339992	1
179319	2
261511	1
261210	1
824567	2
371930	1
337004	1
43950	1
4326861	1
330333	2
271563	1
857639	2
317099	3
258148	2
316415	3
338133	1
268416	1
324522	1
530383	2
339695	2
584083	3
270451	3
272905	1
259595	1
340960	4
299184	1
312217	1
516576	1
313191	2
589329	1
340189	2
193453	1
344879	1
719811	1
326076	1
703731	1
352165	3
357028	2
214684	1
345397	1
277588	1
271255	1
826302	4
195934	2
440840	1
341227	1
298954	2
605664	2
352906	2
556247	2
337252	2
826382	4
233415	1
275476	2
290688	2
275987	1
304850	1
303841	5
4174105	3
561193	1
297669	3
377756	2
348641	1
189171	2
196390	1
322562	2
1108453	6
4376323	1
14094	3
583584	1
183985	1
192225	1
343906	1
191602	1
2963421	1
346595	2
577082	2
148259	2
341252	1
548503	2
319158	1
344198	2
382998	2
846464	2
261908	1
271325	1
383971	1
729559	1
459276	1
314277	1
1108042	2
352202	1
4448250	1
272608	1
988932	1
339886	2
408877	1
216524	1
298942	1
571178	2
190835	1
188697	1
562919	2
772384	2
356407	2
274318	2
344158	1
268175	2
363731	1
335675	1
348659	3
40149	2
181707	1
325181	1
738739	1
320249	4
308991	1
547287	1
311737	1
195840	1
553245	1
822511	1
230528	1
340447	1
231510	1
537662	1
4201482	1
333330	2
350666	2
1033779	1
325182	2
434339	1
581079	2
351063	1
334296	1
4379143	1
199137	2
308759	1
275970	2
335891	1
567875	1
246965	1
368462	2
275366	1
327171	2
522551	1
4471351	1
325836	1
324999	2
180092	1
365125	1
311734	1
306046	1
347007	1
188786	1
157772	1
4420206	2
337727	1
896489	1
329205	1
192673	1
198753	2
351659	1
585073	1
356632	2
275693	1
349656	1
593216	1
1624382	1
346559	1
289984	1
352010	1
808889	1
4465905	1
174819	1
261924	1
333564	1
801995	1
797021	1
188249	1
185631	1
271983	1
339799	1
346107	2
349310	1
264294	1
459025	1
330042	1
273649	2
306306	1
274965	2
617806	1
647215	1
182030	1
264359	2
197099	1
844501	1
216403	1
104394	1
567974	1
407963	2
1107018	1
529921	1
278931	1
174583	1
341557	1
339229	1
350444	1
525763	1
193476	1
192498	1
4325509	1
335521	1
353657	1
548692	1
279115	1
264248	1
320497	1
551955	1
204093	1
544996	1
325633	1
360015	1
330301	1
291571	1
274317	1
1870854	1
315831	1
362078	1
187248	1
271162	1
276740	1
294302	1
332860	1
309290	1
394270	1
582563	1
164872	2
345466	1
326785	1
```
