## Extended Data File 1 for "Diet induces reproducible alterations in the mouse and human gut microbiome": SRS3588928_SRR7584575.otus

```
#OTU ID	SRR7584575
348376	2739
355175	4649
266715	183
271647	4630
1105687	673
327284	302
353982	1640
400739	1180
356226	39665
443620	5101
342504	693
259382	1621
197291	2926
345709	16168
351478	829
338796	3166
4432841	2004
352812	6498
352222	341
309302	947
354158	99
4390755	12497
348850	3562
407963	40
334292	2581
199532	9839
367176	130
275218	249
346570	312
354163	2306
462764	657
272328	44
420168	155
350256	725
408513	2847
195919	1477
305803	1524
830080	701
182033	398
1032415	51
339905	5743
344101	757
196349	75
233191	301
262104	28
266052	89
716984	227
411254	2
326644	2463
323154	4191
196191	130
273967	994
323403	345
269176	2885
327808	1917
1571092	3223
349624	175
352049	1161
197344	1141
276052	163
349459	386
261142	518
349864	2756
317633	363
275423	1438
354662	1570
498743	3
344329	2020
1110378	1215
214116	2214
726712	463
1107761	2754
356657	163
637934	318
355097	322
267837	251
387615	2457
1113282	2351
271431	1056
826382	33
95502	1
592160	2085
565292	23
326701	101
270480	248
316925	4
276777	140
343140	1468
198964	2680
261365	444
2120779	1287
337561	38
228798	38
302641	127
349142	585
339351	866
176925	29
461795	92
573068	26
273586	282
261574	513
1106614	1064
346030	1
369389	261
4432234	365
336736	1477
267042	1551
346764	837
272953	53
252684	469
581933	944
352533	1696
348142	523
296340	270
167509	560
175573	36
329741	382
562376	42
422727	220
827689	119
3418930	15
342075	203
418334	236
269949	424
188785	306
269815	355
326820	216
326940	516
173245	224
356404	103
303841	14
339695	48
353073	10
403497	401
271482	40
358712	37
268175	40
268123	540
348313	988
192852	60
358007	167
297669	70
336276	205
826541	83
343038	5
335965	129
449833	16
352612	94
228785	89
331013	112
343581	28
198513	66
189476	19
356360	31
400599	719
277204	386
322112	275
355440	349
274901	143
316550	110
353820	272
341252	12
351623	306
262409	365
518967	448
329712	125
331737	341
347490	102
799034	251
338382	15
276151	18
328905	48
182837	6
309249	123
1026524	20
826302	20
276770	174
318503	25
378273	120
264134	1
334751	324
826624	163
533847	157
350320	77
331720	69
276110	2
350666	5
303574	272
556508	19
351881	183
213784	30
269285	15
4466474	49
1051764	69
452014	279
321107	267
351734	24
831641	111
345804	76
375106	163
453405	56
1076587	260
2286580	79
264437	405
273737	52
571843	115
20799	2
268720	189
762699	8
271563	27
323090	20
353923	72
182061	171
1106862	431
421792	165
351972	104
260018	142
333426	1
189288	350
339720	8
262957	1
182621	140
508842	12
173739	89
332651	68
741001	178
340194	31
525387	1
330417	38
334699	56
356590	4
197463	55
356455	1
262766	23
315496	30
661055	13
846141	146
300160	84
556247	163
341223	161
271811	11
309663	34
333049	14
275987	4
414089	560
444987	102
271804	133
347908	76
261894	8
268372	3
274599	32
183446	111
267071	79
263138	10
322062	49
355822	118
277081	12
351859	293
519763	188
347337	128
273078	17
369079	18
397444	6
320224	342
264359	7
182735	150
187835	19
180771	14
318370	145
356073	255
175365	159
1111921	52
562797	59
350404	23
349798	99
607540	43
194665	233
291823	1
328143	39
273681	3
1112190	5
260156	35
4449633	55
348336	48
351794	28
720944	27
166637	10
1105981	258
356632	5
269070	89
50779	19
234912	25
312126	33
351593	26
694337	17
307170	92
337784	253
605664	8
1110008	353
348508	91
536535	46
340690	30
333341	78
348897	29
610842	309
191445	55
263865	10
355940	3
133719	116
310877	20
535829	6
261132	33
333300	1
572860	34
584137	144
183985	3
299687	18
185483	2
346804	33
337252	6
337317	29
323265	5
317099	8
311859	13
738739	7
275397	15
830014	102
341227	14
290398	3
786449	58
332608	107
833795	18
324567	1
313191	31
344256	27
345862	16
276542	8
1105328	87
352965	19
539647	122
348875	37
1108453	34
341749	39
339092	4
258957	68
351063	16
275974	6
838685	1
339473	106
271734	32
312464	3
336789	13
167420	14
110706	27
354097	23
382220	55
320844	10
22371	2
359389	1
191816	51
179319	5
208571	35
529506	12
289984	10
259762	12
344108	6
353339	9
267220	5
346719	36
304897	43
350763	33
344607	105
260454	92
14094	24
529789	53
262247	1
311466	12
262654	24
333564	4
273648	11
348642	64
182723	35
339799	23
583500	70
419245	7
581265	65
658370	13
302407	1
273466	1
1107799	7
724472	110
192209	3
245324	31
511510	16
180288	8
309480	2
355746	20
329502	14
631764	6
522551	17
324522	1
310491	10
421893	40
588429	27
260660	11
350626	84
306778	8
339566	1
269418	145
229533	67
443853	21
383992	79
260913	20
338345	2
188697	15
308419	17
188999	3
340162	3
336174	80
573969	3
805066	9
339031	4
1107759	5
845291	21
194693	18
617806	20
353032	3
355771	16
333330	16
272454	47
113924	3
269068	6
333587	2
259912	5
268043	12
356187	53
274935	12
327900	1
4383924	1
316381	16
277332	17
270303	3
835928	11
272010	29
311564	106
549756	5
182030	1
309361	21
364034	13
270051	61
833381	3
652332	8
348088	33
330921	30
197099	8
195982	9
4357315	3
209256	26
190061	9
310499	2
205241	37
334797	1
1109662	6
351062	11
310945	3
258530	6
198170	5
581384	7
688800	2
1105589	27
195694	22
759751	20
353577	1
228310	12
450399	64
330064	23
445575	5
587041	4
268410	44
344158	15
561193	2
810759	1
346595	30
234054	20
300267	14
976470	10
321484	12
185125	1
268581	12
276312	33
849147	10
408877	7
397363	4
344162	24
905769	5
250270	53
585073	18
327218	2
321251	42
274795	66
340451	9
351465	44
70137	11
308991	6
1094991	15
276395	6
416215	1
268927	1
338926	11
1077373	1
169584	5
580081	41
191387	1
180092	17
589076	53
269294	4
520808	21
99173	45
362078	3
340941	3
344943	2
343577	1
629361	22
332284	13
274694	4
294219	1
322564	2
270758	12
263106	2
364341	4
697874	34
261664	11
142325	10
562919	3
297509	2
292544	17
2963421	13
2645488	22
263953	19
268865	7
331043	22
271983	1
319898	21
209990	1
356627	2
347007	8
4413164	8
261511	10
297045	2
366143	2
332776	17
290548	1
198814	8
138338	13
311390	1
1110647	15
589071	1
838338	11
190473	78
1111448	4
1110412	17
579244	1
566391	2
276364	6
351449	4
340189	2
194673	22
589450	25
313456	6
262416	8
271602	5
171632	3
259884	15
320249	5
330460	2
549950	7
271880	28
278550	22
4403349	17
459276	4
197139	26
354032	17
275653	9
275580	7
326448	15
694641	14
271045	1
269885	12
330333	8
264023	18
204093	13
266375	17
345397	18
168145	8
190658	3
349680	3
279659	10
277163	5
390497	7
580383	3
338133	7
352010	15
271835	7
304612	15
145643	10
531052	5
3692427	8
189907	6
4174105	6
347933	14
258169	22
351200	1
193364	3
389529	14
350866	1
188533	3
525763	4
275616	7
274318	1
278753	2
460953	2
559991	3
528692	11
337765	1
136783	1
1108078	5
347358	2
247557	1
345791	11
216403	15
314424	3
33668	1
174791	1
334582	12
30587	1
581079	7
1107439	15
347128	7
328137	5
1106302	19
267645	2
274965	5
268425	2
345860	4
276597	27
352445	24
337080	1
354800	11
266896	3
4460604	4
326231	1
306469	18
164872	4
258202	7
4407703	15
335401	11
567974	1
578537	8
530383	8
276125	1
174420	4
306711	1
295564	1
330512	14
350149	2
422283	14
330389	7
338644	13
351835	1
277349	10
329884	9
732128	27
571242	4
184184	3
168054	1
265265	3
524287	1
40149	9
196390	2
342786	8
341343	5
321809	2
275180	2
344726	10
204126	3
302553	8
1108356	6
147182	1
273649	2
305057	3
585881	5
315974	2
266726	8
270222	8
570367	2
729559	5
351309	3
323595	7
296941	1
343130	4
172389	5
362501	1
167719	1
268612	2
148562	2
356055	4
183927	7
3769033	8
270396	1
512191	4
310103	1
340680	1
172161	5
347655	3
209475	2
331747	1
557130	5
454921	5
258586	5
548503	14
336145	1
811108	3
1010876	1
158183	10
259677	2
339718	10
421538	1
328758	3
186650	1
232222	4
192206	4
584804	7
513685	9
593216	5
544996	1
272192	5
583584	10
4362584	6
2120775	2
351907	1
332371	1
352799	2
276305	1
462832	10
439880	37
4296701	16
291303	1
272905	1
539962	6
349024	2
355355	4
592086	3
590175	5
344703	4
261251	4
311734	5
197782	8
349246	4
320221	1
314621	13
4402077	1
354461	1
265522	1
343853	1
347740	2
331150	2
1765402	4
272482	3
342085	5
330118	2
1120626	1
316521	3
110046	1
350668	2
191948	5
569581	2
232380	3
319196	4
416078	2
276386	6
839233	4
269775	8
4471351	3
182583	12
170926	1
342887	3
346291	6
362057	1
1128481	1
199600	4
357471	1
311515	3
557051	1
509989	1
164395	4
275305	4
211761	4
304890	4
265030	4
4420206	12
313898	7
761408	3
320835	3
961454	1
322258	5
274274	1
309892	3
715492	2
185631	6
194848	2
327171	1
328724	1
311737	2
159007	4
346119	1
758535	3
176154	3
314703	6
1111782	2
166226	5
182647	8
275859	1
896489	7
273043	3
194787	4
191789	1
276509	3
191602	2
274387	1
311961	18
4400427	1
4396250	1
271544	2
522863	4
346559	5
146502	6
277181	5
203970	1
730939	10
290688	2
259846	1
350314	1
349036	4
515511	2
261799	3
634449	1
279248	1
335895	1
181349	1
188818	1
503406	1
303508	2
334527	6
338845	3
260215	2
771824	1
355468	6
277967	1
197043	1
369097	1
377946	1
350965	17
523811	3
593369	1
335846	1
585941	5
175529	1
355905	2
181249	4
97315	6
305012	9
4467186	1
230528	2
336265	1
162811	4
340650	9
348393	3
275123	6
183054	1
195337	1
328207	3
264657	2
584396	7
132929	2
180738	1
355312	2
180121	1
820272	1
553245	10
543348	5
258148	7
449245	2
2065795	1
233991	1
308974	1
291348	11
575086	1
335891	1
272184	1
417981	2
167204	7
704264	1
264424	8
346648	1
988932	1
1110135	3
351659	2
276190	2
272834	2
766113	3
198865	10
592572	1
586019	10
339216	1
353657	3
1086889	1
313324	2
558397	1
382998	6
196248	1
189171	3
579431	2
304131	2
537396	1
339992	1
583633	12
535375	1
355291	2
564026	2
339886	4
197069	1
190646	1
4471139	5
377756	3
275543	1
401384	8
98332	1
68842	3
210965	2
817995	1
368338	1
98048	1
171396	1
275970	3
819181	1
515299	1
188321	1
352022	1
275476	2
4377328	3
339156	1
441468	6
198753	2
176858	1
176030	4
353131	4
278098	6
355424	8
277215	3
520931	2
369555	1
275131	1
1624382	2
372146	2
199067	1
266206	2
743911	2
341913	2
213533	1
290013	3
340960	2
327410	1
337727	5
298395	2
214684	1
335057	1
196742	3
192673	2
268121	1
312062	1
547903	3
337572	1
335330	1
350189	1
187582	2
367542	1
620319	2
269828	4
340995	1
1107018	3
520231	1
331878	2
193678	2
683621	1
174418	4
407556	1
198808	1
264248	9
231510	1
308136	1
318594	1
262935	6
561466	1
333743	2
327209	1
2716602	1
352624	1
2950552	1
315309	1
584102	1
367813	1
589277	4
276985	6
343181	2
303313	1
628014	1
319134	5
591635	1
576458	2
353521	1
266445	2
576166	1
803010	1
292294	3
196749	4
275563	1
197698	3
199059	1
174383	2
268125	1
275533	4
1108042	1
317031	1
130076	2
345582	1
589848	1
577143	1
324985	1
233313	2
523140	2
298670	1
193840	1
336931	1
343906	4
341089	1
844501	1
171636	2
345557	3
273118	3
349310	2
577170	1
613697	1
342777	1
797021	1
434339	1
308734	5
1000113	4
194417	1
258412	4
1106830	1
446135	2
351405	3
267694	4
66188	1
260364	2
345913	1
352559	2
199137	3
288128	2
743693	2
455746	1
193453	1
146761	1
197696	4
177748	2
268543	1
196491	1
335018	1
833816	4
208280	1
535601	1
175120	4
346686	2
564941	4
537886	4
276050	1
339834	1
274569	1
288487	2
370287	1
272201	1
230553	1
574421	1
276575	1
196974	4
616067	1
147195	1
388945	1
276769	1
165935	1
312247	1
591562	1
177822	1
557646	1
574122	1
199218	2
581474	2
277813	3
271494	3
188249	1
259870	1
354540	3
348404	1
269996	2
348559	1
180511	1
1111745	1
308759	1
339791	2
577512	1
340850	1
341730	1
553352	1
114594	1
303919	1
190659	1
307643	1
195840	1
556240	1
409947	2
325036	2
275869	2
341557	1
191064	1
316211	1
266761	1
275648	3
273954	3
512114	1
312325	1
261097	1
439437	1
309054	2
178043	2
297577	1
742605	2
509371	2
168047	1
271500	1
24175	1
259920	2
104394	1
463843	1
512682	1
372348	1
546958	1
309960	2
338355	2
274697	2
4343981	1
331782	1
345350	2
319214	1
334870	1
265698	2
529873	2
521913	1
581003	1
516576	1
320354	1
827592	1
356148	1
337762	4
4200918	2
196037	4
321390	1
274857	1
195470	1
292591	1
287597	4
311587	1
265730	1
355939	1
275693	1
565625	1
43950	1
157772	2
138179	1
325182	1
262716	1
265182	1
343264	1
169845	1
526665	1
839137	1
348659	2
300297	1
584463	1
324244	1
199256	1
325289	2
182830	2
189920	1
272265	1
192756	1
188328	1
591671	2
157376	1
290178	1
179146	1
183302	1
277588	2
333351	1
307638	1
246965	1
181707	3
548686	1
345301	1
356405	1
316165	1
300813	1
191077	1
275913	2
333768	1
332168	1
572254	1
341284	1
554303	1
442846	1
174038	1
137209	1
301960	2
521230	1
264193	2
340853	1
110192	1
327959	1
261467	1
264734	1
310748	1
295629	2
326076	1
471180	1
583046	4
322562	2
175939	2
295075	2
188145	2
307608	1
3765807	1
272290	1
1109297	2
272749	1
1106861	1
1737536	1
344330	1
348703	1
4155395	1
825201	2
330116	1
330219	1
189843	1
278901	1
324013	1
182893	1
321768	1
579148	1
810836	1
320373	1
823634	1
707986	1
288364	1
296041	1
274958	1
368462	1
199276	1
271799	1
313724	1
304427	1
180408	1
336817	1
332132	1
703321	1
589234	1
518613	1
233103	1
206367	2
13994	1
772282	1
344198	1
528756	1
49406	1
288994	1
182079	1
277265	2
290468	1
328972	1
771177	1
291380	2
198398	1
158625	1
459025	1
510880	1
291387	1
578457	1
350619	1
1109539	1
4352875	1
199707	1
4463868	1
4379143	1
329678	1
233648	1
322466	1
1106683	1
4395462	1
3205714	1
325541	1
2402366	1
1105958	1
186162	1
361108	1
746256	1
337013	1
183675	1
261210	1
313069	1
591405	1
182081	1
846464	1
300990	1
278912	1
359120	1
294293	1
348358	1
324999	1
316428	1
292962	2
1109860	1
97151	1
177621	1
2951780	1
259275	1
272880	1
298954	1
```
