## Extended Data File 1 for "Diet induces reproducible alterations in the mouse and human gut microbiome": SRS3588929_SRR7584574.otus

```
#OTU ID	SRR7584574
356226	35721
339905	2810
198964	27788
387615	1250
349459	1594
338796	2178
414089	830
276597	9267
326644	415
271431	6408
344256	1459
199600	757
354800	1793
400739	16
716006	10250
327284	323
408513	1417
343581	1407
304897	68
326940	1673
328905	107
348850	1050
348376	771
245324	46
331737	968
352222	283
296340	3285
267071	91
400599	1983
351309	710
339351	2079
339473	50
330116	1338
411254	274
275423	1117
327808	964
270051	32
274795	164
2120779	454
344329	3385
716984	219
274958	215
185088	11
407963	34
443620	228
353923	215
367176	402
830080	1802
232222	3
341252	341
167420	1269
403497	63
1105687	1150
729559	497
358104	37
208571	793
585131	3
277208	109
275653	97
336276	792
182061	89
261664	22
307608	128
356404	440
572860	108
271476	670
176154	55
351478	423
259382	59
344101	210
267042	531
1110378	204
1105328	249
259884	28
581933	216
321902	9
337572	11
320224	195
265912	53
264437	237
4468805	247
323403	561
194665	499
461795	49
99173	14
269949	295
350256	257
199137	46
348508	26
557130	7
163874	56
308957	1
588429	87
2424737	4
196191	105
185519	13
261132	31
276509	15
348142	16
369389	123
182033	24
349798	142
349142	126
268123	23
331720	89
331013	95
274599	98
355746	78
188533	6
270396	4
761408	5
1110008	206
556508	13
348336	84
326820	67
338926	70
730049	23
336736	101
272834	7
318503	154
272953	253
278440	8
348875	105
462764	49
452014	167
326701	22
176030	3
233191	9
190607	2
905769	9
261365	103
1111921	18
439880	14
443853	11
191445	10
114594	1
322112	72
273648	24
269418	40
585073	9
196390	3
268043	36
801995	4
721569	1
275557	2
328143	28
265030	2
189843	5
313324	4
260781	2
441468	3
261799	12
353820	21
571744	61
22371	29
262766	35
724472	43
345804	16
311515	7
272619	14
726712	46
354158	28
565292	64
198170	4
766768	1
1028915	1
279059	5
98048	11
167204	1
658370	5
276542	5
556247	36
173739	6
355175	18
1105589	82
350965	67
1107761	5
331043	11
276674	4
259530	1
346804	30
303574	47
266375	14
1111582	90
562376	9
311961	5
266437	12
420168	46
274021	5
320835	12
334582	13
353032	6
355355	4
347908	5
594119	3
846141	48
839137	1
350626	11
303841	8
742605	5
291510	13
309963	3
185483	11
578287	2
419245	12
337083	1
182621	25
565625	11
446135	15
277204	8
182837	12
416078	26
277081	8
308759	2
4466474	11
1026524	9
515511	1
308991	1
563369	1
697874	49
197463	12
519763	15
347933	4
110706	5
349372	1
323501	1
390497	18
529889	9
268425	6
268581	3
269501	4
513685	10
356187	6
529789	32
321251	16
288680	11
533847	20
330333	3
343183	1
351794	2
334267	3
262935	21
4407703	21
275132	5
353073	14
442846	1
338644	6
537662	2
291348	1
583633	18
110020	1
176858	1
174791	7
172389	7
313437	1
276305	8
276364	6
1111448	5
1624382	1
345986	5
180092	44
195325	23
275397	2
589277	2
581265	5
316381	1
363731	1
345397	2
372906	4
544035	4
198753	10
303146	1
278550	2
278712	1
827689	7
262159	3
334699	19
343030	2
711099	1
4466382	2
1107439	13
335952	1
274075	4
40149	5
278098	2
179557	1
421792	2
528692	9
332608	3
277349	5
268865	1
351063	1
182735	10
349680	7
197139	14
340025	2
565585	2
273078	8
453405	11
4420206	4
344108	1
271880	3
421538	9
191816	9
275543	6
294219	3
766113	6
341227	1
311906	2
356590	2
192206	11
197099	4
309302	7
261210	4
343923	4
270222	5
370287	1
344827	1
1107586	7
266948	2
186162	7
823634	3
323829	9
321628	1
263876	1
539820	3
531052	6
571563	2
338355	5
345301	4
340111	1
328825	1
264248	2
4296701	16
271500	1
535375	1
199276	6
345575	13
262416	1
4482888	5
377756	4
1092833	3
767863	13
580090	3
369079	4
759271	1
631764	5
271563	3
272201	1
274289	2
330564	5
34139	3
279248	1
583584	2
157772	2
559848	1
543348	2
339771	13
440840	1
355817	1
263964	5
582884	1
345635	4
566203	1
197775	3
350320	16
528067	3
341913	2
1017181	1
250270	2
312586	6
261894	11
271944	1
266726	1
336691	1
261467	8
275975	7
270105	2
272184	3
277922	1
345582	2
364926	1
1106862	4
337762	2
591671	1
197344	4
276434	1
325199	3
703321	1
271983	1
275563	2
261486	2
617806	6
194693	1
1112190	4
299687	1
335401	12
344117	1
462832	2
4357315	4
264657	2
333341	1
193678	4
1523543	7
542754	3
4433737	5
204093	5
274318	1
4376323	1
961454	1
181121	2
449833	6
589076	9
514988	1
555945	2
422727	1
260200	1
581079	5
569552	1
352559	1
259920	2
743911	2
397444	3
271494	1
350668	1
350404	2
320844	4
309290	1
266777	1
4471351	2
180121	3
276149	2
335267	2
799573	2
340194	4
343709	1
334296	2
272889	3
577377	1
356055	4
606560	1
274652	1
260913	2
567011	2
198814	17
591285	1
180879	1
263111	1
590911	2
231510	1
180771	3
330285	1
342085	2
334935	2
540862	1
676472	2
530629	1
273240	1
185631	1
345557	1
275131	1
338133	4
348088	1
696563	1
548686	1
454921	3
294545	2
301872	9
300383	1
309663	2
331062	1
262654	8
262631	1
332202	2
155577	2
4045882	3
313390	2
761968	1
357471	1
276513	1
516576	4
261892	5
355440	1
1106830	2
337727	1
567875	1
261142	1
258530	1
347732	1
195919	2
316925	7
337494	1
529873	3
324567	1
276386	4
345862	4
3765807	1
270612	1
275616	2
264536	1
370338	1
269885	1
277813	5
4365109	3
295564	5
264693	4
326076	1
1107674	1
529905	1
605664	3
637409	2
354163	1
171636	2
180511	4
344879	1
183576	1
191994	1
319196	3
1107759	2
351623	2
1111294	1
312217	2
130289	1
321019	1
177621	1
263171	1
347490	5
183446	4
4394350	1
260322	1
553245	1
738739	1
401384	1
265182	1
409947	2
714766	1
539328	1
359720	1
189171	1
349246	1
164395	1
304131	2
330064	1
4225004	1
277967	2
305009	2
576166	1
339718	2
364341	2
277181	3
329503	4
810836	1
531614	1
267717	1
820272	2
547223	1
258412	1
272787	2
271482	2
1737536	2
323154	1
266841	1
175120	1
275123	3
576785	1
292105	1
567974	1
319898	1
360518	1
267502	2
4358566	1
580008	1
445575	2
509285	1
308224	1
276325	1
4418586	1
311466	2
297509	1
175307	1
336810	1
341023	1
547327	1
342504	1
191703	1
1053898	1
839964	1
290548	1
161343	1
181868	1
266595	1
338382	1
353131	2
272192	1
328972	2
364175	1
305026	1
4390755	2
145643	2
346743	1
277588	1
850905	1
146612	1
288128	1
849147	1
271835	1
583046	1
813277	1
165935	1
353109	1
352008	1
263106	1
3418930	1
182723	1
190658	1
176925	2
520931	1
274603	1
332466	1
259175	1
182030	1
521230	1
271045	1
587041	2
356632	2
335546	1
341713	1
276190	1
158625	1
306605	1
183054	1
578457	1
316550	1
380713	1
512593	1
543553	1
44560	1
275796	1
269070	1
267220	2
207252	1
528756	1
274901	1
196139	2
196749	1
277224	1
3794053	1
319834	1
334751	1
422283	1
571178	1
185743	1
332284	1
291101	1
320373	1
287953	1
463843	1
110748	1
29937	1
356360	1
295075	1
274147	1
276580	1
259609	1
891664	1
355468	1
322258	1
264134	1
4383924	1
273954	1
844359	1
338348	1
259495	1
190646	1
318496	1
263865	1
361702	1
339791	1
301234	1
175365	1
589071	1
851865	1
279659	1
574263	1
198865	1
```
