## Extended Data File 1 for "Diet induces reproducible alterations in the mouse and human gut microbiome": SRS3588934_SRR7584568.otus

```
#OTU ID	SRR7584568
346719	11149
421792	57990
2120779	1103
99173	61
348850	21662
348376	15554
339905	12628
276052	550
199532	6013
273967	410
825939	201
414089	1069
1106614	145
276861	4228
260451	86
351478	1858
273705	204
167509	248
326644	2815
332666	12148
356657	148
343140	2977
347933	104
327284	4407
355440	843
1110378	641
353982	283
197291	1914
176030	21
197344	9803
214116	573
400739	800
846141	757
1105687	189
323154	1864
194673	800
344101	3006
319196	6
268372	12
195919	7087
443620	1654
270480	158
305803	682
338796	4353
320224	172
355771	2564
403497	1058
741001	1593
354158	535
355746	476
359120	2
344329	1457
356226	7110
351794	1100
355175	2540
336736	303
337784	134
460953	997
271804	44
173245	315
306469	34
350256	416
352049	307
299687	554
336174	467
316731	591
350320	163
322991	299
262104	609
268043	1022
338644	170
309663	42
342075	107
342786	242
233191	76
326940	1630
367813	1
349624	204
423830	2
273586	131
411254	12
716984	375
581933	463
352812	1889
352222	998
274599	16
351859	252
326820	146
1571092	770
339718	362
190835	663
2645488	155
318370	348
270451	219
349036	247
322062	1601
346570	74
263953	379
174420	88
272328	101
146502	26
637934	265
216524	259
444987	351
278550	193
189288	277
300160	356
332651	105
261142	115
337004	371
329502	301
259382	870
196191	42
381979	94
264023	57
338133	21
631764	46
348508	502
726712	172
354163	68
270051	21
167420	97
583500	28
1111191	2
349142	309
345804	259
258586	3
408513	897
182061	40
346291	43
342504	28
339351	119
314359	90
191077	2
182033	180
322112	529
328143	162
400599	167
194665	80
1109662	42
265912	1
387615	213
327808	465
350619	1
408877	27
453405	316
355424	5
339329	7
297509	8
274901	49
572860	128
585073	18
190473	63
347337	29
262541	211
350626	91
339720	57
367176	80
336539	4
268123	270
303574	348
245324	140
303841	4
557130	3
354800	78
276597	234
261574	57
267905	1
304897	43
287597	83
344256	271
276777	47
347490	58
349459	4
197463	57
275974	300
276077	22
186555	15
348336	86
271880	15
182735	73
271431	248
1106862	65
326701	307
827689	47
323621	3
310748	17
302641	191
1107761	208
356404	69
556247	173
275123	97
167204	31
333166	11
309302	282
276029	41
534926	183
198964	178
276151	73
1105981	19
397444	4
826382	31
338926	193
268414	1
295075	196
213784	6
215214	5
230553	5
358712	48
332284	7
518967	84
271482	42
331043	48
353820	24
518613	197
174819	9
421893	51
294219	8
266715	79
277204	96
268410	90
308734	3
317265	3
269828	132
462764	204
350717	5
197867	1
390633	5
182030	40
343038	30
262409	104
269815	148
4460602	1
420168	88
519763	35
333341	7
352165	36
191816	40
1111921	51
168047	89
842596	6
234912	87
317031	4
331737	8
213147	41
520931	2
321251	68
197139	24
311466	11
347128	5
269949	141
336276	149
233103	8
1110008	1
348897	34
276592	2
199137	4
176925	21
351734	30
441468	12
573068	10
508842	32
269418	31
354032	18
195470	6
345709	137
330417	142
261841	4
345860	15
342777	1
308991	2
562376	53
187835	10
319214	2
369389	60
352612	63
274857	10
611914	5
1110757	1
275218	13
533847	20
341913	9
334292	14
329712	49
774826	1
450399	45
266375	21
322466	3
323403	107
182647	9
175365	35
268720	3
592160	21
262766	19
322562	19
335401	5
566203	1
2127939	7
331720	20
314621	32
1113282	15
271476	26
346804	21
273078	34
348313	50
328905	36
345350	5
260156	10
316946	46
379505	25
1105589	15
355940	7
271131	1
350763	5
353923	40
188785	66
316415	1
338382	19
271494	42
311286	1
584463	57
4303855	1
348875	10
262416	7
258202	15
322372	22
863682	6
340801	1
337561	7
574689	1
1111582	21
353026	24
419245	3
589076	11
309249	52
355822	52
269775	7
896489	9
528692	8
313191	4
231510	11
323595	2
449833	21
336696	1
331747	14
199600	33
329741	41
275397	28
259884	13
147031	1
269885	19
196689	8
320835	1
345862	13
311859	3
808244	2
205241	4
346185	18
1111448	15
274318	2
182723	25
1107018	36
326076	1
617806	11
258957	5
584137	48
351623	30
311515	10
329884	4
175972	4
1108078	2
349798	42
351309	14
307608	15
1108453	25
730939	37
344607	4
299184	2
875709	7
401384	6
4225004	2
341227	3
697874	47
1111294	17
786449	27
275533	2
320844	13
368412	4
316550	34
275366	4
346764	43
339791	2
565292	22
356590	1
271045	6
296607	2
274958	15
194660	1
1624382	18
267220	6
276312	23
342182	3
261486	1
197279	40
180264	1
569210	4
296340	24
312126	5
353339	2
314188	7
4432841	5
182837	2
353032	4
316381	3
268581	22
799034	41
138338	9
322931	1
228785	13
985239	2
204093	6
443853	18
323829	5
192498	3
439512	3
192852	21
175573	8
171636	23
4407703	8
198513	30
339992	2
343853	2
193678	4
291348	4
330333	2
185088	1
228798	15
355468	17
266862	2
173739	11
189907	8
590175	23
833795	40
166226	2
830080	7
267071	23
40649	3
97315	3
418334	16
588429	4
351062	3
266052	18
331013	24
327826	3
193744	1
833816	28
348142	28
372906	2
708680	30
261132	22
272953	5
349864	23
180944	8
148259	3
260607	3
273648	7
826541	14
461795	21
321484	8
295564	17
353453	1
330921	10
356073	2
196349	5
4390755	4
767863	4
583117	1
164872	3
317633	14
309361	1
537662	1
211378	8
762699	25
260018	78
341252	17
345557	4
522551	4
4460604	5
189171	23
129755	3
319702	2
195325	4
571843	4
661055	10
216403	2
338348	1
649107	2
350965	12
44560	1
306778	5
266120	1
531052	9
192756	5
198753	4
271325	1
185676	7
343130	25
352533	1
276414	14
1112190	9
275543	6
192204	1
175120	4
356187	15
298636	3
317517	1
321821	1
246965	1
581265	33
175145	2
271563	8
313324	8
209256	4
190061	11
341749	4
3769033	4
556508	7
536535	13
364034	19
293975	3
350337	3
349246	8
591405	3
346657	1
270446	2
4403349	4
339771	1
405046	7
336789	2
310877	8
293097	1
1105328	12
326998	4
188697	6
198686	5
258530	15
330219	11
211234	2
824567	4
187248	14
340194	9
179146	1
593216	14
322392	5
339988	1
158183	6
328972	2
187747	2
192206	12
199572	3
260913	3
835928	2
364175	3
180121	1
799573	4
250270	3
347908	7
145643	1
196749	2
353073	5
271500	4
434339	10
295642	2
261894	8
276770	10
276802	3
113924	3
269176	10
522959	2
326048	2
278098	4
319134	10
345397	2
351063	3
348641	6
313390	2
276364	3
273737	23
279340	1
351405	2
348743	5
1107759	7
275653	5
332865	2
1094991	6
180771	3
335267	1
275693	2
273954	5
347740	2
304427	1
529889	2
292544	3
388945	3
188920	1
4362257	1
363646	1
275136	1
315837	3
185743	9
495451	1
110706	4
346107	12
584804	2
274697	5
589277	2
183927	1
348088	8
729559	4
439880	18
407963	6
274795	17
259609	3
343923	4
261365	3
174383	3
2963421	5
180288	2
355097	11
278684	5
147195	7
259154	2
344158	4
260076	1
351465	7
259762	7
339092	2
334582	2
321195	2
191789	4
182081	2
275423	2
195982	9
742605	2
259922	1
579750	1
182621	8
521230	1
261261	1
157470	1
271811	2
332353	1
803010	1
382220	3
839233	1
66188	1
279059	1
181868	1
268865	8
320249	5
348659	1
277332	6
292181	2
165935	1
188999	2
1076587	4
304612	6
182079	1
1107799	1
264424	2
1051764	5
340690	9
276190	5
330116	2
332132	5
272010	8
274694	45
215507	1
905769	5
164395	2
303184	5
529873	2
369079	2
333330	6
303279	1
274965	1
351881	2
196533	3
273047	1
272608	6
278609	2
343975	1
1109505	1
198170	14
535829	1
271835	7
181707	3
340197	1
267373	1
334602	5
182583	8
263138	12
658370	5
352559	3
198865	4
277181	4
1106683	2
327218	3
529905	2
276985	1
857639	1
4481195	1
277163	8
267837	14
572254	1
579851	1
553080	2
304131	1
759751	5
2549971	2
849147	1
197782	4
353096	1
276542	1
512114	2
177702	3
547906	1
175483	1
309285	1
98048	4
196139	4
290398	3
186526	1
351449	7
874627	1
264248	3
569581	2
334699	14
581079	4
330064	3
180511	2
265030	5
195840	1
269068	4
319898	13
134399	1
185483	6
191948	2
36503	1
260364	1
343264	1
268425	4
277842	1
208571	2
264437	5
373928	1
142325	4
337252	3
190609	1
198238	1
311975	1
376516	5
431368	1
652332	2
528067	2
340451	2
268257	1
302491	1
295333	2
267452	2
4471139	3
301121	1
354987	1
579431	1
529789	3
694337	3
336691	3
557137	3
168145	2
264378	2
516576	3
797021	1
262935	4
14094	1
565585	4
212686	1
622256	4
390497	3
263865	7
348038	1
511510	2
512682	2
415315	3
252684	1
762393	1
186351	4
267717	1
301447	2
355355	2
345882	3
188333	2
421538	1
659831	2
378273	7
244484	1
811108	2
761408	2
307818	1
1109539	3
150502	1
579244	2
4466474	3
377946	2
337494	6
289213	2
319411	1
335546	1
327656	1
1000113	3
703731	2
266761	1
277081	3
183446	1
590519	1
326448	1
206817	1
339886	1
310945	1
267958	2
277967	4
182097	2
340189	3
196390	2
513117	2
573916	1
40149	3
333049	2
315669	1
261744	2
289984	5
264359	2
3029968	3
325289	1
326788	2
336817	2
580383	1
585941	1
293389	1
272192	1
318470	4
197989	1
317653	1
317099	2
261511	1
276466	1
605664	3
327171	1
530383	2
344108	3
422283	3
815077	1
264693	1
343581	1
2293557	1
356148	1
833381	2
343709	1
1122940	3
524444	1
354662	3
442846	1
174583	3
324522	1
148562	1
330460	1
309290	3
577377	3
327931	2
356055	5
188533	3
368462	1
277265	2
191259	1
445575	1
330831	1
272175	2
537886	1
205597	1
188410	1
334797	2
259912	1
277588	1
337468	1
1107439	1
325182	1
271983	1
301166	1
340447	2
346686	1
271490	1
318732	1
333587	1
231563	1
31249	1
4483585	1
276702	1
277922	1
547903	1
922397	1
4362584	1
831409	1
349024	1
232222	1
351593	1
332587	3
354097	2
346595	1
304606	1
356164	1
272834	3
2675920	1
346743	1
416286	2
191387	1
180919	3
334751	3
422727	4
267366	1
589071	1
362078	1
629361	3
825201	2
274815	1
577082	1
142887	1
348358	3
198024	1
454921	1
290013	1
271572	1
346253	1
270758	1
409947	1
4394350	1
315496	1
131039	1
4297549	1
326702	2
346604	1
30587	1
157772	2
171322	1
323818	1
334267	2
345986	4
188607	1
2797565	2
4045882	1
350404	4
535375	2
263171	2
359750	1
262654	2
573110	1
298535	1
198814	2
331618	2
292456	1
578537	2
296869	1
260660	1
2346355	1
264316	1
337080	2
319158	1
1136443	1
273388	1
814501	1
324999	1
304416	2
711099	1
348398	1
587117	1
353577	1
4357315	2
314639	1
352192	2
4174105	2
264846	1
290762	1
307170	1
309480	1
296041	1
196913	1
177621	1
277349	1
342110	1
528756	1
322564	1
19873	1
194693	5
180879	1
150412	1
313724	3
338355	1
268880	1
288941	1
341343	2
524287	3
110625	1
345347	1
730049	1
995147	1
290468	2
826624	1
346559	1
271544	1
364341	1
321902	1
185125	1
316433	1
195694	1
291380	1
446135	4
1510067	1
230031	1
318125	1
337729	1
893876	1
185150	2
346098	1
195934	1
276386	3
259920	1
272201	1
258148	1
275970	3
185631	2
233313	1
272905	1
194145	1
22371	2
341730	1
258411	1
260233	1
166637	1
4449633	1
174418	1
265397	1
1110647	2
271162	1
766768	2
348559	1
851865	1
316428	1
628014	1
350698	1
544996	1
270303	2
189703	1
338381	1
720944	1
371930	1
281015	1
349713	1
261210	1
813017	1
539328	1
343030	1
316925	1
43950	1
294518	1
195621	1
333743	1
322609	1
459276	2
193453	1
13994	1
272111	1
318343	1
320354	1
347496	1
344435	1
413695	1
845273	1
266546	1
513685	1
292105	1
229097	1
191476	1
330296	1
340960	1
196037	1
732128	1
269814	1
792399	1
772384	2
439437	1
768553	1
327900	1
381219	1
561027	1
354622	1
16766	1
583633	3
515299	1
351126	1
808486	2
351659	1
190975	1
211667	1
815207	1
308042	1
263420	1
312586	1
277143	1
297677	1
823634	1
1139897	1
1839271	2
261097	2
587041	1
2424737	1
1110412	1
567875	1
303919	1
196974	1
564961	1
319454	1
316629	1
4383924	1
259578	1
209408	1
817995	1
309054	1
264787	1
316412	1
269501	1
```
