## Extended Data File 1 for "Diet induces reproducible alterations in the mouse and human gut microbiome": SRS3588953_SRR7584549.otus

```
#OTU ID	SRR7584549
274455	877
195919	1346
214919	3400
167420	53
276597	10914
399245	1190
198964	7137
327284	6821
276044	3317
275423	237
276561	2097
262095	4849
266052	554
199600	621
716984	175
1105687	281
356226	1473
336276	515
343581	3692
296340	849
269949	461
276592	32
261142	3956
344256	513
236225	1
341252	1241
261365	77
827689	97
353923	174
355771	138
269418	220
1108453	207
338796	1732
226626	163
278440	10
839233	13
344329	367
729559	137
336174	864
452014	43
408513	462
339905	39
245324	80
192209	45
414089	95
400599	637
274958	276
352008	377
562797	16
557627	58
163874	166
272328	51
351309	702
326940	759
275218	84
349864	4
182621	59
2120779	540
271431	235
267042	173
806030	780
843459	298
273967	22
268733	254
320224	127
556247	45
268297	112
275123	55
233191	127
263138	57
826541	1878
274599	287
716006	380
352559	68
567961	2
355440	49
317633	43
208571	219
422283	117
332608	180
348142	95
331737	159
420168	22
271494	66
367176	136
1105328	113
356404	269
462764	38
185483	15
360238	65
132114	7
350965	36
336736	90
387615	410
327808	343
322562	1
287597	11
4295873	40
274239	1
269070	78
277208	105
326644	395
1110378	175
352812	60
261467	2
318503	97
268425	1
195337	1
344101	59
192206	13
300160	68
189288	13
352445	15
345804	9
1105589	8
356760	2
323403	64
350256	105
446135	4
579293	59
833795	73
351405	20
300662	134
190607	3
264437	56
572117	1
322112	20
351881	11
275987	17
195325	36
267502	13
185873	3
339473	44
343923	9
273459	1
4296701	7
581933	87
274795	140
194693	3
321809	67
354987	9
338644	50
309302	38
830014	12
572860	44
349142	195
320249	2
194665	75
353026	4
291685	1
352222	100
378273	15
342504	39
4468805	24
461795	16
274075	10
307170	19
334751	34
375106	59
199137	25
34139	7
356455	11
348336	18
316550	46
182061	32
1111582	23
416078	1
358104	46
352533	20
267071	10
277204	26
262654	10
350320	18
323154	31
354032	10
273586	20
1109662	14
434339	9
351972	12
182033	7
268978	3
826382	40
272619	29
589076	16
145643	42
322062	25
182735	6
261664	2
403497	94
259382	30
279659	1
353982	145
197463	19
351734	23
443853	10
529789	12
1107761	47
335965	10
454921	10
411254	7
269176	12
228785	23
268121	12
183446	6
351859	16
697874	28
197775	1
272787	1
270396	7
1092833	2
182837	20
1026524	5
185519	6
354461	3
355822	3
278550	1
261799	8
4394350	6
353131	1
270480	8
578511	1
331720	5
1105981	26
1106830	2
588429	5
368490	18
362057	3
269501	12
130289	3
369389	67
302407	1
202165	3
616688	5
326964	1
355175	9
328905	12
357312	1
273078	15
354800	52
362078	2
261251	1
268865	2
205241	1
312126	3
4407703	44
1107439	5
520808	11
724472	15
307640	48
196191	19
198170	3
363264	1
262766	11
350626	18
99173	13
584692	1
767863	4
350363	1
331013	8
263899	14
468313	1
276770	1
268396	1
265698	5
326820	5
276499	1
563369	2
347337	4
331062	4
276312	2
409947	3
303841	11
528692	16
334296	4
4238179	2
307608	34
271983	2
294219	2
351623	3
268123	12
269285	12
188533	1
336789	31
277349	6
443620	28
331150	5
276325	4
415315	2
565292	69
266375	7
571744	8
268043	9
185088	6
272184	2
371930	2
1105016	4
4365109	2
3680006	1
356187	3
275139	2
265912	15
197139	6
197696	1
290398	2
264294	1
334915	3
359650	1
277081	3
581079	1
259846	6
319898	2
726712	22
267837	2
276305	3
583584	1
291715	1
326701	2
185222	6
799573	1
349624	6
730049	11
220022	1
808794	1
311515	7
329662	1
342786	1
522551	3
349310	2
175365	1
338926	14
571563	4
272889	9
167509	3
503406	1
267739	1
110625	2
310499	2
270908	1
355154	1
176925	2
343183	3
278098	4
339351	9
349024	1
1110135	4
275653	2
1028915	1
346107	4
531052	15
583633	14
186162	3
274828	1
2424737	9
349798	11
356657	4
273954	1
4383924	2
407963	7
198814	4
382998	4
275557	2
316925	1
312586	3
176154	10
261132	6
320835	4
271804	1
339504	9
1111921	6
516576	2
262416	7
180771	3
172389	7
340535	1
1112190	5
409686	1
543348	7
341749	2
269815	10
512593	1
347496	1
22371	9
98048	2
353032	8
271734	3
276513	4
583046	1
338382	1
276580	2
308991	1
573068	4
274400	3
311961	2
277813	13
137353	1
349246	2
196139	1
351063	2
168145	7
580090	9
1107759	2
462832	1
197099	2
780650	4
260018	1
277332	4
658370	1
533847	7
1106861	1
2293557	1
368698	2
174420	1
343140	2
273476	1
308224	1
264248	6
1106862	6
354163	4
346804	12
315873	1
211234	8
259884	2
299419	2
300813	1
2120784	3
317031	2
334582	3
390497	3
567229	1
355197	1
3765807	1
605664	3
347490	2
272164	1
326348	2
258202	2
343264	3
1076587	4
419245	2
369079	2
347908	4
180408	2
720944	14
364341	3
195470	1
342075	2
305803	2
439880	4
305026	2
336528	1
198753	3
631764	14
114594	2
846464	2
266841	1
323829	2
334699	7
518613	2
355468	1
185631	1
571642	1
187256	1
321484	1
330064	3
306469	1
304948	1
279582	1
259266	3
373923	1
260156	1
208996	1
761408	2
267717	1
274274	1
4482888	1
276190	1
311859	3
1106614	1
529889	1
292745	2
4390755	3
4045882	1
276985	1
340995	1
321768	1
289636	2
593672	2
591891	1
565625	2
347801	1
273737	2
261210	1
335267	1
275132	1
268175	3
298387	1
276663	1
348875	1
195081	1
525387	1
584137	2
190658	1
590921	1
266726	3
316381	2
327149	1
345536	1
277922	1
261894	1
173917	1
351833	2
3251419	1
259175	4
587041	1
578457	2
571242	1
271880	2
139137	1
329712	3
529873	2
271799	1
335546	2
348376	1
274318	1
339771	1
323001	1
334427	2
295075	3
331747	1
562376	3
350866	2
534926	1
4322275	3
571178	4
338133	2
4325836	1
350404	1
262409	3
288128	1
271835	2
266437	1
311466	2
314097	1
182030	2
348850	1
268581	1
318059	1
364722	1
316037	1
260001	1
803010	3
316415	1
187582	4
352427	1
274147	1
743911	2
174791	1
349459	2
290548	1
628218	2
617806	2
262631	1
418334	1
520931	1
264657	1
330564	2
276364	2
519763	1
185743	1
259495	1
311975	1
277163	3
294885	1
287366	1
341227	1
589450	1
292456	1
342666	1
277181	2
813277	1
313324	2
199276	1
565205	1
1051764	1
537886	1
336539	1
585073	1
274965	2
29937	1
263953	2
199226	1
350666	1
14094	1
2127939	1
2065795	1
110706	2
463843	2
348743	1
291890	1
316521	1
351478	2
325419	1
347529	1
325199	2
4334618	1
352612	1
174853	1
628226	1
193006	1
309290	1
583974	1
544859	1
306605	1
291101	1
356055	1
340194	1
339718	1
278123	2
267743	1
189782	2
289622	1
549950	1
556508	2
839137	1
291267	1
292145	1
851865	1
336691	1
264646	1
190993	1
276249	1
289402	1
804526	1
199599	1
317623	1
271563	1
288680	2
571843	1
220856	1
271921	1
214450	1
4471351	1
332587	1
421538	1
191216	1
377756	1
346119	1
833816	1
342777	1
342085	1
797021	1
351593	2
262935	1
263171	1
589277	1
259920	2
274289	1
542754	1
187747	1
332651	1
4371360	1
181707	1
345637	1
557750	1
346686	1
147925	1
801995	1
844359	1
320066	1
335952	1
344607	1
344827	1
812218	1
343251	1
```
