## Extended Data File 1 for "Diet induces reproducible alterations in the mouse and human gut microbiome": SRS3588962_SRR7584539.otus

```
#OTU ID	SRR7584539
199532	5409
197344	425
339905	5622
348850	3725
346764	1301
355440	1126
352812	6095
356455	81
592160	11402
356226	5565
336736	587
327284	2758
197291	1743
259382	388
315496	18
348376	2978
352533	2153
421792	5073
326644	1689
556247	27
276597	2129
348336	53
271983	1
4390755	5563
1571092	1164
1032415	16
351478	758
261142	235
276151	188
631764	67
336789	339
352222	914
322062	1307
518967	243
338796	1251
341252	73
336276	822
326940	1011
323154	1613
353820	290
335401	1
460953	100
216524	16
275974	49
273681	3
177748	1
343140	732
351794	119
331737	378
332651	47
539647	605
344329	428
528692	50
408513	358
4045882	10
322112	265
339351	223
271431	143
452014	13
628218	470
267837	491
198964	745
349036	228
729559	30
269815	295
263953	351
269949	443
400739	709
1110378	234
354662	795
245324	318
97315	15
414089	132
348313	508
827689	60
268410	451
2120779	346
276312	35
296340	89
189288	65
175365	44
352049	83
367176	40
271647	334
276052	207
260018	65
351859	232
305803	560
327808	232
349624	92
355175	337
443620	250
194673	327
337784	52
252684	173
274795	13
190473	86
277204	142
382220	106
331720	26
338644	108
174420	3
304897	168
344703	17
182735	91
182033	31
422283	45
303574	113
273954	8
320224	304
311564	124
400599	126
2120775	1
354800	30
275423	79
354032	141
309249	63
353982	100
462764	276
275305	2
549756	41
403497	94
168047	26
192852	15
269418	30
331043	18
356657	235
320844	8
355771	59
273967	165
273705	216
277081	15
387615	127
196191	23
581474	33
268720	200
271476	1
581933	48
358712	22
444987	124
896489	9
354163	302
340960	17
661055	147
337561	31
1105687	304
277208	13
173245	120
344101	254
349142	581
295564	5
329502	108
637934	222
335965	1
356404	92
340690	27
530383	6
830014	34
1112190	35
351309	137
345804	31
353923	220
354461	1
99173	12
350320	18
566391	2
275970	2
572860	15
351449	9
348088	1
311515	6
607540	35
577143	1
726712	157
323829	17
344607	348
198513	28
302641	35
343906	5
347128	50
351623	145
334292	199
345802	1
565292	83
348508	81
195919	214
262104	92
570049	2
2645488	105
1107799	1
347908	31
326701	50
354158	115
270480	157
272619	3
351972	3
167719	10
355746	111
272757	1
583633	21
263171	4
697874	29
1111191	1
187248	7
268123	174
263138	2
350965	51
347337	121
453405	50
730939	68
197139	5
258169	89
163874	1
352207	1
342786	134
265912	10
273586	14
421893	49
522551	33
351405	145
188785	20
738739	1
352612	55
329712	38
208571	10
269828	20
351063	28
588768	1
276110	2
197463	30
352559	23
330564	1
534926	13
303841	36
536535	13
352010	2
1094991	1
350256	66
266052	25
271835	1
274958	55
562376	10
287597	9
381979	3
305057	1
331013	26
799034	68
846141	134
321251	30
331240	6
189476	30
258957	63
174791	2
694337	3
182723	35
267958	4
539962	5
741001	52
291348	2
830080	4
328143	24
263899	1
275123	71
182030	1
443853	16
349864	5
342075	79
271482	44
344158	9
274599	42
590175	15
49406	26
196349	56
266715	22
1108453	78
571843	166
262766	14
333166	6
191445	8
278550	9
516576	11
277574	2
266375	24
228785	19
308055	1
348897	20
369389	35
326048	2
262416	4
194693	18
233191	22
583266	1
716984	53
338845	18
826382	24
275476	1
533847	6
345709	14
319196	4
314621	36
1076587	92
276190	4
300160	10
1765402	23
308991	7
190835	28
311591	1
250270	10
355822	17
1108078	38
171322	20
329884	9
198865	9
266445	1
358104	10
338382	6
337004	33
347933	21
786449	23
173739	30
330417	20
3769033	5
584137	17
330064	24
351593	28
356590	12
342504	16
1111921	11
272328	56
408877	28
1106614	19
312126	18
383992	18
164872	6
4200918	2
875709	5
537886	2
297669	35
267071	37
332608	19
182583	8
278123	5
617806	6
167204	3
323403	84
146502	8
309302	16
264248	14
199600	13
529652	1
419245	5
167420	16
167509	21
318370	11
339720	10
176925	22
346253	5
333341	8
182647	2
319898	16
344256	15
343611	1
343853	2
1510067	3
128227	7
195427	1
1110647	14
268581	15
1110412	6
389529	2
273649	2
184184	2
269068	4
271494	19
275218	11
833816	7
292544	18
584804	4
772384	3
434339	6
720944	1
188920	1
343923	2
333743	1
183927	7
259150	2
724472	18
649107	1
269775	4
199245	1
195325	9
337013	1
326820	37
341749	4
339473	26
190061	3
508842	34
192756	1
213147	2
264023	6
195694	6
260913	21
316629	2
461795	8
522863	3
339031	8
273078	7
176615	5
310748	5
265976	1
553245	1
279248	2
264437	9
189907	2
1111448	3
553654	1
1109662	4
333049	18
346804	14
759751	5
313324	5
298453	2
228798	1
330389	2
269070	6
441468	4
362539	2
327900	3
557750	2
585881	4
846464	1
350626	40
349310	5
277922	3
189171	9
261365	1
346570	23
317633	2
180879	2
325036	4
3418930	7
581265	6
529789	6
147195	10
270451	22
267373	1
295296	1
420168	11
348393	1
209256	46
262409	3
409947	7
185483	3
266206	4
332885	4
345862	8
182061	18
340194	2
274901	1
272953	4
325768	1
351062	5
351734	9
815207	1
354905	6
341343	5
346107	6
422727	7
261132	8
1106862	6
4420206	1
180092	5
371930	1
212686	1
529506	4
346291	7
211667	1
519763	5
321107	16
355424	2
262095	10
3319464	1
585073	6
272834	1
274935	6
353073	3
295075	3
334699	9
349798	18
589076	4
1107439	14
352445	9
277163	2
268612	2
523099	1
314703	9
290468	4
338926	3
197867	5
300990	1
273904	1
186555	4
191948	1
345860	3
180919	5
195470	6
338355	1
317099	9
321809	14
1105328	8
272787	1
275796	2
278440	1
985239	1
311466	6
298636	1
328905	10
4466474	5
575041	1
192206	19
272889	2
586019	1
185519	1
772972	2
565585	1
341139	1
348142	4
271804	3
182621	1
344108	2
176967	1
196037	9
343038	5
307608	2
274318	1
347490	18
15129	2
196689	8
194665	14
276770	7
407963	4
343251	2
346559	1
353657	1
185873	2
181707	3
353292	2
228310	3
2127939	4
573068	2
343200	2
262935	4
335267	3
1111582	6
260156	9
258812	1
269885	10
348642	2
70137	9
309663	9
377946	2
198200	2
459276	3
343130	3
323265	4
4471139	1
4394350	5
171636	4
338133	4
190646	1
354097	4
511510	8
835928	4
327209	3
332854	1
332284	10
275987	5
589822	1
261251	1
306306	3
1107761	2
318503	2
353339	6
230553	1
826541	5
330921	5
145643	2
762699	2
258148	2
343581	8
269176	2
4296701	3
263865	5
306469	3
1111294	1
301447	1
1109297	1
259762	1
293975	3
277813	7
277332	5
439880	5
185125	1
813944	2
431368	1
279340	2
211378	1
1105589	5
336539	1
180771	4
270051	3
274857	2
1107759	1
308734	5
521230	1
191816	2
964067	1
198170	1
233313	1
196533	3
261261	1
333300	1
350404	2
198753	2
199572	1
332454	2
301121	1
557137	2
193678	3
268425	1
339791	4
364034	2
311587	1
418334	8
578537	1
833381	3
278098	4
270612	1
191602	1
341913	2
342380	1
303184	1
445575	8
355468	2
142325	1
4449633	3
820272	1
457614	2
344726	10
297509	5
340535	2
587041	3
339092	3
349459	1
274694	7
652332	1
360015	1
583584	2
272482	3
331150	3
175120	3
449833	3
266229	1
313191	4
348659	2
369079	2
194787	5
4133116	2
304668	1
266726	3
308224	2
196974	2
266896	2
352202	2
193364	1
567011	1
341730	1
819081	1
316781	2
309361	1
905769	1
322564	1
583500	8
273043	1
3756485	1
263964	1
307462	1
4444095	1
304612	4
340162	2
146761	2
1108042	2
197279	2
290398	2
276542	2
195982	2
276810	2
4174105	1
269501	2
162576	1
330353	1
319134	6
346604	1
1111745	1
353964	2
199137	4
340451	7
189293	1
271563	2
275557	1
4407703	3
277181	2
304948	1
231510	1
265706	2
797021	3
268125	1
346719	3
276050	1
1105981	1
531052	2
274965	4
334915	2
13994	1
332132	1
329662	1
206817	1
529873	4
1107027	2
299459	1
275397	5
320786	1
273648	3
308759	1
4460604	1
349246	1
274317	2
288994	2
356187	3
197326	1
276158	2
336691	2
589450	3
1108356	1
397065	1
270396	1
728069	1
273737	2
306778	1
259884	2
573969	1
579431	1
353521	1
525606	1
337572	1
326732	2
585941	1
554303	2
271162	1
355905	1
351659	1
459025	1
355197	1
272598	1
291380	2
430194	1
324567	1
366500	1
583046	2
198808	1
321484	1
279115	2
575261	1
271811	3
346595	5
211761	1
187835	2
199250	1
559499	1
831409	3
345557	1
976470	1
177952	1
316428	1
348559	1
567974	2
272905	2
330301	1
379505	2
299184	1
352171	2
216356	1
591285	1
578457	2
174418	4
342787	1
364175	1
553352	2
415315	1
215918	1
466409	1
334751	1
176154	1
113924	3
746256	1
185614	1
851865	1
368318	1
186650	2
272186	1
214684	1
356055	1
415491	1
380190	1
229386	1
571242	1
110706	3
326448	1
316642	1
799573	1
196390	1
298954	2
192209	1
349680	1
302426	1
343577	1
322392	3
350763	2
258586	1
446135	1
3765807	1
176030	3
274697	1
328758	2
164395	2
259912	2
261210	1
310945	1
268725	1
268538	1
316946	1
333330	1
655725	1
330042	4
538967	1
290013	1
342777	1
591405	1
406247	1
348875	1
658370	2
303269	1
328523	1
556508	1
315485	1
972100	1
175483	2
335967	1
266508	1
455746	1
205241	1
290548	1
168054	1
277265	3
311734	2
2424737	1
333351	5
264424	1
1000113	1
330279	1
160750	1
324013	1
268372	2
659831	1
271880	1
863682	1
340650	1
325182	1
342085	3
261574	1
347523	1
44560	1
3176547	1
309290	1
175573	2
337252	1
158183	2
186526	1
312586	1
332202	1
186602	1
338345	2
322991	1
158297	2
512191	1
324888	1
279582	1
401384	1
700298	1
350666	1
198814	2
347732	1
291179	1
14094	1
267388	1
390497	2
258530	3
270758	1
421538	1
261894	1
274075	1
771177	1
337673	1
138338	1
270222	1
314605	1
197099	2
588429	1
742605	1
350668	1
304416	1
180408	1
767863	1
417981	1
278753	2
589277	1
320249	1
345635	1
294219	1
210965	2
197989	1
172389	1
320354	1
310877	1
275913	1
292745	1
208127	1
592649	1
1107018	1
337080	1
605664	1
194417	1
272518	1
3251419	1
271500	1
573110	1
513685	1
267743	1
988932	1
51677	1
272111	1
304131	1
1109539	1
150502	1
353032	1
298536	1
190607	1
269178	2
4380605	1
```
