## Extended Data File 1 for "Diet induces reproducible alterations in the mouse and human gut microbiome": SRS3588984_SRR7584521.otus

```
#OTU ID	SRR7584521
585914	19
183603	1
4382457	107
776472	1
588755	62
354574	8
198248	12
305477	2
196047	9
766768	256
1696607	7
130663	34
191783	1
536910	45
332778	13
583500	30
590982	77
1906635	18
594227	10
348304	23
197867	1
581658	8
213885	1
4442899	21
302960	6
199555	58
549992	45
583656	1
194896	1
2545906	24
4417904	2
186735	3
194888	5
186888	3
302503	2
325503	18
365628	34
4464292	1
181871	6
2430693	23
777667	42
587933	20
584978	25
637409	15
3709990	12
588429	7
1113896	4
578960	13
184725	7
581014	19
4387453	3
328628	50
362342	4
367176	5
2987636	15
557570	9
4346368	6
297182	3
532922	4
332584	18
574122	9
2576209	11
177237	1
194087	1
339599	12
560336	8
846477	2
190676	1
849723	12
195828	1
842596	2
550013	13
570507	5
4095596	6
844006	1
359120	1
3903651	2
554303	3
577294	11
359809	10
576975	11
579851	26
840914	1
186521	17
358944	1
3855938	3
573110	13
259772	3
583117	7
572476	6
3244671	1
4325533	5
290033	7
537661	6
578016	7
4331760	1
457371	1
176469	2
514996	1
589313	1
540862	1
300563	2
3205714	1
192228	3
4331723	4
191975	3
106860	5
548021	4
513445	2
4341683	2
3691538	7
3002161	10
323537	1
303274	1
593043	2
3369303	3
180105	3
345473	1
354850	2
356758	3
145801	5
184567	3
552779	3
193609	1
189208	1
292399	1
2220496	3
191108	1
181834	2
3421266	1
4028553	2
4373642	3
317041	1
312986	1
177637	1
4448492	1
338438	1
351095	1
539820	3
3929758	1
110457	2
608244	2
311587	1
2821474	1
125270	1
4390863	2
318446	1
137353	1
358104	1
324236	1
4390365	1
335701	2
303006	1
3103114	3
558420	2
308544	1
4433417	1
190633	3
586453	3
4362337	1
322508	1
1109844	1
189610	1
168439	1
4417582	1
193279	2
4339144	1
199422	1
509709	2
258099	1
175241	1
195508	2
350091	1
187404	1
196270	1
2388617	1
535549	1
196154	1
364660	1
175508	2
2254001	1
4113009	1
298562	1
329703	1
190902	1
187812	1
4396877	1
355424	1
311693	2
556247	1
4362942	1
592866	1
173969	1
```
