## Extended Data File 1 for "Diet induces reproducible alterations in the mouse and human gut microbiome": SRS3588989_SRR7584514.otus

```
#OTU ID	SRR7584514
195919	29038
356226	32664
1107761	17058
830080	297
726712	54
352222	269
328143	280
267837	104
270051	124
339718	697
339905	19429
299687	2375
1051764	340
356455	114
348850	2112
259382	221
214116	115
261744	191
275218	2
355175	101
189171	27
269815	97
310748	2045
300160	1575
348897	12
1106862	3016
262409	22
542827	4
443620	889
320224	216
786449	6
355440	231
348088	459
262766	3
313390	1
348376	1495
262104	8
305803	369
1105589	113
322062	517
271476	98
327284	558
4466474	468
351794	20
342075	57
732128	3
191816	81
341252	187
846141	79
173245	93
310669	1
174420	126
267042	70
351859	184
349036	129
1111921	313
258530	18
322112	32
1113282	40
276597	256
267958	1
529789	10
1571092	190
270480	83
352812	204
336276	126
2120779	53
323154	242
352049	40
275423	82
264437	20
261142	21
326820	21
344101	174
346764	344
194665	29
198814	1
338796	222
572860	4
344329	50
167420	50
263953	137
345804	11
176925	14
1105687	248
349142	75
329741	5
592160	52
331737	39
347490	13
331720	62
348336	35
343140	417
275366	9
271500	8
593369	40
348508	46
336789	8
275974	52
585941	37
350759	1
355771	2
518967	30
453405	35
327808	55
414089	16
199600	1
191789	18
362539	5
326644	131
213784	3
400739	7
268123	92
167509	43
287597	17
329712	15
269070	10
367176	52
260454	30
271494	10
452014	20
353982	10
278753	3
345791	59
315496	3
303574	31
827689	4
273954	1
266715	16
652332	74
346291	3
338926	45
1109860	1
268720	30
260018	43
354158	49
565292	11
1106302	7
276151	38
355746	29
263899	1
352533	22
382220	2
228798	12
562376	4
104394	1
388945	12
326940	45
441468	7
323403	22
295909	1
826541	66
301960	33
353923	31
387615	27
351309	11
591405	36
214684	2
186555	3
1108042	1
277967	57
588112	1
259912	2
196349	20
557130	2
356657	58
4390755	92
333166	4
1106614	23
310877	4
4045882	15
292544	14
1110378	24
267220	13
277204	32
351734	8
697874	18
415491	33
331043	56
271431	25
231510	8
350256	12
724472	4
896489	8
810836	1
339216	7
199532	57
631764	81
571843	2
197291	17
295075	22
259578	5
369389	5
308117	1
326701	34
358007	32
99173	2
1109505	2
329502	30
295564	17
307170	3
405046	2
276561	14
353820	11
352192	5
321251	15
354163	9
268410	20
199572	3
279115	1
274958	5
215018	1
269775	3
348142	13
583633	1
276509	6
408513	5
270451	3
343923	2
265912	10
198964	25
336736	9
332651	22
279248	9
403497	5
799034	18
358712	6
321484	3
439437	6
349798	4
519763	17
271482	3
364341	3
105804	3
302553	3
189288	39
272072	1
328428	1
537662	2
197344	16
194673	2
339992	1
350965	8
276312	12
313191	1
345397	1
353073	15
418334	5
267373	1
272328	6
97151	9
443853	5
273967	11
339473	4
261132	1
349624	5
233191	10
4471139	3
278550	26
449833	26
535601	2
276580	2
345709	14
834840	1
182647	2
347933	11
350626	3
343038	6
390820	1
97315	3
581265	9
182033	7
390633	2
605664	1
516576	2
1111582	4
761408	3
171636	5
192206	3
188785	2
173739	6
449245	3
261574	14
198865	2
356187	2
206367	4
1111782	5
272905	1
565585	1
562919	1
245980	1
322562	3
797021	2
716984	10
637934	9
343181	1
344607	8
350320	2
1032415	10
378273	3
309249	7
146502	5
144196	3
767863	1
345862	1
330831	6
339886	1
327282	12
277208	1
339050	10
307818	3
181707	3
875709	2
985239	2
187835	1
495419	1
589450	1
197867	2
260660	2
1061134	1
176030	4
4296701	2
342504	6
833816	6
324013	1
328972	1
328905	2
578537	3
743693	8
554303	4
423830	11
271804	5
194693	2
272889	4
2127939	1
272080	7
275123	17
356632	1
258957	6
299171	1
182735	4
268257	5
348659	1
351449	1
334699	3
444987	3
306469	4
263964	3
110706	3
1111448	13
278912	1
269949	13
352008	1
309302	2
4407703	4
337252	1
893876	1
263420	2
346719	8
353195	1
269176	1
583500	3
189397	1
4307091	1
337762	1
183446	3
153291	3
312126	5
325836	3
354800	1
524287	1
211234	1
1111216	1
271647	2
321107	1
309663	6
266052	3
356073	7
823634	1
344879	2
162913	1
343581	8
585881	1
252684	1
905769	8
354097	1
271880	2
213885	1
268043	6
351405	6
324522	2
185396	1
388276	1
515299	1
407963	1
512593	1
508842	9
336398	5
330417	9
389529	13
339720	3
278098	3
411254	1
306558	2
319134	1
462764	1
346570	3
1110647	2
353339	6
344726	3
196749	1
344108	1
268581	1
297669	1
340711	1
266120	2
311564	2
348038	1
261894	4
528756	1
333049	3
360329	1
146761	2
272482	2
350149	11
345557	3
383992	3
2293557	1
569210	2
351972	1
335827	1
352612	4
310945	1
326076	1
277349	2
620319	1
826382	3
266375	1
422283	2
846477	1
422727	3
278440	1
264787	2
420168	7
341343	1
271101	1
292807	6
320844	1
359750	2
267071	6
276770	2
331747	1
332608	1
357305	1
330333	1
579293	1
400599	2
355822	3
1111294	1
348404	1
350668	1
133719	1
390497	1
347337	1
268612	1
273182	2
187248	2
1094991	2
316731	2
316428	1
189476	1
236801	2
831409	1
976470	1
277946	1
566391	1
199137	1
330116	1
191749	1
211761	4
230528	1
840961	1
180771	1
268372	3
347082	1
321664	1
1106683	1
339156	1
197463	3
544305	1
331013	1
260156	2
184391	1
339092	1
264193	1
269418	1
345350	1
584804	1
174418	2
830014	1
343130	1
3994826	2
730939	1
1112190	7
272619	1
1105328	2
1110008	2
347908	3
333330	1
4424113	2
1109662	5
345156	1
825939	4
839200	2
1111033	2
556508	1
325289	1
583584	2
147195	1
556247	2
431368	1
211667	1
261261	1
351659	1
271734	1
273737	1
167204	2
259884	1
629361	2
318571	2
276115	2
368318	1
562417	2
333195	1
272010	3
573068	1
528071	2
260913	1
541394	1
266841	3
741001	1
327209	1
421792	1
189237	3
583046	1
31249	1
292591	1
194145	2
342777	1
382998	1
323265	1
214904	1
188697	2
351231	1
49406	2
340451	1
831641	1
142325	1
274599	1
581933	2
363731	1
358104	1
351881	2
421893	1
356404	1
833731	1
332132	2
509989	1
175573	1
332353	1
351623	2
204093	1
268865	1
349864	1
536535	1
274697	1
458550	1
337561	1
195982	1
362078	1
278123	1
459025	1
258148	4
205241	1
275628	1
661055	1
266726	2
450755	1
216403	1
276542	1
266896	1
314703	2
290178	1
572743	1
292105	1
268684	1
259762	2
327218	1
297509	2
729559	1
334935	1
270222	1
276861	1
348313	1
177702	1
275180	1
320249	1
258812	1
313274	1
192209	1
271131	1
4460604	1
434339	1
230553	1
198808	1
308419	1
273705	1
826624	1
175972	2
195470	1
337673	1
349129	1
4322275	1
1107439	1
```
