## Extended Data File 1 for "Diet induces reproducible alterations in the mouse and human gut microbiome": SRS3589000_SRR7584503.otus

```
#OTU ID	SRR7584503
4382457	118
184567	12
3090117	36
766768	137
4325533	10
590982	42
328628	28
3855938	48
190902	2
849723	60
581014	28
214919	85
348304	95
4339144	7
354574	3
195508	92
549992	38
578960	14
536910	75
777667	50
179157	1
579851	23
4415649	4
583500	24
359809	48
1906635	5
560336	5
843454	4
4095596	14
550013	21
186521	12
3903651	10
577294	30
587933	4
145801	13
2987636	10
365628	52
183603	31
592866	1
351794	16
588755	24
578016	7
1113896	2
513445	3
332584	11
584978	25
350277	1
583117	7
4407515	3
1109844	2
572476	10
311286	2
1696607	4
581658	6
290033	22
4442899	12
608244	5
529905	2
181871	9
3103114	3
196047	5
2430693	16
846477	3
190633	5
335701	7
554303	2
197105	16
199422	1
338438	1
181834	3
130663	13
332778	18
2576209	6
585914	8
4333731	1
4417904	3
593043	9
310380	4
358834	4
594227	4
325503	24
573110	19
3325767	1
4346368	8
576232	3
191755	11
362342	2
198248	9
193609	2
3252949	1
2545906	23
537661	9
186841	1
213885	1
577082	1
161001	1
545473	2
4396877	11
176108	1
137353	2
3691538	2
2593884	1
208927	2
2565605	1
303274	1
186888	8
298562	4
574122	5
196577	4
359120	3
3929758	1
556247	2
110457	2
297182	1
341752	1
329205	2
509709	3
4133460	2
1607319	1
288682	1
544859	4
147195	2
194888	7
2563561	1
311950	1
4331723	1
4113009	1
193240	1
3709990	3
540862	2
178064	1
4127460	1
4390365	1
185222	3
580087	1
187324	2
588429	1
566243	1
176469	1
207340	1
199555	1
180105	3
184725	7
358104	2
192228	3
4373642	2
290607	1
193364	1
4372578	2
199080	1
2018038	1
302960	3
2388617	1
4372130	1
776472	1
345846	1
539962	1
4326869	1
194896	1
1584173	1
184610	2
4386293	1
354850	1
196370	1
586453	2
188648	1
339599	3
3421266	2
292399	1
193840	1
310490	1
181714	1
198245	1
557570	1
350091	1
177463	1
360385	1
988375	1
296902	1
311587	1
336983	1
2111163	1
300139	1
186735	1
```
