## Extended Data File 1 for "Diet induces reproducible alterations in the mouse and human gut microbiome": SRS3589015_SRR7584488.otus

```
#OTU ID	SRR7584488
336276	18582
353923	6509
339351	12979
356404	5248
269070	761
263933	14357
827689	13498
274599	1665
729559	3994
327284	10399
421538	97
326940	9132
565292	1369
341252	1065
354800	16617
331737	2025
271944	23
400599	5896
355175	372
344329	2246
387615	1808
352008	1533
343581	4272
268297	414
350256	1209
443620	3867
261365	2292
352445	95
275123	216
408513	4309
233191	2787
273954	48
163874	172
367176	789
208571	1653
261142	6346
344256	793
267042	2284
182621	474
198964	1748
562376	18
259175	22
1105328	950
338796	2389
269949	283
414089	642
351859	1413
403497	937
336174	1158
716006	3616
337762	9
261799	195
167420	503
276597	232
830014	887
519763	232
323403	306
182061	264
273778	2489
232222	3
267071	181
180879	8
275653	1026
581933	603
274795	1738
322562	8
275218	460
326644	574
572860	61
344101	1377
199600	2881
331782	2493
271494	168
316550	88
422283	621
353820	92
583633	325
274455	4
351972	314
743911	535
182837	147
268121	7
336736	377
348142	351
311961	116
271431	1088
420168	229
346719	716
274274	37
197463	31
345804	120
411254	2694
1110378	268
194665	874
4089774	2
833795	110
264693	51
345862	13
277204	59
1111582	422
145643	106
263106	1
348336	235
4468805	246
327808	912
1108453	209
1109662	34
349142	969
333195	2
276592	114
266052	954
382998	54
329884	11
198814	40
197775	45
322112	54
334699	25
345635	29
277349	12
187582	6
262409	153
342786	2
338133	6
175307	4
322062	183
350965	1179
1105687	108
342085	10
311515	25
716984	380
343923	15
462764	179
275987	18
264437	395
317633	345
266508	1
320224	232
277813	133
631764	66
263953	42
185519	96
350626	49
277922	6
270396	29
591671	1
355440	150
196191	207
331013	177
277181	18
304897	79
273737	15
296340	211
334956	31
1112190	5
275132	23
334915	18
571744	30
274075	29
573068	10
193678	21
350320	145
261894	18
522727	6
337572	25
273967	39
588429	15
261132	74
352812	196
346804	98
271880	31
262766	139
323154	59
587041	24
314359	7
269285	73
273648	5
266375	15
409947	43
199137	160
350404	26
195325	70
185743	8
331240	1
195470	3
266720	32
273388	6
1113289	3
459025	6
261664	10
335267	15
445575	28
351734	34
259382	71
326701	1
533847	119
276364	31
338926	32
352533	33
259884	17
185483	72
166226	6
187835	12
312586	119
349713	8
1107439	25
262654	75
356055	25
277081	30
407963	22
461795	131
343030	2
350668	2
321902	8
338382	21
272619	32
529789	77
272328	52
839137	3
548692	2
1105981	30
258586	1
356226	68
3680006	2
276561	7
269418	116
697874	14
378273	65
269161	34
279659	49
275975	71
320835	17
351309	17
359120	7
574421	15
339771	4
278098	7
512191	1
529889	75
361297	1
34139	73
98048	33
4362584	4
330042	17
346098	138
268425	80
2293557	14
355355	20
543348	51
172389	5
421792	1
272111	2
349798	94
329712	13
309290	14
334935	1
276305	3
516576	67
331747	13
767863	64
198753	21
462832	41
581265	116
340194	31
343630	8
273586	61
1105589	1
259920	3
356590	35
369389	114
368462	1
319898	5
355771	65
269775	17
309963	43
318503	48
4357315	1
71649	3
277593	34
289426	3
196139	8
4383924	21
267837	7
183054	6
330116	8
569581	11
931121	1
190993	2
364341	16
355468	18
276542	1
276674	41
792399	2
306558	1
273078	62
556508	14
4394350	80
333049	1
303841	39
292456	3
637409	3
322258	12
186555	2
1624382	11
1107586	9
354957	4
439880	42
262935	5
267502	41
274958	30
288128	6
318695	20
209327	2
343200	1
182033	21
349024	4
828333	1
332608	40
194693	9
313191	11
511942	1
589076	24
372146	4
766113	3
265182	6
345575	4
288680	10
287597	16
720944	39
338644	8
707986	6
339791	3
272192	15
158625	6
336691	10
584804	10
271563	8
556247	2
131039	2
3251419	15
352489	12
157772	9
97315	1
279059	25
523140	2
4471351	14
136518	1
454921	11
357028	1
320141	6
277115	2
110625	6
180771	34
566203	10
268123	35
187882	4
591891	16
277574	25
342887	1
278629	2
347490	8
276029	9
263899	5
114594	13
248567	1
605664	21
339092	5
823165	3
823634	6
295075	12
266761	2
557750	2
363507	2
274021	22
197099	14
278440	21
316381	3
761408	4
324567	15
377946	9
177070	1
314621	18
343183	1
114730	1
621472	3
304131	5
2424737	2
274147	6
184470	1
337727	1
578537	9
326788	1
269373	6
272201	4
334602	1
434339	20
313324	34
349372	11
356481	1
130289	2
191273	5
356657	1
275616	2
276325	2
189362	1
334267	1
390497	46
356632	5
269996	3
189288	2
518613	4
259148	10
270612	13
336789	1
571563	4
287366	4
337550	3
274569	1
1106830	1
323829	22
312217	2
839233	25
275543	1
336539	9
703321	1
260913	5
571242	7
583089	1
4314256	1
353339	14
1000113	1
799573	15
262673	1
844359	2
369079	2
267581	8
275563	10
209256	1
806751	2
348508	11
261467	35
327171	1
334292	3
584137	8
355822	2
758535	2
268865	3
336696	2
276077	2
276580	7
846464	12
325199	16
342806	17
316521	3
300813	11
330333	12
275131	10
324482	4
547903	5
350363	2
343264	10
369797	2
264093	1
589277	3
262159	7
1141030	1
267958	12
355424	2
337561	1
341969	2
142325	27
276016	1
290398	7
266896	4
528692	9
328905	11
349053	1
583500	4
4407703	2
266437	3
343709	1
269777	1
312126	24
347908	15
537886	1
659831	11
277208	6
271983	3
401384	13
446135	6
265698	8
372906	3
457614	2
198170	5
617806	30
3973340	13
262416	7
508842	7
349680	2
264248	2
838685	1
185088	7
1523543	8
584463	1
175193	1
316781	4
334582	10
332132	3
348850	5
341089	2
1061134	1
571843	3
849147	2
190057	2
363511	5
260660	3
185125	1
527059	1
271835	3
316642	2
311042	2
356187	3
351449	1
443853	8
362078	8
803010	2
4482888	4
316925	10
304080	1
362057	15
330564	7
333166	3
308991	2
549950	5
308974	2
304948	4
197139	13
531052	3
352559	2
1092833	2
188533	3
199599	1
259910	1
260018	2
468313	3
335401	7
276985	3
4365109	8
317653	11
259477	1
275349	1
397363	1
272184	2
331117	4
1110135	16
356455	7
273240	1
647215	3
583584	4
2455488	1
164395	4
291510	4
261251	3
354987	10
361398	4
821989	1
264489	1
349246	7
522863	1
323573	1
301708	1
204093	6
2497305	4
321484	15
535829	1
322569	1
537622	2
590951	1
355154	2
183576	8
2716602	1
299997	1
584152	3
581079	2
110192	1
328212	3
557130	1
314424	1
260001	3
114917	1
29937	12
593686	3
846798	1
397065	1
308759	3
4383092	1
323001	3
278059	1
577377	1
276386	5
265483	3
327358	2
772384	4
276050	2
296693	1
329195	2
347337	5
258412	1
180121	3
513685	6
36647	1
540862	4
270317	2
345986	3
352165	5
327656	1
261486	4
573110	4
320249	2
766768	2
569552	1
216111	1
833816	3
291380	1
1106861	4
724472	17
228798	1
324522	2
863682	1
270222	5
290548	6
311466	5
4320013	1
567974	2
302865	2
582222	1
463843	2
761968	1
309302	4
271045	5
162820	1
182735	8
342716	2
585073	8
353032	7
4471139	4
305250	1
272834	3
530383	4
340690	1
260156	2
578960	1
531436	3
4378908	2
22371	10
196390	4
309206	1
177748	2
3355047	1
33668	1
527709	3
363646	2
373923	1
587766	1
382721	1
67813	2
563613	1
299648	1
521230	1
397444	7
321768	6
571178	1
186162	8
247557	1
305026	16
396266	2
4452051	2
547327	2
336947	1
351623	4
290013	2
320786	3
351659	2
334296	6
268725	2
312145	1
233817	1
364034	1
524287	2
2203165	1
348680	1
189843	1
276810	1
561027	1
161343	1
382220	1
339992	1
368615	1
191398	1
400739	3
592860	1
512593	1
524575	4
320055	2
340650	2
335330	2
797021	1
344607	2
340600	1
191077	1
820272	1
210768	1
325181	4
311564	2
4433737	1
2901970	1
3765807	5
861807	1
337468	1
81208	1
318957	1
351063	4
322466	1
347732	1
719811	2
351794	2
227788	2
296290	1
320844	2
176858	1
247889	2
419245	1
335546	1
275580	2
335675	1
292662	1
199276	2
371930	1
300267	1
563369	1
350862	1
171396	4
356148	2
336149	2
230114	1
271230	1
276513	2
272953	2
811108	1
4310265	2
260781	4
315496	2
342777	3
263865	1
263171	6
14094	2
672919	1
554304	1
259511	1
810759	1
167910	2
276125	1
349129	1
264646	1
942534	1
258325	2
261511	1
277224	1
331062	2
1111191	1
4429783	1
652823	1
377756	2
274965	2
183985	4
351881	2
753891	1
185873	4
262527	1
346743	2
184184	2
1110007	1
272889	6
190084	1
294219	5
266726	1
265000	1
276996	2
272659	1
174153	1
191816	1
315309	1
265032	1
292962	1
721569	2
509433	1
317031	4
4395462	1
267717	1
291981	4
711099	1
342612	1
344108	1
273223	2
556240	1
264134	1
4358566	1
404691	2
316357	1
542754	1
352652	1
263138	2
158183	2
330458	1
272701	1
584517	1
341227	1
374503	2
346570	1
268543	1
291890	2
529873	4
186194	1
444987	1
299184	1
348641	1
188432	1
593709	1
310886	1
589989	1
263620	2
175365	1
276312	1
261063	1
316037	1
353131	4
274176	1
273459	1
3096648	1
292105	1
349624	1
332423	1
268581	2
147925	2
527195	2
326076	1
268175	1
325977	1
842596	1
320373	1
1107327	1
505565	1
449353	1
274972	1
320354	1
175939	1
303897	1
579293	1
273705	3
287953	1
331222	1
301161	1
192291	1
4362942	1
310945	1
333330	1
212686	3
364653	1
512114	1
449245	1
328207	1
336810	1
1110647	1
183925	1
342504	1
188999	1
843459	1
272758	1
109478	1
276663	1
178568	2
229097	1
259530	1
295333	1
356061	2
4045882	1
182081	1
416286	1
354144	1
174853	2
331150	1
655725	1
339905	1
318163	1
331618	1
260200	1
272757	1
575261	1
308322	1
539328	2
340025	2
261210	1
271811	2
267366	1
552561	1
95570	1
684494	1
298468	1
3798858	1
593672	1
587117	1
553245	1
181084	1
309249	1
195337	1
520720	1
558019	1
2595969	1
314277	1
277588	1
512682	1
545236	1
273631	1
293761	1
264359	1
268492	1
415315	1
329399	1
528067	1
66188	2
350866	1
551575	2
367542	1
338348	1
278392	1
264294	1
66186	1
2167419	1
306699	1
275305	1
529506	1
277163	1
319134	1
332466	1
95502	1
305398	2
4307383	1
350759	1
345582	1
321821	1
```
