## Extended Data File 1 for "Diet induces reproducible alterations in the mouse and human gut microbiome": SRS3589042_SRR7584462.otus

```
#OTU ID	SRR7584462
354850	34
592572	83
538947	37
568118	120
572476	93
194667	2
350277	33
325503	210
840914	118
549992	504
358143	17
365628	61
303274	62
187511	1
548021	2
585914	17
308598	41
576232	15
302960	4
578960	198
583500	3
593043	17
359809	8
4357871	1
608244	11
348304	75
536910	18
539328	56
4407515	3
198034	1
4449054	4
3244671	3
4357353	1
564771	2
198245	21
300877	5
193279	1
2545906	18
580087	47
577294	13
199555	3
3903651	3
4030157	2
592866	15
364660	4
4331723	2
578016	7
352617	9
176956	3
583117	4
1611482	1
520413	6
177313	7
4417904	1
2987636	11
4095596	1
195801	16
364179	2
182165	2
187469	2
584978	11
302321	4
609413	1
550013	6
537661	9
198990	1
573110	7
4382457	4
4352657	2
539820	1
176735	1
2576209	2
4127460	1
178206	6
4346368	8
186888	1
192159	1
593369	8
290033	4
198947	2
192228	4
4415649	4
588429	8
3090117	7
579851	3
193609	1
183487	1
176230	1
173565	3
579452	2
106860	9
362327	7
2220496	1
195508	15
356758	2
4331760	2
4325533	12
1974536	1
4442508	1
345473	4
130663	3
4339144	2
1904161	1
560336	2
332043	11
187264	3
158649	1
581658	1
574122	1
3428181	1
2132002	1
1776713	1
844006	2
4362337	1
184296	1
347639	6
184725	1
190676	1
194896	1
364736	1
180785	1
589071	3
300563	1
3325767	1
340476	1
4296217	2
199337	1
354517	1
2985051	1
292399	1
4133460	1
110060	2
354574	1
310380	1
2686369	1
4456702	2
193191	1
176108	1
174589	1
178205	1
325586	1
204093	1
318446	1
194089	1
570507	2
198190	2
544859	1
4311535	1
355905	2
198248	1
199065	1
1612064	1
187689	3
2430693	2
350091	2
258099	1
191658	2
228601	1
190633	1
539962	1
189610	1
335550	1
4465905	1
177637	1
556247	2
196047	1
191783	1
195015	1
532922	1
366797	1
542096	1
333114	1
197943	1
4028553	1
213885	1
851715	1
329205	1
509709	1
338438	1
194615	1
3204236	1
189817	1
836693	1
193364	1
184567	1
192009	1
190902	1
198272	1
335701	1
4326084	1
182560	1
```
