## Extended Data File 1 for "Diet induces reproducible alterations in the mouse and human gut microbiome": SRS3589064_SRR7584438.otus

```
#OTU ID	SRR7584438
198964	32160
195919	36465
259382	460
4471139	6
351859	237
299687	7615
199532	5410
339905	10911
314359	113
320224	597
346719	15760
322062	4117
326644	5447
326940	2832
356226	15816
354662	6
367176	565
339718	1036
275974	229
190473	53
351478	6457
343038	16
276029	38
351465	10
338796	1269
352812	1198
730939	190
323154	4068
49406	170
296340	3661
1110378	159
336736	545
214116	140
348376	4676
270480	223
268123	197
351794	315
197291	1836
305803	435
355175	186
173739	89
264437	18
300160	1805
369389	27
182830	1
1106614	16
329712	341
228798	7
344101	777
343140	1815
327808	284
348850	6192
276597	989
355440	306
416078	14
349036	160
347337	21
182735	107
196349	30
400739	973
356073	53
327284	1053
174791	10
263953	1016
344329	98
1105589	107
387615	100
408513	343
518967	112
192206	247
268720	304
356590	3
631764	81
167420	63
350626	167
443620	981
332651	34
356404	9
353339	18
344108	11
269815	143
303574	387
4390755	175
270758	13
330417	75
277967	103
245324	525
338926	269
453405	68
192852	14
347933	27
354158	155
349142	357
354163	349
786449	64
195982	10
896489	32
581933	72
187248	20
443853	34
355746	156
741001	1
462764	283
336276	206
846141	191
295075	357
97315	1
356657	223
182033	37
799034	23
173245	163
323403	54
180092	132
263865	17
348508	144
422283	26
195470	10
351623	24
826624	35
421893	49
610842	145
557130	19
307818	16
189288	208
348088	88
1111921	252
400599	62
353982	155
1107761	86
319898	26
271476	204
269828	27
138338	13
269949	55
268043	53
342075	59
176154	89
250270	26
304897	10
307170	12
1106862	39
260018	76
157376	1
331043	31
258202	27
565585	15
724472	47
264248	4
342786	72
347908	32
189171	18
276151	107
330219	11
192209	157
295564	14
345862	6
826541	21
419245	18
346185	1
343581	13
759751	3
354032	97
414089	26
352165	49
269775	15
194665	36
827689	79
351309	44
306469	15
264657	20
198238	2
167509	55
388945	67
262104	80
519763	35
343975	1
268581	39
276542	7
328143	138
330064	4
353923	49
345709	26
348313	37
191789	21
347490	26
347991	1
1113282	35
342504	14
320844	4
353073	8
325836	5
275366	21
1624382	26
234912	42
326701	73
272328	43
331013	29
339351	58
326820	33
113924	18
183446	37
346804	23
377946	7
174420	73
313324	17
1110647	6
345804	82
309249	50
347128	18
314703	17
536535	25
544035	4
266375	10
274857	2
269418	16
274958	14
309302	45
353820	33
277588	2
826382	6
271500	5
273778	1
191816	40
175573	1
273967	19
261261	1
197139	13
276190	11
329502	1
270451	2
581265	38
261511	3
1105687	17
572860	26
401384	1
262409	40
321251	71
269501	3
529789	15
332608	1
445575	6
403497	80
364341	11
189907	2
271734	9
275533	7
311466	26
268372	7
718565	1
4403349	1
1107018	4
197463	17
234054	14
405046	11
339720	17
582222	2
345860	4
338321	1
333166	17
508842	6
261574	22
312126	38
358712	8
338133	3
271494	9
290178	4
182647	4
279248	10
341913	23
266896	1
716984	85
512191	1
258148	8
830080	17
309663	9
313191	4
322112	92
277208	11
269176	61
1109662	34
233103	4
350404	2
276077	29
198513	29
176030	8
175939	1
278712	6
311591	1
276312	29
175365	32
252684	9
275123	16
334935	1
833816	8
355771	57
182723	20
190061	7
340194	11
304080	3
267071	15
274509	1
349624	14
628218	7
342777	3
304612	6
875709	3
353032	1
334699	12
271563	3
334582	1
589076	7
302426	3
191445	9
260364	1
293389	1
351734	20
273954	16
341252	16
303184	10
277265	3
176858	1
34139	1
319134	8
343030	1
697874	11
277204	43
1110037	3
322466	5
554303	8
163695	1
352222	10
291158	1
268425	2
389529	6
261142	2
334602	6
422727	11
4303855	2
158183	5
353131	1
331747	26
339031	5
194693	2
565292	11
260913	4
369079	2
185483	9
355905	3
350320	7
356455	14
313390	2
213784	6
351659	9
186555	18
275970	3
274694	9
368318	6
350256	10
270765	1
266206	1
343853	8
311515	15
742605	3
415315	2
208571	2
279019	1
562376	17
316381	3
334682	2
348897	21
346291	5
300990	4
350965	17
265912	20
350363	9
629361	1
196974	2
189293	2
258957	17
270051	12
593216	11
557750	1
262416	16
352747	1
192204	2
772972	5
274795	12
323265	5
293975	4
590911	4
331720	24
583633	5
356055	7
372348	1
278550	19
333412	2
535375	1
533847	8
308734	3
350666	1
271101	1
311564	14
269885	8
312217	5
348358	1
196037	6
260156	8
278098	8
364179	1
353026	3
182061	13
553245	1
352533	1
4466474	7
537662	2
185088	1
180771	8
267220	5
726712	37
352612	21
328905	29
271482	10
197099	2
192498	8
184184	1
306605	1
209256	1
177702	1
180511	11
310748	8
314188	13
421792	5
761408	3
194513	2
338382	2
349798	8
824567	1
339092	3
259578	3
835928	1
167204	10
314621	4
337561	6
269068	11
271804	2
329884	2
180879	5
198753	6
1076587	22
271647	5
278563	5
307608	2
347740	1
182583	5
454921	1
1122940	1
732128	7
358104	5
276466	2
296137	2
1111448	5
578310	1
272010	6
516576	3
207252	1
260496	1
259884	2
292544	1
390497	2
345195	1
578537	3
349680	2
276592	3
233191	1
199572	2
263964	5
277813	1
70137	1
189476	3
176760	1
197775	1
174819	13
340189	3
329205	1
261894	19
863682	1
584137	4
277349	2
513685	2
147195	4
322562	1
311859	3
876705	2
196191	11
1111191	1
263402	1
457614	4
260660	3
527941	1
258530	8
267926	1
343130	4
324066	1
182030	5
344827	2
323829	1
296290	1
290468	3
346559	2
274965	3
318503	3
316946	2
439880	5
231510	2
349864	3
198865	3
195694	15
581003	1
276770	7
339791	3
181249	3
444987	5
13994	3
297509	3
182081	2
4407703	1
199137	3
198814	4
361108	1
292294	3
556508	1
193453	1
330831	4
431368	6
340451	1
659831	2
303841	6
584804	2
1109505	3
754976	1
178659	1
338644	7
320786	1
4225004	2
265730	1
214684	1
266052	1
330921	9
268865	1
583584	3
146502	9
592160	5
211761	1
305026	1
276509	7
332865	1
304948	2
305009	1
4449633	2
831409	1
336691	2
565625	12
350717	1
205241	2
408877	1
290398	2
321664	1
436032	2
349246	2
233648	1
351062	1
317099	1
364034	11
188818	2
345557	1
585073	3
274274	2
376516	2
98048	4
351881	1
330333	2
587041	2
529873	3
287597	1
183927	2
380190	1
1106861	1
355312	1
295642	2
711099	1
1105328	2
1109539	2
191749	1
326076	1
905769	1
404292	1
337784	4
271880	3
729559	2
577377	2
183480	1
274697	3
315485	1
3769033	3
265367	1
310877	7
346253	4
336789	2
174288	2
578908	1
352207	1
351449	3
1107799	8
327900	2
171636	6
175972	5
273043	1
185125	1
661055	1
274569	1
355468	1
216403	1
194145	2
1109860	1
341749	1
333341	6
275397	3
315496	7
320835	4
327171	2
343443	1
582497	1
1110412	1
337013	1
300496	1
592572	2
367813	1
267958	2
261063	3
420168	3
180264	1
617806	3
301425	1
321195	1
304850	1
348641	3
346107	1
265030	3
418334	3
498743	1
322609	2
142325	4
371930	1
259609	2
589277	2
271983	1
271811	3
344879	1
528692	1
316925	1
148259	1
337080	2
261132	6
4369434	1
296693	1
4395462	1
390633	2
276402	2
277574	3
523099	1
189588	1
194848	1
348659	1
461795	15
350698	2
839233	2
185222	3
339549	1
4334618	2
264489	1
212694	1
350444	1
291348	1
355822	2
333743	1
530383	1
442846	6
576166	1
197344	4
187582	1
110706	2
1112190	3
658370	2
584396	1
273681	1
542827	3
246965	1
814501	1
199218	2
261210	1
193678	4
363511	1
320354	1
325181	1
591671	1
356187	1
561466	1
179557	1
356632	1
273078	1
321484	2
261631	2
325289	1
288193	1
261097	1
383992	2
205597	1
571843	1
762393	1
308991	1
277081	3
292105	1
511510	3
364175	1
361702	1
344198	1
264023	1
276499	1
449245	1
548692	1
1108042	1
353096	1
197782	1
261744	1
1571092	1
823634	1
309290	1
522551	2
588320	2
261111	1
4045882	2
459276	2
297669	1
189816	1
316629	1
772384	2
1107439	3
4296701	1
192983	1
4310448	1
525142	1
591285	1
313274	1
583089	1
277163	1
810759	1
351405	1
182621	1
352215	1
271835	1
174418	2
275218	1
528994	1
298636	1
4294834	1
298387	1
441468	2
450755	1
583500	2
363692	1
276810	1
518538	1
146867	1
301960	1
198170	4
355197	1
265706	1
299459	1
340853	1
213533	1
434339	1
175120	1
329741	1
572254	1
186650	1
331737	1
605664	1
2293557	1
339886	1
342085	1
647215	1
337252	1
1132942	1
164872	1
556247	1
275693	1
344554	1
368698	1
368261	2
197867	1
211667	1
294791	1
221110	1
1820513	1
581079	1
352906	1
337494	1
815207	1
318571	1
520931	1
327218	1
263111	1
512114	1
258411	1
299184	1
236801	1
374503	1
512682	1
327209	1
344726	1
187835	1
672978	1
570049	1
350759	1
306778	2
267373	1
351126	1
313106	1
537886	1
300619	1
194557	1
269107	1
241483	1
495394	1
573068	1
573969	1
195061	1
4362584	1
1106683	1
279340	1
816626	1
332854	1
208280	1
340690	1
129755	1
354097	1
295296	2
560962	1
561193	1
2963421	1
260529	1
268620	1
192756	1
158297	1
357168	1
842596	1
270059	1
347732	1
169364	1
259912	1
314424	1
336398	1
248812	1
271255	1
310069	1
198686	1
```
