## Extended Data File 1 for "Diet induces reproducible alterations in the mouse and human gut microbiome": SRS3589066_SRR7584437.otus

```
#OTU ID	SRR7584437
343581	3109
276597	38917
198964	34314
326940	2388
339905	2755
356226	6422
344101	2515
276561	6914
387615	2012
724472	162
296340	3904
353923	468
351309	2131
716006	3163
327808	2293
400599	2447
356404	1853
336276	1458
338796	1725
367176	791
339351	3189
274599	960
195919	854
324567	2
261142	7218
344329	1869
320224	548
266052	1038
323403	953
269070	149
309302	21
176154	64
349798	263
274958	721
271476	1890
403497	672
326820	15
273586	44
573068	4
842596	202
414089	458
323583	867
4468805	115
729559	914
331720	9
196191	33
269949	265
277208	412
358104	136
407963	35
326644	160
2120779	362
352812	116
269418	173
264437	936
199600	332
839233	7
261365	233
443620	129
263953	36
194665	267
98048	20
275218	156
303841	14
336174	668
265912	119
422283	292
345804	186
369389	305
529789	21
167420	155
145643	96
544035	6
273476	18
1110378	144
208571	480
190607	16
1105687	219
277813	36
277349	20
579293	185
565292	128
99173	11
182061	197
327284	221
408513	459
329712	37
273078	130
348142	149
350256	4
350320	122
355771	18
716984	181
261841	119
572860	73
334699	62
268720	54
434339	7
273967	15
323154	31
268297	17
462764	124
336736	296
307608	23
331013	11
561607	5
697874	52
338926	99
322062	143
393504	42
195325	43
270222	22
356455	33
199137	45
269501	39
390497	15
337572	4
330359	26
300160	41
259382	39
183446	11
261132	28
355746	116
273737	9
416078	16
250378	3
290398	2
531052	19
277588	4
349142	99
843459	1
163874	153
274795	63
275131	6
174420	3
352008	103
443853	5
605664	18
1105589	48
1105981	22
273388	1
400739	25
833795	63
339473	20
581265	8
275557	10
180092	89
279659	4
262416	12
157772	3
261799	16
275563	5
4371360	2
338133	7
589076	40
114594	4
188533	7
316381	15
1109662	19
326348	11
278098	8
420168	3
1105016	16
272149	1
272319	2
316550	49
446135	10
631764	10
236225	5
234912	5
1106862	9
346804	56
4394350	11
270051	6
334751	19
350965	100
275543	1
516576	4
274147	3
556508	18
197099	5
185743	3
338382	16
274455	1
196139	7
311515	16
147100	4
192206	12
354144	2
276592	7
549950	4
327209	1
258202	10
279059	32
245324	53
562376	35
292074	1
313324	12
347337	3
581933	89
271835	4
356055	6
345862	9
191445	12
459025	1
583633	29
326136	1
382998	8
268927	3
556247	34
827689	34
267502	10
182033	24
345397	3
272788	1
843553	1
259884	11
356632	10
334296	6
312126	5
311961	7
369079	8
265698	9
672978	2
269285	15
274289	9
312455	1
189171	2
557130	5
267071	9
266761	1
185088	7
266726	2
355175	27
273954	2
569581	5
262631	3
3765807	1
274569	1
362078	5
191216	6
461795	7
268123	20
275987	12
233191	6
585073	4
180511	7
590911	5
342504	20
331043	13
711099	1
571744	19
273648	8
454921	6
311975	6
273778	1
335401	6
331782	1
264657	6
328143	27
312586	5
268425	14
562919	4
171636	2
272834	5
305026	7
277181	4
397444	3
97263	2
439880	8
323265	1
2424737	8
175120	3
409947	3
182735	9
295564	3
244510	1
272328	9
352533	1
182621	24
317633	1
565585	1
189843	3
197139	5
332651	3
193678	8
571563	3
1624382	5
3251419	2
565625	11
317653	1
295055	1
301325	1
320835	8
277081	10
658370	12
198814	7
171396	3
340454	1
339988	1
419245	20
334915	11
273631	1
329503	10
320249	3
341252	1
340194	2
382220	1
265676	1
314621	4
4420206	4
261894	4
1107439	7
355355	1
826382	4
270396	10
676472	1
174791	9
332132	5
259530	1
3418930	2
329884	2
1112190	9
583046	3
350404	1
292105	1
824567	2
182723	4
260156	1
542827	1
185483	3
294219	3
260781	2
197463	13
359689	1
348088	5
574421	4
369797	1
587041	2
317031	2
347908	3
364341	4
330564	1
1105659	2
339031	1
182837	6
185519	6
276509	4
542754	1
617806	7
185222	5
258325	1
264248	1
180771	3
197775	4
720944	8
158625	1
271045	9
258412	2
356187	3
318503	1
589277	1
347490	1
288680	5
350626	4
264359	3
322569	4
198753	7
341227	2
313191	1
4471139	1
269172	1
309147	1
293975	2
263106	2
199710	1
378273	11
291510	1
262935	7
110192	1
230268	1
462832	5
324658	1
519763	5
346686	1
766113	2
530383	3
4396250	2
174818	1
298842	1
1105328	1
336691	3
353026	2
342085	1
335965	3
191789	1
258550	7
326785	2
95570	1
14091	1
349713	3
351734	2
335675	3
205597	1
356387	1
271230	1
354987	6
1111921	7
268175	4
4433737	6
198170	3
363881	2
277204	4
291348	1
332353	1
797021	2
331150	1
304897	1
209251	1
349246	1
272192	5
274274	2
155577	1
340650	3
345301	2
279534	3
273459	1
349624	5
359650	4
839137	1
183480	1
4460604	2
260529	2
95502	1
816789	1
197344	3
367542	1
344827	3
584804	3
349680	3
821989	1
275796	5
230553	1
306699	2
3033680	1
356148	6
533847	4
330042	4
360329	1
275616	3
1523543	1
1110135	2
351623	2
905769	2
190658	1
180121	5
259175	1
270105	1
300813	1
198865	2
4296701	1
4407703	2
340690	1
271563	2
276305	2
258586	1
2595969	1
261251	1
334267	1
320055	1
261210	1
584137	1
509723	1
353131	1
355468	3
305009	3
300619	2
175307	1
343264	6
514272	1
276386	2
194693	3
270448	1
342777	1
1107761	2
186555	1
351859	1
262654	4
308759	1
353593	1
292816	1
290548	2
593216	2
196533	1
266375	1
4403349	1
803010	1
71649	1
846464	1
209327	1
1110037	1
348508	1
4454586	1
272659	1
364175	1
276996	2
272111	2
151400	1
274965	1
324522	1
268865	1
268581	1
304948	3
344607	1
309290	3
334582	2
327656	2
339718	1
445575	1
457614	1
533022	1
265182	2
274652	1
276985	1
301708	1
529873	2
262409	1
4383924	1
274374	1
328905	5
277574	3
315873	1
346743	1
356590	2
333341	1
291101	1
321484	1
271500	2
297904	1
335267	1
1109860	1
741001	1
571178	2
352165	1
315439	1
187835	1
278550	2
267581	1
183985	1
363389	1
4466474	1
261486	1
209256	1
4362584	1
199532	1
345454	1
340451	1
535375	1
279026	1
720093	1
362342	1
275123	1
4045882	1
304668	1
371930	1
194145	1
335018	2
520931	1
1111448	3
381979	1
327171	1
198839	1
40149	1
351478	1
259609	1
354800	1
336696	1
353032	1
263865	1
359984	1
181342	1
355822	1
833731	1
351231	1
316925	1
567974	1
2293557	2
1108454	1
174153	1
509989	1
1028915	1
295642	1
211720	1
554160	1
337080	1
554304	1
264023	1
4357315	1
187582	1
547451	1
347732	1
304427	1
321495	2
339992	2
272201	1
264646	1
528756	1
326788	1
825201	1
405046	1
```
