## Extended Data File 1 for "Diet induces reproducible alterations in the mouse and human gut microbiome": SRS3589069_SRR7584434.otus

```
#OTU ID	SRR7584434
339905	9088
1571092	1518
408513	121
346764	345
1107761	9264
591405	222
421792	34327
876705	5
518613	732
356226	15631
299687	6260
661055	133
269176	31
351478	4283
1108453	85
300160	119
195919	2581
197344	3720
344101	298
460953	541
289984	1
194673	1396
296340	651
830080	766
191816	48
344607	23
348376	850
198964	5635
345709	469
443620	541
199532	970
270051	50
311564	39
336789	286
1110378	6
349864	90
584463	168
277967	117
323154	329
268410	210
183446	603
228785	27
192209	253
329741	45
356657	371
276597	388
1106862	1392
1106787	1
339473	21
444987	115
276770	119
262104	51
337004	166
305803	211
336276	223
339718	516
348850	1194
259382	199
339351	212
197291	356
355746	284
592160	221
896489	20
326820	237
271804	31
356360	13
637934	46
234912	44
2645488	252
352812	867
329502	711
189288	60
331737	103
572860	22
355440	121
581933	30
182723	6
174420	40
1105589	170
190835	347
326940	116
741001	608
1106614	189
271476	115
265912	9
192206	278
367176	111
214116	134
355175	132
351465	30
307818	15
349624	30
1105687	487
322112	118
273967	39
245324	75
267837	103
171636	2
584804	3
272328	11
387615	66
199600	19
826541	546
354800	18
351794	55
307608	57
320224	161
216524	71
518967	72
383992	39
347908	14
337724	58
261142	4
326644	636
275974	75
343038	36
345804	14
173245	156
348088	173
352222	39
414089	147
344108	6
327284	179
344329	264
3765807	1
190473	7
303574	86
556247	23
269815	60
338644	55
356073	66
1032415	14
354158	33
276052	187
1051764	167
261744	18
274958	15
328143	162
278550	115
310748	179
421893	9
264023	41
342504	106
334292	92
268043	15
708680	155
416078	6
355771	46
270480	40
462764	61
762393	1
287597	26
309302	30
331043	29
184910	1
449833	63
537662	2
340690	3
337673	1
2120779	173
268123	87
322062	158
259578	2
530383	2
188785	75
277204	159
347337	17
349310	9
262654	2
1111921	95
270451	211
1112190	8
275123	4
331720	30
369389	4
351309	22
269070	11
339720	4
353982	20
269949	15
352612	8
553245	2
263953	45
276151	35
269418	1
350626	24
419245	63
4390755	243
273586	35
522551	19
4466474	144
348897	20
388945	42
346719	17
400739	140
260018	37
180092	25
351405	94
565292	23
348508	32
348038	1
353032	5
233191	3
175145	4
271500	29
349036	31
250270	5
322059	1
211234	20
321902	13
4225004	7
652332	46
295075	12
583500	8
408877	2
316550	7
585941	9
351623	15
400599	18
4362584	1
351062	2
610842	23
533847	2
167509	48
189476	70
631764	23
536831	1
278098	6
350965	10
262409	23
356455	14
353923	70
348748	8
344162	2
182735	19
338926	51
252684	8
348142	8
295205	1
1105981	9
182583	1
352192	19
446135	5
591285	2
381979	4
309663	8
262766	8
342786	31
354163	5
336736	115
262416	2
349142	14
461795	4
529789	4
327808	29
275366	6
439437	3
535375	2
311466	2
1107018	18
189171	14
453405	18
267071	2
302641	7
276643	3
278123	2
319898	6
341223	6
590175	8
348336	42
347933	4
276542	5
593369	6
379505	18
350149	3
213147	19
329712	12
726712	60
554303	11
530629	1
335965	3
846141	38
331747	1
422727	2
333341	5
194787	1
411254	2
584137	3
192182	2
556508	6
347375	1
185483	14
199245	1
340650	1
826624	34
273649	3
309249	16
405046	7
211378	7
314621	11
354032	8
338796	61
320844	5
277081	2
183054	12
233103	3
415491	3
581265	7
345557	1
182097	2
231510	3
3392840	1
315388	1
198513	8
1113282	14
292807	1
297509	2
536535	5
264437	9
171322	7
197279	21
261132	7
511510	5
302553	1
168047	11
319454	1
173739	7
694337	3
261574	18
344726	4
353820	5
539647	12
258530	7
592086	1
786449	4
261894	4
716984	7
40649	11
341749	6
593216	5
144196	9
176154	13
326998	3
303841	4
522863	1
342075	28
175573	3
321251	23
192756	45
204093	1
1108078	19
312126	9
345791	28
508842	2
336817	1
276312	12
352049	21
343853	5
214450	1
454363	1
565585	2
268820	1
1109662	4
99173	6
271602	1
842596	6
827689	5
341913	9
192641	1
260156	4
274652	6
326701	9
194665	2
350256	25
348313	22
330417	16
339156	1
353073	5
196037	2
730939	9
273737	7
573068	2
442846	8
267220	8
266052	1
184329	2
163433	1
463289	3
167420	14
557130	12
799034	4
351859	4
193678	1
259912	2
228798	11
279248	3
318370	5
278712	1
354662	7
331013	3
334797	1
277842	2
340194	3
274697	1
1076587	2
277181	5
905769	7
519763	13
199572	4
208571	9
230553	4
275648	1
529889	2
190658	1
175365	11
270758	1
358104	1
578908	3
174583	1
49406	3
167719	1
372906	2
531052	1
350763	1
147195	8
199707	1
439512	3
589277	1
268425	6
390633	5
266726	1
351734	10
169845	2
311820	2
4449633	4
316946	3
346570	12
327282	6
209408	2
525264	1
340535	4
196349	18
356404	8
182621	6
585881	4
355822	3
4322275	3
195325	1
550807	9
275218	7
322562	7
445575	4
341252	5
185631	1
260364	1
319702	1
153291	23
562376	8
271563	1
97151	2
590911	1
197463	1
368462	1
268581	3
323090	2
176760	1
351592	3
389529	9
196139	4
301960	5
403497	3
313724	1
191445	2
1107439	3
826382	11
975306	1
216403	5
259609	9
236801	2
343181	3
317633	5
4471139	2
276190	2
177702	3
194693	1
208280	1
347490	19
339216	1
138338	4
333330	1
271880	3
332885	1
331782	10
348358	4
369079	2
568016	2
582222	2
353026	4
1106419	1
315496	2
266375	2
347358	1
337494	1
276158	2
820272	1
274599	2
797021	2
272482	1
191958	1
421538	1
192852	5
292544	2
431368	1
4359258	1
198865	2
272010	1
328905	1
346107	4
318571	2
342887	2
290468	2
323403	6
351593	1
258957	3
296770	1
269885	1
324013	2
264316	2
327900	1
264657	3
259884	1
275580	2
4383924	2
261966	1
270446	1
182033	3
175972	3
729559	1
352533	1
346595	1
311286	1
328207	1
617806	2
352445	1
353012	1
233691	1
346185	1
327826	2
370357	2
146502	2
276509	10
571563	1
274795	6
420168	6
292255	1
134399	1
105804	1
263138	4
267366	2
2901970	1
297669	3
621472	3
274694	1
583633	4
330921	3
300990	2
262935	3
711099	2
357305	1
441468	5
358712	7
2963421	1
295564	6
306469	4
697874	2
187248	1
298557	1
189843	1
357471	4
309290	1
548503	3
332132	2
196974	1
275628	1
261841	3
199301	1
167204	2
332651	7
185743	2
334751	2
34139	1
531614	1
40149	1
277120	1
275543	1
529873	1
350301	1
273954	2
313390	1
701221	1
267958	1
271131	1
166637	1
214684	1
378273	2
274274	1
181756	1
196191	2
190061	1
2127939	4
4045882	2
164395	1
537886	1
196390	1
352010	1
335401	1
346804	5
364034	1
182649	1
293975	1
579244	1
357046	1
350320	1
277208	2
271494	2
273687	1
341227	1
1111448	3
182061	2
345195	1
333049	3
301121	2
289213	1
98048	1
180511	4
233313	1
195982	1
297904	1
522549	1
275397	1
211761	2
327931	1
450399	3
1000113	1
339695	1
266229	1
147385	1
330064	1
196749	1
423830	2
759751	2
192983	5
347128	2
342085	1
844589	1
330460	1
512191	1
197364	1
174383	1
209256	1
271811	1
278912	1
449245	1
197105	1
817995	1
312217	2
574421	1
184184	1
14094	5
313456	1
346291	2
273043	1
345860	2
310669	2
316781	1
344879	1
808889	1
434339	2
1086889	1
174791	3
182893	1
355312	1
191789	1
528756	1
176030	2
309892	2
3769033	1
198071	1
359978	1
318732	1
356590	2
313274	1
295143	1
272905	1
273240	1
644244	1
349680	1
199137	2
290688	1
111771	1
320835	1
330564	1
277574	1
344827	2
318503	1
567011	1
562417	1
1028915	1
337561	3
1109539	1
334699	2
1111033	1
1106683	1
185873	1
328569	1
182830	1
185232	1
581079	1
459276	1
565625	1
325098	1
188333	1
215214	2
183985	1
190609	1
268372	1
351063	1
527941	1
175529	1
194145	1
278563	1
273705	2
351449	1
2293557	1
171532	2
574263	1
443853	3
260913	2
4420206	1
4483585	1
1108356	3
323862	1
279059	1
1109505	2
833816	1
659361	1
628218	1
591671	1
355940	1
273466	1
274318	1
4303855	1
330359	1
269501	1
611914	1
110706	2
273078	1
439880	1
348875	2
345862	1
742605	1
274965	1
263171	2
181707	1
863682	1
1110647	3
342231	1
195470	1
561193	1
343923	1
265265	1
516576	1
263420	1
172389	2
345637	2
206367	1
235546	1
183873	1
511216	1
348642	1
275796	1
313191	1
340761	1
158183	2
1111782	1
592572	1
187945	2
197825	1
825939	1
312247	1
397444	1
273681	1
342777	1
356055	1
1111582	1
4201482	1
571843	1
246965	1
649107	1
328523	2
354097	1
326448	1
273648	1
299459	1
318125	1
332284	1
353131	1
549756	2
325199	1
197698	1
553150	1
294066	1
271482	1
179427	1
```
