## Extended Data File 1 for "Diet induces reproducible alterations in the mouse and human gut microbiome": SRS3589098_SRR7584405.otus

```
#OTU ID	SRR7584405
408513	308
296340	1417
658370	213
555945	4163
214919	1940
198964	12098
344607	61
261142	2298
199600	520
262095	2033
339351	1126
326940	410
350256	129
327284	214
327808	430
195919	2431
269418	1096
339905	349
1105328	191
356226	2268
354800	517
341252	1500
1571092	67
1111582	17
403497	173
716006	1326
326644	237
1110378	110
276597	2886
352533	50
806030	453
303326	24
331737	557
414089	268
233191	226
189288	7
338796	958
1108453	259
328905	36
267071	95
462764	110
317633	64
272889	21
344256	583
196191	15
336276	103
197344	681
826541	296
729559	185
266052	332
591818	1
344329	980
274599	196
387615	648
905769	1
275218	247
356455	73
1105687	119
351309	239
185873	4
348142	52
352812	315
336174	169
198814	16
274901	230
261365	148
348336	56
369389	189
274075	23
349142	244
263899	30
300160	117
352612	51
4468805	45
208571	105
353982	109
271431	244
697874	24
400599	595
2120779	148
589076	11
356404	570
331013	76
356657	9
277204	5
194665	284
355440	66
617806	8
320224	76
382220	3
580090	5
271563	1
323403	280
4403349	1
305803	1
352008	79
176154	10
352559	44
263138	87
323154	71
182033	12
411254	77
297182	2
269070	114
265698	10
628218	14
422283	178
272328	38
268123	5
716984	88
346804	24
267042	242
313324	3
360238	23
199137	36
519763	4
267717	3
574421	1
192206	18
444987	11
309302	116
272619	53
1106862	4
1107761	22
263953	11
321809	33
182061	36
720944	14
272953	67
4390755	85
40149	2
846464	1
278550	75
361589	1
348875	18
545038	20
181707	4
833795	15
443620	48
581933	78
261132	13
330064	2
182621	29
1090458	1
1107439	4
724472	15
344101	32
185519	4
741001	104
307608	24
274958	95
556247	20
419245	60
262935	6
572860	27
199268	2
353923	41
1111921	7
349798	69
259382	9
351478	63
353820	4
264437	71
605664	8
529789	14
362539	1
1108078	24
167420	142
276386	1
565292	6
180771	3
331881	12
358104	9
329884	2
145643	26
318503	52
354163	3
270222	1
276052	27
266935	3
276592	13
191445	28
420168	19
259884	8
334699	40
390497	13
322062	41
343923	15
275987	9
331062	2
347553	1
528692	8
279059	7
326820	50
331720	12
302641	23
98048	4
275653	37
347575	13
178364	1
180092	12
271494	1
513685	7
443853	8
197139	5
322112	68
827689	7
314621	6
228310	1
350965	9
185483	12
742605	2
269501	1
269949	7
275616	6
265912	16
355355	2
262766	21
1000113	2
343038	3
368490	13
355746	12
273078	16
273967	31
322560	10
195325	6
277208	24
590175	2
1107473	14
4420206	5
276190	1
571843	6
351659	1
338644	12
356187	2
261251	1
434089	1
277081	6
332651	1
209327	2
319196	1
268297	20
369079	3
269285	10
351859	18
258202	27
267502	4
351623	19
183446	8
261799	23
349246	2
22371	14
259266	4
264657	2
4045882	2
191789	2
542754	1
349713	1
185631	1
290375	8
592860	1
294545	1
397363	1
508842	3
461795	9
569581	1
182081	1
262409	4
585073	3
188785	5
252684	1
353073	2
245324	21
270480	1
350320	22
823634	5
182735	3
590911	1
339771	5
694337	3
298395	1
340690	4
544996	1
1105981	1
531374	7
584137	6
336736	2
99173	9
291348	3
278440	21
1076587	3
343264	3
335401	6
339092	3
416078	7
565625	4
326701	2
337561	1
707986	1
520931	1
407963	10
593422	25
34139	3
584804	1
1105659	1
303841	7
352222	7
276325	2
197463	4
1105589	17
730049	10
288680	1
514988	11
382998	10
350626	7
275131	5
175365	1
322840	4
799573	3
351063	1
571744	10
185724	1
276674	1
331782	2
726712	1
436032	1
397444	2
382721	1
313685	1
268043	9
294219	1
378273	8
330116	4
345575	1
357028	1
266841	3
270051	6
589450	10
533847	2
337572	6
562376	6
269815	3
337784	2
198170	2
262416	1
1107018	4
309963	1
266375	4
279659	2
174420	4
355468	4
4440945	2
174791	2
311961	8
544035	1
276509	2
362078	3
195470	2
1028915	1
266896	3
355175	9
319898	2
754976	1
267581	4
4482888	2
313390	1
276466	7
190607	1
265000	1
270396	6
321902	3
330564	3
347337	5
338133	1
839233	3
334915	3
345804	1
269378	1
180121	1
264093	2
316550	11
571242	1
1523543	1
356632	1
264023	1
331150	1
277813	1
462832	2
262654	3
264646	1
321768	1
334602	2
276580	3
4460604	1
172063	1
260607	1
324567	2
345862	2
66188	1
290398	2
268978	2
138368	1
347529	5
353032	6
311466	5
276985	1
3894019	3
199276	2
588429	4
190658	1
337468	1
289730	3
261664	4
446135	6
583633	2
439880	3
209256	1
449833	3
345986	1
182723	1
266437	1
565585	3
356055	1
320835	2
360329	1
2658058	5
259920	2
348313	3
364034	2
279248	1
274795	7
571563	1
312126	2
733028	1
524287	1
786449	1
274289	1
556508	3
338382	2
316925	2
258412	2
4317170	1
3765807	1
167910	1
367176	2
271804	3
172389	2
354987	1
271944	1
3680006	1
278629	1
271045	1
272192	3
1112190	2
275975	1
197099	1
234912	2
351357	3
319708	2
311906	1
311515	1
271013	3
351449	1
191108	1
272184	1
259175	3
214116	2
199599	1
273954	1
529889	4
302429	1
518613	1
190358	2
509285	1
531052	4
354662	1
527059	1
290548	1
167509	3
291510	2
266761	1
319214	1
350404	1
343140	3
342786	1
721569	1
347732	1
592572	3
463843	1
320844	3
324522	1
741599	1
302932	2
528067	1
185441	1
272111	1
338926	2
181249	1
459025	1
329712	2
196390	1
342449	1
277349	2
4394350	2
839964	1
338355	1
263964	1
401384	1
549950	3
272757	2
184009	2
328143	2
561027	1
291823	1
193678	1
265483	2
1026524	1
767863	2
333330	1
258169	2
268581	4
273648	2
260781	1
300297	1
314277	1
312455	1
520720	1
305026	1
581079	1
334582	2
266508	1
340025	1
264248	1
271811	2
332284	1
621472	1
276542	2
263384	1
199532	1
844359	1
247557	1
4376323	1
308055	1
266413	1
347714	2
308991	1
202165	1
276305	1
269585	1
147195	1
351734	3
345635	1
363731	1
276513	1
557130	3
325098	1
196749	2
687185	1
350314	1
353593	1
318343	1
589277	1
268725	1
351062	1
333341	1
548686	1
985239	1
510377	1
351299	1
1107759	1
308224	1
337727	1
4303991	1
259120	1
232222	1
421538	1
272787	1
823165	1
304897	1
275557	1
362057	1
211234	1
1092833	2
342110	1
4365109	1
405046	1
308684	1
331043	1
312217	1
271799	1
342638	1
227967	1
269068	1
185995	1
300222	1
```
