## Extended Data File 1 for "Diet induces reproducible alterations in the mouse and human gut microbiome": SRS3589112_SRR7584388.otus

```
#OTU ID	SRR7584388
356226	17869
592160	17522
322062	3231
326940	479
198964	8094
326644	2652
199532	2876
356404	5
637934	218
296340	915
400739	415
331013	20
354163	555
339905	3734
355175	1534
659831	24
336736	504
348850	3350
336276	290
173245	191
338796	1910
197291	987
352812	1377
269949	136
275974	38
355440	322
522551	51
263953	830
344101	849
336789	882
351405	308
846141	121
274958	20
348376	2512
799034	92
349036	48
316289	1
192209	422
330417	32
258169	348
3418930	17
827689	53
351794	48
367176	32
355822	18
351309	52
276597	841
196349	86
276151	137
2120779	157
4390755	573
245324	337
133719	95
351623	49
353923	94
347908	26
443620	467
326701	41
732128	2
195919	58
180092	43
327284	551
323154	1047
327282	19
270480	5
355771	541
304897	75
303574	256
352222	25
356657	120
344329	71
327808	170
297509	8
462764	224
348336	44
539647	577
267837	214
273967	199
189288	184
322112	139
387615	126
271647	250
347337	31
190473	29
1105687	204
1765402	36
354158	92
269176	48
199572	2
262409	113
262104	26
343140	657
317031	1
261574	56
349142	227
354662	6
214116	567
346764	560
167719	13
252684	18
264014	25
330064	6
263138	53
350256	15
347933	14
315496	4
321251	51
269815	9
581474	35
1108078	42
383992	67
271811	4
529789	4
167420	78
182735	46
299687	48
331737	68
726712	50
259382	208
583633	12
275123	9
1106862	7
328143	29
518967	62
348508	100
326820	33
316946	20
192852	6
195982	15
277967	3
320224	143
187248	7
353073	7
268123	97
311564	44
345804	83
716984	69
399245	13
344703	15
340941	2
786449	29
830080	28
697874	4
416078	12
631764	47
375106	6
1108042	2
197326	1
421893	31
1110378	170
189476	14
352612	12
349624	5
333341	14
408513	144
275423	66
277163	9
578537	4
339351	32
274935	4
195470	16
333049	18
352559	14
182723	12
414089	26
273705	104
277813	6
309663	8
4174105	1
350965	21
186555	17
268410	31
562376	40
231510	1
197463	32
553352	3
276386	2
348313	18
339473	16
113924	3
267042	25
344607	12
403497	65
549756	36
182061	8
336174	105
174791	8
382220	4
332284	3
176030	11
309302	19
303184	6
269418	26
4471139	5
400599	35
964067	1
350320	7
389529	3
355746	65
628218	4
337673	1
355424	4
198170	1
182033	29
572860	16
271482	16
338644	17
443853	21
271476	46
1112190	29
274694	24
297669	4
262095	6
269828	73
581933	20
185483	8
312126	12
263865	12
31249	1
333166	13
311466	10
350626	67
271602	5
589277	1
341223	2
276158	4
377946	2
519763	14
444987	4
1107439	1
339720	10
290013	3
536535	23
197344	4
175365	32
344256	12
1105589	32
331720	34
833795	8
180511	3
408877	19
147195	4
271804	9
354097	2
182647	1
194693	8
332651	23
311515	10
351593	2
159007	11
269814	1
309361	3
1571092	12
453405	51
561193	3
196191	3
267071	11
358712	32
346185	5
340960	15
407963	6
189171	5
272328	14
459276	2
420168	3
314621	7
348142	30
276770	6
99173	7
337784	16
584102	1
146502	5
198513	11
193453	1
508842	12
343577	5
273954	6
310877	4
374503	2
342786	22
260018	5
331043	6
826382	8
565292	38
271983	8
353982	10
351478	1
191816	7
278912	2
276050	3
317633	1
584137	26
348897	27
1076587	23
1105981	2
354032	25
271494	7
466409	1
293975	6
371930	1
556247	13
533847	10
264248	6
345709	15
343581	1
324244	1
341749	3
197139	6
929230	1
356529	1
128227	8
1107799	6
581265	7
319898	17
837396	38
271563	1
439880	4
332587	5
338355	1
813944	4
351063	3
334699	3
1110412	2
344108	6
833381	1
270051	12
324888	2
332854	1
537886	4
340535	16
266726	1
262766	5
346804	12
265912	7
1110647	7
1106614	17
353292	5
265706	5
570367	1
905769	5
457614	3
452014	10
175573	2
269775	10
331747	1
316550	7
310748	2
300160	2
347490	14
185631	3
133075	1
528692	17
557130	3
187835	14
305803	14
364034	6
742605	5
449245	1
461795	4
351659	5
329712	14
183446	7
353339	4
4466474	3
337561	5
353026	14
1111921	1
182583	7
330333	2
271835	1
349310	13
548692	1
261511	3
298954	7
208042	4
346291	1
353577	2
275397	7
338133	5
277204	11
275218	3
585073	6
355468	5
262416	14
274795	1
556508	2
554303	4
14094	1
620319	4
569210	6
264657	2
578457	2
306469	11
347128	4
1107761	5
349864	4
350337	1
167204	5
322392	5
703731	1
166226	1
70137	3
318370	1
422283	1
350381	1
327209	1
323403	10
335521	1
266720	1
211761	2
462832	1
328905	3
826541	5
215060	1
267046	1
267220	2
268581	14
346107	2
303841	6
309480	1
527059	1
300990	4
1109539	1
176154	19
164395	2
295205	1
180771	5
277208	3
319134	4
328212	1
176925	5
288994	1
320055	1
233103	3
195694	7
1000113	1
261894	2
512682	1
336063	1
661055	5
440840	1
110706	4
583500	3
196689	3
307608	7
304612	3
264437	2
278098	1
369389	25
340850	3
320497	4
4296701	3
341953	1
335057	1
724472	15
351859	6
206367	1
194665	2
441468	3
353032	2
4416396	2
863682	1
338382	2
261142	3
329884	1
199276	1
1107759	1
321484	2
658370	3
348088	5
351094	1
759751	2
97315	2
342075	2
342182	1
516576	9
320844	5
332608	1
761408	1
259609	1
321107	14
271500	2
583046	1
340194	1
155701	1
298536	2
275970	1
173739	1
421792	1
346253	4
338845	8
353820	8
509989	1
584804	3
767863	1
875709	1
570049	1
268043	5
353657	2
348642	4
405046	1
585881	4
4365109	1
191387	3
449833	4
155577	1
753891	1
1111582	9
266052	1
342777	3
336398	1
190061	3
313324	4
335183	1
289984	3
589076	2
2120775	1
228310	1
261241	1
445575	5
694337	1
515299	1
194848	2
213784	1
358007	1
260607	1
334527	1
358104	2
419245	4
276542	2
544035	1
356590	6
446135	1
351449	2
208280	1
277081	4
276509	9
343038	1
279059	1
182621	1
181249	2
274274	1
416286	1
268425	1
343130	2
167509	3
308991	1
771177	7
324658	1
1111448	3
513685	1
512191	2
331240	1
592572	1
1107027	2
340189	1
246965	1
352010	2
563572	1
228798	5
185222	2
346719	6
259150	1
350363	4
316433	1
352049	1
259846	1
566391	3
263964	1
181707	1
205597	2
354987	1
313191	1
590911	1
511510	3
345557	1
292544	1
192206	4
177702	2
263171	1
338926	2
1026524	3
258957	5
171322	1
174853	1
260364	1
269885	4
271880	1
266375	5
271431	4
298254	1
826624	1
176615	1
2963421	1
541394	1
1110008	1
304416	1
571843	1
4045882	1
356187	2
1113282	1
526468	1
164872	2
295564	2
274599	2
4403349	1
352799	1
276190	2
311961	1
273078	4
327171	1
4432459	1
348743	1
233415	1
349798	2
355630	1
205241	1
4407703	1
269070	4
346559	1
289918	1
272010	4
378273	2
1109297	2
336696	1
273043	1
275136	1
2675920	1
290178	2
271101	1
703321	1
208571	2
345397	1
593216	1
350404	1
364175	2
275616	1
298636	1
4200918	2
321809	3
193678	1
309249	4
233191	4
561466	1
340162	1
434339	1
355154	1
317099	1
329502	1
1109662	1
368698	1
46494	1
330564	1
316381	2
340451	1
267958	1
835928	1
330116	1
184184	1
258148	1
520931	1
188785	1
272905	1
194787	2
274965	1
185743	2
268612	2
296693	1
340690	3
261132	1
1106419	1
562417	3
329205	1
583584	1
730939	2
354905	1
409947	3
562797	1
356455	1
711099	1
3769033	2
273681	1
633100	1
262654	1
199707	1
576166	1
326048	1
196533	1
190607	1
567974	1
269068	3
3756485	1
191445	3
274857	2
188533	1
129755	1
302553	2
189907	1
831409	1
138338	1
352445	1
572254	1
309054	1
199600	1
805066	1
273586	1
262541	1
342887	1
533480	1
772972	1
2127939	1
355940	1
290548	1
261799	1
274318	1
268487	1
328569	1
258530	2
266896	1
324849	2
566203	1
348875	1
193163	1
198998	1
1105328	4
539962	1
313274	1
415315	1
4471351	1
20799	1
323862	1
267366	1
262840	1
342787	1
720944	1
```
