## Extended Data File 1 for "Diet induces reproducible alterations in the mouse and human gut microbiome": SRS3589153_SRR7584350.otus

```
#OTU ID	SRR7584350
339905	35706
261744	107
356226	25464
195919	28899
443620	633
299687	8175
348850	10408
300160	1451
539647	197
846141	362
348376	7217
592160	5765
266715	7
348508	216
342504	18
313191	5
273705	72
326644	185
354158	232
167509	43
336789	530
327284	425
348088	357
326820	21
167420	100
349036	137
351405	234
353820	105
344158	3
4466474	28
327808	156
1106654	6
277967	152
295564	37
344329	575
343140	223
346719	367
354032	39
277505	39
351794	80
4390755	129
387615	100
347933	59
323154	167
328143	287
269815	23
2645488	49
1105589	68
326701	157
356455	22
309663	23
1737536	1
348142	42
271647	84
336174	47
276597	391
826382	9
310748	896
275123	7
278550	29
173245	73
1111921	283
320224	76
352222	225
403497	43
1113282	9
338796	191
305803	128
261142	25
192206	4
334699	7
453405	150
830080	71
1110378	32
345709	8
273967	38
1111448	18
351734	3
537886	1
272328	16
355771	221
191816	41
518613	26
331043	121
329712	31
1105687	88
304897	22
262409	33
414089	169
349798	4
339720	23
258169	43
174420	80
355440	147
258530	29
295075	33
353982	133
355175	54
1111191	2
342786	44
408513	27
194693	1
233191	23
326940	108
194665	33
197344	26
309302	20
1107761	206
196349	108
355746	67
167204	13
382220	1
593369	25
518967	5
1112190	21
274901	21
268123	26
270051	18
331720	48
276312	7
350256	20
267071	8
319196	6
271482	20
343038	30
631764	3
358712	7
345862	6
264437	6
278912	3
190473	1
346570	12
1765402	6
344101	93
342075	19
591285	1
264023	3
323403	15
182033	21
508842	4
292544	15
307818	16
183446	133
351859	39
1106101	1
896489	12
194145	3
337724	27
346764	7
1571092	103
259382	35
321251	7
338644	16
400599	52
589450	5
342777	1
268410	39
408877	13
271494	3
316550	5
214116	11
449245	1
352812	44
549756	14
388945	45
189171	71
1105328	2
277204	45
331737	22
349142	28
833816	6
331240	1
355822	6
350320	12
322112	42
330831	15
519763	17
378273	9
277588	1
1106862	71
171636	11
176760	2
661055	9
260156	2
352010	4
578537	1
291997	4
199572	2
189288	18
449833	5
415491	10
189907	3
199190	1
279248	15
270480	39
726712	29
349310	8
1108078	27
276542	3
321484	4
313878	1
262095	3
297669	3
196070	1
316946	6
318370	19
786449	2
344256	5
269418	6
356657	16
1111582	7
905769	6
198964	14
697874	5
145643	1
439880	1
522551	36
646499	22
509416	1
823634	2
369389	25
303574	32
263865	3
167719	9
273078	1
539962	2
321107	5
180092	9
301960	13
354905	1
344879	2
270451	8
205241	3
330921	2
311564	14
459276	4
323829	18
271431	6
353339	1
431368	4
826541	7
275543	3
204093	3
188785	3
352049	39
260913	6
767863	2
344703	7
329884	2
263111	1
348897	6
292294	2
182061	6
347490	4
313390	6
174418	1
274958	9
338845	8
174583	1
422283	5
340535	9
128227	4
267220	15
263953	4
1109662	4
270758	5
346291	12
175972	1
263171	5
276509	3
292105	1
308991	2
335401	5
347337	1
258412	2
228785	1
336817	2
1107027	1
1026524	2
261841	1
250270	3
1108453	8
351309	19
462764	9
199600	4
356187	2
262102	1
290178	4
1076587	1
288193	9
581474	19
276151	9
211761	8
716984	11
292627	1
405046	3
4362584	5
356404	9
330417	13
258148	2
420168	4
272834	3
328207	2
827689	3
319134	6
581265	9
268581	2
271476	27
4407703	3
562376	6
307170	5
312440	1
262104	10
323595	1
331747	5
390633	1
349864	1
272953	3
294545	1
4368944	1
350626	4
198865	5
332132	2
400739	3
324013	1
863682	1
338926	18
345804	4
529789	2
328905	4
542827	5
97315	1
708680	5
146502	7
267837	2
347740	2
351200	1
571178	1
347128	19
317633	1
310877	1
171322	1
589076	2
186602	1
322062	17
148259	4
1995182	1
278123	3
260018	18
422727	2
314359	4
191789	22
234054	4
584137	5
346185	2
353073	10
461795	2
176030	9
173739	7
345397	1
276561	1
275483	1
262935	2
329502	5
274599	2
196689	2
275397	4
298954	2
342787	1
332651	6
311466	3
581933	7
269949	2
557130	5
321664	3
331013	5
333587	2
443853	3
350717	1
351623	2
362539	1
276656	1
334797	1
306469	1
296340	1
875709	6
352533	2
512191	1
407963	2
261132	4
199707	1
350965	1
2127939	1
346107	3
4383924	1
585932	1
334751	2
4395462	1
4045882	4
746256	1
268865	1
833795	3
259150	2
332854	2
350763	1
340850	1
332608	1
503406	1
313274	1
287597	5
206367	2
292807	1
182735	1
261574	3
274697	2
367176	2
269068	1
328972	1
529905	1
268372	2
421538	1
893876	2
528756	2
190658	1
423830	1
302426	1
390497	2
762699	2
347908	2
271101	2
341749	1
40149	1
537662	1
343130	4
4133116	1
180121	1
553352	2
326702	1
175704	1
3418930	2
271880	4
191445	2
271255	1
585941	1
584463	5
316629	3
263420	4
320249	1
320844	1
265912	5
273648	4
271500	4
350149	1
547903	1
277163	3
4379143	1
353026	5
348038	2
511564	1
353131	1
261261	1
252684	2
319898	1
246717	1
381979	1
197782	1
572860	1
341252	4
259884	2
185483	3
327826	1
199532	1
340960	7
195325	1
576166	1
318320	1
383992	1
345195	1
259609	3
633100	1
277329	1
188533	1
303269	1
377756	1
336736	3
351465	1
1094991	1
415315	1
335330	1
363735	1
1086889	1
346595	1
166226	2
237728	1
4414044	1
230553	1
445575	1
262416	1
354964	1
264298	1
334682	1
556508	2
439437	1
4200918	1
356590	2
180771	2
188523	1
729559	1
261894	2
1104739	1
1106614	1
314703	1
4334618	1
522863	1
261097	1
271804	1
199137	1
259762	1
308734	1
197291	1
274694	1
571843	1
582563	1
513685	1
276077	2
4326080	1
797021	1
352165	2
536535	1
176615	1
441468	1
1107018	1
330219	1
340194	1
98542	1
421792	1
334582	2
208127	1
539820	1
263964	1
1110284	1
588197	1
4376323	1
351478	1
851323	1
290398	1
272111	1
817995	1
4322275	1
533847	1
342182	1
1105981	1
338382	2
337494	1
276770	1
528692	1
295642	1
564077	1
191749	1
260660	1
114481	1
264359	1
```
