## Extended Data File 1 for "Diet induces reproducible alterations in the mouse and human gut microbiome": SRS3589169_SRR7584335.otus

```
#OTU ID	SRR7584335
356758	5
4390863	5
840914	202
549992	256
572476	37
592572	49
585914	17
538947	17
536910	7
578960	122
365628	60
190092	1
362327	13
568118	256
184567	1
303274	42
2545906	16
348304	35
186888	1
195508	16
325503	46
354850	32
577294	17
350091	2
350277	12
190902	4
198245	12
592866	12
336012	1
198947	5
4382457	1
608244	3
184296	2
194888	1
358143	11
194667	8
359809	2
589071	2
580087	31
579452	6
293666	1
570507	5
539328	10
367215	1
576232	15
190676	2
332043	4
199555	3
228601	3
574122	3
542096	1
176230	2
583500	3
573110	7
4346368	5
106860	6
191783	2
3204236	1
558420	1
347639	8
178205	1
851715	1
3903651	4
583117	4
849723	1
3244671	2
520413	4
4362337	1
1906635	3
588471	1
2987636	7
187689	1
345473	3
4325533	6
312986	2
846477	1
300877	1
4442508	7
310380	2
359120	1
548021	2
194615	2
147195	1
195801	3
556247	1
158649	1
193364	1
308598	2
582951	1
197105	1
2430693	2
1974536	3
4356080	1
560336	4
192228	3
552779	4
174589	3
189667	1
176956	3
302960	2
190208	1
365194	1
564188	1
110457	1
593369	2
584978	3
333114	1
532235	1
130663	1
182165	2
509709	1
2686369	1
292399	1
343047	1
550013	1
593043	3
319810	1
1776713	1
145801	2
3090117	1
193654	1
182874	1
1612064	2
110060	2
354574	1
184725	1
4407515	2
4412542	1
302538	1
578016	2
588429	1
189817	2
198190	1
526982	1
195946	1
1721299	1
2281515	1
844006	1
367176	1
589329	1
4357353	1
332778	1
4417904	1
325586	1
207340	1
181617	1
293568	2
173565	1
290033	1
4133460	1
537661	1
193279	1
290607	1
4341683	1
815169	1
183487	1
187324	1
581658	1
176108	1
```
