## Extended Data File 1 for "Diet induces reproducible alterations in the mouse and human gut microbiome": SRS3589170_SRR7584333.otus

```
#OTU ID	SRR7584333
549992	290
840914	351
550013	12
568118	354
303274	36
325503	44
198245	6
4442508	8
578960	125
539328	23
4449054	3
570507	2
347639	8
3855938	37
350277	22
608244	8
318446	3
4325533	6
183487	2
580087	15
308544	1
592572	49
577294	5
593043	8
354850	13
520413	13
362327	23
359809	3
195801	15
187469	7
592866	9
356758	4
4357871	3
335701	2
538947	29
362342	1
302960	1
572476	59
4387246	1
364660	3
3002161	2
573110	4
585914	12
352617	15
130663	5
536910	6
110060	3
300563	2
176108	1
560336	7
187248	2
584978	10
1906635	6
365628	50
609413	1
199555	2
194667	3
574122	1
593369	10
844006	1
106860	7
4415649	3
586525	1
177058	1
2987636	9
358104	1
4194837	1
589329	2
348304	30
174379	1
292399	4
4346368	8
332778	3
542096	1
198272	1
579452	1
583117	5
4382457	4
537661	5
513445	1
588429	1
182165	6
184567	9
228601	4
553150	1
3090117	4
198190	2
358594	1
583398	1
194626	1
4028553	2
3203801	1
343047	1
191658	2
193654	3
178206	1
177313	1
2545906	4
1607319	1
259772	1
420168	1
364179	1
364736	1
181834	2
4362337	1
300036	2
184725	1
198248	2
509709	3
145801	1
190676	2
350091	2
532922	3
196664	1
583500	1
320468	1
192461	1
578016	2
540862	3
2576209	4
843454	1
173565	3
4212012	1
186888	2
213885	2
1974536	2
2430693	1
2388617	1
4417904	1
772282	1
548021	2
3204236	1
4352657	1
4456702	1
296052	1
191975	1
174716	1
296099	1
332043	1
3903651	1
198947	3
195015	1
207340	1
311950	1
851715	2
1713225	2
293568	1
185222	1
187689	1
192619	1
589071	1
535549	1
358944	1
174589	1
189679	1
4412542	1
183603	1
302321	1
288224	1
4396877	1
4331760	1
529940	1
197562	1
345473	1
189651	1
```
