## Extended Data File 1 for "Diet induces reproducible alterations in the mouse and human gut microbiome": SRS3589191_SRR7584313.otus

```
#OTU ID	SRR7584313
572476	40
840914	44
158649	3
3855938	26
549992	220
330564	1
347639	6
198245	18
587933	2
2987636	18
542096	3
548021	2
592866	12
4346368	6
348304	28
578960	71
580087	26
574122	1
844902	1
538947	41
325503	90
568118	52
352617	23
193364	12
1906635	6
178206	2
354850	15
4442508	4
328628	1
537661	5
365628	28
303274	37
350277	15
544859	1
556247	1
303866	1
4362337	1
178478	1
585914	6
195015	1
343047	2
592572	43
364736	1
185192	1
4326869	1
364660	4
194667	2
4390863	1
539328	8
851715	1
356758	5
362327	3
311587	1
4382457	4
366727	1
535375	2
3709990	1
186585	1
536910	7
290607	3
2545906	9
583117	2
4390365	2
162684	2
308598	1
176230	1
2430693	2
192159	2
570507	3
193601	1
312986	3
318446	1
4095596	1
189817	2
194896	1
197397	1
184567	7
4325533	7
195508	1
593369	4
509709	1
3090117	1
332043	3
577294	6
195801	7
322508	1
182165	2
573110	7
2061739	2
560336	6
3903651	1
4331760	1
4379957	1
191658	1
359809	5
4449054	1
186735	2
193840	1
106860	2
130663	3
520413	4
207340	4
579452	2
3302831	1
187469	1
198248	1
358143	2
180785	1
4357353	1
4455308	1
177234	1
193609	1
584978	1
1713225	2
579851	2
583500	1
588429	1
145801	2
554303	1
190676	3
332778	1
4464292	1
354574	1
198915	1
176956	2
302321	1
3204236	1
578016	2
199555	2
339599	1
1974536	1
194615	1
185753	1
564771	1
178621	1
292399	1
552779	2
345473	1
177637	1
187689	1
290548	1
290033	1
173900	1
550013	1
147195	1
552528	1
296052	1
```
