## Extended Data File 1 for "Diet induces reproducible alterations in the mouse and human gut microbiome": SRS3589220_SRR7584892.otus

```
#OTU ID	SRR7584892
356226	8015
197344	636
195919	5988
198964	14310
332666	614
327808	708
353923	137
336174	481
1108453	854
276597	13038
351309	747
269070	297
1105687	207
344607	592
339351	1784
354800	2202
350256	144
274958	335
344101	706
383992	27
341252	587
338796	810
411254	379
296340	1672
300160	263
214919	1602
336276	381
264437	266
339905	832
267042	483
352533	101
358104	51
261142	1097
349459	579
320224	135
269949	199
268297	26
905769	4
274652	2498
356404	449
367176	347
326644	201
276466	5
176154	40
369389	104
326940	526
261467	124
4468805	28
275423	365
208571	72
400599	634
277208	109
408513	529
348142	45
269501	10
194665	56
321809	16
729559	116
199600	98
338926	9
174420	25
331737	325
273967	4
419245	53
272290	4
2120779	595
268720	49
339050	160
275653	137
331013	220
182033	9
261373	15
806030	425
416078	9
414089	53
276434	61
716006	702
266052	181
274599	146
327284	114
351478	115
326820	63
275218	91
352445	7
267071	200
351859	44
352812	117
278550	53
343030	1
195325	29
345804	52
276861	194
182621	23
273586	19
631764	3
316550	24
387615	250
1111921	32
833795	45
571744	5
422283	60
307608	56
198170	2
265912	104
344256	135
581933	69
348376	66
4407703	24
349142	65
439880	7
173739	24
741001	103
261365	170
167509	3
258202	25
342504	74
329712	13
199137	19
167420	71
896489	3
266120	13
270758	56
190607	6
323154	29
269161	5
720944	11
556247	101
196191	21
403497	146
274795	62
189288	30
583633	15
449833	5
323403	60
192206	30
810759	1
407963	6
263964	1
716984	38
529889	5
258957	82
348850	93
183446	5
739826	43
228785	25
565292	33
350320	29
341749	3
330750	1
262766	79
275975	10
338348	1
452014	63
561027	5
351881	75
334699	20
266761	1
421538	7
350404	5
318503	39
275180	8
340642	1
322991	27
269285	32
264316	1
342786	67
309302	6
587041	5
349372	2
276190	3
273136	53
381979	8
352559	15
1105328	27
272328	27
353982	20
2424737	4
260607	1
355175	8
318695	6
263138	8
574421	9
334751	25
1105589	23
1111191	1
348875	1
272619	11
331720	12
272953	36
343923	6
352008	84
839233	3
274075	5
1110378	80
562376	4
276110	1
355440	23
250270	20
145643	16
345635	3
528692	2
332651	3
355771	40
276542	2
357028	1
332885	9
322562	1
326816	1
161343	2
274274	2
267581	1
185483	6
533847	6
355468	3
259382	31
275123	1
196749	1
269418	24
408877	1
420168	32
513685	15
572860	20
368490	11
349713	3
182735	2
351623	3
268978	4
287597	6
1000113	2
422727	9
592160	13
1105981	17
277204	3
356455	27
306469	1
355746	22
544146	1
233103	1
591405	50
203594	1
349798	15
549950	3
348642	21
303841	8
346804	24
1107761	23
99173	27
382998	18
4365109	1
617806	6
1106862	10
278440	13
290548	4
245324	15
324567	3
556508	8
406247	1
347655	1
276414	1
277349	6
275616	1
581079	1
761408	3
356632	3
1105326	2
313603	1
343130	1
131039	1
827689	4
273078	11
267502	5
352222	5
277081	2
407556	3
271880	1
544035	4
345862	9
274901	2
461795	21
185519	2
4376323	1
197696	2
529789	17
580090	3
462764	9
180771	5
358712	1
352192	7
197463	11
29937	1
270051	10
565585	4
401384	3
350965	25
771177	1
4394350	6
351405	1
259175	1
291823	2
278098	1
319898	1
22371	2
590911	1
322112	5
317633	52
364341	4
276509	3
356657	5
264646	3
531052	8
353026	2
349680	1
261799	5
34139	2
277588	2
336789	3
292294	17
264657	9
271500	1
199599	6
262416	2
316381	2
344329	1
381219	1
265698	1
276674	5
453405	3
348508	4
3418930	2
314621	3
378273	5
216111	1
1109662	5
311961	11
589076	13
142325	3
347933	1
687185	1
321107	13
185873	9
177822	1
272757	3
153291	5
400739	1
434339	3
352202	1
264693	6
340535	1
463843	1
1026524	3
182837	4
182061	7
338133	3
271799	1
1110135	1
297182	2
275796	3
4045882	2
421792	1
261894	3
347337	2
338644	5
268123	9
325199	1
527709	1
316781	2
443620	2
827845	1
328143	14
275132	3
462832	2
189171	1
270222	2
649107	1
833816	1
1111448	1
561193	4
337572	4
589450	2
390497	2
188079	1
557130	2
742605	2
516576	2
327358	1
274289	2
334915	1
330116	4
191789	2
324658	1
346743	2
799034	8
273954	1
550807	2
525387	1
321768	2
547451	1
197139	5
342085	3
311515	4
181342	2
339031	3
578287	1
271804	7
198753	9
276325	1
336736	6
826382	4
319834	1
697874	3
317517	1
581265	2
565625	3
331043	2
571843	7
353032	4
364034	2
273737	5
274021	1
846141	6
306605	1
571563	1
353073	1
317031	2
331103	1
341227	1
355822	1
268425	5
271983	1
158625	2
187835	1
172389	3
341730	1
823634	3
351734	1
337080	3
262654	3
275557	2
182081	3
309290	1
157772	1
340194	3
446135	6
191445	1
730049	3
330064	1
272659	1
256449	1
582222	1
347007	1
572254	1
168047	1
231510	1
271944	2
4296701	9
1028915	1
275563	2
382220	2
1108078	2
180879	1
585914	1
839964	2
71649	2
797021	1
274204	1
320786	1
262631	1
316911	1
197782	1
302429	1
449245	1
581003	1
273705	1
275397	1
1107759	2
343140	3
343264	1
277813	3
266375	1
355355	1
347490	3
270396	4
293975	1
1106419	1
1105659	3
311042	1
186602	1
589277	1
762699	1
305803	4
271563	1
277967	1
305026	1
279059	4
315873	1
302641	5
197775	3
305398	1
338382	7
155577	1
340650	1
81208	1
356590	1
346291	1
144196	3
182893	1
377756	1
332608	1
277574	1
295564	1
569581	1
1105552	1
180092	9
1107674	1
185743	2
4433737	1
351794	1
326701	3
266841	1
174791	1
354987	1
577143	1
187582	1
272111	1
277181	2
345301	1
276580	1
540862	2
566391	1
320249	3
576166	1
266896	1
322372	2
354158	2
274569	1
1107018	3
1111294	1
350666	1
537886	1
312586	3
266508	1
542827	2
265000	1
197099	3
985239	1
337468	1
269373	1
268865	1
337784	1
270105	1
182030	1
585073	1
589071	1
272889	2
443853	3
758535	1
350626	4
309963	4
198814	1
346098	1
276052	1
291303	1
339092	1
271482	1
263899	2
4418586	1
567961	1
1107057	1
694337	1
336691	1
347529	4
335521	1
264023	1
267892	3
268581	1
330831	1
276305	1
180408	1
199276	2
295333	1
272787	1
99879	1
323265	1
697063	1
171636	1
436032	1
205241	1
276802	1
828708	2
311466	1
583046	2
320844	1
211472	1
1107586	1
4471130	1
343038	1
344827	1
288680	2
1112190	2
324482	1
260451	1
583584	1
276125	1
180511	1
261111	1
287366	1
322258	1
331117	1
313324	1
268396	1
193678	2
572117	1
445575	1
369079	1
535601	1
362078	1
194693	1
277115	1
328905	2
261063	1
311734	1
336947	1
269815	1
320835	1
270612	1
347908	1
```
