## Extended Data File 1 for "Diet induces reproducible alterations in the mouse and human gut microbiome": SRS3589234_SRR7584875.otus

```
#OTU ID	SRR7584875
262104	1979
189288	1129
341252	2422
332608	5895
352008	347
327808	1715
267071	3106
830080	1197
354800	4811
400599	4260
349142	574
167420	2202
331013	3090
264359	69
356455	4749
408513	6282
272889	47
305803	1543
1111582	127
276592	329
581933	842
336736	988
462764	545
271880	182
1026524	168
403497	668
323403	1876
721569	3
443620	1076
350320	89
617806	4
264437	1507
513685	223
269815	472
182033	103
716006	912
276597	28
274694	14
275653	401
277181	14
743911	7
287597	72
411254	770
443853	37
272328	78
313191	32
369389	250
273687	578
336174	542
316550	37
349798	558
345860	92
362539	158
349624	554
533847	401
518613	20
338926	204
330417	5
336398	96
4045882	235
278440	33
269418	142
273078	82
342075	251
258202	210
272619	215
273199	11
268297	97
354163	8
461795	221
716984	212
340194	1
334699	27
266896	1
348142	11
260156	37
4383924	122
268927	1
260018	134
275305	3
288128	2
345862	33
258812	15
261799	62
274901	48
309302	43
277349	39
269161	10
316925	11
196191	66
439880	68
199137	92
306469	76
345454	1
271944	8
355468	16
519763	68
333341	9
264489	1
803010	4
276513	7
330921	41
345635	17
270480	211
266841	20
310877	73
369079	21
767863	15
589076	22
339351	3
309963	10
114594	10
275474	22
587041	11
452014	14
400739	26
131039	3
198964	7
536535	6
571744	6
562376	49
346030	3
259148	1
436032	11
4357315	50
297045	7
275476	14
422283	2
276312	24
181707	6
245324	50
1105981	18
4395462	3
571111	4
592086	7
271835	14
273685	8
277081	9
338348	1
4468805	44
276466	38
542754	2
556508	38
421538	21
833795	60
343183	4
332132	11
338382	24
264316	13
276580	13
4402077	2
261511	1
309249	6
330279	3
196974	4
354097	4
369429	1
263899	87
833816	15
592572	1
197344	1
331062	3
272758	4
515511	2
197099	21
268372	10
269828	40
182735	22
649107	3
275975	18
4460604	5
343923	21
307608	1
351309	7
270222	28
293975	2
339092	4
175307	3
592160	6
291823	6
275132	14
576785	1
110192	3
344256	2
1110135	1
261894	1
1109860	1
322562	15
350404	22
261142	3
272111	2
276325	6
4482888	5
333189	4
351835	1
267502	5
582222	1
349246	14
291750	1
343140	1
353032	7
268123	11
337080	8
296340	2
267717	4
274857	4
1106683	2
264693	14
332651	12
350314	39
346686	4
591671	4
275218	1
319203	1
340650	14
322112	4
530629	30
1105860	3
276364	1
267373	3
305880	1
1839271	1
322258	6
274958	1
306699	3
274075	41
291348	3
182723	4
274021	3
777667	1
631764	8
324482	8
174418	4
350438	1
304416	5
341227	2
350965	4
308759	7
273466	3
199532	6
569581	4
271799	13
345575	1
260660	3
288364	2
539647	2
3096648	3
161343	14
233191	2
269373	5
331859	2
387615	2
367433	1
341139	1
270612	4
295075	5
583584	4
259495	2
275913	3
266052	1
4296701	1
4449633	2
339886	1
269243	2
276996	10
434339	3
354987	8
703321	11
328137	2
2293557	2
350666	3
67813	1
275423	4
326701	1
353964	1
345397	6
277593	1
264021	2
355355	5
356404	3
378273	5
273388	2
846141	1
275580	3
311499	2
583500	2
320249	15
279059	4
330333	5
570367	1
318695	5
177626	1
157772	6
358001	2
302553	2
301498	5
537886	1
311042	1
372146	2
729559	2
338355	1
277332	4
356148	2
34139	10
4313876	1
269378	2
463843	5
587766	1
322569	1
323154	1
758535	2
189843	2
420168	1
562919	1
272192	4
187582	2
276110	4
269996	3
352812	1
339791	2
197696	1
350256	1
1110037	1
268543	1
833381	1
1112190	1
4356466	1
267442	2
349864	3
266375	3
363511	3
704264	1
3765807	2
197782	2
329712	1
1108453	1
2148365	1
353982	1
450755	3
344554	1
307638	2
339905	2
182081	1
529889	6
554160	1
641783	1
827689	1
647215	1
4303855	1
1105326	1
459025	1
264248	2
321484	1
199600	2
4307671	2
373909	2
100198	1
264256	1
356226	1
304948	2
263144	1
261365	1
334915	1
344329	2
231510	1
839233	1
331737	2
259175	3
268425	1
274176	2
277588	2
312588	1
337468	1
724472	1
579244	1
811108	1
325182	1
349459	1
323573	2
185873	1
823165	1
204093	2
697874	2
445575	3
363731	1
349024	1
50499	1
338796	3
347115	1
292255	1
198783	1
304131	2
524575	1
293389	3
468313	1
557842	1
1076587	3
275618	1
195919	2
581079	1
563591	1
421893	1
583089	1
198398	3
512682	1
342612	2
323829	2
348680	1
212686	1
569552	1
524287	2
187929	1
339992	2
4334618	2
299459	1
320224	1
271494	1
272788	2
275859	1
546958	1
339229	2
1105486	1
304668	1
343630	1
295642	2
4329450	1
258586	1
1713225	1
348622	1
1123070	1
337765	1
4178726	1
508984	1
271983	1
1122940	1
268612	1
369797	1
196508	1
808244	1
269949	1
313106	1
512114	1
351231	1
1110007	1
265000	1
259912	1
531773	1
327931	1
325098	1
269885	1
29937	1
761408	1
353820	1
```
