## Extended Data File 1 for "Diet induces reproducible alterations in the mouse and human gut microbiome": SRS3589247_SRR7584862.otus

```
#OTU ID	SRR7584862
356226	36947
1107761	655
296340	619
198964	5645
339905	2073
323154	574
348850	1685
348088	16
346719	926
353073	10
192852	15
348376	1196
414089	394
400739	129
269815	6
400599	15
637934	75
310748	91
326940	203
408877	18
182735	14
335401	8
195919	575
326644	210
199532	843
631764	47
349142	85
197291	265
276151	26
277204	120
320224	124
278098	4
270051	34
336276	62
186555	2
299687	996
245324	352
344329	1681
305803	30
338796	187
443620	429
309302	110
367176	24
260018	6
275974	53
268043	174
4390755	646
322112	22
352812	201
369389	16
343140	519
827689	2
336736	104
351794	37
350256	13
408513	113
846141	59
261894	2
826541	93
268410	83
341252	130
322062	239
348508	48
353923	17
356657	56
176154	11
1106614	144
276509	7
327808	155
347490	3
716984	18
273967	5
263953	63
353982	34
176030	2
830080	71
353820	16
1110378	26
519763	18
528756	1
262766	5
462764	31
167420	22
328143	41
327284	129
326820	40
331720	44
191816	29
578537	2
234912	55
273648	10
351623	3
277967	32
1111921	10
199218	1
461795	5
278550	1
352049	5
589076	4
351465	34
180092	12
274318	1
416078	12
1105687	106
313191	8
1106862	111
305009	1
593216	10
271476	44
259382	22
338926	5
173245	33
1571092	73
351405	1
329741	117
387615	68
267220	2
324013	3
347337	9
453405	30
269418	5
271500	2
349864	3
355746	16
421893	10
189703	1
355440	16
754976	1
350965	5
1109662	5
342786	8
449833	11
309249	6
345709	30
326701	23
183446	40
273705	85
354163	72
167204	2
348358	4
300160	25
584463	3
338644	42
786449	6
420168	6
272889	2
49406	11
351859	15
4448250	1
324522	1
188785	1
344101	16
196191	13
562417	1
339473	1
272787	1
129755	1
198513	2
354158	30
351478	9
353131	3
191789	2
331013	7
529789	4
275543	9
348875	1
231510	3
581265	8
174791	3
190061	2
270480	20
421792	34
268123	9
312126	8
346764	6
233191	3
333166	3
198865	2
348313	7
252684	21
346804	2
261132	13
320844	2
182033	26
342075	7
587041	1
419245	2
572860	5
334797	1
197463	3
905769	9
576166	2
189171	4
304612	2
581933	18
4466474	17
301960	2
364926	1
194665	14
258530	1
362078	1
323403	7
342504	1
583500	13
328458	1
339718	1
259884	8
336174	2
536535	1
658370	1
1076587	5
350626	7
196349	10
343923	3
352222	9
176925	8
269885	1
331737	9
355771	1
593369	2
1105589	26
348897	3
276770	11
276597	11
605664	1
565292	4
182030	8
262247	1
342182	3
823634	1
274652	2
276777	10
190473	9
331043	2
351231	1
171322	5
533847	8
537662	1
321251	3
179146	1
1113282	1
332608	2
287597	1
319134	2
263899	1
349036	3
297509	1
211234	1
269828	2
303574	3
329712	1
724472	6
175365	11
334699	5
182061	7
584804	1
547903	1
269775	1
194673	3
197782	2
388945	9
1051764	10
337561	1
167509	5
347933	6
334582	7
344607	1
185483	1
271563	2
354032	1
164395	1
589071	1
759751	1
192206	5
330417	8
771824	1
309663	3
275123	2
275218	5
826382	1
330921	1
182647	1
328972	1
612308	3
188533	1
276190	1
262104	3
258169	1
197344	8
363507	1
556508	1
518613	5
726712	3
345862	3
331747	1
291348	1
314359	4
13994	1
697874	1
434339	1
340535	2
190658	1
772384	1
214116	1
272328	2
557130	4
1108453	1
196533	1
337004	1
327282	5
268372	1
174420	1
262935	4
355175	5
571843	1
449245	3
508842	1
267837	2
335135	1
328905	2
272834	1
1624382	3
439880	1
347908	3
332651	8
276386	1
276029	1
277181	1
310877	1
4403349	2
261063	1
344256	4
266715	8
269070	1
405046	2
196037	1
344726	2
343038	1
297669	5
339720	5
333768	1
317633	1
339791	1
328137	1
316381	1
799034	4
583633	4
266841	1
344330	1
146502	1
183927	1
349798	2
352612	4
319898	5
4362584	3
346107	3
336789	5
308419	1
264657	2
204093	1
585941	1
311859	1
345301	1
272619	5
772972	1
263111	1
312247	1
743911	1
1057116	1
202419	1
441468	2
708680	2
216403	2
319196	2
592572	1
351972	1
3769033	2
352165	7
2120779	2
276542	1
175573	5
351734	6
161343	1
183675	1
554303	1
261511	2
1111782	2
343183	1
452014	1
389529	1
258148	1
2293557	2
262416	1
266375	4
311466	1
2127939	1
4407703	1
652332	1
98048	1
351593	1
516576	1
319525	1
271544	1
741001	2
292544	1
703321	1
4322275	1
340690	1
267958	1
40149	3
313324	2
233103	1
271880	3
290468	1
182723	2
694337	1
276580	1
295564	2
261744	3
356073	1
1111582	1
348336	4
349624	2
1026524	1
196689	1
182837	2
171636	1
622256	1
562376	2
270451	3
345791	3
260660	1
358712	1
276052	1
617806	1
273043	1
208571	1
1107439	1
592160	1
199600	1
343181	1
187248	1
439437	1
330831	1
380190	1
810836	1
180919	1
195325	1
266223	1
298636	1
293975	1
302553	1
97315	1
351449	1
267071	1
192498	1
317099	1
513685	1
377946	1
415315	1
274274	2
353032	1
729559	1
302538	1
552456	1
329502	1
321484	1
269949	1
343581	1
273778	1
138338	1
275305	1
591405	1
276077	1
197139	1
306469	1
347138	1
175483	1
316550	1
351309	1
247557	1
340194	1
356404	1
349024	1
422283	1
364034	1
228785	1
261261	1
510377	1
158183	1
315496	1
311564	1
330116	1
535829	1
572254	1
766113	1
294545	1
397444	1
403497	1
263964	1
307818	1
189288	1
228310	1
```
