## Extended Data File 1 for "Diet induces reproducible alterations in the mouse and human gut microbiome": SRS3589299_SRR7584808.otus

```
#OTU ID	SRR7584808
145801	11
849723	33
214919	169
328628	98
777667	10
305477	22
191108	23
198248	8
4382457	181
588755	16
332584	24
181834	3
766768	98
3855938	48
1696607	5
3709990	13
637409	3
358944	1
536910	65
190633	11
350091	2
573110	4
199555	88
351095	4
184725	7
365125	1
3002161	17
578016	5
290033	9
420168	1
298896	1
568118	4
4390365	3
302097	1
581658	13
181871	2
590982	25
578960	19
1906635	6
594227	14
298562	1
581014	27
4325533	4
550013	16
348304	17
549992	62
110457	13
338438	1
584978	17
323537	1
259772	3
4442899	17
2430693	2
193609	5
358104	1
332778	15
587933	18
579851	18
577294	5
4346368	3
564188	6
214036	1
303274	1
4341683	1
3903651	4
544859	1
182560	1
588429	4
292216	1
192228	2
193840	1
3090117	4
186888	4
1612064	1
570507	2
365628	15
539820	5
302960	7
147195	1
846477	3
4396877	1
180105	4
4095596	2
560336	3
608244	1
2987636	7
358143	2
2545906	12
593043	4
194888	7
325503	7
176469	2
3691538	8
362342	6
540862	1
548021	5
186521	9
335701	4
572476	2
592866	2
2576209	8
179907	1
197105	2
359809	4
4390863	1
4417904	5
583500	23
1105552	1
659361	1
360703	1
3421266	3
356758	3
351975	1
4407515	1
197867	2
292399	1
196047	6
191975	3
3103114	6
172233	1
359120	4
213885	2
347639	1
1074248	1
558444	1
177237	1
556247	2
130663	4
199337	1
106860	1
273504	1
186735	4
190902	1
592170	2
2990145	1
324236	2
545473	1
198272	1
576232	1
181617	1
196577	3
329205	1
586525	1
187264	1
178621	2
470117	1
539962	1
183970	1
290607	1
339599	1
526982	1
557570	1
271593	1
2821474	1
538947	1
193279	1
509709	1
537661	5
263933	1
320055	1
840914	2
304948	1
574122	1
4352657	1
204093	1
198176	1
585914	3
332043	1
4387453	1
310380	1
4362942	1
188648	1
302321	2
198245	1
177058	1
354850	1
199422	2
186385	1
347138	1
2411216	1
558420	1
4028553	1
345846	1
1113896	1
593369	1
```
