## Extended Data File 1 for "Diet induces reproducible alterations in the mouse and human gut microbiome": SRS3589301_SRR7584811.otus

```
#OTU ID	SRR7584811
1107761	18456
263933	13024
356226	65984
799034	556
195919	26833
326644	386
352222	1085
2286580	593
174420	129
443620	2653
4432841	4344
273778	2291
197291	598
199532	1763
271647	2027
333426	212
349036	1540
300160	1184
322062	233
1571092	2475
198964	10327
1105687	1601
173245	568
343140	540
296340	1081
1051764	360
536989	61
274106	240
191816	146
323154	239
326940	364
344101	371
1106862	2798
1111921	350
343581	16
1113282	153
338796	53
610842	700
351465	530
263138	37
1076587	20
403497	36
263953	63
356404	21
323829	57
518613	245
592160	407
303919	10
250270	3
726712	180
400739	308
355771	206
192206	55
336174	46
408513	282
268410	271
329502	43
730939	57
307608	124
345709	131
1105589	104
183446	767
346719	19
334292	344
716984	57
332608	102
518967	630
189288	92
167420	157
367176	48
259382	93
228785	55
585941	1
562797	17
354032	37
348897	83
270051	205
350320	4
387615	289
536535	4
534926	110
826382	21
1032415	85
350256	27
259846	111
348850	14
637934	123
588197	87
354163	255
345791	56
234054	41
580081	69
182061	15
167509	278
276561	75
333341	6
345208	1
264437	29
299687	19
562376	3
191445	2
301425	1
652332	75
229533	165
345804	38
266720	77
631764	11
326820	65
584137	23
273967	168
342504	64
268123	32
581265	43
350149	12
355175	72
348508	10
346098	135
261142	10
356657	58
348875	23
269815	17
344329	76
353073	23
270758	74
199600	55
378273	9
461795	7
520808	3
321107	114
331720	121
419245	8
582627	1
327808	125
827689	147
819181	1
4407703	151
272328	18
352215	1
348376	9
400599	9
341223	2
418334	45
356055	1
267042	103
771177	1
539647	22
348313	62
323403	32
191789	19
355822	18
330333	5
50779	35
352008	14
542827	2
264734	20
355440	59
628218	3
262766	17
347128	12
584463	61
348642	30
276149	12
333195	1
354662	17
182735	23
905769	18
348142	100
339473	1
578537	2
188785	58
349142	41
833795	5
175573	7
352812	6
724472	22
351309	1
661055	37
271804	10
519763	36
1110647	1
607540	26
268820	14
182723	7
462764	42
346559	3
353820	3
581933	39
331737	83
258169	106
363692	1
352612	18
192852	9
308734	13
309302	17
1109662	2
339351	6
569210	27
97151	11
581474	3
375106	46
389529	31
837396	20
354800	29
182621	3
350626	13
274599	6
511510	35
208409	3
271162	1
175365	18
278550	34
592649	2
363731	26
831641	5
446135	11
351478	5
196191	7
269418	8
313191	6
208571	7
173739	16
449833	45
344256	32
268297	4
743911	15
274694	3
533847	20
1110378	9
269885	9
275974	4
258202	6
580237	1
187989	1
332353	4
336736	79
1108356	7
348336	10
1105328	53
509989	1
629361	6
267892	2
340194	9
697874	15
742605	5
311859	1
190084	3
589215	1
708680	36
190609	5
875709	18
353982	57
421893	9
349246	1
320224	12
133719	27
176154	27
307012	1
274652	1
585480	2
352902	24
40149	1
628226	10
270480	8
716006	2
322112	36
659831	19
266120	1
349713	1
266445	1
295075	8
316946	4
249776	3
1110135	2
269828	14
318503	11
261894	6
529810	1
198513	5
167719	3
414089	18
313324	4
563369	2
310490	1
339216	1
351972	34
331013	1
189476	21
262409	3
554303	3
1107027	2
192282	1
331782	14
277593	2
171322	15
343251	4
274935	20
591285	1
275218	13
346291	2
826541	19
277163	9
269070	19
271880	12
327284	4
772972	4
349864	21
359750	19
1106614	4
405046	6
277204	11
311564	15
264657	8
347490	8
535829	1
535375	6
272482	3
315496	1
268581	3
303574	19
833816	50
263171	14
321484	8
342777	1
570049	3
289984	1
565585	6
830014	9
276509	13
1062061	1
271500	2
344162	1
158183	3
354971	1
292294	6
326701	2
195123	2
369389	15
589450	4
263865	2
172389	1
4303991	1
352445	3
190061	3
556508	6
3973340	6
176925	13
197105	1
1092833	7
287597	8
233191	3
294909	1
349798	10
348743	1
1104733	1
344726	10
306469	3
3418930	2
4354368	1
341749	2
416078	20
452014	1
328213	1
346185	2
317633	3
275913	1
298395	2
272080	1
754976	2
439437	5
613697	1
334582	1
1105026	2
321902	5
340189	4
422727	6
70137	10
274857	1
270451	4
266052	3
350832	3
355746	1
306778	1
1111582	3
555945	3
459025	1
260660	14
276643	1
214116	2
158823	1
343181	2
4432459	1
552035	1
275580	1
640999	2
182033	7
830080	16
295143	2
524287	1
4466474	2
330417	4
407556	2
342786	3
417981	2
421792	1
337724	2
571843	3
572860	5
138338	1
422283	17
262095	1
565292	1
196947	1
182647	6
559991	8
308957	2
262935	3
215918	2
390633	1
547327	1
263964	3
542096	1
846141	2
537662	4
4413164	7
420168	3
305803	4
316521	1
261132	3
197463	1
345557	6
291823	1
1765402	1
296726	5
573110	3
508842	2
443853	1
318370	9
322562	4
341252	1
2455488	2
316550	3
352533	13
214684	3
196135	2
320835	2
511564	1
537886	1
190658	1
383971	1
349624	2
196349	4
321664	2
331747	1
278563	3
574421	1
269949	5
162913	1
187835	3
307462	6
330296	1
276542	4
529789	6
267121	1
192182	1
694337	4
266375	3
290762	2
382998	2
797021	1
1136443	1
786449	8
353026	1
360518	2
552561	1
1105981	3
269775	1
198753	2
585073	5
321768	1
518538	3
577377	1
344108	1
557130	2
762699	1
583117	1
449245	4
146761	2
351231	1
4413888	1
44560	2
528756	3
155701	2
276777	4
276597	7
204093	2
316925	1
314605	2
576785	1
271431	1
688800	1
330116	1
306605	1
336276	4
356627	1
4155395	1
382220	1
277081	3
364926	6
1028915	1
401384	1
326231	1
328523	1
325289	1
620319	6
271563	1
529531	1
49406	4
334699	5
277181	2
351794	3
529905	3
176297	1
4378908	1
345397	3
205241	2
194665	2
320249	1
355089	1
323818	2
355312	1
4308841	2
339886	4
310877	2
312126	1
338926	2
846464	2
411254	3
158625	1
197074	1
356360	4
759751	1
344607	2
275653	1
4133116	2
276810	1
579851	3
334751	1
356590	1
408877	3
272953	1
358712	5
275987	1
309249	2
605664	2
181091	1
330512	1
1111294	13
591671	1
972100	1
157772	2
306711	2
324013	2
571178	2
262104	4
187248	1
313390	3
346648	3
276312	3
191043	5
1107799	1
338845	3
288193	2
342887	3
339718	1
4357315	1
350404	1
543348	1
259609	2
588112	1
261511	2
260156	1
592572	1
333351	1
434339	1
4471139	1
964067	2
1122581	3
276151	4
354987	1
409947	1
350392	1
276770	1
1106787	1
413695	1
1109297	1
460953	1
338382	1
577082	1
388945	1
1111216	1
315831	1
271476	2
337609	1
277332	1
351734	3
348038	1
316740	1
321251	4
826624	2
348785	2
346804	4
330389	1
312325	1
297509	2
348748	1
352489	2
509416	1
233313	1
416286	1
197460	3
370357	1
277584	1
271490	2
557842	1
277215	1
188697	3
290013	1
328905	4
578016	1
185631	1
264787	1
511724	1
311515	1
339050	2
192209	1
658370	2
312145	1
353131	2
337762	1
332718	1
268425	1
2120779	3
1111968	1
4330715	1
289213	1
194145	1
138179	1
276386	1
320844	1
105804	1
337004	1
346595	1
342075	1
274317	1
261467	1
336789	1
293097	2
383992	1
192283	1
349024	1
355424	1
833731	1
350091	2
269568	1
182583	1
792399	1
339905	2
275543	1
208042	2
348025	1
274387	2
344827	1
831585	1
262457	1
290468	1
335018	1
315675	1
266483	1
515299	1
355355	1
730049	1
574038	2
186555	1
350619	1
621472	1
24175	1
355817	1
274455	1
195694	2
350965	1
98048	2
819999	1
539820	1
576166	2
838837	1
271602	1
310748	1
159007	1
40649	2
277385	1
348659	2
516576	1
587766	1
350438	1
306699	1
319203	1
1992	1
512593	1
2272351	1
268220	1
275366	1
439880	1
801995	1
340650	1
277588	1
195982	2
340642	1
309290	1
344400	1
590911	1
606927	1
188956	1
568016	1
344158	1
183054	1
314639	1
311466	1
324901	1
337727	1
259762	1
291348	1
711099	1
303990	1
198808	1
1108453	1
330831	1
182097	1
1107439	1
177893	1
593043	1
457614	1
269285	1
262654	1
4045882	1
177702	1
4414044	1
590951	1
338644	2
230553	1
731707	1
191749	2
356187	1
277813	1
198998	1
563591	1
304668	1
231510	1
322258	1
579431	1
150162	1
551575	1
197344	1
4449633	1
278098	1
523244	1
567875	1
585932	1
```
