## Extended Data File 1 for "Diet induces reproducible alterations in the mouse and human gut microbiome": SRS3589333_SRR7584774.otus

```
#OTU ID	SRR7584774
275218	196
276597	15920
199600	2056
344329	683
336276	2232
262095	9350
327284	4283
830080	439
351309	807
806030	654
326644	877
266052	446
261142	3160
353923	696
354800	891
336174	676
716006	3291
338796	358
343923	3
323403	543
352008	859
268297	270
327808	161
214919	2879
271734	191
356404	1451
271431	140
462832	1
2120779	363
323154	90
348142	87
264437	69
261365	184
350626	30
274958	278
195325	20
274599	589
307170	605
716984	183
275123	80
338926	102
346804	11
403497	408
275653	343
326940	202
331737	590
1105328	676
341252	29
343581	324
350320	61
724472	138
358104	51
400599	1092
4407703	108
4468805	117
268123	32
277813	26
275557	3
349798	166
349142	347
322062	203
360238	116
330042	2
729559	406
208571	29
269949	293
1111582	286
767863	24
572860	46
833795	77
262766	43
269373	4
1110378	40
302553	1
593672	16
414089	171
348336	118
263138	113
583633	44
275132	3
367176	122
259382	72
296340	8
354163	9
273078	59
443853	26
411254	119
350965	141
317633	47
351794	6
352533	119
356455	5
185483	14
339905	9
565292	159
338644	62
462764	66
421538	9
1110008	92
316550	49
271494	41
720944	15
274901	113
202165	16
339473	18
364722	9
409947	16
196191	3
195919	6
329712	12
310499	26
182735	9
581933	3
274274	6
250270	18
556247	32
265912	17
314359	1
346719	112
1105981	21
277208	93
303841	32
400739	24
264693	6
274795	39
183054	4
422283	45
275975	6
355468	8
322112	24
306699	2
312126	12
536535	1
339351	5
198964	45
342085	5
566203	6
355175	22
259266	6
345862	1
4394350	13
408513	19
344607	18
275987	4
416994	12
191445	10
263953	55
571843	12
353820	10
270396	7
1105687	16
267071	34
617806	1
163874	23
421792	4
347490	8
347732	5
167910	1
346107	4
276592	46
272192	5
528692	2
827689	10
331013	28
295075	8
145643	53
182723	3
334292	14
274021	4
277505	8
522420	1
338382	7
273967	39
261210	5
592086	2
516576	11
173739	38
344101	36
262104	5
296275	1
331150	5
571744	16
348680	1
343630	4
371930	4
267502	10
363511	1
382220	10
296693	1
416286	1
332132	2
344256	1
261132	9
334602	1
304897	6
312217	4
364034	2
584137	6
445575	3
797021	4
267717	1
4420206	2
67813	1
258586	1
273954	7
1107439	4
194665	1
275131	3
579608	1
368490	21
71649	1
839233	13
434339	8
266726	7
342504	4
338133	1
459025	2
311975	2
318695	3
291685	7
209256	1
341227	2
262935	9
267958	4
833381	1
345804	5
335401	7
531052	9
197139	5
1523543	7
176154	1
268425	3
109478	2
277574	2
182061	2
271045	3
1076587	7
268581	5
4471139	2
305026	3
197775	3
333166	1
266375	19
345575	4
422727	11
271983	1
311466	2
269501	21
270222	4
308974	1
99173	16
309963	5
333341	5
269418	7
319898	6
260607	1
183675	1
454921	1
319214	1
352559	1
274965	2
347529	11
624891	2
378273	12
584804	4
259884	6
527941	1
276190	2
188533	2
334699	5
189843	1
513685	3
261063	1
262416	9
355822	4
1109662	3
193678	1
4383924	1
277349	2
2424737	4
2127939	5
567961	1
589076	3
114594	5
349713	4
272072	1
356360	1
369389	18
356590	5
274455	5
336736	20
294219	3
316781	1
330564	1
3765807	2
278753	1
297577	1
495419	1
267042	5
190607	3
264294	3
331782	1
184184	1
290398	2
291510	3
268978	2
264248	3
313437	1
356226	4
296607	1
277181	1
177748	1
569552	1
273240	2
572254	1
266761	3
189288	2
245324	9
323001	1
288680	5
345635	4
277081	1
34139	7
327171	1
1110647	1
369555	1
518613	2
816470	1
811108	2
300813	1
313324	1
306469	1
586440	1
264093	1
197344	1
279659	1
572117	1
292456	1
364341	1
3680006	1
549950	3
330064	1
330116	3
1107759	2
2293557	2
581265	1
1104817	1
4433737	2
334582	2
631764	6
292745	1
903975	1
397444	2
352165	4
265698	2
335675	2
180771	1
262409	1
352612	1
333049	1
263865	2
325199	2
1110135	1
311961	9
272834	1
562376	3
274075	1
351063	1
342887	1
271230	1
182837	1
2901970	1
821947	1
1107799	1
584463	1
261799	5
277922	1
233103	1
846464	1
324658	1
359720	2
356148	1
377946	1
274289	4
278440	1
766113	2
333330	1
276674	1
263899	1
158625	1
772515	1
761408	2
658370	1
269885	1
334915	2
621472	1
369017	1
298140	1
292387	1
304612	1
529889	2
270612	3
267837	1
340650	1
343264	3
300160	1
697874	1
325098	2
676472	3
368462	1
261467	1
197463	1
336539	1
276305	2
578022	1
361710	2
317031	3
187882	1
195470	1
148473	1
569581	4
330417	1
266508	2
299808	1
265030	1
270105	1
290013	1
741001	1
336947	1
1106861	1
350404	1
4482888	2
179319	1
339092	1
273648	2
985239	1
274147	1
4045882	1
353032	2
276029	2
703321	2
588429	3
312586	2
187582	1
697063	1
335256	1
583500	1
198753	1
585073	1
356187	1
272758	1
551955	1
292074	1
272619	1
387615	1
772384	1
587041	1
569210	1
36125	1
276016	1
338355	1
265367	1
```
