## Extended Data File 1 for "Diet induces reproducible alterations in the mouse and human gut microbiome": SRS3589365_SRR7584742.otus

```
#OTU ID	SRR7584742
349142	519
356226	35868
197344	7739
421792	7149
198964	9414
352049	1486
353073	20
741001	1246
2645488	261
339905	14872
199532	1078
355440	334
195919	9760
326644	1173
352812	1156
345709	2144
592160	3918
300160	475
350763	64
342504	633
1107761	4001
1106862	721
572860	60
348376	1344
316731	29
271476	52
351478	5621
4432841	1145
299687	1999
4390755	1710
1111582	563
355771	2533
173245	135
1105687	523
518967	467
4444771	1012
296340	1107
348850	1490
336174	486
355175	153
382220	41
346764	486
268410	171
287597	17
403497	130
273954	7
182735	25
726712	136
352222	778
326820	773
194673	727
197291	357
387615	123
349864	393
353026	46
539647	103
556247	121
562376	22
268123	52
346570	557
353820	468
245324	702
198865	14
271490	1
173739	226
354163	202
351972	28
278712	2
276597	504
229533	34
354800	149
344158	9
214116	94
418334	67
183446	292
1106614	107
1105981	74
833795	55
400739	171
189171	28
323403	41
421893	8
258169	31
348313	449
341252	258
345804	8
323154	282
328143	139
344607	28
2120779	522
1110752	1
191789	7
408513	103
250270	155
352533	617
443620	40
863612	43
261574	16
274694	71
264437	181
4466474	105
400599	62
338644	146
322112	362
580081	19
271431	69
269828	199
337004	41
304897	283
277204	41
1051764	91
99173	30
1076587	53
511510	27
190835	169
1108453	263
343251	6
110016	245
190473	44
176154	20
264023	96
743693	138
348088	121
336736	45
581474	8
354662	197
767863	56
337784	22
348897	30
350256	46
799034	334
168047	33
345397	1
269949	269
343038	52
356404	5
4449633	11
259382	140
252684	62
349624	101
1571092	491
180092	70
353032	3
310491	1
270758	72
278550	216
304612	2
276151	62
329502	226
1111921	300
896489	46
846141	67
4407703	139
345557	9
354032	131
305803	186
344101	120
196191	3
270451	76
1105589	121
351734	12
449833	45
164872	3
742605	2
565585	11
327808	88
347128	85
208571	9
339351	153
631764	135
332651	5
296607	2
444987	25
275974	20
192206	122
310877	4
267071	36
383992	16
276052	39
307818	12
449245	3
133719	21
571843	41
826541	111
259762	43
316550	51
652332	10
355746	189
276312	10
270480	56
270051	96
326701	28
830080	133
275580	3
336276	135
174420	64
316946	71
460953	109
175365	11
327284	241
292294	8
329741	23
336789	145
322062	15
637934	25
462764	23
351063	4
267042	36
290178	4
344329	130
523099	6
724472	10
339886	1
697874	18
167509	12
352612	11
348743	19
182033	8
356148	1
1110378	25
338796	123
185873	6
661055	4
194665	23
188785	17
827689	23
349798	9
350320	18
349036	94
276770	49
188697	26
197279	4
261142	20
334751	23
273967	140
571178	1
271647	87
277967	82
414089	39
431368	2
557130	16
419245	125
592086	1
369389	9
332776	7
209408	3
320224	172
350626	33
316415	2
422727	92
275218	12
518613	60
356627	25
1107439	6
271482	18
351794	49
167420	15
331720	53
315837	4
659831	72
826382	84
378273	3
351859	28
334292	42
453405	17
277181	4
325036	2
269815	35
352445	10
279248	9
356657	35
331737	23
295075	12
363035	11
508842	10
163433	1
330731	1
326940	49
294219	2
347337	21
347490	9
4432234	24
307608	45
351405	65
259609	6
1109662	5
331013	35
294618	1
269070	5
534926	51
258586	4
341749	11
331043	44
331782	9
2286580	51
352965	14
353982	67
328207	6
351623	11
275648	3
351094	4
584463	7
348508	76
216524	11
258530	9
179319	1
273705	38
264193	6
262766	8
3251419	1
339720	6
549756	11
1108078	13
304416	9
329712	15
565625	1
271804	33
314621	24
353923	49
354158	66
182723	8
164395	1
332587	24
267837	122
1032415	12
307170	40
343140	86
730939	38
348642	1
346595	13
613189	1
195325	7
167204	4
273078	8
826624	6
309663	7
348142	31
422283	20
263953	3
347933	5
303574	58
276810	1
262409	18
346107	8
528692	31
260018	24
263138	13
199572	6
278912	1
350438	1
185222	11
561193	2
633100	22
175972	3
192756	10
355494	2
345791	9
358712	6
330417	19
411254	30
338926	21
266375	6
585881	2
349713	3
260454	59
342075	19
1113282	8
585480	1
367176	6
333049	7
1105328	10
536535	11
589450	11
197460	1
182061	5
260913	24
323621	1
341343	11
582884	1
274857	20
443853	7
305012	4
274935	8
213784	16
269885	21
228785	26
350149	2
262104	9
276531	2
352559	17
311564	22
316165	1
390497	3
584137	16
323090	2
317031	2
272619	2
297669	8
434336	1
177822	6
261365	18
167719	2
351309	29
189288	47
175529	1
309249	6
352010	3
4322275	2
3040916	8
1090059	5
276580	3
271500	2
339718	17
104394	1
1111448	7
275305	1
2127939	10
292544	2
196733	1
329884	3
772398	2
191948	6
268175	9
341913	16
184184	4
344827	1
189476	11
269161	2
267502	3
576119	1
341223	36
274599	3
759751	4
905769	8
349310	3
302429	1
343853	9
339799	5
276466	2
559991	3
4471139	2
364034	7
276542	21
761408	2
302641	10
702414	1
716984	9
174583	1
340690	6
334602	5
347908	14
995147	1
345862	12
584804	2
539962	1
271983	1
415315	3
208280	1
197989	2
317633	7
264359	1
274958	25
262416	5
323862	1
346185	15
315496	4
233191	7
339092	5
591285	1
343577	1
269775	4
523811	1
589848	1
346719	2
175120	1
1110647	5
267220	10
178568	1
263899	2
272787	1
845291	32
313390	2
439512	3
405046	10
321809	11
259859	1
233991	2
356360	16
588429	2
388945	9
290398	5
258202	20
320249	1
565292	26
1112190	9
321251	8
333341	9
446135	3
340447	13
1110412	3
176925	5
581933	15
323595	8
276996	2
320835	1
275913	1
585941	9
274901	2
215731	25
263865	5
318503	6
303841	5
272889	11
566203	5
328523	1
522551	12
336817	2
319203	1
1107018	19
530383	3
272328	24
275423	9
556508	10
261132	3
590175	2
198998	3
838338	9
274075	2
346804	4
269418	10
273586	8
350965	9
1112757	1
348336	19
786449	5
262654	2
356073	4
344162	3
258957	19
324013	2
230031	1
732128	10
379505	4
347496	1
571563	4
343181	3
303508	2
208996	1
197463	3
347189	1
292105	1
341227	3
102471	1
171636	5
355312	3
332284	2
461795	3
628218	2
343923	2
335965	4
322392	1
3765807	3
259912	1
305057	4
355822	17
588197	2
273043	1
1107799	2
342085	4
342786	2
278098	7
301921	2
277081	4
196037	6
191445	5
528756	4
420168	10
316781	1
185483	15
4303991	1
157376	7
275693	4
322059	3
589076	2
321107	2
4133116	1
339695	7
174418	2
269178	1
270222	3
356590	4
416078	12
531052	8
805066	3
826302	3
331150	1
4394350	1
299459	3
337561	4
545139	1
227967	7
529506	2
340960	5
341139	3
269294	2
268612	9
272953	5
275563	1
324522	2
4369794	2
198513	6
3697034	1
50779	6
209256	7
2065795	3
351593	9
267366	1
213147	5
3029968	2
344256	5
179427	1
513685	3
346337	3
1110008	1
304154	1
328758	1
263171	2
198686	1
349024	1
268581	4
265912	6
259846	17
192852	4
684494	2
199600	3
851865	1
274965	1
390633	5
180264	2
335057	2
350189	1
147385	1
263111	1
276592	3
190061	2
166637	2
340706	4
264657	6
271045	1
529873	6
175573	3
214684	3
312586	1
180511	6
529789	6
97151	3
584263	2
527059	1
263964	2
348659	2
326076	4
566391	1
271734	5
171322	8
274795	4
14094	9
351659	1
275123	6
277332	4
833731	2
330921	1
835928	1
347007	1
344554	1
338382	4
588038	1
275653	8
272454	3
185631	4
708680	7
1765402	7
548503	2
309302	2
762393	2
413695	1
830014	9
348875	2
302553	2
273047	5
518538	2
409947	3
4318177	1
369379	2
275180	1
176030	3
826303	1
574038	1
326998	1
279582	1
211761	8
181707	3
340189	4
264424	5
271131	3
629361	2
197139	2
197099	1
562797	1
314424	1
228798	2
1106861	1
355468	3
271311	2
194693	7
214450	1
3418930	3
537886	3
344726	1
339329	4
319196	1
525387	1
348748	1
381979	2
346604	1
277349	3
276861	1
147195	2
972100	6
442846	3
276509	8
591405	1
505565	1
187582	1
340451	2
172161	2
330389	1
640521	1
833816	6
326448	2
297287	2
436032	2
318370	3
44560	2
295564	9
348038	3
380534	1
264248	3
306469	4
512682	2
276777	4
314703	1
267892	2
358104	2
1624382	1
320844	4
319898	6
271101	1
355355	1
277364	1
177748	1
567875	1
322564	1
311466	1
269176	5
343581	3
348863	1
544035	1
185150	1
2293557	2
184329	1
1109860	1
334697	1
174383	1
134762	1
797021	2
176760	1
333330	1
182079	1
199276	2
266896	1
182081	3
323829	9
327826	1
580383	2
184318	1
311961	2
583500	5
275970	1
345802	2
445575	3
180771	1
300722	1
180919	1
341730	1
4460604	1
268372	2
335891	1
353012	1
231510	3
310499	1
2497305	1
267694	6
176615	2
273904	1
192673	4
182621	2
577512	2
259884	1
452014	2
1107759	1
269996	1
262642	1
1020049	1
273118	1
345860	3
216403	2
196390	1
4294834	2
269068	1
777667	2
583633	4
4306043	1
260496	1
328137	1
315388	2
570367	1
592649	1
172389	1
263420	1
589277	1
186526	3
516576	3
269373	1
417981	1
354540	1
340850	2
1114226	7
333602	1
189907	4
350666	2
262102	1
340535	1
272608	1
310103	1
273737	1
4310265	2
361375	1
876705	1
176967	1
306605	2
261799	3
449417	2
276190	2
249776	2
182647	2
191822	1
344108	2
330831	3
168571	1
875709	2
142325	1
277265	3
261210	1
316357	1
313191	1
421538	2
849147	1
583826	1
275543	1
332475	2
275397	3
180944	1
658370	1
228310	2
302407	1
261381	1
4418586	1
988932	4
4326861	1
265976	1
824567	2
1111191	1
459276	1
277208	4
271835	1
353453	1
330064	3
354265	1
291380	1
581003	1
605664	1
293975	1
339050	2
563572	1
174791	3
351449	2
355309	1
196749	1
628014	1
266715	1
67813	1
274894	1
310748	2
275987	4
1105659	1
3035013	1
570049	1
370357	1
109478	1
271162	1
70137	2
578457	2
354097	2
339216	2
195982	1
192283	1
322562	3
128227	2
508984	1
331240	1
1104739	1
206367	2
337080	1
529905	2
329205	1
339229	1
808398	1
328458	1
195694	1
325199	1
199707	1
260156	2
328212	1
315974	1
439880	2
408877	1
130289	1
813944	1
259175	2
766768	1
828162	1
344879	1
330372	1
314029	1
266445	1
97315	3
180288	1
4420206	1
348393	1
1019465	1
141731	1
350862	1
314963	1
344117	2
580090	1
348785	1
158321	1
976470	1
330118	2
40649	1
290688	1
463843	2
349459	1
729559	1
325289	1
364175	1
114594	1
383971	1
439437	1
138338	2
205597	2
353339	2
331878	1
338845	1
210895	1
182837	1
589358	1
312126	2
272010	1
316629	2
277163	1
3355047	1
308117	1
355817	1
343200	1
177621	1
571242	1
265958	1
304948	1
266697	1
334427	1
146502	1
357305	1
555945	1
4362942	1
196709	1
827522	1
369822	1
196349	1
528581	1
298395	1
351200	1
530629	1
211339	1
319134	1
278440	1
576166	1
343183	1
1109505	1
301447	1
332349	1
316412	1
234054	2
275616	1
335895	1
294791	1
279115	2
352906	1
1107027	1
309963	1
808244	1
262935	1
274274	1
110706	1
1065974	1
338355	1
264316	1
271494	1
985239	1
353096	1
272850	1
199599	1
```
