## Extended Data File 1 for "Diet induces reproducible alterations in the mouse and human gut microbiome": SRS3589378_SRR7584782.otus

```
#OTU ID	SRR7584782
4325533	33
4331723	1
214919	34
578016	7
263933	35
179719	1
348304	52
587933	125
346764	17
580087	14
577294	16
328628	16
538947	38
2545906	21
274521	21
275286	7
840914	38
549992	162
578960	57
325503	64
572476	73
2576209	6
537661	9
192935	1
273778	24
2987636	10
593043	7
568118	42
292399	13
359809	22
550013	18
520413	1
2985051	3
4346368	21
162684	16
362327	3
308598	2
186841	6
365628	45
536910	7
274274	57
592572	28
193609	2
358143	25
4133460	5
4464292	2
3903651	7
354850	9
303274	19
198245	45
584978	11
4390863	12
1906635	3
337246	1
187324	1
195801	19
593369	13
259772	2
350277	27
130663	6
3090117	9
367176	3
4415649	4
310380	2
339599	2
194924	2
4095596	6
364736	2
583500	3
184567	6
190902	1
570507	2
358944	1
191695	1
581658	3
792436	1
4382457	12
199555	9
4127460	4
772282	9
195508	19
3369303	2
345347	6
350091	1
2563561	2
198248	3
573110	6
544859	4
332778	5
273504	5
233817	23
323537	2
300563	2
194089	2
355697	2
302960	1
193364	2
179201	1
589329	2
347639	3
594227	1
184725	3
195828	15
350447	1
583117	2
2430693	2
4442508	1
3325767	3
2686369	3
228601	1
300877	3
335701	5
585914	3
190676	1
187469	1
540862	2
592866	2
214036	2
556247	5
183603	1
4341683	1
187973	1
4030157	1
106860	5
302321	1
539328	3
766768	6
190633	4
2544963	1
849723	2
110457	1
185222	1
158649	1
196047	1
187689	1
3691538	2
560336	7
197943	2
539820	2
176230	1
330118	2
4442899	7
345473	3
192159	3
197105	2
3172379	1
1713225	1
176956	1
321390	1
178621	1
3103114	2
193840	1
4417904	2
181617	1
173900	2
4449054	1
147195	1
185667	1
207340	2
199422	1
196946	1
366727	1
360303	2
338438	2
1904161	1
352617	1
184209	1
1145098	1
359120	2
4362337	1
367215	1
293666	1
554303	1
193279	1
189208	1
2593884	1
261698	1
777667	1
326076	1
4407515	2
343047	1
552779	1
187952	1
276000	1
3244671	1
214031	1
4372578	1
186888	1
185192	2
279107	2
509709	1
581003	1
347138	1
3320406	1
176924	1
586453	1
194899	1
558444	1
851323	1
588429	1
178206	1
183585	1
265706	1
302503	1
836693	1
582497	1
186162	1
289177	1
```
