## Extended Data File 1 for "Diet induces reproducible alterations in the mouse and human gut microbiome": SRS3589382_SRR7584726.otus

```
#OTU ID	SRR7584726
339905	30371
356226	23108
348376	1624
197344	14241
1571092	2989
326644	1757
741001	2151
353923	363
275543	7
355440	3004
353982	2446
198964	5227
271647	1242
278550	252
536535	16
343140	1818
591671	3
310748	7933
336276	1331
323154	892
771177	548
562919	1
571843	83
97315	30
518967	823
195919	3748
382220	39
4390755	3669
1105687	1126
299687	2368
348850	2059
355175	120
354158	51
518613	2110
352222	873
730939	545
264014	126
354032	95
271804	39
245324	897
628218	179
264023	338
592160	777
356073	204
418334	56
326940	1316
334292	74
327808	418
351478	2293
344329	2575
267837	9
354163	734
352533	906
350256	292
346719	1448
167420	702
439880	8
173245	565
171636	8
275423	136
825939	1153
708680	359
44560	7
347933	18
292807	14
339718	1006
583633	28
352812	717
414089	1101
40649	36
320224	632
408513	684
214116	238
338796	517
309302	405
826541	1308
274694	3
607540	13
326820	1132
199532	1989
443620	470
128227	1
261132	46
167509	120
369389	65
4432841	863
387615	573
261744	601
349036	58
197291	668
400599	53
271476	689
830080	291
1105589	85
349624	86
349246	2
726712	151
351972	95
266715	82
350965	72
182033	56
327282	170
331043	93
349142	141
1108078	138
176925	52
584463	632
353820	21
322112	148
348313	16
175365	24
276151	279
261574	36
276770	733
826624	104
261142	163
400739	205
262935	12
839200	10
444987	271
300160	198
355771	272
539962	27
724472	214
268410	87
234912	162
194665	24
348336	108
661055	560
348897	73
311564	122
276052	517
1107018	22
274958	1
332608	419
252684	131
259382	295
346804	22
260018	14
328143	152
272328	25
343038	161
269070	36
321107	71
422283	17
329503	2
314359	12
338926	56
2120779	424
352612	7
1106614	313
268123	112
593369	123
336736	60
510377	10
233191	125
344256	101
216403	6
270051	52
331782	27
296340	568
1111582	67
327284	508
356455	171
799034	91
839233	3
261924	1
2645488	391
205241	21
322062	79
264437	139
213784	78
331737	451
565585	6
263138	61
188785	157
336789	28
1110378	92
275218	106
508842	81
277967	97
180092	92
337784	20
305803	86
258169	134
565292	94
583500	34
350363	3
415491	93
189476	155
318370	106
196349	150
581933	84
445575	11
321902	33
182735	41
355746	125
309892	6
584102	1
4466474	26
631764	144
275974	85
572860	19
343581	39
278753	2
250270	10
339351	100
187945	2
4225004	14
419245	144
344607	33
193807	1
356657	114
271101	3
1106862	34
138338	19
228798	4
301960	84
338644	77
4322275	55
358007	1
1107761	91
716006	3
198513	8
148259	1
351794	89
348508	54
339473	26
1110647	24
349310	4
349798	15
275476	2
356404	34
423830	40
584137	7
353073	10
1105328	59
199572	7
268043	46
716984	18
304897	140
4449633	2
297669	17
342075	23
330831	2
277349	3
342504	68
420168	61
336174	40
4045882	22
295075	32
157772	1
350626	48
331013	17
659831	14
279248	6
831409	11
348875	68
344101	120
277181	18
557130	21
827689	64
168047	38
536831	3
356405	1
593216	30
229533	34
259884	20
270480	17
183517	18
261365	15
211234	43
189288	94
274274	6
276050	30
356360	6
348088	105
348142	32
905769	8
191749	1
367176	34
278098	14
189171	43
313191	6
303841	4
1112190	16
529889	9
589848	1
266375	1
354097	6
276777	10
539647	51
351062	1
846141	82
196191	34
228785	57
346764	20
275987	22
320835	2
341913	7
334582	6
330417	34
351623	31
732128	45
274935	11
316925	1
556508	30
312464	2
896489	57
303574	54
173739	37
422727	11
388945	8
382998	2
409947	2
273954	7
328905	8
231510	4
350404	5
347908	6
198865	31
344726	3
329712	24
167204	2
188533	3
262409	52
351734	21
345397	2
276029	11
463289	22
452014	28
176030	7
345862	7
421792	16
1111921	155
174383	3
268581	18
335965	4
272953	4
519763	20
228310	6
340451	5
353032	4
192210	1
528692	24
273737	6
443853	13
556247	40
291348	17
260660	15
1109662	8
347128	22
274795	117
194693	7
390820	11
351449	31
317633	37
511510	49
262766	22
192206	13
580081	6
345860	4
263953	17
196139	8
338845	1
182061	46
333341	14
580090	11
292544	17
323403	46
271431	39
346107	6
562376	27
405046	9
311734	1
307818	10
348358	14
271494	4
389529	12
817995	10
197867	3
271880	15
49406	18
985239	3
273586	23
1111448	12
345804	17
640999	1
1026524	13
199600	18
628226	1
174791	10
326701	33
341427	1
211761	6
562417	38
209256	8
182647	7
561312	4
372906	1
634449	1
459276	19
287597	3
311466	5
332651	18
182621	11
516576	3
344554	2
262416	14
581079	3
304131	2
340690	3
453405	24
581265	10
307608	5
529789	20
180511	15
195465	1
271563	3
589076	9
346291	5
191445	5
267071	29
272010	7
190473	13
533847	14
268257	9
4296701	4
195694	3
314621	10
401384	8
342231	3
331720	44
273967	34
182097	8
150502	2
185483	25
316946	6
38415	1
343630	3
343130	1
259578	4
4453773	1
96194	2
233103	4
310669	2
270451	4
276190	3
233415	2
195004	4
183446	6
449833	32
321809	3
343853	2
133719	20
544035	2
22371	2
174420	16
863612	9
354800	37
347337	14
70137	2
309249	10
114594	1
340535	3
99173	12
334617	2
333351	1
320844	7
461795	26
4407703	15
182649	2
349680	3
269418	16
367813	1
720944	12
4362584	3
352049	5
192852	7
358712	9
271490	1
295564	25
571178	2
198753	2
355822	9
267220	7
272905	3
786449	16
182837	7
269815	18
269949	8
264657	7
258530	21
370357	11
272482	2
266052	22
440840	3
1076587	36
4420206	2
578908	4
828333	4
4471139	4
352559	5
325199	6
830014	12
277204	2
875709	2
176154	11
175573	5
290343	1
583584	1
549756	3
583266	1
191816	13
183054	3
259434	2
694337	6
71649	1
98048	8
758280	1
411254	7
34139	3
330116	2
378273	4
308419	7
351405	9
319134	5
199137	6
561193	1
383992	8
352008	5
3765807	1
274599	8
762699	3
318503	8
517722	1
361297	2
208571	8
658370	8
332865	1
1110008	30
843459	1
315496	1
535601	7
197463	4
195840	2
588429	2
697874	15
263865	9
964067	1
288193	5
348642	22
192209	2
314703	8
319898	5
462764	26
585073	4
344108	4
311859	9
297904	3
4424113	3
110625	3
306469	6
260913	3
754976	1
441468	13
276597	5
851865	1
270446	2
198422	1
195470	1
272184	3
316381	9
527709	2
1105552	3
188333	6
327900	1
349024	1
276509	2
366623	1
530383	4
185088	4
196037	1
547451	1
421893	19
629361	5
274569	3
348659	1
234054	6
193678	5
4394350	4
275366	7
1107439	1
175145	3
266896	1
191789	4
269828	5
338355	2
260364	1
512682	1
343906	4
350381	2
313324	5
340197	1
147031	2
276312	5
590175	14
338133	7
337252	8
325182	1
975306	4
182893	3
833816	4
198200	2
204093	2
439512	2
310877	3
617806	5
364034	4
146502	2
175972	11
334797	1
317031	1
589450	6
2127939	5
1737536	1
341252	6
335675	2
275123	12
329502	2
1105981	3
340194	1
192983	4
295642	1
565625	2
529873	3
276643	6
304106	1
767863	7
324999	2
1111191	1
339791	1
346185	3
334267	3
355494	6
347490	22
577377	1
533480	1
1106683	3
270758	2
292294	1
2963421	9
346570	1
186526	3
311820	3
271482	6
260156	3
178213	1
336691	3
341749	6
273648	4
274697	3
403497	4
194107	1
308759	1
348038	2
584804	3
3418930	3
261894	2
309361	4
268297	3
269775	8
182723	15
416078	4
328523	3
199707	4
495394	1
3692427	3
187929	3
175939	1
323862	4
1109860	1
318231	2
2549971	3
217109	1
182980	2
274627	1
276531	1
330064	1
198808	1
274317	4
458550	1
332132	4
321484	2
321251	8
277215	3
319196	4
334699	10
264248	3
291997	1
50779	5
612308	3
355154	2
302553	1
278912	4
174418	1
694641	5
288994	1
4483585	3
113924	3
543348	1
145643	5
348748	6
553245	3
312126	16
209327	1
290013	1
268372	3
353026	3
258957	11
336398	1
354662	6
277584	1
353292	1
325181	2
159007	2
590911	1
273078	2
449245	2
198686	2
301765	1
275305	3
276364	2
1094991	7
312586	3
169845	7
273681	1
178206	2
335401	5
197775	3
182830	2
269285	1
342887	3
346559	2
275873	1
273705	1
350619	1
351063	3
498743	4
132929	2
269885	4
230528	2
441494	1
294909	1
510777	1
2167419	1
357305	1
172389	2
192182	5
353657	1
4413164	2
267366	2
198170	2
311515	4
579750	1
346604	3
279115	1
300990	1
179427	2
194660	1
592860	1
569210	2
351881	11
300267	1
4418016	1
4403349	1
276542	10
522863	1
194417	1
304612	2
357471	2
3510171	1
513685	2
352207	1
272834	7
275397	5
16766	1
276077	2
259609	4
295683	1
621472	4
330219	4
4452107	1
330333	1
270222	3
334751	5
174819	3
176760	1
40149	4
549950	1
4365109	1
356590	3
216111	1
450755	1
4383924	4
351200	1
164872	1
319219	2
442846	4
544996	2
184910	1
189907	1
3176547	2
317211	1
307462	1
329741	1
299171	1
729559	2
297509	3
336539	1
1078587	1
268865	1
995960	2
194673	2
730049	1
367142	4
371930	1
390497	1
340642	2
1108042	3
303269	1
265912	1
270707	2
199245	2
592572	1
358798	1
199301	2
774826	1
277332	6
397444	4
191398	1
271835	2
171322	2
308734	3
277443	1
362539	3
1921816	1
277813	3
415315	2
186555	2
529506	4
377946	5
988932	1
4334618	1
180879	1
339092	1
1090059	1
350392	2
309663	2
306711	1
522551	3
274749	2
195325	1
1107799	1
350666	1
289918	1
325279	1
277081	4
3756485	2
330460	4
356632	2
772398	1
345156	1
561466	1
589277	2
449353	1
746256	1
573068	2
317099	1
199218	1
278563	2
161343	2
197696	2
833795	3
361108	1
276810	2
566203	1
198183	1
574263	1
524287	1
772384	2
269176	2
417981	1
1050608	1
4414044	3
353339	3
275970	1
327218	1
180771	3
309290	3
299331	1
328972	1
303279	1
3680006	1
352445	1
356187	5
330921	1
1107759	1
325836	2
215751	1
368318	1
336559	1
512114	2
362078	2
383971	1
359978	1
769075	1
342777	2
258412	2
972100	1
377756	2
299459	4
1624382	1
296693	1
298942	1
1109505	2
575553	2
454363	1
184329	1
515299	2
262654	3
189843	1
323829	1
190061	3
325098	1
197139	3
271766	1
290548	2
306778	1
330389	1
571563	1
199276	1
343709	1
298395	1
278712	1
166099	1
4357315	2
175267	1
274018	1
232380	2
146761	2
360329	1
309133	1
762393	1
260529	3
322562	1
649107	1
819081	1
352165	3
368462	1
175120	1
530629	2
262696	1
332666	4
246965	1
580383	4
537886	3
290178	2
301447	3
329313	1
575268	1
525387	1
183873	1
375067	1
191256	2
196946	1
275321	1
291387	1
555553	1
176765	1
298557	2
306306	1
304606	1
2293557	1
335267	1
331747	3
193453	1
312217	3
277265	1
199354	1
297182	1
297577	1
801995	1
578537	1
345557	1
310979	1
605664	3
591405	2
315873	2
742605	1
310490	1
348404	1
134399	2
276115	2
585881	1
375892	1
362057	2
275563	1
1051764	1
271500	2
307012	1
197099	1
262104	1
319214	1
349713	1
263420	1
196390	2
193208	1
540852	1
192389	1
183927	1
356627	1
277329	1
308278	1
318408	1
351859	3
261799	8
345882	1
316731	1
368412	1
110192	2
523099	1
407963	5
353131	2
421538	1
811108	1
182030	1
198689	1
258148	3
214450	1
195982	1
701221	1
266587	2
340189	1
332353	1
179319	1
89039	1
589071	1
842596	1
194787	1
531052	2
203258	1
1510067	1
322258	1
527941	1
617216	1
190835	1
275616	1
366143	1
292816	1
559991	2
4416396	1
110706	3
214684	1
347007	1
263171	1
339720	3
1848900	1
454156	1
298536	1
4335815	1
269243	1
188818	1
355940	1
4330715	1
337468	1
29937	1
446135	1
192756	1
633100	1
274965	1
416286	1
588320	1
264359	1
356061	1
552035	1
174153	1
359720	1
190646	1
236801	1
327826	1
198071	1
277574	1
4376323	1
354461	1
337729	1
304080	1
338626	1
385545	1
4354368	1
134265	1
553654	1
324066	1
345228	1
265030	1
3028273	1
275533	1
192498	1
316629	1
259912	1
1084900	1
582627	1
303919	1
554303	1
294219	1
688800	1
274901	1
277946	1
155701	2
369429	1
163874	1
296137	1
250784	1
562797	1
```
