## Extended Data File 1 for "Diet induces reproducible alterations in the mouse and human gut microbiome": SRS3589421_SRR7584685.otus

```
#OTU ID	SRR7584685
356226	15858
592160	21139
348850	4699
197344	3362
353982	267
299687	6324
2645488	1637
272328	58
581474	72
421792	36130
369389	118
348376	2968
327808	1003
195919	3427
332666	4595
296340	208
336736	525
173245	74
351478	564
351465	196
322112	400
198964	1953
346764	291
349864	13
354158	121
327284	527
199532	1119
408513	724
589076	8
419245	13
194673	1115
276861	1669
1111582	91
271766	1
403497	90
355440	3934
271431	62
326644	410
1107761	276
416078	3
356657	8
262104	161
716984	265
338796	625
337004	242
741001	551
295075	186
336276	1025
168047	6
846141	139
326820	201
197291	336
355771	34
460953	558
344101	103
1571092	337
539962	45
352812	552
274697	2
199600	48
2120779	36
339905	1506
190061	3
269418	28
348313	90
443620	223
349036	60
581933	217
539647	335
329884	2
533847	8
269828	58
322062	55
337784	99
354163	316
400739	119
508842	118
1110378	65
275974	82
180879	1
355746	50
269949	92
277967	110
4390755	337
309302	24
565292	98
322991	114
196191	20
300160	152
259382	250
269815	4
277143	3
347933	30
189476	31
563369	2
267837	49
320224	265
348336	36
336174	15
462764	240
1110008	7
329502	196
190835	224
276151	36
346570	50
350965	66
827689	13
214116	24
354662	31
353923	317
259846	199
273586	13
303574	42
302641	43
333049	3
271647	31
811108	1
326701	66
342504	29
171636	3
192206	61
343581	24
355175	45
1111921	36
326940	173
278753	1
174420	36
323403	50
167204	7
320844	12
453405	65
261744	1
189288	24
583117	1
216524	115
346719	51
535375	1
323154	77
173739	24
422727	12
345709	37
348508	86
194665	82
267042	19
258957	21
367176	95
730049	1
1065974	2
278684	3
352049	202
266375	2
346648	1
352533	107
258169	47
273078	3
349624	30
275123	8
830080	74
334699	30
270451	95
572860	5
1106614	15
274599	15
348875	12
176615	3
348142	36
274569	2
826541	3
342786	61
260451	52
353820	29
264734	1
264437	3
352008	9
276777	12
838837	1
176154	5
277204	42
260215	2
414089	20
339351	12
176030	7
276414	8
175365	19
349798	9
381979	49
518967	3
356455	4
260018	8
344329	58
4407703	14
349142	24
1765402	54
377756	1
273043	3
273687	84
768553	3
331747	5
310748	16
583633	15
1105328	14
182033	10
354097	4
271500	3
113924	1
196349	94
797021	1
147195	1
182723	5
1105589	27
549756	55
421893	20
264023	4
442846	2
331737	38
354905	6
461795	17
273967	40
387615	37
363731	31
328143	18
268123	72
388945	31
324999	5
273705	14
250270	9
338644	4
1076587	20
348038	3
307818	15
356404	69
310877	2
1110647	12
291750	1
658370	7
350626	11
743911	45
518613	3
347490	10
318503	18
340960	32
346595	2
571843	37
314621	2
316781	2
182735	19
271799	3
332608	6
330417	9
724472	19
726712	1
352222	29
584137	4
305803	30
351623	16
449833	15
278550	68
204093	5
1106862	14
271482	12
1033018	4
213147	27
631764	2
277813	6
191816	8
443853	7
1108042	4
330042	3
309249	3
716006	3
304897	8
292544	10
957166	1
182061	5
270051	22
1090059	1
300383	1
233191	2
830014	5
274857	3
1105687	13
215214	3
167719	26
334751	8
188785	5
252684	14
295564	1
278098	13
230553	3
190646	1
314510	1
195982	2
379505	20
529789	11
263953	17
332651	23
271353	1
276052	20
353073	9
114730	1
729559	10
347908	4
274274	3
328905	3
279582	1
182621	10
331013	9
331720	27
350763	1
334292	32
358712	2
272072	1
339720	19
175972	23
259150	5
277332	3
268720	8
339886	3
245324	28
439982	1
322372	13
350256	39
444987	18
274694	14
335967	1
1077373	1
767863	13
191789	3
344256	21
312126	4
298954	7
364926	2
261142	20
344703	32
593216	1
311564	4
556247	3
258148	1
317633	6
197463	2
190473	19
266052	3
197279	22
557646	1
198686	1
185483	2
323829	13
405046	4
633100	8
1107027	3
1107018	9
338845	21
445575	4
581079	1
275423	7
359750	6
341913	1
340801	2
317099	1
261574	10
351449	6
905769	6
270480	15
267071	1
306480	1
196974	1
262095	1
562376	4
109478	1
228798	2
330064	2
197099	2
275474	6
346291	8
167509	4
340690	3
309663	15
275218	7
573916	1
209408	1
329712	8
344726	7
331043	8
4332202	5
345862	4
183446	4
261908	1
833731	3
383992	5
276509	5
339718	2
720944	2
316381	2
287597	1
347337	9
275397	3
262409	15
351734	12
817995	3
316412	2
4200918	7
303841	1
275987	2
350320	7
276149	12
652332	1
420168	6
813944	4
306306	1
382220	12
896489	1
343140	24
370287	1
588730	2
197460	1
260913	4
182583	2
364341	1
4400427	1
259609	6
306558	1
434339	1
531614	1
196913	1
346804	4
128227	14
258530	4
577377	4
270219	1
1026524	2
337013	1
299331	1
263933	1
355187	1
354032	6
553352	8
268581	7
276561	2
519763	9
555945	3
261365	2
400599	4
694337	1
1109297	1
268043	8
343577	2
333341	2
1111191	1
304416	2
688062	1
637934	4
71649	1
338926	9
661055	8
97315	4
321484	3
628226	2
556508	1
697874	6
1109662	6
551877	1
313191	1
279115	6
198814	4
441468	4
4394350	3
390497	5
1111216	10
191445	13
349713	1
332132	3
628218	5
351972	2
321251	7
762393	2
276597	8
350668	1
345804	3
754976	2
274958	2
431368	6
268820	1
1105659	2
339791	1
3418930	8
761408	1
439880	9
343130	5
198513	9
264014	1
198200	1
1107439	3
351859	5
190609	1
304131	1
308957	4
333166	1
355468	1
354800	2
1051764	4
355154	1
319898	4
350404	4
355822	7
306469	1
565625	1
1090458	1
261511	1
309361	3
268297	1
276542	4
345860	5
332587	1
528692	3
1111294	6
1078207	1
561193	2
343853	1
422283	4
266715	2
271494	6
275895	1
557130	3
259912	1
212686	1
307170	3
314359	1
581265	1
516576	4
4045882	5
833816	1
133719	2
297669	3
319214	3
356590	6
304612	1
353026	1
348897	4
320249	5
275366	3
321107	1
4376323	2
378273	4
328207	1
208571	4
263964	2
1092833	2
337724	1
347128	2
831409	1
574021	1
191043	3
326076	2
531052	1
340194	4
325768	1
328917	1
1111448	2
861807	1
1047041	1
343038	6
367433	1
233313	1
348088	3
307608	3
351794	10
192756	2
348680	1
335965	3
369079	2
288064	1
808203	1
309801	1
308734	3
1105981	1
730939	1
352207	3
199059	1
583046	1
316550	1
259051	1
175120	1
3756485	1
277593	3
583500	3
439512	1
339473	2
291348	1
269885	2
294909	1
330333	1
301447	1
401384	1
277574	2
216111	1
198865	1
290468	2
266761	1
262654	1
351062	2
157772	1
515299	1
194693	1
826382	1
288994	1
331782	3
344158	3
342397	1
31249	1
1040889	1
180771	2
272953	2
342075	2
537662	1
509709	1
833381	1
231510	1
826302	1
356061	1
565585	4
174583	1
272598	1
341343	1
261894	1
407963	2
192852	2
232380	1
315485	1
845291	1
328972	2
273649	2
268425	3
198170	2
326998	3
324482	1
312586	1
277588	2
995960	1
272905	3
186521	1
529506	1
199137	4
352612	1
180092	2
353292	1
351881	2
467605	3
415491	1
271734	1
404691	1
4471139	1
26608	1
180288	2
197775	2
593369	2
211378	7
826624	2
335401	1
511510	1
363389	1
349246	1
810759	1
318370	3
272878	1
181707	1
4444771	1
345195	1
316925	2
274901	1
799034	1
356360	2
311466	2
537886	1
346686	1
589329	2
587336	1
43950	1
355424	1
276770	2
446135	1
347740	1
326048	1
345986	1
692756	1
863612	2
342787	1
189843	1
197139	1
259762	1
353577	1
270758	1
309290	2
530383	1
324888	2
589277	3
99173	1
567974	1
327931	1
271835	1
186510	2
271983	1
576166	1
2455488	1
352906	1
398597	1
454921	1
325182	2
302553	1
323001	1
766768	1
275693	1
839200	1
269107	1
301708	1
585073	1
1110412	1
327656	1
340451	1
397444	1
364034	2
278440	1
275653	1
196689	1
1109505	3
377946	1
306605	1
316267	1
263111	1
1646259	2
176925	1
341749	1
260156	1
211761	1
261261	1
812079	1
352171	1
547327	2
262416	1
350832	1
339329	1
304948	1
4466474	1
342887	1
279248	1
261097	1
225919	1
354964	1
188316	1
270317	1
146502	1
617806	2
325036	1
276466	1
320497	2
305057	1
585881	1
185676	1
158373	1
277181	1
524891	1
336789	1
543553	1
351063	1
164872	1
207262	1
336691	1
515511	1
449245	1
288128	1
270222	1
278860	1
182030	2
270303	2
277265	1
269070	1
273737	1
264787	1
351309	1
1113282	1
573068	1
4426789	1
337561	3
3355047	1
364175	1
754778	1
273997	1
580383	1
345347	1
336528	1
273681	1
922761	1
329741	1
524287	1
345791	1
299902	1
```
