## Extended Data File 1 for "Diet induces reproducible alterations in the mouse and human gut microbiome": SRS3589437_SRR7584669.otus

```
#OTU ID	SRR7584669
276770	23
726712	14
352222	57
1107761	6352
1106862	1047
351478	7860
592160	11012
421792	15534
197344	1701
743693	27
348376	787
339905	8237
195919	3507
198964	3397
4466474	159
403497	13
355746	211
356226	2209
183446	199
199572	3
296340	428
299687	417
741001	293
348508	26
352812	108
344329	131
348850	1170
182061	5
348313	91
460953	250
846141	43
661055	17
345709	93
453405	15
539647	128
329502	376
348088	103
323154	66
346719	77
387615	38
270480	4
830080	75
347933	4
1051764	130
336789	373
351405	139
190835	112
327284	52
182033	12
1111921	131
354163	38
338796	124
443620	151
2120779	52
233191	12
192756	60
336276	31
400599	17
197291	8
349036	31
379505	5
328143	94
356590	3
192206	116
342504	131
194673	293
354662	29
190473	16
268123	7
422283	17
400739	8
167420	2
449833	33
730939	8
355440	131
353923	9
620319	1
271647	38
350256	35
356455	18
354158	34
326644	43
300160	168
270451	82
327808	30
1105589	58
344256	4
443853	2
234912	12
444987	14
329741	2
826541	52
390633	11
258530	8
351859	36
337004	68
331720	11
311564	5
408513	49
1106614	23
176925	4
353982	38
331043	24
356404	2
199532	19
263933	5
583633	1
343853	7
171322	1
310748	111
267071	9
349142	5
332608	5
355175	96
565292	2
344607	20
317633	23
216524	23
1105687	41
163433	1
180092	18
326820	28
351972	10
344101	59
388945	6
414089	24
1110378	17
189288	19
323403	5
338926	2
549756	15
295075	5
290178	1
173245	10
581933	12
352533	9
799034	13
461795	1
269828	3
328905	8
264014	15
278550	44
581474	26
194665	41
343038	8
508842	3
1571092	30
353820	17
356657	19
383992	1
174420	29
338845	8
565625	4
813944	2
261744	8
276052	18
128227	4
1108453	2
345862	2
348142	3
269815	2
584137	1
562797	2
340535	4
276542	5
833816	3
309302	22
652332	23
331737	51
341252	6
375106	4
716984	10
522551	21
276561	6
264023	28
542827	1
338644	14
1105328	5
334699	1
266715	4
305803	17
1108042	3
896489	45
339473	2
345791	27
133719	15
326940	36
343140	17
333341	3
340850	3
314359	1
213147	5
176615	2
340960	9
419245	19
105804	3
336174	12
320224	9
346570	7
519763	7
196191	6
1076587	8
189171	4
214116	1
272953	3
274749	1
572860	4
268410	12
452014	4
358712	3
1107018	1
631764	3
270051	10
97151	4
354800	7
349864	19
355822	3
557130	2
196349	3
341913	26
273967	14
320048	1
724472	2
1765402	26
589450	8
320497	3
250270	4
277204	3
262766	2
356073	6
826624	6
318503	1
258169	18
329712	21
318370	16
4455677	16
267042	15
276050	4
351465	5
269418	6
367176	2
3418930	2
337784	7
518967	13
344703	10
308991	2
339216	2
1112190	8
275423	12
544035	1
276777	2
316550	2
585941	4
2645488	29
173739	12
422727	5
345804	3
191816	5
331782	2
197279	11
617806	1
354032	7
326701	17
347128	5
303574	15
176154	6
301960	3
261142	4
697874	4
275218	8
4407703	6
574021	1
198865	2
1111582	4
279248	5
270758	11
101248	3
528756	2
352445	2
322062	7
589277	2
351623	3
319134	1
344726	1
295564	6
349310	6
245324	8
272328	16
590175	2
191789	2
307608	7
4045882	4
347337	3
330417	2
4322275	2
332651	12
420168	5
610842	4
180879	1
167509	12
4436051	1
340690	1
327282	6
810836	1
208571	2
261132	2
566391	1
390497	3
350320	1
271804	6
263953	3
4200918	5
191445	2
349680	1
274935	2
275397	2
342075	2
352049	7
259609	2
353339	1
271500	2
339720	4
277332	1
1105981	3
157772	1
562417	1
405046	2
694641	1
331150	1
4310265	1
593216	5
274795	3
382220	1
4420206	1
211234	1
4376323	4
321107	1
1026524	1
167719	9
556247	7
273078	2
275123	1
272905	1
259382	9
182735	5
211378	4
167204	2
273586	1
350626	1
350242	1
827592	1
356187	1
462764	2
259150	3
350965	1
350149	3
185222	1
439437	6
271476	3
583500	4
369429	1
349798	1
231510	3
343130	1
341749	2
275543	1
553352	2
258148	1
171636	2
830014	1
826382	3
305012	1
416078	1
381979	2
301121	1
1108078	1
308734	1
322059	3
352612	2
363035	2
827689	1
321251	2
352010	1
339351	1
331013	5
4296701	1
271563	2
267220	1
182621	3
260018	1
175972	2
99173	3
195347	1
263138	2
297904	1
147385	1
591405	5
442846	3
329884	1
188697	1
905769	1
166226	1
515299	1
369389	5
415491	2
277967	5
1032415	2
262095	5
275974	2
313390	2
324849	1
215214	1
1111448	1
4362584	1
264657	1
271482	3
277163	2
262104	2
158183	1
292294	1
292105	1
511510	2
269949	3
338382	1
335967	1
40149	1
1111142	1
351449	1
292591	1
326998	1
270222	1
336736	3
348875	2
334292	2
180511	4
1114226	1
331453	1
322112	6
292544	3
110706	1
176030	1
348897	1
354905	1
198753	1
367813	1
571843	1
230553	1
213784	2
331240	1
260454	2
3769033	1
153291	2
307170	1
543348	1
189907	2
358007	1
351794	1
276466	1
266726	1
4368944	1
637934	1
261365	2
233103	1
530383	1
346804	1
340194	1
199137	1
593369	2
1053898	1
588197	1
411254	1
512191	1
147195	1
337724	1
407963	1
520931	1
562376	1
174819	1
1110412	1
585881	1
581265	2
2127939	1
306469	1
157376	1
4333002	1
463289	1
346595	1
817995	1
729559	1
581003	1
513117	1
168047	1
309663	1
190658	1
720944	1
276509	1
762699	1
377756	1
343181	1
317099	1
263402	1
439512	1
378273	1
351734	1
298954	3
198200	1
272889	1
298536	1
554303	1
```
