## Extended Data File 1 for "Diet induces reproducible alterations in the mouse and human gut microbiome": SRS3589508_SRR7584802.otus

```
#OTU ID	SRR7584802
350277	25
549992	291
592572	58
365628	102
538947	34
4449054	1
198245	27
303274	23
348304	47
194667	3
840914	146
539328	28
578960	114
179460	1
197943	3
568118	155
526982	1
570507	20
593043	40
196047	2
364660	19
583117	2
185667	1
4382457	11
199555	15
274317	6
4095596	3
195946	2
176230	9
593369	3
325503	35
263933	12
3855938	48
536910	3
214919	3
195801	22
550013	8
572476	50
347639	38
592866	5
359120	2
4415649	6
584978	9
110060	2
358143	7
537661	9
198990	1
359809	13
312986	3
328628	3
354850	18
162684	7
583500	5
516093	6
292399	1
190902	3
182560	2
197537	2
4325533	18
548021	5
573110	12
3903651	1
332043	12
187264	1
4352657	2
356758	20
198248	5
310380	1
520413	4
4390863	6
191975	2
4346368	9
187469	4
580087	15
179157	1
207340	1
1906635	8
576232	1
300877	4
2430693	5
277588	5
582951	2
4326869	1
193279	2
587933	2
186888	1
325586	2
509709	2
189651	1
588429	9
193840	2
305477	1
195828	7
177058	1
362342	2
182165	3
189521	2
3090117	1
145801	2
4417904	4
274274	2
560336	6
106860	7
173565	1
178206	2
308544	2
365194	1
4362337	1
4341683	1
300491	1
2576209	3
177637	1
339599	4
196333	1
579851	2
176956	1
362327	2
345473	3
4030157	1
184567	7
192159	2
180785	1
273778	3
2987636	7
4326084	2
193240	1
2545906	2
184296	2
176924	1
147195	2
1113896	1
180099	1
577294	1
193654	2
302960	4
193302	1
194899	2
290607	1
552779	1
186385	2
194924	1
355685	1
362997	1
188735	1
198190	4
579452	1
849723	1
276000	1
420168	1
192228	2
4339144	1
130663	1
352617	1
766768	2
191783	1
187952	1
354574	2
193364	1
311693	1
174036	1
185588	1
198272	2
1776713	1
2593884	1
195508	1
1612064	1
326569	1
574122	1
4433417	1
4387246	1
192619	1
191658	2
556247	1
194615	1
4407515	1
358834	1
110457	1
194888	1
190633	1
176469	1
330118	1
585914	4
2985051	1
2686369	1
4311535	1
581014	1
4442899	1
553150	1
189679	1
182116	1
300036	2
363029	1
365125	1
174471	1
259772	1
3244671	1
608244	1
2089068	1
1611482	1
197105	1
364274	1
```
