## Extended Data File 1 for "Diet induces reproducible alterations in the mouse and human gut microbiome": SRS3589510_SRR7584964.otus

```
#OTU ID	SRR7584964
276597	11703
269070	124
344256	4713
356226	3059
336736	673
339351	4208
716006	4179
408513	1553
683853	1
198964	18934
581933	569
348336	255
261142	3424
326940	1447
274958	468
356404	791
323403	299
309290	1
462764	319
403497	378
2120779	483
320224	509
199600	1232
354800	747
327808	1570
296340	2146
266052	556
729559	305
344101	1054
349798	79
208571	830
271476	642
277081	5
572860	301
341252	255
327284	884
561027	6
199276	16
195325	46
167420	670
351309	761
439880	14
338796	855
1108453	536
400599	717
274599	367
369389	194
269418	77
1105687	471
1110135	1
716984	305
358104	48
367176	389
342504	121
349142	357
658370	102
355097	142
264437	154
277208	111
199137	77
346804	63
329503	11
192206	2
421792	5
262766	74
1111294	195
2797565	102
185519	45
265698	6
294219	24
351881	135
275653	37
322112	259
421538	12
356360	2
272619	5
1105328	402
331720	4
182033	45
1523543	5
411254	144
277349	5
331737	215
348875	114
316381	10
185873	18
1107586	5
1107759	3
353073	1
275218	140
1111582	99
4468805	80
589076	24
339905	3
291510	8
338644	56
348142	45
1105589	12
273078	59
271494	8
145643	37
198753	7
324522	3
176154	33
350320	63
617806	5
531052	10
278440	4
311515	5
1110378	63
330564	6
276592	70
320844	15
22371	91
99173	24
334751	45
556247	70
196191	34
528067	15
269501	10
34139	4
338926	19
1624382	3
335546	4
321902	18
320835	9
287597	30
364341	3
272328	25
529789	13
157772	3
378273	11
542754	1
272757	5
419245	11
338133	3
562376	8
196139	12
266375	10
592086	2
258202	66
839233	8
114594	5
319214	4
339771	22
180771	4
261799	22
345804	44
275123	11
278098	10
574421	2
461795	29
272889	4
187582	4
414089	11
275131	4
334699	26
343264	3
292816	1
350862	1
350404	4
260529	2
449833	1
263384	1
571744	25
181707	9
356055	3
4394350	1
355355	3
274289	2
523140	2
4365109	7
583046	4
1107761	6
322562	14
147195	1
571563	7
265912	30
535375	1
269285	15
548692	1
806030	4
168047	6
270051	3
276466	9
330116	1
331013	5
369429	1
309963	3
336539	2
355468	11
518613	2
324567	11
361297	1
4128373	1
767863	12
343581	1
275563	13
833816	4
416078	10
272201	2
337572	8
434339	5
266896	2
697874	35
349372	2
520931	1
313324	4
297182	5
295075	1
233313	1
561193	1
570367	1
985239	1
336276	2
533847	2
368462	1
1106830	2
844359	3
347908	5
288680	4
211472	1
1107439	23
291823	3
258325	1
342887	4
279059	17
131039	1
556508	6
338382	5
341023	1
245324	12
259175	2
524575	2
263899	3
345986	2
197099	4
584137	3
305009	2
204093	3
349246	4
382998	5
290548	1
362078	7
262159	3
274021	2
183576	3
275987	8
304427	3
1112190	6
264316	1
305026	3
190607	4
326820	12
353109	3
349680	2
329712	9
185088	2
397065	1
720944	8
3765807	2
182081	4
350256	1
262631	1
44560	7
2455488	1
529905	5
1111921	1
3096648	1
544035	2
823634	1
400739	2
409947	3
141145	5
268425	2
631764	4
339092	1
278550	1
355197	1
4354477	1
270396	6
583633	2
260375	3
293948	1
266508	1
529889	5
621472	1
339791	1
197782	2
556240	3
270222	3
536535	1
183985	2
354144	1
303146	2
197463	2
562919	1
647215	2
337080	2
1028632	3
336691	3
317653	3
546406	1
4482888	1
346107	2
326701	1
341433	1
345635	5
344329	1
185743	2
303841	14
267502	1
808486	5
322258	2
214919	14
804526	1
267996	1
265483	2
270612	1
549950	2
182735	2
336817	1
590911	4
264248	3
290398	1
443620	1
260215	4
565625	2
265000	2
264693	1
274455	2
446135	2
276674	5
334915	2
264646	1
351478	1
327209	1
193358	1
197139	2
262654	3
363731	1
346098	1
351200	1
337403	1
4303724	1
905769	1
1109662	5
347740	1
649107	2
1107018	1
179146	1
273091	2
311906	3
195919	2
4432459	1
262416	3
271563	2
569581	1
369079	1
190658	1
340194	6
176858	3
275796	3
345862	3
439982	1
67813	2
326231	1
248567	1
761408	2
697063	1
267581	3
4403349	1
325098	1
4433737	3
308224	1
276509	3
1106862	1
320373	1
820272	1
198170	2
277181	1
347732	1
276561	1
259530	1
325199	3
519763	1
348641	1
592860	1
634449	1
276996	1
524117	1
352612	2
268410	1
322569	2
361398	1
317633	1
436032	2
362501	1
275132	1
337004	1
584804	2
345575	4
148827	1
318503	2
327358	1
332651	1
307608	1
177952	1
267837	1
803010	2
2127939	1
274075	2
351592	1
276513	1
290455	1
397444	2
274795	1
406247	1
341284	1
323061	2
312455	4
261251	1
539328	2
269814	1
333949	1
268063	1
349024	1
275975	1
175215	1
591891	1
325977	1
326785	1
352165	1
353032	1
271490	1
463843	1
4453973	1
236142	1
420168	2
572254	1
367542	1
552696	1
316925	2
277588	1
358858	1
537662	1
366500	1
587041	1
187929	1
343923	2
525763	1
275557	1
593686	2
181121	1
308974	1
338348	1
566203	1
766113	1
265030	1
293025	2
567961	1
350363	1
271045	1
585881	1
259920	1
264657	1
540862	1
589277	1
345582	1
183054	1
351063	1
183446	1
567875	1
263876	1
443853	1
```
