## Extended Data File 1 for "Diet induces reproducible alterations in the mouse and human gut microbiome": SRS3589511_SRR7584963.otus

```
#OTU ID	SRR7584963
195919	1373
539647	213
1107761	187
592160	8918
347933	7
356226	10524
197344	2478
462764	24
326820	419
342786	57
348376	1549
339905	930
260451	8
214116	216
443620	71
353820	152
327284	454
259382	53
348850	2132
351478	315
349142	39
1571092	111
276597	126
268043	40
332666	290
2120779	384
400739	147
346719	324
726712	43
300160	69
326644	158
322112	97
273967	102
350256	56
269828	26
408513	101
1106614	82
355771	153
741001	361
344607	1
323154	80
352222	239
198964	142
661055	33
341252	4
584137	13
533480	1
846141	70
344329	21
611914	2
352812	552
352049	24
351794	144
354163	24
271476	23
350320	17
349036	40
189476	10
339718	143
199532	615
342504	147
343140	20
197291	207
336276	14
272619	1
270480	20
344256	14
556247	64
245324	41
276861	110
273078	4
190473	19
387615	83
381979	16
581933	36
336736	53
369389	6
340194	3
262409	59
322991	21
534926	40
355097	6
518613	82
1105687	74
355175	46
269949	8
344101	29
168047	6
518967	16
3418930	11
271431	27
4390755	19
338644	30
1111921	56
314621	9
584463	28
262766	7
348313	33
355746	4
400599	38
261142	32
356404	7
326940	29
298954	3
4466474	11
351623	20
403497	67
182030	3
367176	23
277204	20
414089	9
260913	13
305803	82
2963421	3
276052	52
176925	7
583500	4
342075	17
99173	15
1111582	6
327808	62
581265	1
338796	60
304897	11
309663	9
186162	1
2645488	1
340960	8
307608	4
799034	22
528692	4
199600	4
326701	28
322062	97
320224	6
443853	6
260607	2
355440	73
269885	4
347337	17
418334	9
174420	10
167420	42
420168	10
275218	4
356455	23
275397	3
354158	49
266052	6
354032	25
346595	2
444987	20
295075	9
268425	1
182723	9
323403	13
1105589	5
278550	33
188785	9
1108453	13
351309	3
421792	11
261261	1
276050	1
348508	44
708680	20
356657	15
352533	5
276151	8
167719	9
351859	2
421893	3
348142	9
419245	4
330417	20
263953	29
275123	21
378273	3
182061	6
195470	1
271494	4
1109662	1
264023	11
1105328	4
350965	2
349624	25
274694	16
175365	12
275628	1
1106862	23
1107018	7
319898	10
3029968	1
350626	10
173245	14
176030	2
329741	19
341749	2
449833	16
453405	40
457614	2
299687	32
296340	17
275974	17
332284	2
261574	14
331043	3
274958	10
4200918	4
181121	2
542827	1
196191	2
349680	1
166637	1
354800	6
270051	18
276770	5
629361	1
302641	8
338926	7
364034	4
260018	12
269775	2
330064	6
182033	16
826541	4
128227	8
316946	4
268410	8
228798	7
585881	3
1111294	20
182735	11
562376	4
267071	2
318470	2
269176	1
331720	15
358712	8
70137	1
976470	2
328758	1
1765402	21
268123	15
316731	30
198513	1
269815	15
622256	1
339720	2
4418016	1
346291	3
191789	1
356590	1
167204	7
353982	15
303841	4
742605	1
183446	1
167509	8
321251	2
347908	4
273705	12
337561	4
716984	4
461795	4
590175	5
34139	1
191387	1
346185	1
1051764	6
405046	2
353073	5
261365	3
146502	5
351465	3
276777	9
189288	8
275653	1
771177	13
259762	1
1107759	2
274795	1
344703	3
355822	12
4444095	1
353923	6
347128	8
556508	4
228785	2
338382	2
192852	3
190061	1
327209	1
344726	2
264437	4
338845	3
3769033	3
535375	1
196037	3
346570	3
320249	3
572860	13
336174	5
354662	10
813944	2
423830	1
287597	1
388945	1
234912	4
196749	3
271482	2
322392	2
186602	1
272010	2
331013	2
353026	4
194665	2
259870	1
191816	3
1110378	9
323829	4
262541	2
308734	1
275533	1
449245	1
346804	1
216403	2
352612	3
549756	8
344158	3
1107439	1
332651	6
4460604	1
187248	2
175145	1
346098	1
310877	1
328143	2
355468	4
339473	2
409947	1
189907	3
261664	1
40649	1
275366	3
267220	2
351592	1
351593	1
258202	2
652332	2
303184	1
332587	1
343038	4
279248	1
322059	1
189171	2
1000113	1
266375	1
322372	1
536535	2
610842	1
581474	13
703321	1
318370	3
49406	1
314359	5
571843	1
4045882	1
340690	2
605664	1
1112190	1
341730	1
697874	1
529873	1
565292	3
345802	1
349798	3
266715	2
274857	4
317099	1
194673	1
370357	1
309480	2
351063	2
258586	2
729559	3
172389	1
531052	3
337784	2
182630	1
351449	1
310748	1
277163	1
294302	1
1111448	1
274599	3
276312	4
295564	2
269418	3
631764	5
331062	1
519763	2
233103	1
339791	1
309249	4
353131	1
268416	1
826382	2
583046	1
334292	1
348088	3
508842	3
803010	1
441468	1
275987	1
317633	1
4354368	1
199276	1
270451	1
197463	1
591671	1
875709	2
183054	1
260156	1
336139	1
343251	1
583266	1
185483	1
591405	1
276592	1
512593	1
147195	1
345804	1
303574	1
274901	1
553352	2
589076	1
572889	1
348897	1
348659	3
277967	2
191445	1
772384	1
4225004	1
347490	1
450755	1
319134	2
353577	1
730939	6
896489	2
328905	3
2127939	1
276542	2
523099	1
1624382	1
4471351	1
313390	1
182583	1
311961	2
362078	1
277329	1
439880	1
259912	1
351734	1
176154	1
4394350	1
188697	1
187747	1
276513	1
343130	1
192204	1
261132	1
267958	2
333341	1
1094991	2
332854	1
905769	2
277181	1
358104	1
271804	1
4333943	1
1105981	1
273043	1
786449	1
175573	1
565585	2
173739	1
186555	1
340197	1
345862	1
197139	1
2549971	1
533847	1
350404	1
182097	1
250270	1
350337	2
261891	1
306699	1
339351	1
408877	1
335786	1
658370	1
4362584	1
313191	1
297509	1
311564	1
354905	1
325199	1
407963	1
522863	1
```
