## Extended Data File 1 for "Diet induces reproducible alterations in the mouse and human gut microbiome": SRS3589524_SRR7584947.otus

```
#OTU ID	SRR7584947
259382	82
277208	214
276597	25397
716006	4433
269949	376
263933	1714
322062	374
323403	1837
356226	19276
269418	683
349142	127
276561	11156
387615	70
344607	1417
336276	1149
351309	1554
356404	692
326644	233
350256	133
400599	561
273778	304
271431	2836
339351	2577
352445	361
352008	321
354800	1319
337572	8
267042	942
729559	612
349798	507
332608	682
326940	683
905769	2
1105687	365
312586	4
1105328	132
346719	484
327808	100
264437	1359
579293	301
1110378	43
261142	1398
343581	178
345862	18
4394350	8
345804	95
358104	133
1108453	138
353923	379
562797	101
830014	22
367176	534
274958	502
190607	4
331737	297
353073	8
581933	21
1026524	5
327284	417
273586	37
4407703	312
344101	809
261132	4
443620	112
346098	21
338796	484
323501	1
827689	195
546958	1
269070	221
565292	123
191216	7
659831	30
344329	180
1113282	361
199600	352
167420	153
274599	232
145643	13
831641	24
268297	106
411254	176
414089	53
233191	246
350965	79
4468805	160
336691	2
331013	183
263953	92
375106	300
317633	82
322112	5
307608	37
266052	195
236225	6
262104	8
1105016	14
422283	178
95570	1
355175	96
279059	8
331720	33
275987	1
716984	106
377756	3
631764	48
267071	206
724472	57
275653	81
336174	186
262416	2
348142	49
342504	101
839233	6
403497	75
195325	44
261467	12
183985	1
261365	176
562376	45
332132	8
346804	35
826541	11
520808	25
189288	17
348508	15
208571	174
355771	9
269285	31
185519	4
562919	4
314277	3
265912	69
534331	1
352489	2
182621	10
273850	1
326820	10
335401	2
573068	11
269501	20
185222	22
833731	1
352533	68
198964	26
572860	27
369389	107
271880	26
311961	19
348336	11
345397	2
274274	4
261799	52
97263	3
273476	18
589076	27
354987	2
356455	32
351972	66
277813	15
571744	22
408513	26
833795	17
4045882	1
364341	8
197696	4
199137	20
320224	73
196349	7
556508	39
259884	3
331782	49
266437	5
182061	4
584804	3
269161	5
268123	26
730049	28
513685	10
273967	33
349310	1
277349	32
197463	9
272192	5
277163	13
338926	17
309963	6
272328	6
524287	1
348875	15
275974	3
276305	8
339791	1
359650	4
295075	1
434339	4
2424737	10
269815	1
697874	5
270396	8
420168	28
356590	2
846464	5
270222	18
320835	7
344256	41
336736	6
583633	29
305026	4
262766	8
276674	4
175120	1
197775	7
342085	4
323154	38
309302	4
276402	2
277181	10
350320	9
276364	10
258550	9
265639	1
305803	3
270051	22
529789	33
250378	9
528692	6
244510	1
580090	2
588429	38
258202	7
330333	1
325113	1
263964	2
334699	25
274289	4
180771	14
198521	1
231510	9
272953	16
273737	6
443853	5
1112190	4
345575	3
14035	2
352812	8
359120	1
275975	8
352559	4
279659	4
4471139	2
260660	12
4383924	3
336789	14
516576	6
529889	4
371930	1
34139	4
194665	6
400739	2
273078	6
197344	1
826382	5
316550	15
533847	4
743911	19
341252	11
22371	2
449833	3
275132	4
332885	20
326348	13
382220	6
309720	20
269803	1
261894	6
268425	5
351405	3
4433737	3
1624382	2
1109662	5
273240	1
801995	2
313095	1
321809	11
343140	2
264693	3
276542	5
421538	8
1111582	5
319898	1
194693	3
311515	5
396266	1
351881	2
261210	5
351734	3
462764	5
276996	2
271494	3
260913	1
275218	5
4432234	1
1105981	5
1086889	1
574421	6
1110135	3
519763	6
525763	1
275557	8
267502	8
266375	7
275796	1
339905	5
1101451	2
191445	12
445575	2
311466	1
797021	1
703321	2
279534	1
378273	7
265698	3
196533	1
303841	5
583398	1
312126	3
568118	1
340650	8
4400427	1
333351	1
347732	2
4357315	4
382998	16
2120779	4
314359	4
291510	4
300813	1
306469	2
343264	3
4482888	5
355822	7
514773	1
356387	2
313324	5
1107761	2
863682	1
196191	3
617806	1
351859	1
571843	2
377946	2
340194	1
533022	2
369079	5
272598	1
761408	3
353032	1
342105	2
186555	1
268581	1
261063	1
334292	4
356148	1
262331	1
462832	1
271045	1
581265	1
186162	3
322569	1
347226	1
766113	5
275397	2
436032	1
178213	1
3973340	1
261664	5
270105	3
185483	4
276509	1
554160	1
272319	1
446135	8
350626	7
326701	2
356481	1
334296	1
311521	1
330064	2
277574	4
308055	3
576166	1
330219	1
353820	1
317653	1
576965	5
277505	1
295055	1
641783	1
592086	1
197139	3
274147	1
183169	2
275123	3
343030	2
338382	2
271500	1
260156	1
176925	1
199599	2
195919	1
270165	1
328212	1
338133	2
335891	1
276190	1
329712	1
352612	1
330417	1
163874	5
350363	1
159709	1
322562	1
277204	1
195470	1
461795	2
300160	1
277303	1
296340	2
317031	1
300851	1
362078	1
321768	1
183576	1
258325	1
828198	3
277593	1
590519	1
587041	1
29937	1
337080	1
522551	1
397444	2
267958	1
178568	1
353593	1
354163	1
316433	1
584137	1
259530	1
187126	1
272757	2
332651	4
287366	2
591818	1
316381	1
338348	1
459025	1
1084045	1
274509	1
368261	1
1523543	1
4395462	2
297182	1
198753	1
4311647	1
329884	1
536535	1
264134	1
970805	1
363511	1
3251419	1
334582	1
346686	1
303184	1
321484	1
524575	1
262654	1
4404459	1
303897	1
198839	3
3418930	1
277224	1
4365109	1
4244333	1
288680	3
700298	1
324567	3
561808	1
267717	1
2455488	1
3694599	1
1105589	1
591405	1
352165	4
278440	1
272111	1
2951780	1
823634	3
359984	4
1110647	1
261251	3
295333	1
4396250	1
266896	1
339992	2
309290	1
767863	1
263876	1
320844	1
274455	1
294219	1
273954	3
274901	1
658370	1
330564	1
264248	1
518613	1
4308841	1
551955	1
311395	1
347490	2
561027	1
262631	1
311975	1
335018	1
555945	1
275305	1
330512	1
263865	1
350381	1
336696	1
308974	1
310877	1
804526	1
324244	1
335846	1
312455	1
340454	1
258169	1
207252	1
264359	1
345635	1
271490	1
277512	1
334915	1
262159	1
1107586	1
1737536	1
114594	1
589530	1
277081	1
174818	1
199190	2
334956	1
274652	1
273937	1
330116	1
567961	1
4420206	2
2293557	2
269828	1
364653	2
357028	1
318695	1
190057	1
452014	1
614318	1
2167419	1
4174105	1
583046	1
327656	1
697063	1
188533	1
825153	1
351062	1
354662	1
349713	1
182081	1
718320	1
274694	1
275563	2
961454	1
209327	1
```
