## Extended Data File 1 for "Diet induces reproducible alterations in the mouse and human gut microbiome": SRS3589554_SRR7584919.otus

```
#OTU ID	SRR7584919
266052	795
403497	292
354800	4340
339351	3038
275653	268
199137	172
276597	15251
279059	10
338796	2139
198964	5395
443620	252
271880	65
199600	877
336276	545
261142	5508
277163	482
343581	458
529873	2
827689	281
327284	410
356404	1214
369389	123
326644	235
334751	110
411254	690
326940	1651
276561	1028
334292	125
400599	2157
269949	316
344256	2660
351309	1051
182621	131
356226	1952
331737	614
351972	70
352008	702
353923	186
264437	238
269285	17
327808	872
729559	527
267042	403
322112	412
332608	1378
344329	385
320844	13
348508	712
344101	34
422283	135
263933	1993
352812	379
420168	89
274599	539
348336	239
355440	118
659831	1432
350381	53
1110378	210
274958	499
367176	488
408513	918
350256	364
351881	382
830014	162
4468805	57
387615	84
320224	81
352222	44
716006	1307
349142	248
268297	224
267071	89
264248	5
336736	138
182061	15
269070	149
414089	133
338926	66
273778	351
296340	609
348376	134
351859	90
341252	206
208571	193
351094	10
326701	65
583633	24
529889	24
421538	40
180771	6
839233	12
273043	2
462764	60
269501	15
4045882	1
345635	10
716984	135
167420	67
265912	22
317633	142
332651	18
348142	103
369079	3
534926	6
348850	207
316381	6
349874	3
262766	109
524575	5
1105687	229
345557	1
274795	283
277081	27
571744	12
321902	23
259382	56
277208	114
323403	111
294219	5
189109	8
331013	77
343264	7
337572	5
269418	190
266375	13
350965	30
326348	2
275859	56
334699	27
263138	39
310945	1
304897	8
533847	41
275218	49
443853	8
1105328	252
362057	5
343975	1
589076	21
167910	1
581933	126
275987	15
330064	2
565292	40
409947	1
726712	9
198998	56
583500	5
309963	11
349680	4
434339	2
358104	62
318503	31
1105016	3
346098	19
263171	3
272953	19
334915	8
349798	41
1105589	3
697874	10
1111582	51
176858	5
182837	26
189288	16
268121	2
275397	44
309663	6
584083	1
198170	1
190057	31
364341	5
376516	10
309302	11
290548	2
196349	11
519763	12
228785	6
350320	54
328905	10
352533	52
266726	1
182033	20
267502	10
271482	8
312347	1
335057	4
334296	1
318695	3
724472	67
313191	5
195325	34
145643	61
352445	31
190607	7
567875	4
261799	23
305026	1
277512	7
331618	2
304668	1
353032	8
259920	8
346804	43
347337	7
529789	16
439880	7
362078	1
270051	2
329712	6
322609	2
2424737	8
518613	6
22371	44
273476	4
767863	13
275132	4
305803	3
328212	7
583046	3
262654	24
268492	1
142325	2
400739	12
264693	16
273967	8
382220	4
265698	6
330296	33
354158	6
34139	41
382998	13
766113	1
273078	25
260660	10
311906	2
562376	8
579293	24
572860	42
185177	1
266720	43
263102	4
277349	3
264823	4
196191	31
355468	5
356657	13
351623	12
326820	5
261365	1
356055	3
271944	7
180879	2
179146	1
163874	26
297182	8
4407703	5
261210	2
354964	2
1000113	5
268581	1
450399	1
339771	13
191445	13
346003	1
277204	27
352165	1
345350	3
340025	1
356353	4
312586	4
274021	7
268706	1
461795	27
268425	12
419245	3
323829	5
190658	1
349372	2
261894	8
277588	2
191822	7
342806	2
1110135	4
181707	10
188079	2
720944	9
540862	2
275131	2
44560	2
556508	12
268123	29
185483	14
593781	1
4433737	5
4394350	4
557750	1
338133	6
830080	4
345986	3
110706	1
592572	1
311515	10
2293557	1
303841	19
863682	13
314621	14
274289	6
176154	5
272619	7
98048	2
3418930	1
330042	2
331062	1
359120	2
453405	5
182735	9
347490	4
270612	6
565625	3
195919	1
327358	4
347007	1
291510	3
345804	3
273954	1
304080	1
270222	5
274147	2
342504	16
110192	1
375106	2
343630	4
4357315	2
4482888	5
268414	2
617806	5
195934	2
846141	5
275975	19
274274	1
269161	9
317099	1
581265	3
288680	3
354662	4
330116	2
557130	2
320835	6
187835	3
275476	3
272201	1
272598	1
276674	9
180288	3
344400	4
110625	3
185519	7
338382	7
275563	1
164395	1
1026524	11
353131	3
4383924	4
571843	1
340194	4
114594	3
529905	3
445575	1
584137	8
183985	6
262935	4
297509	2
823634	2
508842	5
335183	6
1110647	1
349246	2
191216	2
311466	2
348785	6
1624382	5
271563	2
1106830	1
342777	1
543348	5
528692	1
360015	1
272889	3
334267	1
146502	1
278440	1
197344	1
193678	3
275557	5
190646	1
634449	1
260233	1
190473	1
574421	6
342612	1
324482	1
378273	17
277181	3
323061	1
262416	2
313324	6
351794	2
1112190	5
71649	1
343183	1
275123	6
198753	2
272192	1
344827	1
271494	6
355355	3
273937	1
277813	7
276996	1
844359	1
334582	2
276861	1
658370	1
4362584	1
404691	1
276542	1
270396	3
259884	7
353109	2
269996	2
275873	5
985239	3
311975	1
569581	4
300267	2
631764	10
407963	3
556247	1
339791	1
4420206	7
343420	1
265000	1
212686	1
272659	2
4365109	4
351734	2
348398	1
350626	7
401384	4
562797	2
276125	2
259173	2
436032	1
334956	5
353820	4
797021	1
585073	2
269775	1
306605	1
293389	1
361398	1
4296701	1
1107439	5
274075	5
335615	1
261132	5
267837	1
233191	2
537886	1
1122940	1
2154095	1
157772	1
296607	1
525763	1
345862	4
342085	1
1109662	1
263402	1
593686	3
197139	10
823165	1
397444	1
232222	2
345397	1
353593	2
339992	1
331150	1
324522	1
274965	1
516576	2
287597	3
271983	2
1105552	1
197775	2
1120626	1
342075	1
528067	5
328486	1
263384	2
347933	2
352489	3
304948	2
741001	1
266896	1
185088	2
195509	1
291934	2
799573	1
320371	1
406247	1
336691	2
166226	1
334575	1
267581	2
104558	1
270105	2
277574	1
1076587	3
441468	2
364034	1
332284	1
265483	1
300722	1
705337	1
371930	1
258550	1
340690	3
264657	1
343030	3
565205	3
197463	11
321768	3
513685	4
590911	1
454921	3
4334618	1
308224	1
327171	1
276509	3
263899	3
509433	1
195621	1
4404459	1
640521	1
95502	2
446135	3
306469	2
353339	3
3680006	1
329884	5
340650	2
259846	1
325098	1
291475	1
187582	2
204093	1
350404	3
132114	1
356148	1
321628	1
180121	1
3765807	1
229097	1
313437	1
347908	2
621472	2
583584	1
337762	1
345575	1
591785	1
348680	1
2675920	1
191579	2
584804	3
4308841	1
322562	1
302553	2
175120	1
182723	2
247889	1
330564	1
304131	1
264359	1
329528	1
327410	1
167204	1
572254	1
330417	1
183675	1
4387488	1
266761	1
703321	1
303146	1
196962	1
354163	1
592860	1
277442	1
261063	1
199567	1
331720	5
351062	1
531052	1
269107	1
260529	2
274018	3
315309	1
356455	1
183054	1
317653	1
175377	1
561027	1
530379	1
265030	1
324567	3
317002	1
1733342	1
197099	1
346686	1
528596	1
319898	1
183792	1
346107	1
585881	1
260781	1
416078	1
263106	1
343923	1
178358	1
587041	2
350717	1
341766	1
340680	1
339730	1
266841	1
327900	1
566203	1
274318	2
356590	1
330792	1
271045	2
198725	1
647215	1
366143	1
183927	1
571178	1
165935	1
355424	1
271230	1
276386	1
3028273	1
355905	1
319214	1
589277	1
259530	1
278098	2
269815	1
1107327	1
523140	1
322258	1
267717	2
556240	1
358712	1
260913	1
317073	1
942151	1
301708	1
196139	1
344607	2
176925	1
346743	1
328207	1
```
