## Extended Data File 1 for "Diet induces reproducible alterations in the mouse and human gut microbiome": ERS065373_ERR047468.otus_nol

```
#OTU ID	ERR047468
193850	2
332168	3
343581	21
590980	6
593043	375
268043	8
434089	217
339886	8
228798	11
460611	8
276770	163
273586	10
297160	3
258957	9
161993	24
557381	1
273778	79
263111	294
259870	3
266120	318
652823	24
277215	23
566899	4
339351	17
659831	12
780650	11
351309	41
234269	84
259623	94
1105328	42
264731	38
277143	49
328554	1
206324	39
353593	68
539820	48
348142	18
329073	8
342504	12
265576	18
271672	11
176925	2
335952	17
356590	57
641987	1
331013	12
260205	6
265985	2
368318	32
262095	24
660214	11
1110312	11
343923	2
846464	11
331150	2
382998	11
361853	70
270059	15
319909	26
177930	1
548021	14
363266	2
263396	11
349246	5
322839	20
263933	3
360861	2
265786	8
353982	4
564948	6
351972	2
446135	10
274455	5
327656	3
298723	1
269156	2
99720	1
259293	1
264536	6
259056	1
899195	7
351063	1
372906	7
331737	7
349459	11
4418586	1
266621	9
261097	5
772398	12
344329	14
191445	2
279659	1
2869170	1
265940	3
354905	15
177927	2
403497	4
132114	6
168047	1
343264	12
301872	1
274844	9
276386	4
584137	2
356148	3
355822	8
349537	18
276656	8
234054	7
350681	1
372622	3
1106614	6
354163	21
401384	7
346275	4
187267	1
356404	4
267042	1
355440	1
271449	12
240271	1
405780	2
271880	3
185745	5
528266	1
1110378	21
316535	2
171322	6
551562	3
268962	2
1574711	1
309696	3
51677	8
732128	1
462764	18
199307	1
275819	2
1111191	5
716984	4
805066	6
313324	2
4419506	2
276597	1
273631	1
416341	3
2836610	2
266052	3
359376	1
326567	2
185186	2
273100	1
341713	14
265175	1
270866	2
335267	18
1108078	4
350242	2
422283	7
275218	4
350256	2
418334	1
839200	1
185989	1
4412158	1
227967	2
404691	2
337572	1
263977	1
523064	2
303627	3
266935	5
260156	1
320972	3
189840	1
581014	1
369386	1
519290	1
530700	3
277332	3
826302	1
183198	1
352445	3
2497035	5
274958	2
276249	1
381219	1
263106	3
198537	1
276434	4
276837	6
336276	4
318470	2
348398	2
343727	3
312325	1
1868703	1
3841096	1
271983	2
258969	1
270612	1
323025	1
352171	5
214116	1
275557	1
210095	9
392918	2
263815	1
348336	1
213401	1
328905	2
352559	1
771177	1
4407703	4
275061	2
187807	2
542857	2
277588	1
356226	1
276016	1
199067	1
276115	1
350579	1
585880	1
194340	1
274901	12
387615	1
261140	1
273741	1
276762	1
511510	1
827689	1
199476	1
146564	1
353131	4
845273	2
329790	3
265828	1
304106	1
158273	2
307608	1
146676	1
345913	1
153291	1
3715618	1
3584772	1
346804	2
190528	1
198170	2
737344	1
340189	1
275628	3
337494	1
1105343	1
271490	1
344256	2
395040	1
2868079	1
275483	1
291982	1
509416	1
195294	2
2272791	1
336691	1
196825	2
264155	1
440840	1
185923	1
843459	1
342786	1
586920	1
309206	1
318503	1
729833	1
309249	1
349036	1
4402368	1
274569	3
666757	1
157957	1
259511	1
277349	1
325268	1
268725	1
766059	2
206494	1
397065	1
383885	1
272428	1
262227	1
262104	1
```
