## Extended Data File 1 for "Diet induces reproducible alterations in the mouse and human gut microbiome": ERS065374_ERR047469.otus_nol

```
#OTU ID	ERR047469
343923	101
539820	20
326940	3
593369	3
263111	297
1105328	12
275061	2
392918	231
266120	357
234269	91
813654	44
780650	24
258957	2
1105696	3
434089	134
259623	80
697874	2
132114	15
335401	2
660214	5
264731	81
153291	10
403497	2
265786	31
270059	2
277332	3
805066	6
276770	95
277143	127
351309	3
273778	29
342504	7
356590	47
1110312	19
332168	2
2398439	1
335952	7
588060	1
277442	10
356404	37
277574	2
349036	15
206421	10
319909	11
548021	7
4407703	5
846464	18
368318	12
352799	1
652823	10
772398	4
263933	4
462764	3
382998	6
271449	5
176925	2
273586	5
446135	8
302491	2
234912	2
372622	26
339050	1
355822	7
276016	1
329073	27
342786	4
313324	16
250270	3
325419	2
206324	14
274603	1
353593	11
526902	1
339351	8
343264	3
263396	7
319898	1
354905	12
326820	13
268043	5
354163	11
329790	5
276434	3
551562	3
277215	6
527709	1
515299	1
110457	1
271672	2
266621	5
839215	5
344329	12
591405	1
167420	1
349537	6
344101	4
265576	3
354800	9
579073	2
157122	4
797229	2
350242	4
590980	3
2877100	5
353131	3
261142	1
352171	1
423830	1
348009	1
162991	1
1111191	4
273100	1
564411	1
338301	5
4419506	1
340853	1
314359	1
309249	4
341713	7
743693	2
270866	4
343581	4
1110378	1
348142	7
2286580	1
319208	5
828435	1
228798	1
345582	2
564948	1
326567	5
346275	4
879327	1
450047	1
523811	1
461524	3
276837	6
274958	2
266052	2
261606	1
265030	1
274844	5
566899	1
729559	1
322839	1
356073	1
194628	1
338273	3
271490	3
561312	1
4302241	1
574421	2
405780	1
356226	1
272428	1
353109	1
845444	1
356030	1
342075	1
161993	1
269285	3
2154095	1
331737	3
349246	1
332854	3
899195	5
351972	1
263106	1
308224	2
335267	8
191445	2
330359	1
4331360	1
830080	2
292892	1
199701	1
4387488	5
1106892	1
1105343	2
334575	1
274455	1
826302	3
2368865	1
344133	1
260454	2
327656	2
317045	1
252684	1
526552	1
331013	6
588530	1
336691	1
350188	2
416341	1
843459	1
843454	1
276325	2
345882	1
264536	2
762699	1
2497035	1
335965	1
522433	1
3913149	1
542857	1
327900	2
350681	2
196753	1
240271	1
197725	1
196825	1
184966	1
325977	1
314810	1
355771	1
266697	2
766059	2
2496531	1
4371562	1
610842	1
254021	1
336276	1
366143	1
158273	1
305026	1
267470	1
659831	1
457614	1
221429	1
275628	1
2836610	1
1106614	1
276386	1
558019	1
259699	1
268725	1
195294	1
271131	1
3841096	1
641987	2
192708	1
199307	1
235424	1
830014	1
```
