## Extended Data File 1 for "Diet induces reproducible alterations in the mouse and human gut microbiome": ERS065377_ERR047472.otus_nol

```
#OTU ID	ERR047472
259781	1
330772	501
434089	102
51677	18
230759	29
343923	519
515299	1
273657	99
356404	30
660214	11
193610	31
266120	104
1571092	25
418334	4
261097	1
354800	14
276770	129
247715	55
356590	24
319909	15
258957	5
352008	2
1111191	5
539820	13
206324	19
353131	5
830014	2
780650	1
191749	16
263396	9
228798	11
344101	6
335952	9
548021	3
263111	51
382998	2
2877100	3
270059	6
342786	12
234269	32
271449	1
191789	49
1105328	16
309249	2
372622	18
586505	1
4418586	7
4331223	1
368318	4
269715	4
322839	15
263933	7
195294	7
355822	7
265576	5
551126	1
846464	2
716984	5
277215	26
334296	2
271672	9
772398	4
262409	1
273778	18
174587	18
209030	9
4470864	1
312325	2
311859	1
766059	8
372906	3
652823	7
353593	16
162991	4
1113282	6
401384	8
214116	1
259870	1
2286580	1
1105343	6
345882	1
189721	12
356455	11
187665	4
161993	10
329073	5
344329	4
331062	2
341713	7
191445	7
590980	1
342504	5
805066	10
266052	2
132114	2
1050364	1
276837	3
228391	2
522433	5
346275	9
270105	2
354163	7
574421	1
259623	3
275628	8
343183	1
273586	1
336276	1
343581	1
276402	3
403497	1
275339	5
339351	8
185988	1
337572	1
322433	1
462764	10
327656	4
153291	5
160290	2
276325	6
336398	1
335267	2
884655	1
304106	11
382220	1
332854	9
263144	1
268725	2
275061	3
274844	7
274901	3
349537	4
395040	2
267612	3
271131	8
270385	1
266621	2
646499	2
347822	6
206421	9
199701	2
259912	1
352171	3
345635	1
189548	2
4412915	1
228785	1
176174	2
823732	1
188786	2
263106	1
593369	1
2183213	1
334697	1
198026	1
158273	2
337461	1
458550	1
573413	1
309696	1
266697	1
153978	1
266935	2
184905	1
1106614	1
263815	1
351309	6
4396516	1
450047	2
345466	1
330460	1
323025	1
265030	1
729559	1
343264	3
332168	1
331150	1
198194	1
274569	1
199067	1
360861	1
845273	1
259293	1
173245	1
518002	1
227967	1
267470	9
335965	1
354905	1
165241	1
356148	1
383971	1
270866	1
192941	1
68842	1
260753	2
655601	1
349142	1
183414	1
184966	1
658370	1
157122	2
331013	1
273686	1
222209	1
276386	1
564948	3
269814	1
353982	1
542857	1
348009	1
264248	1
1110378	1
565921	1
349036	1
318503	1
1110312	1
268063	1
377946	1
585880	1
```
