## Extended Data File 1 for "Diet induces reproducible alterations in the mouse and human gut microbiome": ERS065378_ERR047473.otus_nol

```
#OTU ID	ERR047473
434089	77
258957	11
1105328	43
276770	380
330772	722
830080	14
259870	5
515299	4
277143	83
277442	2
351309	44
329790	58
342786	13
51677	14
228798	22
265786	44
161993	79
660214	20
342504	18
266120	235
195294	19
344329	13
311859	4
343264	3
183446	40
263396	7
265576	18
574421	4
263111	138
382998	17
1111191	9
262095	73
214919	27
313324	36
259623	18
206324	42
234269	64
356404	53
356590	22
368318	44
356148	2
4418586	12
551562	7
275339	7
1105696	1
277215	24
273778	22
322839	14
403497	13
579293	3
298536	1
252684	10
460611	18
264731	49
539820	11
555945	1
339886	3
805066	9
564948	7
347490	1
277332	10
368698	1
309696	4
271131	9
401384	10
326820	12
185126	1
372622	3
353593	12
274844	20
335952	5
209030	6
247715	81
318503	1
268043	6
262409	2
4437998	1
899195	11
326940	9
772398	2
273078	11
132114	9
353131	12
293697	2
304106	20
519290	9
270059	5
1110378	13
349372	10
462764	15
329073	12
263138	1
548021	6
766059	3
4419506	1
354800	19
265018	2
780650	6
446135	10
372906	6
530700	2
354905	2
165241	1
162991	13
346275	8
276386	2
1105343	15
157122	3
199307	5
4407703	21
567725	1
213147	1
395040	5
351859	2
268220	14
206421	15
347822	1
1110312	7
276434	4
355822	8
370809	1
228785	3
275557	3
153291	6
1106614	4
334751	1
277200	4
352445	1
273431	3
341713	6
258849	2
418334	3
269418	5
271983	2
590980	9
524404	1
339351	6
352008	5
235424	3
273586	12
577512	1
196753	1
1857626	1
197853	1
270866	9
274958	5
349142	1
814501	1
309249	4
716984	1
354163	5
832848	1
261325	6
522433	4
344101	5
542857	2
317653	3
270105	2
297160	4
323025	1
192365	1
263933	2
327656	1
310760	1
261414	1
275628	12
199455	1
354461	1
229452	2
271672	9
697874	2
269814	2
263106	1
676472	1
228391	1
830014	1
349036	3
422283	2
260207	2
345882	1
273741	3
331013	3
210095	1
276597	2
666757	1
223895	1
346804	2
4343528	2
289788	1
314359	1
264225	1
2286580	1
352243	1
266935	5
467605	3
158273	2
267042	2
1110766	1
344256	1
265940	1
229449	1
273357	1
1106290	1
341433	1
167509	1
259511	1
530379	1
329712	4
652823	4
332854	4
729559	2
263815	1
264155	3
208571	1
272595	1
265985	2
658370	1
4476330	1
268725	3
291715	1
4387488	1
266052	1
349537	2
4041792	1
375106	2
272428	2
335267	2
277208	1
185745	2
1646255	1
356336	1
352171	2
263705	1
276158	1
368117	1
263252	1
271219	1
828435	3
350091	1
275653	1
2963421	1
336174	2
628218	1
350242	3
351972	1
276402	1
267612	1
271449	1
846464	2
272938	1
377874	1
1117901	2
277385	1
269156	1
275061	3
875709	1
343727	1
383971	1
358483	2
441468	1
214116	1
337461	1
739826	1
2132217	1
343923	1
569581	1
349713	1
259699	1
584137	1
268865	1
269091	1
832558	1
574290	1
267914	1
261209	1
302491	1
444987	1
659831	1
149111	1
845273	1
369389	1
```
