## Extended Data File 1 for "Diet induces reproducible alterations in the mouse and human gut microbiome": ERS065379_ERR047474.otus_nol

```
#OTU ID	ERR047474
266120	125
277332	50
434089	370
273586	24
273778	45
329790	70
351309	380
267914	5
356590	51
326940	2
356455	40
273657	52
311859	2
277215	100
343923	224
805066	8
183446	15
259623	9
189840	2
263111	49
345913	5
652823	9
344329	61
660214	21
313324	41
343264	70
276770	188
460611	60
1111350	1
356404	57
1105328	32
274844	9
353131	21
354800	25
339886	1
539820	46
270423	1
230759	19
1510067	17
265828	1
446135	10
162991	10
266052	29
339351	29
382998	13
368318	57
269814	4
276386	4
372622	9
263396	11
548021	18
214889	36
196815	7
372368	22
2497035	5
373923	2
405780	3
403497	7
276656	10
331013	33
234269	26
275557	21
332507	1
590980	3
392918	1
401384	11
353593	15
266621	9
346275	3
352171	4
2877100	3
351570	1
335952	18
228785	4
344256	2
1110378	12
342504	2
275628	12
270059	9
206324	19
349372	15
337572	1
212694	3
513325	1
349713	1
631764	2
354905	2
275218	8
271672	4
1108282	1
530700	4
1106290	2
153291	1
348088	1
265576	15
1105814	3
4418586	1
277588	2
1107461	2
1110312	2
259781	1
196571	4
265985	7
349537	4
355822	4
2374993	1
772398	5
341713	16
328554	2
260207	1
4394350	1
300910	1
336276	1
547903	1
416341	3
195294	6
349142	1
304080	1
337727	1
180805	2
208571	1
342075	1
354163	8
269803	2
270105	9
564948	15
275987	1
268725	5
198170	4
3841096	4
356353	1
462764	7
263106	3
579750	2
277208	2
593369	8
198998	1
766059	12
261261	1
274958	30
191445	1
214450	2
542857	1
658370	1
344101	1
277442	1
161993	1
271449	5
330333	1
353982	1
183100	2
584137	3
263815	1
746256	4
269501	1
1106614	3
318470	1
259912	1
263165	1
2154095	1
899195	4
4419506	1
268043	1
271933	1
579293	1
252684	3
260205	1
319203	1
267470	1
185989	1
259916	1
337494	1
277385	1
328905	3
318503	1
339718	2
263252	1
566899	1
729559	2
261142	3
335267	2
315309	1
183211	1
185745	2
177930	1
352243	1
206421	1
274455	2
270866	1
343581	2
267042	1
304106	1
259511	2
327900	2
1110402	1
189406	1
270491	5
264359	2
268962	2
640549	1
263876	1
264248	3
275132	2
519765	1
276434	2
322839	3
351881	1
422283	4
573969	1
340360	1
1571092	6
339834	1
276597	4
830014	1
198371	1
197853	1
565921	1
189611	1
259920	1
184966	1
351972	2
331657	1
269992	1
336398	1
335401	1
564806	1
264155	2
196986	1
672776	1
349036	1
1106862	1
276325	1
269285	1
157122	1
196194	1
355440	1
730939	1
263933	3
272768	1
271563	1
334697	1
524404	1
275970	2
309249	4
372906	2
3185345	1
272787	1
1111191	1
176760	1
165241	1
846464	2
739826	1
467605	1
352559	1
191558	1
3510171	1
352445	2
265730	1
797229	1
187665	1
271490	1
51677	1
561312	1
327656	2
258169	1
212732	1
1111142	1
331150	1
259699	2
395040	2
228391	2
299419	1
270385	1
189548	1
276762	1
4478586	1
593980	1
591405	1
2311550	1
346595	1
1105343	3
610842	1
321290	1
349798	2
273100	1
199731	1
173245	1
363266	1
1050364	1
551562	1
329712	1
272428	1
697874	1
345582	1
273724	1
840961	1
274083	1
```
