## Extended Data File 1 for "Diet induces reproducible alterations in the mouse and human gut microbiome": ERS065380_ERR047475.otus_nol

```
#OTU ID	ERR047475
797229	4
252684	929
276770	255
343923	255
1110378	9
350681	2
356404	66
335952	22
234269	82
368318	91
350188	8
434089	178
343581	44
1105328	44
266120	249
353131	26
446135	22
573061	9
323403	124
263111	170
230759	30
273778	36
403497	10
313324	59
416341	1
641987	1
766059	8
344329	9
196986	1
343264	85
258957	7
845273	3
564948	9
273657	222
585817	1
780650	7
132114	24
838200	7
813654	39
263396	9
4370024	3
206421	1
206324	41
355822	64
214919	7
353982	6
259623	25
291715	1
660214	8
342504	23
349036	3
51677	45
356226	1
195294	5
452014	26
1105696	2
304106	2
468313	1
1105751	4
309249	1
190961	1
372622	7
309720	7
277215	44
830014	1
234054	23
329073	19
263203	3
263933	7
274844	17
839215	5
1579962	14
519290	2
322839	15
304543	1
326940	9
334296	5
372906	2
335701	1
274297	12
265576	19
4419506	1
535601	6
277143	9
340853	12
2529278	1
199701	1
266052	26
566899	1
275061	3
277442	1
319030	3
189840	4
4452634	4
203713	1
228798	4
319909	17
308510	1
311859	1
899195	4
274455	2
162991	9
289261	4
198170	2
276050	2
555945	4
539820	7
4296216	1
161993	2
310760	5
574421	2
265786	12
309206	1
185066	1
356030	2
185745	5
805066	3
194270	1
188786	1
367535	1
351465	1
1106614	5
1110312	3
325036	3
584020	2
712047	1
350256	1
354800	2
352559	1
266697	2
345860	4
360861	4
349372	2
271449	2
518002	3
4439469	1
4331223	1
405780	7
349246	3
593369	1
301184	1
352171	4
467605	1
303076	2
358712	1
337461	1
329790	5
561826	3
610842	1
843459	2
259506	6
782953	4
259511	4
197060	1
666757	1
266520	1
4390755	1
828435	1
296420	4
2836610	1
235424	2
333341	1
259870	1
2877100	2
148620	1
343183	4
274857	1
528801	1
267612	1
198808	1
401384	1
772384	1
263106	2
348680	1
306545	1
261142	2
266621	1
199476	1
588216	4
334670	1
199067	1
330333	1
271799	1
1111191	1
450047	1
523064	1
369389	2
232658	1
339351	5
846141	1
275293	1
191387	1
259916	1
339886	1
276837	1
264731	4
269359	1
374503	1
263815	1
842596	1
268175	1
1108745	1
797021	1
781203	1
585869	2
277200	1
134121	1
354905	1
327887	1
798581	1
287608	1
262095	1
346648	1
356148	3
581782	1
327284	2
275180	1
697874	1
1108078	1
1108282	1
```
