## Extended Data File 1 for "Diet induces reproducible alterations in the mouse and human gut microbiome": ERS065383_ERR047478.otus_nol

```
#OTU ID	ERR047478
351309	1578
277332	170
356404	122
434089	271
277143	42
268043	11
273778	47
355822	5
539820	50
780650	7
566899	144
262095	94
712677	6
277215	40
846464	8
363266	9
382998	14
343264	24
344329	23
132114	9
368318	41
1579962	10
331013	4
270059	10
196314	1
309720	15
264731	19
234269	21
313324	26
270105	32
514272	1
509416	5
266052	9
652823	15
331737	2
353593	13
266120	46
263165	1
335952	21
392918	44
340111	1
462764	8
187665	1
401384	8
839200	29
446135	16
265576	4
326940	7
343030	1
316535	1
564948	4
327900	5
843454	1
329790	12
263111	44
277442	15
349372	19
270866	2
370190	5
316675	1
264248	4
660214	5
277208	7
341713	8
208571	1
403497	13
343581	2
346275	6
1111191	3
275557	89
162991	2
369389	1
523064	1
1105343	1
353131	12
299419	1
328554	7
263459	1
548021	5
274958	83
1105328	12
309696	4
325036	1
276762	14
214919	8
197853	4
258626	2
275628	4
356148	1
277200	2
263272	1
259623	6
266621	2
352445	3
191755	1
273586	6
193850	2
573061	1
177927	6
263396	5
263933	4
267914	9
271219	2
317653	5
269814	1
276597	39
271449	5
199067	1
271880	1
269285	2
1105814	1
356455	15
1110378	5
2497035	9
183446	8
588216	2
265786	7
167509	2
273357	3
336276	1
289161	1
275970	1
272576	3
582379	1
271490	7
335267	1
274455	1
349246	1
311859	9
267612	1
329073	9
277574	1
276249	1
260207	1
194504	1
270385	1
265030	3
395040	11
322464	2
339455	1
272428	5
324431	1
188971	1
276985	1
275061	4
222209	1
351357	1
326820	1
422283	7
349798	1
265940	1
450047	3
269992	2
189346	1
468313	2
4102199	1
345913	3
271983	4
196815	1
206324	1
259511	1
194761	2
3841096	1
273954	1
259699	2
729559	1
814501	1
189840	2
199731	4
269359	1
198537	1
263106	1
353982	2
196191	1
342085	1
325419	1
272092	1
261142	2
672776	1
345582	2
276996	1
339886	3
729833	1
559204	1
519290	2
177952	1
569210	1
805066	3
338273	1
561826	2
240271	1
176836	1
341749	1
191811	1
262527	1
326732	2
352559	1
199701	2
175939	1
579750	1
260653	1
4331360	2
356590	2
797021	1
276158	1
272749	1
189403	1
266091	1
182033	1
766059	2
342504	2
321469	1
372906	2
555945	1
274136	1
336398	1
263876	2
772398	1
352171	1
195294	2
189611	1
826382	1
326567	1
312455	1
337461	1
358483	1
346804	1
276386	1
110457	1
360861	1
530700	1
271563	1
1105751	1
272757	1
647215	1
311484	1
739826	1
782953	1
310760	1
826302	1
```
