## Extended Data File 1 for "Diet induces reproducible alterations in the mouse and human gut microbiome": ERS065385_ERR047480.otus_nol

```
#OTU ID	ERR047480
566899	361
355822	1
277332	59
266120	169
660214	2
326940	1
351309	567
271672	41
356404	131
343581	17
327900	3
446135	12
593043	77
382998	7
234269	69
585227	8
263111	173
392918	106
434089	219
270059	13
259623	51
548021	11
167509	3
349372	36
1110378	11
343264	33
712677	4
345913	7
273778	26
349246	1
403497	6
277215	28
555945	4
353131	6
335952	6
266052	14
368318	29
273586	5
311859	7
271449	5
306065	1
277200	1
1105328	18
185745	3
659831	5
346804	5
348142	11
299184	1
2132217	1
168047	1
329790	10
593369	1
361853	15
274958	22
356455	66
353593	15
304080	7
216524	12
401384	11
267042	2
652823	11
351357	2
344101	1
341713	14
263933	1
318162	2
265576	4
564948	5
214919	5
199731	2
805066	4
277143	5
217100	4
539820	32
331737	5
262095	48
339351	4
185186	2
590980	11
263165	1
277442	4
272428	8
206324	25
259912	1
276386	3
273386	1
271983	2
313324	11
3750380	1
342504	5
344329	10
359376	1
297160	2
356590	4
275557	34
194529	1
266091	1
346275	3
196815	1
270105	13
1111191	5
275628	5
356148	2
264731	6
846464	4
4419506	3
460611	11
349459	1
162991	1
260205	5
797229	1
350579	1
530700	2
271431	1
404691	2
462764	6
277588	3
354800	10
276597	12
304106	2
2497035	4
270200	2
266621	7
1107327	1
198194	1
335267	2
271219	1
269501	1
266255	1
176925	1
331772	2
269992	1
295344	1
372906	1
263815	1
273741	2
422283	2
317653	5
276115	1
397363	1
334296	4
346764	1
265030	1
574290	1
511234	2
331013	2
267914	1
328391	1
352243	1
150673	1
345582	1
269814	2
198170	1
351972	1
270866	4
347490	1
167420	1
718565	1
268865	2
588216	1
276762	2
826382	1
276434	2
341749	1
334935	1
272092	1
347189	1
268043	4
274455	1
400739	1
269285	2
259511	1
259120	1
262527	1
274901	1
584137	2
210095	1
373923	2
336398	1
729559	4
335401	1
21881	1
197853	1
349798	2
177927	1
45363	1
355440	1
1579251	1
367535	1
309290	1
261097	1
261142	3
263876	1
766059	1
363266	1
354905	1
185989	1
457614	1
716984	1
4396298	1
354163	1
258626	1
3841096	1
666757	2
195294	3
351623	1
348398	1
395040	1
532823	1
275218	1
263396	1
198537	1
509416	1
372146	1
259504	1
1058844	1
198753	1
273357	1
```
