## Extended Data File 1 for "Diet induces reproducible alterations in the mouse and human gut microbiome": ERS065386_ERR047481.otus_nol

```
#OTU ID	ERR047481
351309	397
272757	3
228601	1145
277332	43
434089	93
566899	71
319909	10
660214	3
351972	3
368318	27
265576	2
593043	76
273778	27
214919	7
277215	18
304080	10
214603	79
382998	5
355822	3
1105328	6
193859	20
329790	3
401384	5
262095	29
195294	1
392918	27
358483	5
263111	17
1579962	3
177930	1
266120	23
422283	2
259870	1
548021	2
343581	9
250270	2
349372	8
206324	6
335952	1
313324	24
356404	10
356590	4
339886	5
326940	3
258957	1
265786	3
270105	11
314304	1
697874	2
132114	3
652823	1
277922	1
462764	3
342504	2
311859	5
353593	1
274958	30
309720	2
336632	4
345913	1
299419	1
539820	8
326964	1
1107674	2
361853	6
259293	1
263396	2
265985	1
270866	2
712677	2
340853	1
846464	1
162991	4
271983	1
276837	5
263876	2
198170	1
276597	2
555945	2
275557	18
234269	9
356148	1
277442	5
395040	6
4407703	1
263933	1
191445	1
270059	3
51677	1
264731	1
196194	1
344329	6
180805	1
197853	1
515299	1
276762	1
334296	1
1105486	1
328554	2
2877100	3
221429	1
446135	7
338273	1
1110378	1
269992	1
157122	2
631764	5
780650	1
268725	2
182361	3
376516	1
276434	4
329073	3
352559	1
460611	2
227967	1
551562	1
353131	2
369389	2
269814	1
277143	1
273741	1
422727	1
348398	1
259623	1
167509	1
271563	1
263144	1
826302	1
279659	1
```
