## Extended Data File 1 for "Diet induces reproducible alterations in the mouse and human gut microbiome": ERS065387_ERR047482.otus_nol

```
#OTU ID	ERR047482
351309	549
344329	6
348142	1
263111	27
266052	27
356455	35
268043	2
277332	66
343264	62
356404	80
206324	9
263607	1
234269	23
548021	4
266120	43
375106	1
566899	35
434089	80
325036	1
277215	20
542857	1
264731	4
1106862	17
392918	10
354905	1
347490	1
274958	62
356590	6
271672	30
276656	2
259623	6
266621	1
349372	14
353593	13
275628	2
716984	2
341713	8
270105	27
4418586	7
343581	7
265576	3
263876	2
1105328	10
132114	3
337461	1
377946	1
564948	2
368318	6
590980	6
652823	8
262095	12
660214	1
659831	2
346275	4
275557	21
276386	2
277143	3
269992	3
261142	3
1579962	3
277200	1
270866	4
277442	1
559488	1
162991	1
263165	1
270059	6
586019	1
352171	4
341749	2
353131	2
165241	1
351623	1
395040	3
271983	1
352445	1
265030	1
272757	3
265940	2
190637	1
271449	3
830014	1
367535	1
331737	4
274901	2
265786	1
258169	1
342504	3
332168	1
269501	1
766059	4
401384	1
272428	1
274455	2
462764	5
446135	1
345913	1
167509	1
334296	1
274569	1
178779	1
519290	1
373923	1
345582	1
273741	2
329712	1
329073	3
339351	2
1110378	2
260205	1
187807	1
199701	1
539820	4
356148	1
191445	1
264359	1
195294	1
313324	1
266255	1
403497	1
```
