## Extended Data File 1 for "Diet induces reproducible alterations in the mouse and human gut microbiome": ERS065389_ERR047484.otus_nol

```
#OTU ID	ERR047484
356164	4279
277215	408
566899	126
434089	91
351309	505
265018	8
273778	197
309720	99
372622	5
392918	151
1579962	208
264731	29
206324	102
273657	238
262095	31
269418	65
344329	37
403497	6
269803	50
277332	44
263111	35
343581	28
232658	1
234269	20
329790	141
339013	4
382998	6
716984	4
4484382	46
4452634	82
266120	16
265576	17
276513	1
343923	269
265786	11
805066	7
189611	2
342504	17
190766	14
275543	1
564948	24
349372	42
352559	2
263933	88
354800	54
548021	6
2877100	10
270105	42
214919	22
660214	10
813654	17
229348	1
263144	4
697874	2
1111191	4
263396	7
839215	23
676472	1
51677	9
356404	37
267536	1
346275	20
132114	2
839200	1
334296	19
766059	5
261209	9
1105328	23
2529278	6
772384	1
353593	28
326964	1
271880	12
259120	9
277143	41
1058844	1
271449	11
271983	8
269992	10
341252	1
187807	1
401384	1
162991	79
277588	13
194529	4
266946	1
328628	6
372906	6
352008	2
343183	1
274422	1
192180	3
277200	4
308224	1
274958	19
305026	2
696563	3
329073	3
729559	2
259631	1
344607	9
587530	3
570213	1
356455	7
2132217	2
1110378	3
370183	2
199701	1
269019	9
828435	3
276597	1
349036	7
352445	2
301872	2
195294	4
341713	1
334267	2
335952	6
266621	5
259623	5
339050	1
271592	4
276016	4
264248	4
177930	1
334670	1
267612	18
277265	1
263876	18
4340358	2
269814	3
196270	3
269285	10
271563	3
272938	3
190633	1
277208	2
254021	1
555945	2
252684	1
275628	2
331717	4
308510	1
4387488	2
457371	1
162898	7
190528	1
269091	1
277066	2
275423	1
358483	2
198406	1
351812	3
203713	2
739826	1
161993	1
309696	2
1646255	1
583134	3
264372	1
263327	2
262936	1
3443119	1
2016098	1
260375	1
185745	2
260670	1
272111	1
183100	1
273078	11
522863	1
1108745	2
405780	1
684494	1
273954	1
846464	2
370086	1
275557	13
188786	2
321446	1
196815	1
826302	3
274455	2
383971	1
287608	1
198170	1
167509	2
316535	4
268333	1
204093	2
289379	1
4296216	1
261315	1
350681	1
268755	2
186886	1
346474	1
293655	1
356148	1
259699	2
260653	1
276325	2
352171	1
338273	1
206494	1
349142	2
565921	3
262631	1
581014	1
397065	1
272192	1
182081	1
304106	1
197825	1
268720	2
450047	1
266247	1
666757	1
263977	1
574421	1
353131	1
```
