## Extended Data File 1 for "Diet induces reproducible alterations in the mouse and human gut microbiome": ERS606288_ERR675498.otus_nol

```
#OTU ID	ERR675498
1107945	1048
277143	875
361853	98
589071	109
351309	130
276236	19
577377	2863
577170	189
261208	30
899714	719
886640	5
4460604	53
1107027	181
271101	162
1110378	87
267478	4
797229	162
234298	39
568118	180
170335	55
565481	15
556126	190
263933	3
231205	14
352222	91
276531	29
652823	24
351881	11
397363	8
839200	168
211706	48
1111294	432
1109362	50
1076587	6
199572	57
356864	13
204864	1
277967	17
276149	52
801554	19
1110985	1
359376	6
363731	89
580629	366
544844	89
1108826	1
350438	4
848315	459
588216	23
3013444	152
1110402	30
269715	8
541394	1
267220	55
589277	301
330757	15
569818	4
186194	1
259609	44
1108453	4
233549	14
183662	18
1782947	10
275627	50
335984	24
431766	16
369449	20
577041	36
349459	27
1109844	75
4365707	15
513021	53
2775244	2
593043	142
3989538	41
276484	12
789601	2
277332	40
341749	7
4339801	21
279387	30
263518	58
2237866	8
462764	10
261606	14
1106614	19
1107175	12
1109422	44
1108422	22
354800	29
2358	4
581021	10
546557	108
1724167	1
560336	118
422727	12
919158	15
45363	102
816626	3
1110135	87
376516	7
318445	14
1111874	41
277593	4
193678	3
381979	10
782953	17
585220	14
183395	36
268566	25
324326	1
264835	2
269247	4
851715	59
272758	8
183954	2
463794	81
214919	5
351773	3
355097	1
1104777	1
451273	7
205904	6
274018	50
592616	43
271880	6
761408	4
350071	3
259772	4
452823	30
452014	49
326850	5
527067	2
199273	1
277066	149
199731	14
1111448	37
443945	12
182176	15
524318	11
581782	12
322380	1
4457872	1
347822	3
262095	43
255382	1
1096712	10
1122596	4
259051	15
292591	17
290963	4
462939	6
815207	2
305026	11
356055	36
199177	68
841907	51
826382	28
346267	54
355837	4
276798	77
4103317	43
278098	2
579462	1
443620	22
1107057	8
1111191	138
814568	7
1109539	19
548032	5
267406	4
319909	73
558372	15
341713	1
351972	8
273741	1
336696	5
275423	26
309806	2
109402	1
1105687	42
302641	8
896489	30
1097593	1
406247	122
353954	7
1111115	60
322138	13
270158	60
1064062	1
388506	1
348875	10
858190	1
1105328	50
4399495	7
273954	2
819301	5
333178	28
276077	6
827195	35
4462541	48
1107738	4
4407703	14
1110763	54
1111582	18
445144	7
1107461	34
123510	6
1111350	4
211720	11
272401	3
590519	1
588471	49
265849	5
261177	29
1099785	5
318470	10
847092	56
4312512	1
278440	3
244484	1
340547	2
354144	5
260387	23
324884	39
838674	67
352789	3
332143	4
339834	15
552621	2
540254	6
1109971	55
819181	5
404691	5
434339	79
3206355	44
1104739	39
348027	13
345804	3
361170	41
349798	4
289707	1
192756	117
267791	3
3887769	21
742605	5
275786	1
275882	20
521491	12
2223970	1
268029	2
276597	36
585229	6
609111	3
309054	10
1077422	1
330417	8
1109142	16
1105981	14
842786	20
581933	12
4365109	18
272905	20
236811	2
582616	2
260753	1
322464	3
875290	1
851961	3
194944	1
4375000	2
333837	13
466409	3
214392	3
4465275	10
703321	1
724147	1
274455	8
582103	1
580521	4
526690	4
411254	39
270451	33
276837	39
274652	1
804682	1
1104936	19
863682	3
270105	1
270876	25
830080	18
2465036	1
415491	4
275947	1
575041	13
351593	8
575407	24
354957	2
1026231	3
547903	13
170089	41
341180	1
801260	3
296041	4
741312	1
749770	2
269992	14
268297	3
274115	11
9819	2
264734	17
273162	3
4308591	10
569581	28
593463	3
535399	11
352617	6
578287	4
275990	6
817183	1
1105016	1
312062	1
9710	8
550013	12
276511	4
581079	23
327050	25
263770	3
1111782	12
272762	3
274795	3
314574	26
352378	2
1070477	9
317802	2
265912	3
263044	1
237138	8
322839	17
263645	16
270758	8
728991	11
1105860	8
269902	33
530947	14
270765	1
345354	2
197790	10
585227	6
262625	13
1109372	2
774358	5
2859978	7
536535	1
1107209	2
268083	14
273737	2
466811	8
211039	3
2750315	4
708190	2
259434	1
1051317	1
300921	1
821365	1
509073	2
1828413	1
268425	4
335311	1
567960	17
2445338	13
367176	2
810721	1
4472158	4
581302	7
1108974	34
409947	8
332364	10
804579	4
321706	4
326702	3
192664	1
537662	7
271490	3
352445	3
985239	18
270391	40
1108078	4
266621	6
276249	5
844501	6
360238	38
277497	8
524909	1
539820	12
344154	23
1035283	2
574140	1
624029	2
524644	2
276721	2
301578	13
1051764	2
344101	9
154506	1
4381553	3
174036	3
274912	15
344108	4
538459	2
571642	6
552665	3
1076629	6
389282	32
590980	9
292867	3
270059	3
1040889	1
579293	3
205940	1
275913	1
4460559	19
318695	39
345466	13
191274	4
1062061	16
308042	1
1109247	3
196769	1
273091	3
806030	7
1106101	5
271822	9
777572	1
413695	1
658370	13
177846	1
348313	4
356052	3
1105486	2
353593	7
1111570	12
810759	3
342801	15
353131	4
2256427	2
4483570	5
263850	24
427241	9
275061	1
1109709	6
460611	32
338796	13
302192	3
1067143	8
468313	13
2901246	7
325126	3
273047	2
1029949	4
651079	1
275218	3
273376	3
66176	3
170248	17
1110317	8
568410	3
661367	3
158378	2
584765	6
163421	2
275616	10
302090	7
345635	6
274438	10
187294	2
259271	11
276802	40
1109249	13
274603	5
1105659	6
822517	1
1110037	3
583746	18
830189	14
349365	1
864786	20
222497	2
269125	2
344093	3
420168	3
4407197	1
554372	7
567518	1
319214	8
268099	7
590547	1
544950	2
542126	2
976470	5
544678	1
336710	7
969149	21
584692	4
322062	5
533847	11
551969	5
230268	2
277215	2
180235	2
310760	4
268121	3
326644	4
266411	6
1106862	1
4364237	2
452592	1
805066	29
274901	7
3392847	1
345158	1
558752	2
524213	59
271277	7
606755	1
268475	1
339791	2
231985	2
772384	1
593717	2
401384	3
336214	1
267892	14
352008	1
321768	1
263337	1
145801	6
446691	3
343581	2
1105827	1
825033	7
585652	2
190658	1
2590430	7
261183	6
207833	4
336174	7
355045	9
100650	1
565625	8
264252	1
388808	3
182079	1
261841	1
786449	2
414089	7
365496	11
425767	3
345709	5
674093	1
561327	10
230725	2
343030	3
1111458	6
1594232	13
700298	1
1107018	8
519000	6
356760	14
462832	3
109977	1
592160	7
289788	1
364722	4
4417418	1
530502	1
132895	4
833731	1
302690	1
16036	1
271846	7
1109724	1
574644	6
697874	2
276894	1
185483	2
234488	2
294944	6
589442	2
591617	4
811108	3
351449	2
160178	8
1111312	2
352652	5
840419	9
1105038	4
132359	4
164811	2
1081058	4
517722	8
276425	9
272366	3
1143482	2
350256	4
208486	3
355771	1
694641	4
589989	4
804995	3
1023950	1
576007	7
104610	18
265522	2
540682	1
291644	2
315485	3
265414	2
276305	5
558397	3
511594	11
330460	5
584541	25
267714	4
916143	1
659831	2
806852	1
323403	1
343975	1
315215	1
276110	3
434089	5
537713	2
593965	3
332507	3
568135	1
344158	2
371930	3
984924	3
429917	10
1098946	20
317818	1
350320	3
525378	4
369389	3
1030589	6
345111	1
4442730	2
341287	9
751490	1
351659	1
836717	5
339512	1
276091	3
260322	8
355822	2
326315	3
1108244	2
1035392	2
351698	2
335267	7
4481506	2
929836	13
1105984	6
1109101	4
806717	1
534922	1
1110458	1
450755	3
769961	4
1007098	8
191390	3
363887	11
535601	1
277068	4
196985	8
194710	7
1105615	8
1107761	7
197853	9
537871	5
4155392	2
97263	1
203865	2
592594	2
887662	3
455746	1
198238	2
171532	3
545046	1
583089	2
270707	6
427219	3
516873	1
170004	5
1068499	1
821139	1
524404	12
198225	1
248521	1
566262	3
315223	1
977222	1
339351	2
836430	1
329820	6
345951	4
261010	2
157716	8
378273	1
4309221	1
812719	4
260655	8
265793	6
843785	14
386788	7
1729249	7
1056816	4
277349	1
197855	1
400599	11
869324	2
1110787	1
1108356	2
348038	5
544105	2
276046	4
1015028	1
258899	1
587041	4
846727	2
424270	2
614583	1
192807	2
313431	6
349713	3
286668	2
269890	2
274374	7
265182	1
817995	7
588060	4
268720	1
183838	1
334870	1
299877	2
2182669	5
268231	1
353982	2
269585	2
450399	5
351405	2
569026	1
86429	5
341730	2
197327	2
513003	3
1107473	2
1107703	15
277208	3
194077	6
276125	6
321220	1
345687	1
157470	1
809463	1
167338	3
338133	7
449353	7
1033167	1
350741	1
846386	1
351292	6
325850	3
271588	2
4378081	2
276404	14
549756	3
1088134	1
260088	1
273078	9
155913	1
109173	3
523542	1
471412	2
586485	1
338910	1
271672	8
349142	4
329790	6
2875735	6
720944	1
372146	1
113417	7
720709	6
179267	1
956654	2
583117	4
571406	4
356657	5
576778	1
272428	1
337561	2
1992	2
299295	7
314810	10
560629	2
324985	2
180555	7
520827	2
68842	1
275474	4
356073	2
348376	1
331782	1
518360	6
293787	1
647215	2
806751	1
345347	1
527952	1
1105552	8
1104592	6
577189	1
348508	1
271107	2
275470	1
269056	1
266841	1
4364548	1
512314	1
271191	2
407556	6
187744	1
308224	7
813975	1
272201	1
216279	1
276115	1
153163	1
342504	5
593980	1
340850	1
661055	4
808414	1
717312	2
275628	5
303251	2
337494	7
567733	5
353711	1
171632	1
1108679	10
275305	1
1944498	1
265985	3
382220	7
306699	5
846141	4
318162	4
264731	12
1099150	1
263705	7
356590	5
317031	2
449833	6
822913	5
197706	5
273246	6
1110104	4
273136	3
196645	4
350691	9
334215	1
319203	2
761968	2
990186	2
345882	3
336691	14
766113	1
978894	2
511751	3
729559	3
578839	1
824080	2
276701	2
277265	2
862190	1
308117	8
242046	1
275078	1
346804	3
352489	1
327900	1
270382	3
845291	3
185066	1
681370	1
294749	1
187233	3
593301	4
311961	2
314406	2
860192	6
528756	1
520720	2
311370	1
259625	1
400443	3
372622	1
514773	1
342887	1
755631	1
182970	4
588038	3
517293	7
346639	1
276580	2
4310326	1
819328	1
271214	4
1107458	7
333453	3
822201	2
320972	4
751018	2
572476	2
289627	2
355175	1
308523	5
331737	3
580008	2
273904	1
338644	1
524368	1
648553	3
228043	1
335971	1
515511	1
584083	1
548021	2
553825	1
511008	4
265503	1
306778	1
358104	6
90487	4
565585	3
583906	1
1077336	2
372906	2
525687	1
275653	2
361727	3
544261	2
276770	5
1110008	5
330076	1
837714	1
537396	1
330183	1
343906	3
266223	2
354622	1
343264	1
322604	2
823155	4
1107759	4
1107758	5
1106671	1
540982	1
571031	1
4440018	1
527891	1
1028915	4
730437	20
656912	2
349864	2
129218	3
351253	2
233313	5
844902	4
592977	2
258957	2
349802	1
517344	2
1106550	2
186645	2
531169	1
843454	1
707840	2
274972	4
679939	2
988375	4
1073431	1
271563	1
4338577	1
198555	2
84709	2
191811	7
674324	4
194286	2
443853	10
591663	1
345063	3
269342	3
272038	1
510683	3
814952	2
4316323	6
400871	4
259372	6
354501	1
270948	4
684238	1
278563	2
1021682	6
315309	1
336553	1
317048	1
535375	6
278392	7
396266	1
842714	2
2816368	1
823803	2
4324489	2
352965	3
529531	1
533261	1
1110988	6
1050914	2
832651	1
190528	1
172777	1
514640	1
4327763	1
4358599	1
2552941	1
92512	2
584263	1
593337	2
592857	1
271811	1
335081	5
848615	2
439880	2
49406	1
301994	3
521313	1
194563	2
2281837	2
274400	5
705676	5
362997	3
343361	1
337642	1
262173	1
329712	1
743693	2
1110064	3
587103	2
296045	2
561193	1
112891	1
332126	2
459276	4
230528	3
198686	8
290079	1
299592	1
164789	1
276434	2
935593	2
344422	1
183211	1
318503	2
276761	4
317045	2
592086	1
399637	1
953855	5
347653	7
260859	2
1102477	2
368462	1
529442	5
537791	1
276325	3
277163	3
344256	2
1106583	1
718565	1
389529	1
333189	1
355196	1
275676	2
345536	3
299613	3
228785	2
408513	2
4370324	1
351794	3
823634	1
532188	1
580920	1
1749612	2
320260	1
325780	2
273481	1
323829	3
689975	1
647343	2
3581088	2
591245	2
4357205	2
909065	1
274569	1
534898	6
331786	1
266435	1
348393	1
788593	2
344337	2
808244	1
887931	1
229069	2
328212	4
351231	1
511564	2
383971	1
146541	1
275557	1
2487345	2
2216525	2
269093	1
190242	4
582222	2
821916	2
554912	2
359809	1
161423	1
539601	1
265940	1
1108599	1
831409	9
792399	4
262409	1
1109662	2
842877	1
582497	1
1845355	1
1111882	1
24546	1
269107	2
634449	2
275123	9
1084417	1
1106373	1
577228	1
352843	5
274697	1
259275	1
716286	1
293210	3
791560	3
164395	2
198101	1
260410	3
1114323	1
356079	1
645358	1
353897	1
215697	1
272213	1
323386	6
203594	2
548692	1
574918	1
720973	2
353657	3
309133	1
2315700	1
1084900	4
561171	1
563572	1
554931	4
2879379	1
523239	1
279107	1
826302	4
320120	1
1111647	1
302352	1
177748	1
755474	2
1112389	1
578586	5
272060	1
834553	1
621130	1
317623	1
819599	2
450819	1
776708	1
340189	2
790663	1
275288	2
349246	1
199627	2
572072	1
552508	1
534498	1
523811	6
832545	2
803010	1
557646	1
272080	1
231169	1
627144	1
1107327	4
1082539	1
313153	1
193844	2
1106254	6
585377	2
529829	1
327629	1
593363	1
593977	2
320009	1
264585	1
274083	1
355621	1
357305	3
279248	1
273651	1
1111525	1
356061	2
192963	1
325633	2
519765	1
267769	3
233691	2
662917	2
304641	2
775976	1
557297	1
870421	1
275397	1
175307	5
572010	2
104368	2
585131	2
326940	3
824619	1
571709	1
348627	3
264014	3
195941	1
318764	2
327808	2
446135	2
271406	2
355468	2
1051082	1
137018	1
575844	1
263388	2
300177	1
309206	3
192865	1
590175	1
834840	1
567974	1
341448	1
1111561	1
309249	1
457371	3
274348	1
240943	1
274844	2
518257	1
278912	1
312027	1
572860	3
52362	1
183691	3
698961	1
583633	1
99206	1
887025	2
330333	2
3407052	1
2250345	1
325836	1
586968	1
4343528	2
342777	1
260607	1
837473	1
273747	1
269091	1
349122	1
211191	1
459025	1
849110	4
301879	2
343853	1
273388	3
827794	2
390820	1
593686	2
338348	1
328554	1
768553	5
863612	2
212170	1
262527	1
338778	1
1089636	2
240740	1
1098340	1
514192	1
849147	3
1111634	1
875709	1
566022	1
340706	2
1108656	2
577716	1
367977	1
353026	1
637214	1
1022497	1
311466	1
168383	1
269070	1
355939	1
879327	1
230031	5
582630	1
806407	1
360518	1
909401	1
518980	1
552930	1
343453	2
588768	1
296187	1
279301	1
311788	1
205417	2
707986	1
369299	1
583213	1
557780	1
591518	2
356404	1
291195	1
228391	1
279492	1
264636	1
194665	1
255235	1
1106475	2
275132	4
398597	1
573803	2
273223	2
170328	1
1111551	1
528832	2
296042	2
240030	1
1684221	1
331317	1
799200	3
1109623	5
667570	6
335448	3
807140	1
145419	1
176242	1
533480	1
279487	1
1048850	1
277224	1
544996	2
582089	1
1110412	1
269949	1
565774	3
185989	3
349769	1
548686	2
310931	1
345913	2
340194	1
381219	1
1110842	1
408877	2
349783	1
229905	1
268333	2
571992	4
558007	1
352165	1
161571	1
834677	1
228798	1
269019	2
331449	3
534929	1
352171	2
453896	1
778758	2
325340	3
337762	4
293546	1
260018	1
267789	1
842596	2
330279	1
254079	1
1128644	1
839233	2
541244	2
264646	2
322223	2
582101	1
1109337	2
139056	2
905774	1
368490	1
589696	1
320835	4
355615	1
290398	1
249631	1
327284	2
170604	2
339886	3
292627	1
551640	1
277946	1
544559	1
828435	3
346764	2
576813	1
470879	1
814406	2
305750	1
726291	1
2208658	1
538374	1
804526	1
277299	1
457614	2
158863	2
184174	2
535159	1
336810	1
347523	1
589822	1
4385756	1
277574	2
289161	1
592572	3
805707	2
589313	1
585435	1
326732	1
554409	1
320165	1
360504	1
559804	3
145754	1
199301	1
533802	1
368318	1
516497	1
311042	1
524093	1
528410	1
354181	1
1092819	1
332865	1
513445	1
279115	3
320249	1
268037	1
356353	3
345637	1
565292	2
337167	2
659361	1
813654	1
14106	1
288044	1
1111409	1
718320	1
702731	1
772398	1
589530	1
328466	1
352069	1
716838	1
266726	2
295180	2
822443	1
545955	1
350832	1
308970	1
328391	1
265828	1
766351	1
346548	1
594259	1
310748	1
810754	1
277204	1
762013	1
558387	1
1072801	1
339156	1
578857	1
819404	2
348398	1
193953	1
181318	1
522699	2
208949	2
955052	1
1918384	1
351465	1
304777	1
349716	1
323231	1
558420	1
1108282	1
196322	1
353775	1
555595	1
550814	1
1510067	1
267717	2
753951	1
782749	1
512546	1
1075307	1
743781	2
288677	1
211378	2
419765	1
349809	1
589076	1
344400	1
1142687	1
583656	1
260741	1
589714	2
1111133	2
593709	1
604966	1
412249	2
827689	3
1111586	1
438304	1
241669	1
333726	1
526150	1
4431959	1
532118	1
694337	1
586719	2
352049	1
205613	1
263362	1
1028026	1
288652	3
510843	1
537548	1
623471	3
2120775	1
349372	1
352559	1
1110312	2
587064	3
163997	1
1108325	3
335701	1
753064	1
336276	1
542857	2
531773	1
1106204	1
169815	1
265580	1
516519	1
569030	1
407570	1
269156	1
1106140	1
546259	2
194667	1
354574	1
189840	1
268416	1
182084	1
526982	1
352014	2
423455	1
662974	1
269576	1
321251	1
264437	2
523712	1
1020605	1
293819	1
762699	2
312325	1
213399	1
328536	1
272938	1
1566189	1
832846	1
587347	2
199181	1
275286	1
359872	2
308308	2
274335	1
1056339	1
159911	1
582682	1
589852	1
265011	1
587336	1
322169	1
519290	1
939112	1
270866	1
813944	1
530854	1
557750	1
335762	1
3994830	1
812122	1
537085	1
347368	1
221338	1
190638	1
523051	1
261365	1
918577	1
4432516	1
4407747	1
724472	1
290399	1
561826	1
1111544	2
575553	1
569522	1
9213	1
4406795	1
346474	1
403497	1
824624	1
258725	1
321484	1
331657	1
339473	1
846464	1
850606	2
171718	1
273778	1
564961	1
554904	1
253380	1
583398	1
353923	1
310431	1
581460	1
359389	1
356632	1
1058090	1
518552	1
1056389	1
846477	1
564806	1
166664	1
813017	1
262673	1
267046	1
160661	1
580421	1
360415	1
314284	1
1111652	1
534926	1
1026524	1
195982	1
293580	1
350404	1
922397	1
288581	1
750031	1
271290	2
346570	1
340600	1
261992	1
341698	1
805699	1
4362337	1
275339	1
300284	1
336983	1
577082	1
358712	1
169587	1
346337	1
321875	1
571103	1
555977	1
549232	1
819810	1
203769	1
1107439	1
273459	1
635495	1
837058	1
1110545	1
696477	1
549736	1
845273	1
793769	1
3182739	1
1107670	1
352601	1
317517	1
169360	1
270988	1
416287	1
556247	1
417981	1
6294	1
436341	1
997439	1
1107031	1
527437	1
173192	1
341252	1
422283	1
336441	1
70067	1
578908	1
581474	1
4381755	1
174752	1
1117348	1
355578	1
583500	1
339092	1
390633	1
172464	1
```
