## Extended Data File 1 for "Diet induces reproducible alterations in the mouse and human gut microbiome": ERS606289_ERR675499.otus_nol

```
#OTU ID	ERR675499
848315	262
724472	18
348336	13
351309	230
233817	8
577377	1993
1029949	10
842786	21
463794	497
1108453	20
269576	8
3013444	292
259772	13
352559	4
1109844	3
546557	45
652823	42
1107945	704
577041	15
333178	169
968354	1
354800	28
953855	49
192756	49
434339	126
433676	104
270051	1
411486	73
1110458	6
1105687	41
269992	29
583656	2
594119	4
406247	215
268566	16
574644	20
264734	23
300284	1
434089	28
408513	15
269247	3
388808	38
352222	119
549756	97
578586	23
353593	10
332364	45
277143	319
355305	19
274455	91
539820	40
694641	9
449353	7
275123	26
568135	3
275628	2
452823	138
322839	34
422283	13
888575	42
396266	4
1109662	6
522063	1
592160	127
356144	61
1107027	958
330417	6
276236	7
261606	49
342085	3
346267	49
1110135	143
345635	18
199731	20
231510	1
830481	3
382220	2
198641	68
350404	7
725198	76
542126	15
4440018	7
309806	2
823803	32
197537	12
351593	4
549631	1
1110378	72
397363	13
354032	17
276172	193
572010	2
349624	5
1110104	9
344329	18
845273	1
390497	2
275339	4
397065	5
315309	4
589277	29
1108679	1
351405	31
571992	4
274018	103
4378081	4
191274	16
462764	18
279659	3
589114	2
819676	40
272878	3
1109539	33
262095	29
278392	5
1110312	19
277442	25
266445	100
792399	9
827689	32
588197	241
2170530	2
338348	10
345231	1
761408	13
781576	14
425767	31
352445	28
356055	47
294944	16
863682	7
368318	4
556126	133
169106	2
325836	4
336276	5
354905	25
4327763	9
318695	18
519673	9
183395	20
1111582	39
313578	10
770920	1
826302	18
1062061	38
536754	77
357168	4
363430	1
343581	55
162576	7
826382	27
183662	8
414089	46
826746	43
540254	2
526150	6
270391	9
237138	8
541135	1
1110317	67
355089	15
799200	6
581474	9
1099785	6
387615	4
277332	22
318445	65
252736	8
1104936	1
522371	1
524644	11
234443	16
276091	15
716838	2
275451	1
370809	1
277066	59
1106475	4
164811	8
333453	5
276531	67
45363	50
389282	29
271191	7
586968	34
581933	12
849110	4
267045	24
275286	4
324985	13
570880	3
848816	3
444241	1
336691	5
259372	13
276798	41
211339	18
276894	10
275990	13
812719	21
537662	10
584001	57
484444	4
276149	70
342801	68
334296	36
376862	2
460611	11
327284	3
567960	104
1105328	173
268121	3
4334624	1
263518	41
571642	8
564334	4
685156	22
276386	4
297580	2
276597	22
544844	41
277215	8
452014	20
264585	34
588038	5
1106254	3
532831	1
887662	3
277589	1
197853	10
1107439	3
340706	8
355771	30
191811	13
3182739	1
259120	1
712677	5
322138	19
320972	4
344108	1
511751	11
4365141	2
569581	26
443945	16
345862	15
264693	1
659831	10
1111570	7
194944	1
701221	2
345063	3
817995	18
343264	41
340853	1
265036	5
640999	10
703731	2
350392	29
537713	2
548032	7
266621	19
276077	7
265182	6
830189	4
1109422	9
581079	7
801554	29
949863	8
293910	1
538459	5
416286	1
333837	52
805066	48
661259	6
337762	17
148038	1
353923	9
984924	10
573010	8
585227	5
350691	7
104610	9
1111874	3
1105981	15
320835	6
551179	9
845291	4
1111782	14
306778	1
261209	3
325924	1
276434	22
411254	20
317623	2
548686	3
260410	11
342786	13
3887769	6
356590	12
1106614	27
348627	7
349783	24
1106362	1
804579	36
348142	2
268379	2
272762	3
265985	3
524213	45
586019	1
449833	1
1108078	19
580629	20
631764	12
814986	4
1107703	4
1107461	24
729559	30
346639	1
1105860	7
329712	14
806407	3
275150	54
248521	23
515589	1
275423	14
343361	4
1111294	11
374863	37
1108599	1
806751	4
1033167	10
523712	3
2293557	1
705676	7
450399	1
318764	26
274901	19
847092	23
335330	1
450755	13
300458	1
341543	4
381219	15
462832	16
264437	1
289310	2
513021	35
3029968	7
351859	2
692154	8
345466	21
4481427	6
808562	7
180555	17
183954	1
839233	7
276770	28
863612	2
275627	21
275676	9
538398	2
4460559	22
886640	4
1111115	18
1050914	3
307640	5
199403	5
274972	17
314963	1
323614	3
336174	15
301363	9
331553	4
520358	2
4483570	2
276802	33
195508	3
554372	14
166664	4
349459	26
669486	1
267406	2
1070477	16
1111191	209
354181	4
552035	1
782953	1
1067143	37
327808	8
254079	3
194043	2
233549	3
1107018	1
565481	6
145754	4
268971	2
355468	43
265849	3
1108638	1
337407	4
555977	2
350622	1
427241	11
400871	1
245324	14
535375	8
1084900	1
563572	5
583117	5
1108974	19
718565	1
400599	26
319378	1
459025	3
526982	1
637973	2
585131	3
851715	24
4399495	11
330279	4
288652	7
338926	1
772398	5
315485	16
565292	4
309206	18
271476	9
341213	2
348948	7
588060	4
1111776	2
310499	2
976470	14
327050	17
4412873	1
2315700	3
340189	7
743781	9
332854	2
828136	1
188659	9
1108325	12
272192	3
259271	4
273047	2
547903	9
336817	19
988375	8
275796	1
589852	6
707986	1
1076587	7
194665	4
320373	2
199674	1
449417	2
261208	4
317031	1
558372	1
762699	5
336579	2
70067	4
288944	2
367977	1
272905	20
194077	5
330757	7
356760	6
558033	1
338644	35
360238	20
1110064	5
341749	8
266411	5
352171	5
274795	7
274438	12
148453	1
524038	3
1106302	1
498743	1
332143	2
272277	1
831409	11
270248	5
193678	11
186645	4
585480	4
1757845	10
110192	1
696477	9
84709	7
758280	3
327764	1
354736	3
258985	4
810759	10
358143	1
1111090	1
422727	1
187324	3
289627	25
4308591	3
274400	5
349864	22
517318	1
354163	8
454921	2
288492	1
356073	8
347740	1
339329	4
766563	3
355277	1
354957	23
1094359	2
466811	4
590168	8
468313	16
272758	3
621130	3
349153	2
335632	6
843454	4
816919	1
271290	5
308191	1
272757	15
565304	2
985239	14
860192	3
511594	2
339351	33
383885	43
326644	3
272060	4
355097	1
564690	1
589989	4
357305	6
518360	3
512239	3
1105289	1
419601	13
2875735	1
789601	1
240740	1
1030589	5
896489	2
354620	1
1085646	7
130468	3
354964	12
356404	18
180105	13
258169	7
1105696	1
332507	5
743396	1
819301	15
331782	4
363507	2
336214	5
322464	12
277329	2
350741	5
1109362	1
799034	11
443620	4
110876	1
290963	21
662674	17
543173	7
348659	4
872014	1
4334618	2
1049945	2
319214	13
349372	4
356079	1
919158	4
305026	8
339336	2
161343	1
580539	4
523811	9
157716	1
326964	4
661055	1
815380	5
527437	2
349798	30
276656	14
773251	14
350664	4
589071	6
576778	1
583572	2
539601	4
292216	1
4431959	1
274083	6
323386	14
1954303	11
560336	3
827195	38
311961	1
265018	9
355175	4
331013	3
270059	4
829186	3
299613	4
541394	2
193742	2
352652	7
266091	1
356864	2
343633	1
1111634	1
764605	2
561312	1
572313	1
309029	5
2465036	3
576833	1
1056389	6
267121	1
308136	6
830280	7
813944	4
345350	15
401384	5
263645	16
4103317	27
509073	8
321768	6
196491	7
1110008	5
404691	8
351881	10
349175	3
350320	2
342350	1
269715	5
529829	1
314574	18
819181	7
260456	6
4402077	1
465433	1
4417418	4
171232	6
274374	20
647215	7
348568	2
584463	2
332454	6
351465	2
4324489	2
271406	3
529531	1
658370	3
327629	1
2358	8
266437	1
550814	2
266052	7
971109	1
593337	3
145801	6
1096712	1
592616	13
640998	1
980248	11
333053	2
3989538	21
216989	2
279617	2
4362337	1
819962	1
840419	6
277204	3
620319	2
772282	14
190638	1
351800	2
265030	2
267714	4
273459	4
352843	12
330183	1
699085	1
457614	1
1105984	5
684238	3
1105486	5
68842	4
716286	9
344726	4
820367	19
564806	8
221124	3
267042	3
332587	3
827522	9
578857	5
817183	7
358007	7
346337	5
301459	1
4155392	6
260387	1
520720	6
841907	1
720709	2
242029	4
2237866	3
233191	5
264248	1
1097593	1
91147	1
276325	4
1051317	1
1078587	1
326732	3
322250	1
956654	18
276701	8
334267	9
264240	1
275218	7
335553	2
305177	5
1081058	3
261142	7
332132	4
288044	1
351592	2
301879	2
262166	4
1110763	1
821067	2
264252	2
269070	1
277593	6
241669	1
558397	6
273170	3
383971	6
842596	5
276721	2
272595	5
1098946	13
873048	2
1097208	1
4465275	3
264802	3
558991	1
302192	11
314276	1
358104	8
353026	2
344158	10
401717	2
351449	2
274204	11
312322	1
344400	9
1020605	8
342105	5
1111544	2
331737	2
446135	4
356028	1
349142	6
336725	2
1105454	1
347337	1
403497	3
304080	4
1110842	3
346570	3
527751	2
629361	2
585220	2
1111350	3
356627	1
1082539	3
586093	11
275132	3
188862	5
308117	8
4471135	3
522433	4
559804	12
355196	2
1103002	1
568118	6
1107175	8
271672	5
329195	3
333412	3
170089	15
790026	2
1110253	1
335521	1
346764	4
14035	4
259087	2
261277	1
174368	2
465480	2
344154	1
276484	12
270385	4
332732	1
4420206	2
331786	1
577716	9
970318	1
169815	2
576377	1
589000	3
2182669	11
373909	1
276404	1
276110	7
617216	7
198371	2
301994	4
273687	2
549950	4
264113	2
1109101	11
556247	2
820070	3
573110	1
577170	16
544559	2
4380971	2
988932	3
1105615	7
335984	13
583500	3
1112139	1
349365	3
271822	12
266223	1
535399	4
142751	4
320490	1
382998	3
294909	2
171532	7
290398	4
1073431	12
623471	7
196689	1
265940	4
420168	1
309054	5
182079	2
308502	1
346914	1
313324	2
286668	12
267694	21
268425	6
274115	1
815207	2
830014	7
206574	1
344101	6
552621	3
354501	2
22491	1
536910	4
582757	1
832651	4
515059	5
1106861	10
1111448	3
186194	4
593376	5
844902	3
689727	2
577082	6
349246	1
270303	2
357046	1
271880	9
703321	4
1107759	7
510843	2
173658	1
640304	3
815913	1
355019	9
138338	4
604966	7
300297	1
160178	1
325442	1
579750	2
273967	2
235259	2
269949	3
275616	7
322062	4
580642	1
342947	2
4444663	3
538011	3
263705	2
570421	2
858999	1
593463	1
346548	3
351794	10
583089	1
557780	4
323154	2
1108422	3
272366	4
529180	1
466409	1
175307	3
511229	1
340197	1
190242	5
548021	3
346559	1
372906	5
416287	6
408877	2
579324	1
258957	1
342404	2
743412	1
329790	1
355822	6
3040916	1
233415	3
199177	1
110016	2
353775	1
1133279	1
263388	1
593717	1
519765	1
554912	2
590980	4
1992	4
1111133	5
743267	1
548692	4
676472	5
356529	12
353782	2
766314	3
570450	1
264731	10
338778	2
334328	1
273902	1
575756	1
547854	2
545139	1
369389	2
305853	1
4437823	3
1107057	7
277388	1
330460	1
1110799	2
745960	2
1048020	5
587041	7
457371	1
844501	6
157573	1
109173	1
551562	3
333049	5
742605	7
566391	1
1729249	2
260322	14
417981	1
300792	1
350256	4
268962	2
199572	1
189840	3
648553	1
308359	1
443853	1
193844	2
593301	2
637934	7
277081	3
274652	2
273078	10
265011	1
814501	1
273776	1
786646	3
846464	1
707840	1
291518	1
269546	1
524848	1
132670	10
581014	1
272834	8
593977	1
275913	2
162211	6
163874	2
834677	1
335311	2
327656	1
164071	1
363625	1
364722	4
258626	1
265793	3
272184	2
227967	1
243614	1
1051082	2
838674	2
1099674	4
269585	5
330333	1
386788	3
1056816	1
521424	2
263508	2
276134	2
590164	2
444987	8
340600	2
320249	6
278440	1
580920	3
347908	9
293210	2
918601	1
321821	1
350518	2
582103	2
174651	1
511782	1
378273	3
316515	1
348559	1
66188	1
955052	3
326701	1
242503	2
231169	1
338052	1
720944	4
352533	1
1103391	2
804526	3
879327	3
553825	1
260741	1
271101	1
142257	1
1112121	1
1105552	5
335003	1
814568	5
213394	1
846477	3
368462	3
531797	2
833216	2
574720	1
4432516	1
533802	3
185126	2
345354	7
513003	1
399245	6
351020	1
345994	1
635373	1
1085326	1
197631	1
814406	2
791560	3
527952	2
276425	8
3694599	2
584083	1
766351	2
270782	1
268725	2
51677	2
275804	2
356632	1
821916	4
354523	1
1033571	1
1106550	2
352902	1
323403	3
569786	3
274912	6
349716	4
4407190	2
550013	6
290399	1
131024	2
564771	1
143355	1
270876	3
273357	2
1107031	1
355162	3
814840	1
551295	1
347466	1
743693	7
230725	3
356644	1
221121	1
740215	1
317653	1
4226929	1
1109372	1
354097	2
821365	1
350865	3
572860	1
318079	1
517722	1
716984	1
527745	1
322112	2
279115	1
581302	2
326721	1
355440	2
258812	4
326940	10
590137	1
351094	1
133349	1
512314	2
582884	5
215018	4
524442	1
275305	1
194236	2
43707	1
532188	2
142448	1
1110988	2
421538	2
329820	1
342761	1
277163	1
534922	1
181348	1
544859	1
303652	2
327900	2
351972	9
198170	2
1110303	3
356012	1
343453	2
260660	4
14094	2
293869	2
760350	1
355187	2
261365	6
413695	1
260529	1
935593	1
215697	1
594259	2
4365707	4
575116	1
184584	1
1109709	3
989579	1
623204	1
261486	5
342887	4
313437	1
228785	3
319454	1
439437	1
1107738	2
308970	6
797229	6
273515	1
1106101	3
110698	1
327581	1
820458	2
343200	3
1040889	1
1594232	1
4339801	3
447141	1
849147	1
239667	1
341912	1
323595	1
167338	2
581265	1
339031	1
517293	3
347933	1
4481359	2
700298	2
823099	4
4447432	2
463289	1
318503	1
1110412	3
463233	2
672978	1
172777	1
825201	1
1104739	2
582616	1
197695	3
264155	1
274521	4
197091	1
197706	6
274965	1
259993	3
563086	1
661367	1
353820	1
211378	1
233313	2
343030	2
271214	1
2256427	3
324865	1
349960	3
816626	2
273136	3
634120	2
268231	1
271846	1
277115	1
324326	1
277588	2
584765	3
353964	1
587347	4
591158	3
531722	1
355045	3
560092	1
382721	2
819829	1
339834	4
234054	1
329597	1
1035392	1
875709	1
354144	2
2797565	2
587510	1
261161	1
585880	1
353982	1
806361	1
277349	1
1094991	1
4466103	1
839598	2
279492	1
570607	1
315896	1
567974	2
567733	2
2208658	1
528410	1
27815	3
221429	2
702581	2
208571	1
328905	1
658413	1
697874	2
405046	1
303251	1
543348	1
646743	1
1104592	2
586208	1
308308	2
341054	2
274546	3
132895	2
356283	1
338796	1
190523	1
207833	1
214116	1
214603	2
585650	2
337561	3
275474	2
359978	1
343923	2
316882	1
52441	3
273651	1
211706	1
336441	1
549736	2
45562	1
168145	2
929836	2
1103964	1
549499	1
838544	1
832636	1
524368	3
1107761	2
181318	2
390820	2
344527	2
576540	1
3581088	1
4335432	3
299295	5
509709	1
565625	1
4302951	1
213399	1
582123	2
533847	1
184567	1
592139	1
4310326	1
268043	1
279059	2
326567	2
277396	1
163421	1
1102477	1
263977	1
263770	2
839200	2
279431	1
272953	3
869324	1
259580	1
341252	1
350295	1
846386	1
351292	4
277208	1
588277	1
843553	1
300457	2
545046	1
3919792	1
338852	4
352165	2
728991	3
761968	1
275557	1
347655	1
336736	1
509675	1
344488	1
405780	2
846141	3
539978	1
348642	1
328391	1
343975	2
300177	1
523782	1
320141	1
1756253	1
1106730	1
342575	1
842714	3
315837	1
540682	3
359624	3
258969	1
529442	1
348027	2
194286	1
276046	1
351833	1
267789	2
196913	1
157122	1
162898	1
1017817	1
271277	2
205904	1
1109125	1
589530	1
273091	1
584102	1
592933	1
351570	1
1110591	1
273100	1
777667	2
273388	2
352468	1
272428	1
349902	1
305750	2
807795	3
526490	1
356657	3
188399	1
592901	2
301079	1
352789	1
269956	2
793769	1
642922	1
177846	1
275882	2
1108699	1
554473	1
190577	1
441468	1
591518	1
356148	2
154850	2
751601	1
514192	1
821139	1
562376	1
309133	1
271866	1
591399	1
978894	1
523051	3
561193	1
590209	1
344502	1
862190	1
317633	1
198449	2
267739	2
342777	2
819681	1
518452	1
266694	1
825063	1
585652	1
551915	1
4472158	2
276016	1
539647	2
786449	2
228043	1
272938	1
585807	1
15129	1
276580	5
353868	1
270451	1
436341	2
1089939	2
335906	1
1107327	3
267743	1
339574	1
260753	1
1093610	1
331317	1
1007599	1
593043	1
318524	1
819340	1
269091	1
945865	2
592514	2
265414	2
1106227	1
355197	1
541252	1
348393	2
354662	1
536831	1
337494	2
352378	2
345536	4
176957	1
376516	3
526665	1
273481	1
344093	1
1106862	2
234488	4
265748	1
274289	1
1110635	1
4381553	2
335971	1
272265	1
276364	1
245916	1
679939	3
1106583	1
238487	1
579049	1
304643	1
400443	1
45623	1
263337	1
512048	2
1106654	1
789777	1
1069536	2
189392	1
169901	2
550456	1
419765	1
258177	1
819404	1
779987	1
361170	2
304777	2
521927	1
805707	1
266497	1
589714	1
271590	1
295683	2
4385756	2
471157	1
268037	1
272092	2
321493	1
308523	1
110579	1
337495	1
355621	1
287507	1
259434	1
826541	1
567011	1
271585	1
193705	1
269777	2
969149	2
330359	1
340650	2
588730	1
273376	1
263106	1
279487	1
439924	1
4381303	1
344807	1
265912	1
347490	1
276125	1
662917	2
366386	1
2250345	3
592183	1
271804	1
641987	2
320611	1
329703	1
366119	1
586719	1
312062	1
1108244	3
808414	1
678511	1
352014	1
3965747	1
627001	1
318959	1
339718	1
576007	1
304973	1
238570	2
521982	1
755474	2
1107473	1
14106	1
345709	3
186851	1
337572	1
373939	2
269125	1
663228	1
760428	1
170056	1
572072	1
930555	1
353657	1
275131	1
726550	1
358030	1
1111586	1
344607	2
90487	1
341713	1
169738	1
4460604	1
356164	1
218887	1
232283	1
324884	1
766113	1
836717	1
197521	1
508866	2
352965	1
316925	1
262527	2
365496	2
227920	2
304416	1
815646	1
99634	1
291644	1
275653	1
230031	1
197524	1
156219	1
377946	1
261581	1
238864	1
1008311	1
530854	1
1087825	1
774358	2
333079	1
1084045	2
320120	1
423455	1
339092	1
557297	1
273778	1
267633	1
583398	1
1108199	1
1107716	1
246965	1
1122596	1
716666	1
511564	1
1107798	1
315496	1
1068499	1
313213	1
812992	1
371930	1
162504	1
269890	1
591439	1
583633	1
354963	1
270890	1
336486	1
823439	1
358914	1
589358	1
345582	1
4384166	1
320165	1
16195	1
837068	1
580504	1
270676	1
557019	2
539296	1
586485	1
647343	1
259912	1
273648	1
259781	1
810037	1
4314720	1
350071	1
4402751	1
182619	1
183812	1
303508	2
579244	1
325340	1
2349365	2
145419	1
659361	1
593965	1
724298	1
590314	1
683674	1
587336	1
548503	1
989456	1
274958	1
1110402	1
338570	1
273705	1
687407	1
843785	1
192664	1
719058	1
805699	1
741139	1
355334	1
70137	1
215097	1
353879	1
231021	1
198238	1
352244	1
522699	1
851865	1
338887	1
212359	1
544105	1
810788	1
632051	1
543296	1
1108275	1
321706	1
4338577	1
262409	1
801995	1
883748	1
554904	1
519398	1
276305	2
228798	1
578022	1
326486	2
1108470	1
343906	1
273246	1
297562	1
809437	1
826624	1
542666	1
772384	1
4364237	1
720973	1
726291	1
894560	1
589822	1
346587	1
187767	1
260807	1
2316624	1
769961	1
662164	1
1032037	1
333350	1
909065	1
1107209	1
551969	1
157448	1
667570	1
182470	1
828884	1
574302	1
269996	1
577512	1
518967	1
```
