## Extended Data File 1 for "Diet induces reproducible alterations in the mouse and human gut microbiome": ERS606290_ERR675310.otus_nol

```
#OTU ID	ERR675310
277066	21
1107175	4
524213	9
571642	1
275882	3
277143	13
277946	6
1108422	11
589442	10
339156	6
277967	1
407556	12
896489	47
305127	1
1109422	1
314574	14
1111191	13
1110378	1
324884	9
267220	4
321706	6
265849	1
279387	1
451273	2
1110135	4
590951	1
327284	1
132895	3
521491	6
276597	4
577377	23
271101	2
1107670	2
821468	1
349459	2
427219	1
350691	1
589071	1
199181	1
352843	1
4442730	1
216958	1
851715	24
276404	4
352802	1
4365109	4
1021682	33
352171	5
345354	1
1040889	1
839233	1
258725	1
848315	5
409947	2
261177	1
2182669	2
927352	4
589277	1
580629	2
352222	2
344329	1
1111882	2
199572	12
192756	2
275616	1
1131759	1
582616	1
356590	3
462764	3
899714	14
328276	1
556247	1
355291	1
556126	3
271846	1
689727	1
577170	3
513021	4
259609	4
270876	1
262631	1
529442	2
352533	9
1107346	1
1107945	11
466811	2
263518	2
337227	2
585229	1
311120	1
517293	6
734615	1
191994	3
559488	1
744291	2
97321	1
844589	1
2590430	1
344527	2
258957	2
351020	1
1107027	1
263850	1
353843	1
530947	7
258899	1
4460604	1
527437	2
262625	5
747987	1
544844	1
517722	5
259051	1
449833	4
193953	1
275628	1
587336	1
805066	1
83758	1
568118	4
338957	1
531495	1
163874	1
389282	1
330279	1
271672	1
4341334	1
270451	3
351623	1
196489	1
351309	3
1107761	3
4481506	1
831409	1
348393	1
341749	1
335984	1
263907	1
1099710	2
197790	2
1105328	1
1028915	1
921813	1
352789	1
340189	1
308117	1
583213	1
586093	1
322839	1
333053	2
518598	1
264109	1
198225	1
661367	4
1109947	2
260670	1
321992	1
313431	1
814568	1
289707	2
356283	1
1111115	2
4103317	2
783291	1
830189	3
275423	1
350438	1
1105038	3
1099785	1
189840	1
350862	1
843785	1
493391	1
1051764	1
546557	1
380534	1
585220	1
593717	1
518042	1
834553	2
449417	1
348038	1
271588	1
1106614	1
422727	1
356657	1
437137	1
847092	2
1566189	1
707840	1
445144	1
351881	1
277332	1
560629	1
345687	1
260387	1
276798	1
198686	1
1015028	1
858190	1
381979	1
335267	1
804579	1
268121	1
267892	1
371930	1
518360	1
443620	1
189076	1
463794	1
263595	1
276802	1
274912	1
325340	1
211720	1
462832	1
1062061	1
194286	1
```
