## Extended Data File 1 for "Diet induces reproducible alterations in the mouse and human gut microbiome": ERS606292_ERR675312.otus_nol

```
#OTU ID	ERR675312
314574	20
407556	5
409947	5
443620	4
577377	7
352171	1
521491	6
324884	5
513021	12
530885	1
847092	3
399245	1
1040889	3
276511	2
1108422	12
277946	10
524213	31
540501	1
790026	1
359872	1
344108	1
930555	1
361170	3
274018	1
568118	8
275804	1
896489	17
400599	1
245324	1
1021682	30
581549	1
444241	1
830189	3
585377	2
1111191	22
270876	1
189840	1
199572	5
271101	1
462764	5
326315	1
429917	2
273481	1
276404	7
2182669	2
728991	1
2750315	1
1110025	1
1111294	1
849147	1
517293	8
1107175	1
4366843	1
276575	1
899714	11
346267	2
414089	2
1107945	4
517722	4
406247	4
192756	11
538011	1
1105486	3
1076587	2
744291	4
407570	2
843785	2
536341	2
1109422	4
259609	5
583117	1
577170	2
593717	1
336691	1
1109125	1
589277	3
527437	2
211706	1
530947	4
275123	1
466811	3
1107670	1
259271	1
400871	1
1110135	4
259051	1
421893	1
580629	4
356061	1
969149	1
518894	3
349864	1
157101	1
772282	1
86429	2
1108453	1
979707	1
336174	1
327284	1
276531	2
542126	2
437137	1
356012	1
348038	1
1110591	1
4365109	8
320835	3
356590	1
581463	1
305127	1
1067143	2
449833	1
589852	2
308117	1
335984	1
330279	2
346639	1
4462541	3
1107461	1
1098946	2
443853	1
565774	1
837473	1
275218	1
452014	1
577041	1
450047	1
183662	1
238487	1
275676	1
263518	1
848315	2
387615	1
289707	1
4103317	1
4364613	1
449353	1
279387	1
325850	1
1105038	1
196322	1
589442	4
1106101	1
320009	2
953855	1
45363	1
661367	4
262673	1
344101	2
356657	1
330417	1
352222	1
274901	1
319909	1
661055	2
846477	1
2315700	1
1104931	1
405780	1
351449	1
191994	1
592086	1
1111115	2
196489	1
194710	1
132895	3
177269	1
761408	2
539328	1
274795	1
1111768	1
589071	1
347653	1
305026	1
332454	1
288652	1
451273	3
297562	1
198740	1
547903	1
528832	1
333837	1
1109362	1
363731	1
382220	1
276802	1
411254	1
325780	1
310760	2
590137	1
434339	1
525378	1
322223	1
662674	1
839200	1
267220	1
267892	2
346743	1
260655	1
658370	1
351309	1
193844	2
262625	2
4378081	1
462832	1
524404	1
518360	1
846464	1
276837	1
582049	1
270391	1
276249	1
354420	1
801554	2
2066505	1
322604	1
812992	1
272905	1
1122596	1
198686	1
427219	1
333453	1
1111448	1
530866	1
1110378	1
```
