## Extended Data File 1 for "Diet induces reproducible alterations in the mouse and human gut microbiome": ERS606292_ERR675502.otus_nol

```
#OTU ID	ERR675502
1105981	7
277332	89
259051	127
556126	213
899714	382
271101	31
1111191	128
1050914	3
1110008	10
409947	65
267220	447
272366	1
876705	40
580629	875
389282	48
211706	163
347523	6
336691	25
584541	52
363731	48
199572	67
1110378	87
590980	7
2901246	9
577377	2157
1109249	41
351309	73
105411	1
804995	4
1107945	625
848315	474
268083	3
369449	58
546557	117
568118	510
544844	133
838674	34
356657	18
333837	6
577170	443
1106614	56
2590430	112
183395	42
259271	32
351465	2
3013444	54
346267	63
577041	58
565625	51
1021682	15
589277	654
449833	47
1111115	111
560336	335
588471	39
1110135	139
1107027	110
1109422	47
270451	288
351972	23
860192	4
588768	1
259772	10
1106254	9
445144	12
583746	63
1029949	7
353593	11
262625	44
581933	12
589071	211
311961	1
270158	50
1105687	38
414089	22
1107461	35
401384	7
318764	3
525378	15
298254	1
532795	2
300990	1
1109362	24
292591	92
352171	3
518360	9
211720	77
1109539	54
352222	51
192756	210
274438	30
276802	220
513021	64
564806	8
194944	2
1111294	176
896489	70
3989538	48
1104739	63
841907	67
593043	90
222497	5
466811	42
199627	6
844902	3
404691	4
319909	72
314574	40
216958	18
518042	9
259609	324
194563	12
533022	2
1107057	12
560092	1
831409	52
532831	1
265368	1
524644	2
4462541	49
805066	35
361170	53
268029	1
4460559	8
4362257	16
446691	4
521491	104
457614	3
2750315	17
817995	18
434339	54
295180	29
276721	6
522371	3
4365109	90
797229	76
325780	10
407556	4
350691	20
730437	33
1105552	6
3206355	25
129218	2
276404	30
1729249	7
203594	27
1111582	14
344101	41
263850	16
561327	6
449353	16
272878	1
1107175	69
272757	16
429917	75
336710	21
406247	74
275628	9
547903	17
194286	1
321706	4
276770	1
308117	30
324884	90
1105328	33
810759	15
411254	11
323386	14
585073	1
272905	50
362997	9
183662	28
886640	11
1062061	34
335984	41
588216	7
273904	1
585227	3
259249	1
305127	8
575041	18
985239	14
525755	6
363887	10
579462	7
70067	2
1105038	28
354800	20
159911	1
4339801	45
980248	2
205904	21
847092	111
398597	3
518980	3
279340	1
359984	1
548775	4
578537	1
589215	1
276531	24
301578	42
203769	1
352617	11
1108599	3
517293	29
592616	4
427241	18
452823	12
513003	5
97263	7
1108453	23
196985	10
326702	1
308136	2
554912	1
45363	30
320835	4
517722	40
1108422	60
1111448	72
275123	4
347535	2
357168	1
518552	10
132359	33
839200	53
208486	9
524213	112
263518	31
263705	4
314810	6
519000	53
342887	3
1077336	6
264734	17
351881	12
1098946	18
2237866	4
4483570	6
300921	4
658370	10
349175	1
345882	7
381979	15
198964	3
1078587	1
833731	1
341913	2
4155392	2
1109844	35
4103317	33
422727	10
199177	62
1026524	1
4399495	4
319214	3
143101	1
1035283	3
647343	3
541415	8
336696	13
234443	3
2366688	2
327050	15
278912	7
338796	13
163433	12
346524	3
170335	39
443620	53
659831	6
276597	7
188523	5
212359	1
4471135	2
271672	11
211039	1
365496	20
443853	22
1105615	8
276305	8
2487345	7
463794	42
275676	3
104610	5
529442	5
322392	1
361853	44
1106101	20
351449	14
571992	2
312126	3
527195	1
309806	26
325126	6
530947	11
317031	6
4308591	35
308523	3
2875735	4
296187	2
348821	1
194504	2
14106	3
400871	21
109173	8
4309221	4
712677	6
270391	64
1110402	7
782953	11
551969	18
539820	14
326940	6
388945	1
351859	4
308308	4
265414	1
344329	31
522551	5
355837	7
1109971	19
51677	5
581384	2
462764	27
279387	34
431766	6
220622	3
318695	17
330417	28
262095	20
380534	1
554931	19
372146	3
1105486	5
325850	25
762013	1
567974	2
271734	3
819301	1
4381553	4
452014	32
353131	9
1110312	6
581021	5
349153	2
1110763	20
1782947	22
338887	4
196645	10
234298	25
511594	9
293761	1
720709	23
276522	1
289452	1
4378081	2
205417	2
271880	3
791522	4
524404	33
1110757	3
566196	5
333178	16
258969	1
263595	4
590124	1
1111782	13
791560	3
345913	5
567960	11
260322	4
269532	5
593717	6
261177	54
322138	11
356055	29
276894	3
810788	1
949863	1
208571	1
591424	1
352789	6
823439	1
272038	3
568410	13
1111874	25
1028915	19
270876	59
356052	14
694641	4
929836	5
2859978	18
1051764	19
459025	1
328466	4
361727	11
231985	3
840419	6
182970	4
1040889	8
330757	8
274018	30
1109709	9
535549	1
160748	1
552621	1
529829	2
1107759	2
806407	3
346804	4
311370	1
843785	41
260807	1
806852	1
156342	1
203865	3
1107473	4
1076629	17
351405	4
557646	1
278563	1
260655	23
321484	7
271406	3
356590	13
276837	36
403497	4
145801	3
652823	26
328238	2
579293	13
421538	1
1109142	7
586440	1
468313	6
1107761	17
524318	10
269902	31
269992	9
569660	5
569818	8
842786	18
382220	17
268037	1
350320	1
397363	2
348743	1
269247	1
1076587	4
196322	2
576377	2
1108974	1
440840	1
548692	6
786081	1
334267	5
271846	5
637214	2
1075307	1
263770	5
277265	12
627853	4
349459	32
198686	7
1110988	6
194077	2
623471	3
330333	5
407570	10
425767	2
276110	6
825063	1
1105454	6
1111133	2
1111570	11
2182669	22
351593	9
354105	2
812719	2
341749	9
844501	7
335448	2
163997	14
356353	4
565585	5
4460604	17
1106862	7
344154	37
823634	5
528832	8
533847	19
197706	6
830189	22
400599	12
271430	1
569581	20
551902	1
370077	1
533480	1
459276	3
526875	5
1067143	8
804621	1
953855	15
165591	1
326644	3
341287	1
289627	2
174368	3
190528	1
310877	2
1107018	6
609111	1
275786	1
274795	18
592933	1
360329	6
824034	2
520720	4
461487	2
585131	1
544996	3
275218	5
1749612	2
350071	3
1122596	7
462832	10
330460	1
769961	14
276386	2
274374	11
919158	8
228785	4
322839	3
265793	7
313431	5
538011	2
265182	2
351894	1
772282	2
311042	2
364538	1
292867	1
512903	1
353954	18
1108078	1
237138	14
356864	11
4365707	23
339834	1
214392	4
581549	3
326315	2
353897	4
570243	7
450047	1
275423	9
170004	4
3963289	1
1111350	2
288652	3
969149	10
276484	9
317623	1
348393	4
238570	2
560961	2
360238	9
189076	9
339886	4
516497	1
1111652	1
275616	9
294944	4
109977	1
349713	5
327808	4
180105	2
569026	4
4395530	2
320009	3
719058	3
399245	6
846477	2
192711	2
309054	3
351659	1
267714	2
814568	14
395040	2
922397	1
322223	3
212255	1
238487	1
267121	4
346570	2
510843	6
846141	2
1111544	2
755474	2
523712	2
531169	2
340547	16
819181	6
1102477	3
1566189	5
275131	1
558372	9
554338	2
269418	2
277946	7
263044	1
417981	1
826382	10
578586	3
258099	2
183691	2
267612	1
587347	2
563572	2
161423	1
355440	7
4407703	4
576778	1
196444	4
176886	1
263933	6
696477	3
446135	3
266621	1
171718	1
793769	1
303937	1
271107	1
583117	8
172777	6
177362	3
565292	3
348336	1
405046	1
978894	2
344615	1
274844	1
335762	4
720944	2
318162	4
772398	3
441468	1
579431	2
775976	2
206574	1
416078	4
368462	2
399637	3
415491	9
109491	1
1109293	3
827592	1
333453	1
268971	2
371930	7
349122	1
553654	1
689727	3
345536	2
260859	5
355630	1
351292	1
1107327	6
3887769	19
357305	6
273388	9
819810	2
352559	3
355045	11
297182	6
317045	4
4343528	7
359872	3
9710	3
310931	4
261209	1
935593	4
194710	11
654120	1
526690	12
348027	7
3957916	2
519763	2
293869	1
233691	5
1108679	1
422283	5
1105269	1
273778	2
339351	1
827050	1
262102	3
278753	3
296042	2
272758	6
348659	3
359376	2
277068	4
676472	1
312062	7
305026	10
661055	3
332507	6
523239	2
1016598	1
466409	7
270051	1
322604	4
761408	8
3789052	2
344158	2
352445	4
359809	9
272092	2
724472	1
3581088	2
160178	14
1070477	21
302641	5
271933	1
2445338	7
801260	3
581079	20
334582	2
182176	11
327900	4
268043	5
842877	2
327284	5
1105659	2
661367	5
423455	2
265912	2
593787	1
183954	2
276511	3
276125	2
864786	8
349864	6
579712	1
267789	1
273078	1
304777	3
348038	7
976470	2
398255	1
352378	5
346337	2
843454	6
1105984	8
524368	1
830014	5
354501	3
322062	8
276149	24
588315	1
512150	1
271866	1
179549	1
584083	2
171079	1
335952	2
343923	1
537548	1
434089	9
674324	3
337167	5
263815	1
826302	3
583633	1
1110104	5
262809	1
277208	2
195711	3
581265	1
279115	6
199731	2
260529	1
1108356	1
308224	4
589530	1
1594232	2
279582	1
260187	1
566022	3
4308149	2
293210	10
512682	1
259372	2
86429	5
516814	1
308970	1
178274	4
269657	5
352533	9
241669	1
582627	2
323595	1
849110	3
827689	5
320844	2
266411	1
538106	1
589989	3
700181	2
1077422	1
352843	1
918601	1
815207	5
567011	2
260753	3
331965	2
267739	3
198101	3
182079	4
354097	1
355097	6
265036	4
738603	1
405780	1
231169	1
537662	2
277497	9
353923	3
333053	1
194172	1
265011	1
584765	3
578908	1
278931	1
378273	1
548021	1
351794	2
1084417	1
574644	4
858190	2
340706	3
155913	4
266841	3
580920	3
530379	1
345330	1
194665	3
1107716	1
782515	1
385545	1
4381755	3
1110317	4
846464	2
272953	2
311737	1
772384	2
591245	3
326749	1
585480	2
233549	14
299592	8
335966	1
276249	4
550013	8
1106204	2
345582	2
331782	1
356455	2
193678	6
275288	2
1111768	1
343183	2
813654	1
176868	1
344093	4
259120	2
577228	1
816626	5
356760	1
1625457	1
325036	1
534929	5
270707	1
273240	1
566262	1
322466	1
352165	1
228798	3
657266	1
755126	1
268927	3
1109101	2
518894	2
563803	1
587041	5
276115	4
568135	3
372906	6
266726	3
258169	1
1104592	2
275474	3
833458	2
1108799	1
844006	2
321220	1
336174	4
842714	1
572010	2
345063	2
552508	9
1107758	4
647215	2
744291	2
734615	1
262631	1
825033	1
268566	5
571277	3
1002009	2
303838	1
268379	1
277081	3
289707	4
297480	1
342504	5
623980	2
183012	1
345804	2
277593	1
310748	1
300435	1
109402	1
273687	1
2216525	2
269156	1
587103	1
258957	5
173739	1
271476	1
193844	2
323403	2
211191	8
190242	2
4465275	2
157470	1
356148	1
2879379	3
589852	1
511564	4
825939	1
1108638	2
558397	2
199403	1
275286	2
195433	1
276580	3
1110591	1
4316323	2
1035392	3
462939	5
354144	6
277442	1
390633	14
535399	7
340650	2
774358	2
173923	1
268099	2
331449	2
317818	1
416287	1
358944	1
29702	1
427219	4
332364	4
559213	1
536535	2
272184	2
191811	1
267892	5
344488	1
264014	1
831987	1
548032	2
578287	6
300177	1
182735	1
261606	7
303217	2
45623	1
318231	3
805699	3
330750	1
1112984	2
335097	1
536831	1
275451	1
346719	1
274455	4
810847	4
4385756	2
215317	2
577512	2
564521	1
4464323	2
518598	1
349246	1
296045	1
521313	1
355175	1
683621	1
277385	1
351773	4
344108	4
356226	6
909052	2
1111312	2
1107459	2
845291	3
192255	1
294564	1
191274	4
277589	1
413695	1
592086	1
352777	1
288044	1
4338577	2
751018	1
1106475	3
759053	4
549053	1
345687	3
270782	2
272401	1
344527	4
537713	1
269019	1
1109623	1
592572	3
524044	1
822544	1
4430835	5
443945	13
869324	4
170604	1
185084	1
338348	2
824080	1
325340	7
342801	6
174036	1
52362	2
181419	1
782749	3
270382	1
360000	1
1094991	1
523782	1
330183	2
172389	1
274972	5
1756253	1
234488	3
826303	2
110945	1
575407	8
545139	2
821916	3
437137	4
192807	4
592594	1
84709	1
534898	1
354574	1
1108325	2
342085	1
265976	2
275804	5
320249	3
163421	1
825201	1
582103	3
189998	3
1105696	1
324326	2
790026	1
170950	3
1105016	1
408513	1
353982	2
277200	1
817183	1
455746	1
581014	2
233411	2
546259	3
273954	2
338133	6
593868	1
318445	3
762699	4
1049945	1
572476	3
572860	3
265940	2
16036	2
188659	1
1110064	2
306699	2
262677	1
144340	1
581463	2
273902	1
263337	1
1113282	5
707840	4
849147	1
322569	2
155511	3
692154	1
510505	1
2270563	1
358439	1
265018	4
334365	2
728991	6
2510437	1
527067	2
92512	2
535375	5
742605	2
1106733	1
265985	3
277967	4
4407747	1
276158	1
412249	1
339791	2
857639	1
381219	3
530866	1
313324	1
1084900	3
982030	2
349142	1
341180	3
340189	2
3182739	1
274965	2
274536	1
588038	2
340850	3
276798	7
274901	5
270758	10
510070	3
315309	2
539601	1
641783	1
360750	1
834553	2
578147	1
271563	3
1110842	2
430219	1
288581	1
591617	3
822913	3
354163	1
4442730	1
683674	1
356283	1
696563	6
334270	1
331317	4
260387	2
332587	1
584815	1
276761	5
291750	1
367304	2
332564	1
1112389	3
346587	2
188399	1
268425	3
537871	1
1108244	1
186645	2
274603	1
529180	1
1004910	2
344133	1
1111776	1
343975	4
1108595	3
358104	3
350438	1
268196	1
347653	4
275557	1
1108470	2
342947	1
269107	2
720973	1
718320	1
592514	2
813590	1
164395	1
4411295	1
68842	1
428457	1
316381	1
4472158	2
1107798	1
830280	2
1106583	1
1109662	2
271590	1
329712	1
97321	1
343577	2
340642	1
191390	1
453896	3
346548	2
349372	1
508918	1
402704	2
274652	3
180555	2
187807	1
1026231	3
167338	1
271822	3
538459	2
3919797	1
188999	1
290338	2
990186	1
640304	2
261010	1
336736	1
276656	2
667570	2
995147	2
348875	5
1110191	1
275648	2
348142	1
339156	3
851961	4
688923	1
574793	1
1129461	1
113417	4
336518	6
249047	1
450755	2
662917	7
544950	1
179810	1
584692	2
276575	1
268475	1
550814	1
351200	1
1106373	2
988375	3
915309	1
231205	7
988932	1
263252	3
260547	1
4432516	1
187744	2
239291	1
177150	1
349929	2
354957	3
400739	2
286668	1
197853	1
1104936	8
349798	1
289788	1
331772	2
50530	1
549950	1
233313	3
335488	1
273047	1
322112	2
290210	1
582515	1
159743	1
278392	1
457371	2
297562	2
561171	2
333330	1
274335	1
346559	4
319196	2
169587	1
308760	1
1944498	2
585880	2
272192	1
271418	1
277349	1
792399	3
320373	1
447776	1
463289	2
186886	1
299877	3
360636	1
356404	1
1094359	1
801554	3
344400	1
303739	1
834677	2
750031	2
269576	3
184174	6
527437	3
310499	1
183545	1
1529382	2
347655	2
624029	1
221338	1
1022497	3
278098	1
320070	1
243150	1
277388	1
230031	1
343200	1
263907	1
330279	1
347200	1
175458	2
336789	1
352652	1
573803	2
777944	1
717312	2
741001	1
589027	1
356061	1
317802	1
585377	2
4387488	1
306091	1
388808	1
592139	1
572886	1
263362	1
346764	3
777667	2
309161	1
532118	1
186352	2
336553	1
270385	1
315896	2
581782	1
523244	1
582222	1
321992	2
1096712	2
269056	1
806717	1
255783	1
211339	1
314406	5
208949	3
199137	1
276364	1
863682	2
199600	1
279492	4
4449236	2
304106	1
356144	1
276091	1
697874	1
290502	1
751584	1
164811	1
4364613	1
786449	2
580521	3
839233	1
564077	2
274136	2
512314	2
554372	5
730733	1
682726	1
277729	2
588984	1
198740	2
341252	2
189840	1
590951	2
211378	1
317141	1
743781	1
326609	1
180235	1
302090	1
514640	1
320260	2
175365	1
273481	3
572254	2
590513	1
520827	3
350404	3
572083	1
215697	1
336276	1
1107738	3
332454	1
560491	1
353026	2
339718	2
273724	1
593686	1
268416	1
349624	1
4358599	2
271490	1
518288	1
276808	1
261419	1
264693	1
9213	1
258202	1
334864	1
1111458	2
268121	1
344828	1
273747	1
343906	1
1106671	1
329790	2
270030	1
356079	1
1106550	1
157716	3
267633	1
567518	1
269585	2
274141	2
270866	1
330179	1
4462436	1
174651	1
2223970	1
157101	1
524763	2
833816	1
510871	1
570507	1
543348	1
263388	1
708190	1
588060	1
353194	1
178306	1
828884	1
296041	2
227788	1
1107439	3
718565	2
836717	1
868466	1
342777	3
355621	1
259699	1
814501	1
328536	1
679939	1
207232	1
276996	2
542126	1
927352	1
337784	1
408877	1
390820	1
523811	2
331222	2
574918	1
850606	2
465480	1
171532	1
556508	1
4364237	2
1918384	1
814853	1
294710	1
833216	1
309441	2
303797	1
676082	1
299295	1
349783	2
805185	2
439924	1
844750	1
579866	1
276325	1
276016	1
271170	1
273136	1
552651	1
195466	1
340139	1
565774	2
567595	1
175550	1
822217	1
308042	1
345637	2
296064	1
318503	1
790663	1
844589	5
312027	1
799200	1
759751	1
289161	1
509073	1
635495	1
593422	1
139056	1
346275	1
320194	2
334258	1
1108726	1
571642	3
707986	1
2315700	1
684238	1
551562	1
264760	1
259993	1
343361	1
394270	1
629361	1
524038	1
351299	1
227900	1
345635	1
263106	1
918577	1
2358	1
178810	1
354987	1
350193	1
814986	1
726712	1
324658	1
1046624	1
356336	1
814952	1
540682	1
183446	1
317633	1
267694	1
341453	1
345709	1
1107670	1
228061	1
353782	2
555101	1
1110412	2
299387	1
352965	1
879327	2
261572	1
553813	1
4303212	1
273223	1
421893	1
831922	1
177704	1
743693	1
395587	1
257829	1
288128	1
589442	1
590137	1
1109334	1
977222	1
548524	2
303251	1
358336	1
508842	1
382998	1
268797	1
350741	3
2341726	1
347822	1
275470	1
588112	1
264835	1
188029	1
1109247	1
337642	2
570421	1
619919	1
578857	1
339031	1
4327763	1
831301	1
308957	1
807140	1
273459	2
454363	1
1109947	1
347368	1
277143	1
335330	1
333768	1
274521	1
1098634	1
269172	1
511751	1
345951	3
4425648	1
829879	1
1111586	1
568383	1
189544	1
567733	1
352008	1
1056816	2
367977	1
353775	1
310945	1
320224	1
1103002	1
1106861	3
530885	1
229386	1
313992	1
1007098	1
4127460	1
592926	1
188862	1
267406	1
275990	1
320972	1
420168	1
1033167	1
828198	1
331117	1
569030	1
1131186	1
545046	1
2816368	1
348376	1
123510	1
1082539	1
245324	1
4375000	1
353711	1
830969	1
2463842	1
1110303	1
267743	1
185483	1
149833	2
4311536	1
375106	1
329597	1
341448	1
823155	1
351253	1
4440018	1
743396	1
577716	1
162913	1
315223	1
166664	1
788593	1
352612	1
729559	2
858785	1
583213	1
583046	2
196061	1
3407052	1
517455	1
112891	1
310760	1
273246	1
550793	2
553208	1
415427	1
228232	1
259870	1
366386	1
540982	1
749770	1
260660	1
197825	1
766563	1
14090	1
335267	1
195839	1
589105	1
192664	1
307640	1
520924	1
354420	1
154606	1
271214	1
568952	1
182470	1
264109	1
808562	1
332126	1
350622	1
336983	1
822517	1
824678	1
380190	1
194417	1
164071	1
588624	1
```
