## Extended Data File 1 for "Diet induces reproducible alterations in the mouse and human gut microbiome": ERS606293_ERR675313.otus_nol

```
#OTU ID	ERR675313
333837	3
289707	5
271290	1
406247	13
984924	1
313431	2
4481359	1
277442	4
4471135	1
434339	4
361170	10
305026	4
707840	1
751018	2
1111191	61
261365	2
263645	3
584083	1
513021	3
275616	6
863682	1
199572	2
351405	3
812719	2
194665	1
827689	6
792399	2
443620	1
355019	2
589989	3
348393	1
341749	7
276050	2
586968	3
1107027	6
318695	3
411254	13
352222	6
339351	4
279659	1
390820	1
273078	4
353982	1
842786	1
296790	1
839233	1
270382	1
192756	3
758280	2
263815	1
593043	4
899714	24
577377	5
1110591	1
289310	1
585227	1
953855	1
303137	1
355621	2
571992	1
346548	1
260322	2
849147	2
342801	1
592616	2
1111582	1
4442730	4
549950	1
170248	1
1105981	1
542126	4
193678	2
339718	1
185989	1
344101	2
462764	3
1107945	2
1107461	3
189840	4
823155	1
547903	1
450047	2
1062061	3
708190	1
582049	1
468313	1
523811	2
2315700	1
271101	1
275423	2
589277	1
593301	1
354800	3
319791	1
642922	1
142751	1
45363	1
419601	1
276110	1
273778	1
591617	1
355468	1
308117	4
268175	2
339834	1
826746	1
276434	1
276046	1
462832	2
454921	1
976470	3
261606	5
224731	1
463794	8
730437	1
694641	4
579712	1
351881	1
582088	1
275627	1
322138	5
592160	1
264014	2
1109539	2
332454	2
567875	1
1084900	1
567960	1
826302	2
275628	1
592572	1
349864	4
271822	1
617216	1
846464	2
676472	1
558397	1
589714	1
110579	1
320835	1
348336	1
635495	1
312062	1
4407747	1
370077	1
414089	1
361853	1
273481	1
277332	1
1110303	1
363731	1
342231	1
354032	1
819181	1
815612	1
352171	2
333412	1
408513	1
345709	3
1035392	1
276249	10
337762	2
266583	1
689727	3
1067143	1
276531	1
351623	1
466811	1
844501	1
162576	4
313213	1
322466	1
274972	2
277163	1
356055	2
352378	1
263362	1
1110135	7
310760	1
314574	3
277143	1
269247	1
268566	1
335267	1
322604	2
1105486	1
536341	1
308224	1
786449	1
851715	1
277497	1
444271	1
556422	1
328825	1
333178	2
238487	1
346570	1
351465	1
330279	1
288128	1
2182669	2
4407190	1
652823	1
270391	1
274901	4
269576	1
389282	1
1076587	1
338644	1
331965	1
524213	1
318764	1
764605	1
586920	1
351859	1
450755	1
311370	1
273047	1
268333	1
533802	1
729559	2
826382	1
245324	1
569581	1
581079	1
452823	1
348875	1
761408	1
267892	2
356283	1
318162	1
313578	1
343183	2
1107759	4
207286	1
104610	1
163874	1
349783	1
259772	1
2686372	1
772398	1
194415	2
170335	1
1105552	1
345862	1
1105328	1
1015028	1
340706	1
355822	1
812992	1
343581	1
276656	1
1078587	1
589852	1
627853	1
310979	1
275990	1
344329	1
336174	1
293819	1
265036	1
```
