## Extended Data File 1 for "Diet induces reproducible alterations in the mouse and human gut microbiome": ERS606294_ERR675314.otus_nol

```
#OTU ID	ERR675314
833816	3
1021682	13
730437	1
277143	6
466811	3
336817	1
299592	2
778758	1
847092	6
132895	2
513021	5
896489	47
1111570	1
530947	2
676472	3
277332	7
186645	1
276404	3
577377	23
189998	1
314574	11
1110135	12
399245	1
1107670	2
4365109	3
1108422	5
192756	3
320009	3
1110591	1
4407747	1
354517	2
517293	4
262625	3
317031	1
579293	1
517722	6
1109539	4
400599	1
346719	1
277066	5
324884	6
276531	2
183662	3
1109422	2
308117	2
429917	2
462764	1
276802	5
1111191	11
361727	1
321706	1
434089	1
198101	1
355175	1
268037	1
1107018	1
350404	1
584541	2
1109662	1
270451	3
406247	4
328238	2
276798	1
4481506	1
1105038	1
1111882	1
850606	1
628226	1
407556	2
312062	1
272905	1
589071	3
521491	6
647215	1
565691	1
526690	1
568118	9
335984	1
511594	2
260660	1
337495	1
863612	1
4308591	1
462832	2
274901	1
347653	1
844750	1
702414	2
199572	8
409947	2
1111115	5
449833	2
592086	1
264835	1
275819	7
524213	9
451273	1
390633	1
361170	1
581079	1
336174	1
159743	1
1062061	3
344527	1
589442	6
845291	1
808202	1
1076587	2
744291	3
344108	1
556126	1
339834	1
351309	4
580629	4
276249	1
1109249	2
851715	1
259609	3
848315	1
830189	2
1107945	6
348821	1
207833	1
341749	1
344394	1
276149	2
270391	2
842786	1
527437	1
1077336	1
899714	7
163433	1
1111782	3
86429	1
2590430	5
849147	1
589277	6
1040889	1
876705	1
277265	4
3206355	1
275423	3
551419	1
273078	1
4462541	2
1110378	1
524404	1
734615	1
589450	1
189476	1
292867	1
4399495	1
2750315	2
309806	1
518894	1
339156	1
259051	1
345804	1
953855	1
806361	1
843785	1
350691	1
264693	1
339336	1
1105486	1
805066	1
316008	1
530854	1
463289	2
661367	3
886640	1
4481427	1
804995	1
199177	1
330417	1
313431	1
323829	2
352222	1
1033571	1
262095	1
839200	1
261841	1
577170	1
267789	1
307373	1
292591	1
571905	1
163997	1
276837	1
277163	1
198686	1
274438	1
271101	1
260753	1
518360	2
1109971	1
578586	1
449417	1
1028915	1
267220	3
270876	1
593717	1
237138	1
190242	1
328391	1
206213	1
277946	2
401384	1
3694599	1
4385756	1
369449	1
357305	1
187294	1
407570	1
1109125	1
351623	1
356590	1
4339801	1
1110412	1
460611	1
3887769	1
1107327	1
534929	1
160178	1
344329	1
4471135	1
344101	1
581933	1
2256427	1
428457	1
293210	1
1111448	1
272428	1
352843	1
275746	1
387615	1
434339	1
276597	1
275159	1
568016	1
581549	1
356055	2
4338577	1
343326	1
720709	2
351449	1
1107057	1
367304	1
211720	1
511564	1
174368	1
275628	1
```
