## Extended Data File 1 for "Diet induces reproducible alterations in the mouse and human gut microbiome": ERS606295_ERR675315.otus_nol

```
#OTU ID	ERR675315
804579	33
725198	9
586968	23
314574	4
345350	2
333178	1
888575	4
325924	1
1110378	2
198641	18
577377	11
463794	5
268175	4
466811	2
590164	2
266445	9
275423	2
826746	19
1105981	2
592160	29
849147	1
586093	10
276172	2
588197	39
411486	3
1111191	21
277388	2
198170	1
556126	2
519673	5
1107027	8
355771	6
350664	1
801554	5
824462	2
352171	2
275628	1
276249	3
685156	12
130468	4
1109539	1
355440	1
356144	1
558387	1
1106101	1
336736	1
813944	2
237138	1
46006	1
584815	2
781576	1
342887	1
1110135	6
422727	2
259993	3
411254	17
381219	1
808562	1
1056389	1
819301	1
352222	3
546557	1
1110317	7
744291	1
276531	4
356404	1
340941	1
305026	6
259434	1
383885	1
274652	1
330279	2
1107945	1
356055	5
269715	2
270391	1
1111294	1
336725	2
729559	1
162576	2
823803	4
403497	1
338644	1
195885	1
99634	5
270707	1
433676	3
452014	2
1110591	3
819181	2
270676	1
264113	1
346548	1
1108422	4
273078	2
351309	3
517293	1
1108470	1
276149	3
1107759	2
276597	2
1062061	1
577710	1
513021	1
344101	1
356529	1
816919	1
406247	2
344158	1
397065	2
844006	2
146376	1
189840	1
592594	1
1076587	1
170248	2
355019	2
355305	1
831409	1
258169	2
274901	2
899714	2
354800	1
301363	2
336174	2
335267	2
270248	1
707840	1
823099	2
348313	1
1111090	1
834553	1
581474	1
949863	1
509073	1
275616	1
409947	1
395587	1
277163	1
252736	2
1067143	2
350320	1
277066	3
1757845	1
810759	1
260859	1
914235	1
593043	1
454363	1
567960	2
343183	4
1111448	1
337407	1
163874	1
333837	1
349864	5
274521	1
275653	3
809437	1
530947	1
557297	1
228785	1
1111582	2
574644	1
274438	1
580920	1
845291	2
354032	1
1021335	1
273481	1
356455	1
716286	2
4481359	1
340960	4
341180	1
450047	1
462832	2
851715	3
772282	1
896489	1
547156	1
275882	1
450755	1
582049	1
4297394	1
4481427	2
277332	1
631764	1
279059	1
573110	1
1111634	1
1021682	1
356061	1
276656	1
661367	1
272072	1
263645	2
589634	1
275627	1
355468	1
887025	1
443620	1
333695	1
524213	2
305177	2
351623	1
345709	1
354905	1
585220	1
275218	1
434089	1
462764	2
274018	1
702414	1
3013444	3
305841	1
848615	1
321706	1
265368	1
27815	1
322604	2
1108078	1
1105328	1
248521	1
277143	1
823155	1
588038	1
322839	1
317315	1
1105552	1
580305	1
2182669	1
716838	1
```
