## Extended Data File 1 for "Diet induces reproducible alterations in the mouse and human gut microbiome": ERS606296_ERR675316.otus_nol

```
#OTU ID	ERR675316
276597	2
588471	1
4462541	3
577377	28
451273	2
833816	1
308117	2
314424	1
406247	4
271490	2
267892	1
1111448	1
270158	1
3206355	2
261606	2
349864	2
320009	1
345466	2
1021682	20
801554	4
556126	5
1107945	10
827195	3
314574	4
2590430	2
194710	2
268231	1
896489	16
189840	3
2859978	2
203865	1
428457	1
415491	1
346267	2
848315	4
192756	4
330417	1
344101	2
199572	12
409947	3
661055	2
270391	1
1106614	1
277143	5
1105981	1
953855	2
199177	1
547903	1
183662	2
4339801	1
827689	2
334676	1
524598	1
322839	1
449833	2
1111191	8
407556	11
1111115	1
589442	5
810759	1
271101	2
689727	1
332587	1
513021	2
628226	4
277066	5
275616	2
197706	1
325780	1
323829	1
276802	2
343906	1
815913	1
326315	2
276149	2
259609	1
411254	2
662917	1
812719	1
339156	2
839200	2
1040889	3
555945	1
604966	1
345063	2
276531	1
1110135	2
335267	2
319909	1
589714	1
262625	1
4471135	1
328238	1
277163	3
1107716	1
466811	3
524213	3
368318	1
577170	1
834553	1
354957	2
269726	1
361170	4
228785	1
517293	5
585377	2
351627	1
899714	6
1108422	6
275882	1
985239	1
351309	1
1107759	1
1110412	1
261177	5
592572	1
1105038	1
1105328	1
590980	1
274795	1
527437	1
349459	1
272905	1
851715	5
270451	2
831409	1
193678	1
325836	1
350741	1
1108453	1
359872	1
261208	1
589277	2
399245	1
459025	1
318231	1
288652	2
2750315	2
720709	2
275676	1
277946	1
544105	1
1109422	1
434339	2
3989538	1
429917	3
1107027	1
353530	2
568118	2
1105860	1
339834	1
610842	1
352222	5
365496	1
198740	1
336174	1
279659	1
518042	1
320835	1
534929	1
194286	1
1111882	1
693613	1
160178	1
1067143	2
314276	1
344154	1
191390	1
187744	1
193844	1
844501	1
288044	1
1729249	1
272953	1
356061	1
580629	1
348038	1
847092	1
333837	1
354517	1
672978	1
403497	1
356055	1
658370	1
561312	1
352533	1
258957	1
449353	1
3013444	1
826746	1
274972	1
849147	1
1105687	1
521491	1
1110665	1
276478	1
```
