## Extended Data File 1 for "Diet induces reproducible alterations in the mouse and human gut microbiome": ERS606297_ERR675507.otus_nol

```
#OTU ID	ERR675507
899714	921
300694	10
450755	14
434339	109
266411	5
363731	141
593043	239
318445	17
1107027	235
577377	1247
262631	1
556508	1
848315	192
544844	39
342504	6
567595	4
1111191	165
851961	2
276656	10
273657	99
839200	129
300990	1
3013444	164
289627	5
4407703	58
263933	108
354964	9
1110008	17
586968	51
1105328	55
265503	1
434336	4
716286	12
352222	125
592160	104
844501	6
351309	155
463794	133
953855	36
272757	12
263815	6
558372	1
4327763	8
389282	19
1110317	39
259372	3
1089939	1
364289	16
588471	85
414089	24
1107945	459
816919	7
847092	25
834677	1
276172	102
270391	51
388808	14
233549	1
186272	1
354957	25
580629	123
806407	4
846477	16
273136	2
351253	3
277967	7
716984	2
275990	14
1109971	57
170335	170
896489	9
459025	1
329790	17
237138	14
336276	10
919158	29
1070477	8
539820	21
1099710	10
1109142	32
320249	2
162576	18
273078	32
397363	8
443620	42
383992	8
549756	106
399245	7
317045	10
349783	2
271101	95
320194	2
1030589	1
985239	16
325340	2
1111570	8
1108078	15
340547	3
406247	187
261606	55
269902	20
322138	17
4460604	18
132670	19
4381553	4
308224	14
1111448	31
271585	1
170248	26
813944	9
336174	5
338926	1
315485	5
233817	9
872014	1
162211	3
1110378	104
575407	39
1107761	5
345804	4
276802	40
560336	47
628226	6
273778	76
274018	79
263645	21
1782947	1
826541	8
169815	2
1106583	2
827689	23
274972	22
888575	22
401717	19
302192	4
1108453	17
1107759	13
869324	7
276531	38
345466	15
511751	8
1107461	42
434089	18
584765	13
805066	61
272905	21
264585	8
635495	3
45623	2
276091	6
589071	13
1104739	15
400599	6
1111458	4
927352	19
518288	2
657485	4
338133	8
332364	5
827195	21
188659	1
537370	1
265524	20
335984	14
274521	5
277332	18
333837	6
276249	77
929836	26
876705	14
1110988	10
562038	1
192756	46
519000	1
267769	15
956654	21
1111582	31
260456	2
361853	173
332126	6
568118	76
550013	15
538011	3
509073	1
712677	26
276499	2
411254	15
174036	9
275423	43
270158	20
274374	19
462764	24
561027	1
349960	2
834553	2
650800	8
1110135	86
234443	12
344154	1
592365	1
338796	10
452014	73
577082	1
826303	3
343975	9
197853	8
382998	12
823803	6
577170	63
271406	3
288944	2
354905	25
187174	12
269532	5
275616	30
569581	34
574644	18
591439	2
574038	1
572860	3
339351	32
288652	4
1106101	6
1111561	2
322839	18
462832	13
529442	8
524213	34
581933	11
356055	68
269777	6
269056	4
274115	3
875709	2
4339801	5
832651	5
336710	3
652823	34
513021	25
271563	2
422727	42
531797	1
590836	1
341287	3
529192	1
45363	6
546557	26
541135	4
276985	2
819676	2
588038	6
313578	5
824080	1
1067143	31
589277	95
301578	6
327808	8
303137	1
381219	21
330757	4
248521	20
590168	5
350404	6
720944	7
351449	3
544950	2
1108422	13
457371	1
4430835	7
272428	4
4314724	2
165591	1
567960	41
277574	5
227788	7
1109539	26
529979	1
533847	21
1033167	1
415427	1
548021	4
556126	84
346548	7
353131	7
842786	31
234298	73
229449	2
350392	31
1107057	3
191050	2
309382	1
270758	11
331782	12
314574	12
791804	2
333178	46
778758	6
263452	10
772398	15
1099674	4
383885	62
324985	3
563572	1
263518	73
1106614	28
369389	4
554912	2
275397	3
980248	6
594119	2
183395	29
183731	3
199177	4
349716	4
524038	3
1104911	1
863682	11
346267	24
308802	1
330279	9
260410	1
356073	9
276894	7
383971	2
2859978	4
275339	4
577041	20
571992	12
694641	4
314810	30
729559	12
824028	1
551640	2
275123	31
274455	23
404691	11
1107175	14
276386	4
1049945	1
351405	29
844902	8
416287	8
664795	1
570243	1
269715	12
580920	10
268083	9
846464	9
661367	2
264734	16
269992	26
749770	2
263895	15
14920	1
276149	53
1107327	7
355175	2
260670	14
294909	1
365496	4
274083	1
259772	2
559804	5
211706	18
586093	8
355468	14
1111115	16
131024	2
758280	4
1105981	12
422283	6
302641	9
191811	12
452823	38
1098946	13
790663	6
786081	2
354800	24
276125	6
540578	2
352652	3
1954303	4
267892	2
274603	8
887025	1
819962	1
341749	12
1105984	3
4462541	6
333453	4
324884	6
321706	2
588060	6
333079	3
326940	18
289707	22
2182669	7
531495	16
192807	1
450047	45
272060	7
554372	11
425767	10
2875735	1
327050	7
352843	6
586356	1
1076587	6
574528	1
764046	2
449353	2
274901	29
268410	6
537662	2
68842	1
336789	1
192255	2
260322	10
319214	3
276484	5
4364237	2
583117	3
352612	3
313153	1
548032	9
349153	9
168145	4
819181	10
4460559	12
589989	3
276325	4
197706	10
311068	1
780650	1
792399	4
268962	3
672978	4
351972	9
232658	2
296726	27
820367	4
338644	14
268043	1
812719	7
245324	4
2879379	3
849147	3
276580	21
298524	1
511564	3
703321	3
330333	2
271822	7
1110312	5
276077	9
515774	1
352378	5
860192	11
169704	2
301876	6
171532	5
155913	8
230031	5
1012668	2
349246	1
316008	2
387615	1
227920	1
441494	22
806751	3
263907	1
344093	5
313431	13
323794	1
743781	6
823099	4
272366	19
321768	1
466811	17
355440	6
804579	16
199403	2
346253	1
312027	1
844006	4
276134	6
582222	2
216989	1
523811	7
326644	5
275987	3
309873	1
1105687	62
270876	7
572010	1
178331	1
662674	4
199731	18
408877	5
274438	13
268029	1
444987	8
440840	3
1109125	1
570880	6
338290	1
535375	3
160748	1
577228	1
191390	1
535399	13
577671	13
277208	9
318695	13
335081	4
264014	1
4442730	2
356360	1
355196	1
720709	1
743693	14
314963	1
193678	5
199572	13
828884	1
299877	1
512695	3
263705	38
427241	6
405046	2
817566	1
826302	7
175365	2
782749	3
659831	42
274599	1
1111776	7
3989538	25
324326	1
348659	3
272092	4
581474	9
593156	2
815169	1
345063	2
828806	9
542126	4
275676	16
544678	2
4103317	20
46006	3
166664	2
261076	4
355045	8
1062061	28
352533	6
198449	1
265985	2
817183	3
270707	4
541252	1
4385756	2
138338	2
548133	1
4481359	8
843785	8
413695	3
4457872	5
1098634	1
2623130	1
321372	2
344101	7
569026	4
417981	3
358104	9
1048020	4
183662	14
1020605	13
1108470	2
268121	2
935593	5
216550	1
443945	17
797229	8
1081058	1
591617	4
401384	5
904668	1
275474	4
342231	1
343581	14
331786	1
326567	7
909065	4
311737	9
524644	5
343442	2
814501	2
358944	3
344329	7
356164	2
333049	2
348393	3
191887	1
578586	7
342801	16
279492	3
350320	6
332132	3
728991	2
352624	6
2315700	4
4481506	1
517293	5
1078587	2
168671	2
242029	9
4444663	1
327805	1
511594	7
334267	5
582497	1
185066	1
1031932	2
786449	5
258169	10
159911	1
573110	1
468313	13
801554	20
320972	6
311961	1
353593	7
2358	7
354032	8
1131759	1
689727	2
663649	1
290398	1
230528	1
348821	1
260387	16
4407747	1
182176	25
575041	7
351794	1
707840	7
658370	5
565625	6
1112139	8
354163	10
309054	7
1106861	5
351593	12
197463	1
817995	17
826746	5
810759	13
265182	9
272953	1
292591	3
260660	4
581079	20
259271	16
325036	8
692154	4
293210	2
345354	5
276110	7
679939	2
275563	1
267406	4
369602	1
378273	4
863612	3
277090	5
830280	5
552035	1
524368	1
338887	3
514192	1
1111294	7
1111409	1
587347	2
192865	2
1109362	2
957807	1
705676	1
296790	8
262166	4
347908	2
273223	4
356329	4
277593	12
196491	2
518360	3
66176	5
584692	1
4302951	2
197537	1
583633	2
191274	6
352165	2
1051764	1
1107716	2
518598	1
376516	4
1109844	2
1056389	13
513685	2
1110104	2
592086	1
564334	4
276770	9
349459	12
273481	1
267633	1
312490	2
260205	3
294944	5
231985	9
1105615	2
1015028	2
354736	2
305026	6
336691	8
336931	1
583746	6
647343	2
352965	2
589076	2
593965	2
351859	5
272834	2
577674	1
955052	2
813654	2
521982	2
396266	3
4454175	1
322223	4
356353	2
331553	1
278912	2
555445	1
693613	5
232030	1
337762	11
544559	4
341180	1
623471	7
362539	1
561312	2
567733	4
278667	2
264113	1
702414	1
349365	1
577189	3
356590	13
313324	8
261142	1
266052	2
846141	2
337246	1
627853	3
52441	3
1084900	3
338372	1
173306	3
275984	1
262944	4
341730	2
1111782	9
174368	2
571277	1
583500	2
322464	6
316381	3
165046	5
543857	3
307900	1
342947	3
858535	2
345862	20
790026	5
1110458	4
331013	2
107398	2
819301	7
14090	1
2216525	3
279115	3
353017	1
145419	1
268425	2
271290	2
530947	1
620319	2
213399	1
351592	1
1109422	16
1109101	11
278392	7
265414	1
342940	1
593709	2
349798	19
320009	1
4483570	8
2446	2
971109	1
761408	11
588112	1
327284	2
318162	2
353982	7
810721	2
320224	1
419601	2
817781	2
347553	1
407570	1
647215	4
261365	3
361170	1
277081	2
4399495	7
766563	1
309133	1
264536	3
675673	1
343923	1
359376	6
831409	10
113417	6
1035392	3
348875	3
724472	1
1111350	3
348627	6
273118	3
183691	2
318764	11
631764	6
685156	7
352445	5
307608	1
323386	3
275628	5
320835	7
446691	1
4324586	1
534898	1
195508	2
1110412	7
407556	1
315309	2
187767	1
759378	1
269247	9
258908	2
825201	1
3887769	5
345709	4
356455	1
339574	2
300139	4
316925	1
334296	2
323403	5
262102	1
199627	2
545046	1
580633	2
352789	6
346337	1
521491	1
262095	3
276597	9
3472078	1
566887	1
1051317	1
348336	1
536910	1
584083	5
571373	2
551969	4
264835	1
348313	4
302090	4
348404	1
302115	1
342404	6
180555	5
260859	7
990186	1
1107209	4
587041	5
357305	6
553063	1
350295	3
306778	2
366716	5
844750	2
291518	2
2374993	1
255235	2
812992	3
1066648	1
327629	3
277442	2
340189	2
187294	2
236736	1
271846	3
350256	3
976470	8
198170	4
742605	7
826382	15
265036	3
189840	3
4395530	1
260753	2
529531	1
263309	1
333330	2
382220	3
591671	1
294146	7
516576	4
354517	1
547903	4
578588	1
350691	2
301079	2
336696	8
271476	5
352008	1
273459	5
1026231	4
744291	3
815913	3
288044	2
1108325	3
555945	8
352171	3
194286	2
267714	2
291644	1
799573	2
337642	2
266221	2
617216	2
268841	1
772282	5
346098	4
263850	3
308117	4
530379	1
272964	3
580357	1
439437	1
1110763	2
807140	2
1107738	4
324431	1
1108599	4
1992	1
4417418	3
356404	4
264646	3
321182	1
4308591	7
544827	1
157376	2
269019	1
568410	1
335952	1
1029949	11
277682	5
875224	1
296729	1
160661	2
1110182	1
395587	2
571103	1
323455	1
198398	1
578287	1
343030	1
182079	2
344400	7
276701	1
1106475	1
352559	3
533469	4
274795	2
512314	4
988375	9
2341726	2
351881	7
553150	1
587336	1
276478	9
4127460	2
586719	2
344502	2
592514	1
182970	4
229905	2
352802	3
590519	1
342429	1
460611	4
341713	5
347991	1
527067	1
348508	1
308970	1
572886	3
593686	1
377946	1
2250345	6
322062	2
801381	1
339886	3
592491	1
694843	1
777667	8
836717	3
558280	1
315223	3
265940	5
840419	5
228043	1
832846	1
215697	1
272401	3
632051	1
327900	2
339050	1
344220	2
542857	1
337572	8
350438	1
557780	2
349142	2
276575	2
320373	2
266621	4
339834	3
4334624	1
520808	1
803207	2
823634	3
213870	1
279659	3
268297	4
269125	2
1096706	1
194077	3
273747	2
4329132	1
345730	3
193844	2
517318	1
16036	1
198225	1
1107018	3
376397	1
1517779	1
522727	1
211378	1
375106	5
704264	1
696563	1
609111	1
275796	2
308136	1
137818	1
405780	2
977222	2
350741	1
341433	2
339720	2
300435	2
1089636	2
1098340	1
520720	5
286668	3
229958	1
290101	1
590544	1
408513	8
303251	4
275218	9
372622	1
199548	1
275804	4
581549	1
548692	7
390820	3
262956	1
237631	1
1085832	1
334538	1
355822	3
579149	2
531773	1
2120775	1
934369	1
515059	2
274722	2
676472	4
1105552	3
259580	1
528756	1
582103	4
216958	1
334699	2
169901	9
582154	1
177240	1
345303	1
344488	1
3029968	2
335971	3
395040	2
1133519	1
808244	3
322604	3
321811	1
566022	4
277215	2
270051	2
324595	1
1107473	4
572890	1
238441	2
263388	2
303076	1
558752	1
665703	1
320912	1
587822	1
354144	4
762013	2
819328	2
335553	4
340600	1
346587	1
1103807	2
848615	1
370338	1
4440970	2
372906	5
1100653	1
563086	1
584263	2
272595	2
459276	3
557297	3
235259	1
1035283	2
276016	2
268971	7
228785	4
1092944	1
470117	2
1111133	4
535159	3
270782	1
194665	3
353923	5
269156	1
265368	2
345126	1
541403	1
568135	2
823439	1
340706	1
528832	3
174443	1
275819	2
1092819	1
1106254	2
430194	1
341252	4
590527	2
4155392	2
345111	2
265018	6
264693	2
513028	1
265793	3
290963	3
329597	1
336579	2
268037	1
262633	1
1122596	4
323829	1
682726	2
343630	1
189843	1
334270	2
320165	3
269070	3
550996	1
637934	1
263138	1
39443	3
233313	3
271602	2
350314	1
328391	3
1110253	3
198690	1
674324	1
526982	1
592901	1
351292	4
821067	4
164811	4
403497	3
86429	3
592616	2
886640	1
582181	2
369299	1
815356	1
543348	1
348897	2
349624	4
604966	2
968354	1
319203	1
351094	1
792497	1
104610	1
1021682	2
1105659	6
197825	2
270059	2
300921	2
592004	1
199137	1
4362257	2
342777	4
533480	1
343264	6
526150	7
183534	1
4311536	1
143101	2
324865	1
344527	3
439924	1
212686	2
303739	1
346686	1
292294	1
571666	1
291270	2
276761	2
774358	2
684238	2
330417	4
269418	1
580521	6
132895	1
556247	1
308523	2
197790	1
1145553	1
529829	3
574302	1
277329	4
194944	2
344256	1
352014	1
466409	3
3182739	4
549736	1
2901246	2
311466	1
713291	1
534498	2
261097	1
337495	2
276798	2
313992	1
182081	1
258812	1
839233	5
366641	2
158971	1
372146	2
439880	5
362540	1
565585	1
312062	2
214036	1
984924	2
4304085	1
184174	2
641987	2
799200	2
806908	1
271588	1
570607	1
258148	1
1102477	2
517722	1
797021	2
1097593	1
359809	1
263248	1
348568	1
4465275	1
1105486	4
825939	7
296042	2
273954	2
317633	1
350626	1
189346	2
332564	1
818452	1
276996	1
233411	1
1678333	1
273737	2
273047	1
762699	1
301042	1
279387	2
585131	4
1094991	2
579324	1
266091	2
360238	1
707986	1
530916	1
858190	1
449833	2
1111819	1
845273	2
832545	1
1111551	1
329662	1
272184	1
579431	1
263451	1
1109662	3
340139	2
4365707	7
176877	1
397065	1
258725	1
558387	2
716666	3
88035	1
509709	1
558397	1
84709	1
564077	1
533802	2
358439	1
273500	1
623980	2
1099785	4
429917	1
327739	1
258177	2
188862	1
271214	1
345635	2
198555	2
277163	1
519763	1
4324489	1
1107895	2
4472158	1
342268	3
523712	2
522371	2
526081	1
1729249	1
162811	1
355097	3
688923	1
205904	3
697874	1
342873	1
2160415	1
1082539	1
293392	1
443853	3
498743	1
270222	1
271880	3
272758	2
307640	6
269285	1
593717	2
198866	1
823155	2
337819	3
310877	2
273631	1
258280	2
273388	1
259434	1
312126	1
808414	1
747848	2
170004	3
258969	3
270382	1
550814	1
262970	1
4444095	1
196913	2
537396	1
358914	2
276513	2
565292	1
1108974	1
4440018	2
830014	2
343183	1
266255	1
322466	2
526665	1
369449	3
593301	1
701221	1
582616	2
833216	2
222497	1
192963	1
720973	3
359389	2
814406	2
537713	1
279487	2
454363	1
357582	1
345536	2
851323	2
263362	1
582951	1
832636	1
186194	1
276305	1
288193	1
275557	1
567974	3
560092	2
305127	2
351200	1
558019	2
576778	2
326486	3
232380	3
267914	1
4481427	1
555101	1
330183	1
373909	1
275061	1
350381	1
367176	1
560491	3
662917	1
180105	3
314406	3
157805	2
355291	1
273586	1
590175	1
368236	1
105411	1
267791	1
2465036	1
270993	2
551419	1
260529	2
518042	1
172002	1
180638	2
845291	1
837473	1
158378	1
267502	1
228330	1
1107439	3
167420	3
730437	1
346474	2
546958	1
510377	1
308400	3
584541	2
328212	1
533261	1
345913	2
513003	1
181419	1
335967	1
321825	1
193705	1
562002	1
353896	3
317818	1
276404	4
274400	2
1101177	1
353868	1
586123	1
1111634	2
293869	2
2797565	3
216111	1
577512	3
565304	2
1109709	1
814112	1
567881	2
804526	1
350719	1
551562	1
297562	1
263876	1
1108638	1
274348	1
989074	1
317924	1
343740	1
211720	1
333555	1
269585	4
270948	4
265011	1
2326782	1
510843	2
273091	1
336983	2
183827	1
338071	1
581207	1
261572	2
213896	2
268333	1
1049961	1
171079	1
659361	2
551295	1
188688	1
367977	1
236583	1
582123	1
271230	1
1144356	1
585227	1
531730	1
645659	1
621130	1
383162	2
661055	2
700298	2
353194	1
326701	1
175307	1
870421	1
236225	1
514063	1
268566	2
258099	1
336214	1
939112	1
329195	3
1107346	2
571031	1
887662	2
300152	1
295683	2
321484	1
268475	3
269576	4
641783	1
275069	1
1028915	2
175458	2
351357	1
449417	1
569786	2
338348	2
1110787	2
287507	1
277813	1
270423	1
214392	2
592594	3
3206355	1
318503	2
4391412	1
813590	1
341543	1
567875	1
263272	1
570646	1
415491	3
336553	1
270248	2
293819	2
903184	3
1571092	1
342786	1
2237866	1
651287	1
324567	1
703731	1
294710	1
1111525	1
554473	2
819599	1
558003	1
1022497	3
215751	1
412249	1
846482	2
267478	1
325126	1
344158	1
825063	1
331113	1
4313262	1
336817	1
352243	1
1083335	1
188548	2
193723	2
270145	1
572072	2
355019	2
586015	2
555114	1
1106566	1
350622	1
14035	1
1008311	1
258985	1
207833	1
258204	1
1028501	1
160178	3
357168	2
336736	1
270081	2
310642	1
814986	3
816626	2
811421	1
751018	1
267645	2
309206	3
359624	1
349372	2
331449	2
186645	2
270890	1
573068	1
272213	1
350834	1
522699	2
541824	1
339216	1
1051082	1
1108679	1
527630	1
1111856	1
356226	2
829337	1
333053	1
109977	1
356079	1
536535	1
820070	1
416286	1
345350	1
265000	1
1113282	2
331737	1
340853	1
348948	3
989456	1
299902	1
277202	1
142751	2
587269	1
571433	1
351734	1
268725	2
273431	1
589234	2
350681	1
540682	1
344435	1
316882	1
606927	1
276721	3
300177	2
259781	2
3868285	1
1018482	1
274392	1
231510	3
535512	1
331309	1
1068936	1
353954	1
879327	1
941487	1
343906	1
585480	1
90487	1
261010	1
170185	1
444271	1
270385	2
624373	1
804995	1
345347	1
296165	1
724298	1
324104	1
829499	1
810788	1
275580	1
721569	1
212619	1
575086	1
354097	1
555917	2
519545	1
277265	1
811513	1
268175	1
583656	1
582257	1
313736	2
820272	1
331317	1
700181	1
186851	1
347822	1
28218	1
1084417	1
368318	1
414949	1
351898	1
589283	1
356052	2
398597	1
512253	1
157216	1
581609	1
791560	1
589442	1
423455	1
329712	1
192598	1
1107608	1
293655	1
295075	1
1111544	1
252736	1
436341	1
719058	2
1845355	1
278440	1
571965	1
694337	1
319708	1
359120	1
1109249	1
274652	1
272762	1
238570	1
328554	1
104368	1
589852	2
1106550	2
264225	1
838674	1
271672	1
301879	1
558991	1
269401	1
318470	2
519673	1
264325	1
319663	1
351627	1
819404	1
351623	1
619817	1
538322	1
634449	1
420168	2
292867	1
345882	2
1110064	1
344726	1
551179	2
542666	2
446135	2
1110402	1
839598	1
655725	1
289161	2
548686	1
822217	1
270866	1
260088	1
766351	1
346639	1
353026	1
348642	1
369379	1
296041	2
321875	1
271107	1
261492	1
212359	1
301512	2
145924	1
743412	1
1918384	1
347200	1
269726	1
307217	1
689975	1
1040889	1
821468	1
350668	1
529889	1
572254	1
864786	1
541354	1
4390330	1
1042596	1
335793	1
355630	1
270303	1
331772	1
275180	1
355120	1
261161	1
136604	1
334328	1
277293	1
1039477	1
273504	1
530928	1
830481	1
341227	1
351619	1
290338	3
806361	1
999797	1
340535	1
267121	1
241669	1
1112763	1
1038074	1
185222	1
271490	2
322729	1
589007	2
544996	1
525687	1
6294	1
4371341	1
583958	1
199674	1
1107798	2
1108646	1
303797	1
357853	1
270451	1
349864	1
1105696	1
512546	1
320120	1
593463	1
696477	1
297967	1
277224	1
415315	1
593977	1
259275	1
879565	1
343853	1
288128	1
1022879	1
821916	1
276522	1
304777	1
775976	1
234488	2
582049	1
4466103	1
554409	1
400739	1
100551	1
830189	1
259506	1
510070	1
335701	1
272328	1
532188	1
307661	1
1109254	1
822517	1
271401	1
364538	1
343200	1
350340	1
216710	1
173722	1
349874	1
166535	1
271131	1
312719	1
817861	1
657266	1
```
