## Extended Data File 1 for "Diet induces reproducible alterations in the mouse and human gut microbiome": ERS606299_ERR675319.otus_nol

```
#OTU ID	ERR675319
261606	8
274652	3
308523	2
274901	6
275150	10
812992	2
899714	13
833816	1
4471135	4
401384	1
411254	3
351405	10
348948	6
193844	1
1107461	6
953855	1
927352	19
277163	1
592160	2
848315	1
586093	1
1062061	5
1111191	66
462832	2
260670	14
344158	3
726550	1
364175	1
434339	4
406247	11
193678	5
348875	2
689727	1
275616	6
328391	1
562038	1
207833	1
352378	1
305026	2
564334	3
839200	12
830189	1
269576	2
307217	1
275990	1
1105486	1
1110378	1
523712	2
1107759	8
1084900	9
1067143	4
308117	3
313578	1
1109539	6
434089	2
849147	2
263518	3
169398	1
1076587	3
189840	4
571642	3
343633	1
1111782	1
356404	1
275676	13
333837	2
339718	1
289707	2
300152	1
462764	1
1099710	3
238487	1
355621	1
521982	1
1107027	6
320835	4
273778	1
1105328	3
320165	1
810759	2
191274	2
192756	7
352843	2
322604	2
352965	1
813944	1
273657	1
659831	8
571992	1
355019	1
1110135	5
1105687	2
277204	1
743693	4
1109142	1
801554	3
449353	1
524213	4
388808	1
3013444	2
268121	1
332454	2
275707	2
2182669	4
347908	1
536341	1
399245	1
560336	2
216710	1
562376	1
187807	1
554372	1
593043	2
827689	3
356055	4
354957	4
272758	1
1105552	1
354032	5
237138	1
828198	1
276050	1
692154	1
582049	6
450047	1
341749	4
892969	1
498743	1
822517	1
276531	3
350741	1
444987	1
834677	1
591405	1
676472	2
275423	3
834553	3
560092	1
586968	3
265036	1
1098946	1
547903	1
1109971	1
623471	1
323829	1
349864	1
830014	4
577377	3
588471	1
518452	1
707840	2
449833	1
570421	1
330279	1
162576	3
352008	1
4460604	1
275061	2
326315	1
847092	1
1106614	1
263933	1
170248	3
197853	1
584083	1
831409	1
352222	2
351859	1
320249	2
276077	2
348508	1
848615	1
368462	2
816208	2
327808	1
1110303	1
400599	2
277208	1
259434	1
751018	1
1094359	1
4385756	1
277329	1
581933	2
342801	1
345063	1
1110799	1
919158	1
1107945	2
351592	1
272192	1
554931	1
132895	1
276511	1
449417	1
351309	2
1033571	1
720944	1
383885	1
346764	1
631764	3
366641	1
1107761	1
792399	2
844501	1
537380	1
344329	1
1109125	1
324888	1
345709	2
342404	1
523811	1
275987	1
184484	1
352533	1
272905	1
275628	3
657485	1
568118	1
351698	1
400443	1
355468	1
585480	1
277332	1
1015028	1
264536	1
260322	1
544105	1
276798	1
273078	1
589714	1
4342971	1
344101	1
823155	1
164811	1
273504	1
662674	1
272878	1
577041	2
452823	1
293819	1
586920	1
333178	1
519729	1
542126	2
273459	1
276151	1
463794	1
261010	1
288652	1
517318	1
271290	1
343906	1
351299	1
4155392	1
276249	1
356455	1
652823	1
1110412	1
276016	1
1077336	1
338778	2
582630	1
340600	1
826746	1
274018	1
443620	1
530885	2
1112139	2
1107327	1
294944	1
348313	1
539601	1
322138	1
345350	1
275132	1
827794	1
583117	1
322839	1
589277	1
580629	1
551562	1
```
