## Extended Data File 1 for "Diet induces reproducible alterations in the mouse and human gut microbiome": ERS606299_ERR675509.otus_nol

```
#OTU ID	ERR675509
1107461	66
344329	102
539820	108
275990	29
1056389	7
273657	189
826302	15
342801	41
1107027	512
327808	69
366716	4
318764	20
346639	5
899714	628
275616	61
308117	13
182176	10
330279	15
408513	23
577377	711
712677	38
839200	486
631764	9
347529	1
406247	200
342504	29
4365707	5
556126	53
554931	5
170248	18
274901	30
197706	13
273078	55
352378	40
1110378	211
544996	4
269949	1
623471	22
1105687	173
263106	2
772398	41
336710	5
265524	84
332126	17
271101	28
351309	172
263895	30
1111191	461
985239	27
462764	55
786449	10
572860	7
581933	63
265793	14
834840	3
842786	58
296042	3
276249	179
582089	4
383971	54
109173	1
265182	22
510070	9
724472	25
352222	135
354163	30
463794	242
577206	1
113417	6
263452	46
462832	39
805066	85
1110135	151
273778	98
263272	2
935593	10
575261	1
578410	1
588197	14
275676	80
652823	102
414089	171
743693	27
826382	82
171532	11
270391	34
452014	121
363731	82
351623	3
700719	7
277215	14
533847	35
593043	134
694641	20
450755	24
272953	9
1107945	187
593965	3
389282	21
349459	81
549756	41
358914	2
443945	26
434089	107
355468	37
346267	35
356055	143
333330	1
369389	14
401384	24
1108453	19
446135	19
848315	118
332364	23
326940	75
351859	22
276172	21
302192	3
272060	17
279115	5
167420	8
1111776	3
263933	138
592160	58
260322	24
1029949	28
452823	63
351619	1
422727	32
443620	63
309873	2
323386	57
348508	9
1105328	100
320835	18
274972	59
764605	4
361853	74
434339	138
724298	1
1078587	2
580629	122
261606	81
272834	30
581079	41
261365	13
919158	78
4407703	58
879565	5
350664	35
416287	19
355305	1
338644	20
831409	41
279492	8
339351	29
279659	7
322839	36
354957	51
720944	16
274083	8
4460604	18
275123	25
1111448	12
531495	31
296790	12
352652	15
350579	21
349798	57
537396	6
237138	22
1109539	43
289707	61
953855	11
1106614	74
268797	1
823155	3
233691	3
401717	1
799200	13
296041	2
1110104	20
272905	96
302641	10
342397	1
468313	45
460611	28
199731	25
276656	19
318445	35
333178	65
557780	2
277442	5
262095	43
568828	3
334267	32
16195	1
272762	8
272757	15
1110317	31
351405	104
345063	3
404691	21
345862	66
755474	1
267714	14
339834	11
276531	108
1108422	14
274438	17
551915	2
355440	14
869324	6
269576	21
348948	66
331782	15
561171	6
589277	106
847092	29
301512	1
976470	30
647215	16
568118	86
580521	4
260670	65
548032	15
339886	6
823634	5
657485	10
830189	5
846477	14
345466	12
197853	12
1006464	1
716984	3
466409	2
3013444	74
308136	3
588471	46
1105486	8
352965	2
589007	1
547903	6
170335	69
662917	4
544844	26
271672	4
558397	14
957807	1
300694	37
927352	43
364289	20
277497	14
296726	61
367909	4
400599	39
578147	4
332507	9
520720	11
234298	32
360238	44
322604	10
834677	5
363358	2
659831	86
275150	106
534498	6
650800	10
276798	5
175050	1
260859	9
267645	1
48088	1
340642	2
761408	22
286668	15
845291	9
751018	8
318695	24
276050	12
320373	14
269247	14
356148	6
411254	38
273047	13
375106	16
2316624	4
276134	12
263705	58
833816	3
586968	27
707840	7
321628	2
1109971	41
1110412	11
339574	2
817995	48
592616	46
275804	1
929836	49
4465275	5
330417	10
564334	12
590276	4
264585	18
830014	11
585480	6
274603	10
381219	23
198888	3
277593	38
276761	11
274795	7
260752	1
1109101	23
399245	21
351698	4
587347	6
528832	2
814406	6
4473116	1
558752	5
347933	3
271563	23
554372	30
584765	13
819301	11
266841	2
267769	13
524213	29
277332	37
306778	5
2182669	15
1111782	39
377756	5
264760	1
1678333	3
585131	5
352902	1
341730	2
276434	6
261486	3
322138	50
578230	1
268121	7
199403	4
268231	2
369449	10
164811	27
575407	22
516223	2
832636	1
628226	9
336691	36
1033167	4
195189	1
335971	13
302090	22
762699	4
346719	12
275913	13
797021	2
271320	1
843785	8
420168	9
275423	79
390820	14
263518	84
292294	2
1107057	12
330359	2
275580	7
1099785	1
824080	3
560092	5
192756	28
340650	6
590980	6
268962	12
558372	1
45363	112
350392	29
560336	59
271588	1
383885	32
827689	22
348313	41
3581088	3
276091	11
536341	1
518360	1
334864	4
1035392	3
4324489	5
264693	1
408877	8
584692	1
331317	6
814853	3
182079	13
348659	5
397444	1
352533	7
265976	2
662674	5
277588	7
332132	9
271476	24
313324	6
1094359	10
693613	6
326348	1
4460559	11
334296	5
583633	6
173192	1
352445	6
1110458	3
193678	25
272184	9
721569	1
860192	23
254021	2
4420206	2
382998	7
810759	40
271290	10
238570	2
574551	3
274018	50
276802	17
792399	10
259271	16
350320	12
338778	4
331449	1
439880	5
450399	4
567960	42
261999	1
266221	1
165046	5
345354	6
295696	1
183662	8
1076587	39
1062061	107
276580	34
260660	19
465079	1
193844	2
211706	22
323403	9
339720	10
264734	9
419601	4
1111582	33
1111586	2
132670	3
743781	19
555945	5
844902	8
450047	51
305026	10
273459	29
343183	18
1067143	8
359376	4
587041	18
316731	2
205904	4
279248	1
269585	20
353982	35
348875	18
352171	11
275707	6
708190	8
589989	10
1084417	3
337762	35
591245	2
269715	39
1084900	11
1035774	1
275218	19
1107759	15
306699	7
264014	5
84709	1
233313	17
513021	10
863682	29
276110	6
344422	3
821468	4
194077	14
343581	19
316907	2
157376	5
325126	10
70067	8
352789	3
1105981	34
265018	15
4397092	3
1110312	3
569581	31
354591	1
354800	13
585880	1
593686	1
351794	1
589234	1
350256	9
238267	1
349864	35
274652	7
266411	4
273504	6
1110763	4
421893	1
355771	6
336553	3
592372	1
762013	5
359978	1
1105552	22
270158	8
3989538	15
356590	15
276077	34
446691	6
267739	4
104610	20
540682	2
353923	18
194286	1
335632	1
542126	7
260088	5
353131	24
276484	10
325340	4
344101	23
275061	9
276125	6
582181	1
688923	1
337561	4
339791	9
182970	5
328212	7
523811	4
261572	7
1109422	12
259506	11
356760	12
314029	1
637934	1
1106861	28
328391	3
560981	1
811513	3
1108974	1
894560	1
308523	17
378273	2
274400	2
411486	4
658370	2
138338	26
351833	3
577170	62
272366	12
774358	4
323829	3
318503	3
193705	2
162576	29
271822	18
337494	12
333453	10
390497	5
337495	2
236097	1
259781	1
1110008	40
355822	9
354032	13
592933	2
3412718	1
300435	2
304777	6
575041	7
332454	6
4471135	5
264646	3
590951	4
801554	17
676472	8
1098340	1
259251	3
903184	4
353593	22
263977	5
582049	5
276386	12
278563	4
300139	11
340189	7
306062	1
518288	3
848615	3
571642	29
233817	32
230031	9
183211	2
531773	3
1109685	3
267220	2
593977	5
1110988	17
400739	1
580920	5
1050914	6
308308	2
577041	16
261201	1
1106101	2
331553	5
772384	1
301042	2
183691	7
581265	3
300284	5
590519	2
372906	5
269902	4
828884	8
312707	3
258177	5
554912	6
775976	6
466811	21
355621	15
592514	3
649107	2
289627	13
351972	8
4339801	6
329790	16
3029968	7
277388	6
327629	10
132895	6
314810	12
245324	5
449353	10
457371	3
351881	17
297580	1
348336	2
357168	3
273967	4
641783	2
521491	4
275557	3
838544	1
269056	4
338348	17
569786	4
68842	4
349716	2
191811	5
271734	2
425767	27
333189	6
274455	11
561607	1
274115	7
526665	3
145801	7
592086	8
349052	1
258899	4
839233	16
351734	5
259772	6
262944	1
263815	4
248521	8
551640	1
340853	1
551969	5
186886	1
546557	18
270051	3
267914	8
844006	5
290398	4
1051764	2
175365	2
1089939	5
529180	1
523244	2
523025	1
331737	8
790663	11
315223	3
714651	5
315485	13
548021	9
1673703	4
812992	1
312027	1
844589	1
397363	12
268566	24
265036	6
333049	2
278667	1
1110842	4
192963	1
182619	3
538011	4
273651	1
346474	3
191274	3
253513	3
584951	4
816919	4
271880	12
376516	10
1105038	1
849147	9
269777	4
275819	1
351292	3
4440018	3
571992	13
294944	4
588060	12
336276	2
354501	6
353026	2
354905	17
587117	1
324658	4
350668	1
234488	2
137818	1
1046624	2
912967	2
559804	5
344158	19
791804	3
422283	15
206494	2
271406	13
819328	1
221124	1
293210	2
272192	7
405780	7
355097	2
4472158	10
345635	5
276511	4
1111247	1
342777	1
275648	8
327298	1
271230	2
449833	5
593302	1
586093	7
415491	3
577716	5
24546	3
1111133	1
349783	4
556508	2
443853	6
4483570	7
269401	3
844501	27
344726	2
100551	2
806751	1
317045	5
356455	3
310499	7
823803	8
274374	22
196390	13
888575	5
544950	6
527857	2
268475	6
326644	1
351898	1
271846	4
299295	4
264536	6
341749	25
1108244	3
345913	4
1107175	9
533022	4
348393	10
175307	9
301578	6
275293	4
2216525	5
262625	2
574644	4
509675	1
1098946	11
314574	7
268971	4
939112	3
271585	2
277081	10
528756	3
526441	1
573068	1
1085832	1
273737	5
272608	1
341713	5
569026	5
270081	3
270222	4
346804	5
816483	1
588038	13
270890	2
335267	6
276701	1
194504	2
563572	8
313431	19
590175	2
1107346	4
187294	1
155913	6
449417	8
457614	3
267451	2
523934	1
349246	6
274239	1
825063	5
1021682	3
309249	1
825939	3
372146	4
536831	6
300152	1
345709	8
109977	2
592139	1
277208	11
14090	1
267892	15
272964	10
215062	1
275628	7
512546	1
563086	3
589852	5
184990	1
548133	1
548692	19
345350	6
377946	1
1112984	1
4462541	11
306113	1
1108470	6
395040	2
810847	3
4155392	6
819181	14
338887	3
729559	7
689727	9
352165	5
270758	13
863612	1
1111634	8
353688	1
273136	3
356329	2
415427	1
356073	17
1111294	9
340111	3
879327	5
1107327	19
259609	2
211720	5
324567	4
1079481	1
312062	14
745960	1
820287	1
836717	12
341287	1
711099	1
258607	3
196491	2
1135364	1
551295	1
333053	2
336174	7
593156	4
278392	11
1108325	5
593301	3
320490	1
356144	4
1068499	2
221429	1
356644	2
180105	7
388808	4
186779	1
188659	14
277349	3
267457	2
561808	1
593868	1
267042	4
356632	3
4103317	9
761968	6
797229	3
198555	10
1112763	2
274521	7
328466	1
163874	7
4308591	2
543348	2
808414	2
1106254	3
688701	1
805707	2
537713	1
308224	6
537662	2
267045	1
27815	1
350404	6
368318	10
368462	2
160178	4
342404	9
373909	3
195496	1
4416309	3
332564	2
270876	4
1056816	4
326964	2
356061	2
325279	1
513706	1
272038	3
683621	2
778758	4
45623	5
739826	2
341930	1
759378	3
268841	2
517293	3
276597	8
1022879	1
274136	2
277589	3
231169	1
349624	3
350865	6
347908	4
843124	1
301879	3
352468	1
342575	4
209712	1
260529	1
189840	11
357305	5
912082	1
343923	3
1104739	11
326701	5
398138	3
273705	1
367889	1
552035	3
584083	2
795773	1
1099710	9
531730	4
338796	11
565304	1
648553	5
276513	5
1094991	5
321484	2
567875	2
592183	2
347466	3
348627	2
1103807	3
606927	2
265940	9
321821	4
351465	7
558991	1
403497	4
348142	4
4417418	6
887025	4
550013	2
642922	1
1092944	1
509073	2
1064062	1
350381	4
346098	4
687846	1
1107716	2
1111115	23
3887769	6
582682	2
330333	7
349142	15
100148	1
113515	1
277200	3
433676	4
726550	1
320249	10
258626	1
367176	2
233549	1
4364237	5
260205	1
2374993	4
277922	2
334602	2
1109142	17
197521	1
296104	1
355045	3
849110	8
231985	3
361556	1
759751	2
335081	1
267514	6
1107473	9
583746	5
718320	2
186851	1
548686	12
716286	7
277143	1
169428	1
1082539	2
276149	13
362539	1
590168	5
777667	5
832545	1
827195	6
274274	3
578586	5
259434	4
1109709	1
843454	2
272401	2
342940	1
581474	6
3736962	1
335553	8
335984	6
277574	7
1105615	1
415315	1
833216	6
350518	1
188862	4
703321	12
262631	4
337727	3
571031	6
199149	2
845273	5
230725	4
548161	2
583958	1
180638	2
524038	6
780650	3
726712	2
532836	1
826746	7
555917	3
514192	1
585073	1
772282	4
382220	4
821067	8
814501	4
352008	4
269546	10
166156	1
264636	4
263451	1
1106384	3
1051082	1
344093	8
275131	3
2797565	1
535375	2
351253	3
275286	2
527709	1
351593	2
352559	3
1085646	1
617216	5
267633	3
272878	2
349713	2
782953	1
815356	1
307640	7
343975	7
356657	3
169847	1
318370	1
582103	2
567974	4
293819	4
329712	3
349153	1
819599	3
1107798	2
330460	1
369017	1
354736	8
305177	4
183395	11
268425	4
1107458	4
307661	1
4434664	2
532118	1
130468	1
551562	1
564806	2
521982	1
397065	2
980248	6
617806	1
1120222	1
266621	2
190528	4
369416	2
267406	12
2349365	1
593717	1
4327763	1
769961	6
823439	2
252736	3
264802	1
227788	7
804526	1
204155	4
336736	2
2510437	1
262166	1
211667	4
266948	1
813944	6
978894	1
806407	2
524368	3
232658	1
276770	9
539978	1
309206	3
846464	1
2315700	4
4362337	4
346587	3
195941	1
550793	1
813654	6
273388	6
567518	2
326479	1
295564	1
313578	10
276325	4
296290	1
276894	4
382721	2
2160415	4
354144	2
185222	3
266229	1
233191	3
197790	7
324985	3
4373689	1
634120	1
110579	1
273223	4
685156	5
344400	1
543291	1
571373	5
2879379	2
299902	4
227920	5
325633	2
733028	1
387615	5
232828	1
276882	3
4399495	2
344488	2
269992	10
1111409	2
521515	1
270707	1
804579	7
269285	4
758280	3
428632	1
550996	1
2859978	1
3868285	5
555445	1
705676	1
277163	5
273902	1
539296	1
554409	1
304728	1
569522	1
270248	2
790026	8
826541	6
655725	2
830280	1
287387	3
640999	1
1110799	1
279301	1
803207	3
194415	1
584541	2
267121	1
346548	3
328905	2
246965	2
591818	4
846141	3
324901	2
887662	3
270480	2
701864	1
719058	5
621649	1
266255	1
535512	2
580305	1
228330	1
542857	4
258725	2
564077	2
355175	7
254079	2
344527	4
565625	2
849361	1
1112139	3
291387	2
3903651	1
324654	2
870421	1
343264	3
604966	4
524249	1
1107670	1
366119	1
842714	2
275397	3
308970	6
317623	5
267024	1
4324586	4
592594	1
277204	3
816626	1
570421	2
1073276	4
347523	1
376397	3
388506	1
777944	1
851935	1
332865	1
314188	2
201537	1
356404	4
340850	1
199301	2
274546	3
275987	5
463289	2
193444	1
848816	1
634449	2
272737	2
169360	1
112924	1
573289	1
309054	6
564521	2
529531	1
345804	2
824619	1
696563	3
269107	1
317814	2
317813	1
261590	3
669486	3
1105984	4
271933	1
324884	5
301114	1
646743	2
582497	1
589071	6
821916	6
523782	2
620319	2
838674	2
269070	3
228785	3
310760	7
170004	4
586893	1
268297	3
764046	3
983599	1
522699	4
977222	1
333837	13
358639	1
288128	3
548524	1
1106654	2
352784	1
540746	1
569030	1
342836	1
358104	6
1032037	2
536535	5
307217	6
1108744	1
352843	5
956654	11
300463	1
593824	1
982030	2
181419	5
188688	5
580980	1
264225	2
263388	1
700181	1
4407190	2
697874	2
522727	1
278440	3
589000	2
326448	1
519763	2
583213	1
337642	1
342947	1
325036	1
232380	3
292248	1
811421	1
863019	3
266247	2
207833	5
1106550	1
352802	1
275288	3
319214	2
805699	3
270385	5
320972	4
199600	1
293869	2
3678349	1
143101	2
779527	1
4387205	1
561027	2
640304	2
308042	2
305750	1
303739	1
276305	2
166664	2
277396	1
268043	1
679939	6
336696	3
1106583	1
352202	1
572886	2
4334618	1
1107439	3
584524	1
14035	1
840419	2
442846	1
52362	1
270303	3
572010	2
659361	3
304080	4
169364	1
304973	1
323154	1
278098	2
910853	1
591617	2
259372	7
576778	2
263337	5
270382	2
1028036	1
829337	4
321220	1
749770	2
272277	1
4371341	2
528157	2
1106475	6
272758	3
287507	1
315837	1
827592	1
579324	2
364341	1
1035283	2
536292	2
272265	1
544243	1
523712	12
1756253	2
343906	5
310877	1
260246	1
164216	1
702414	1
265414	2
276996	4
359389	2
440840	8
272595	6
337317	1
526150	1
342182	1
347587	2
322062	10
524404	1
549950	3
526527	4
345347	1
586920	1
515059	2
270782	2
741599	1
2885978	1
592365	1
261076	5
896489	6
822733	2
565292	2
343030	5
262556	1
344256	2
341433	2
276837	1
340600	1
594119	1
299877	2
1063783	1
314638	1
237991	1
418334	1
158598	1
720709	1
212686	2
4385756	6
301462	2
339695	1
1023428	1
339336	1
231021	2
263362	1
336725	1
1040889	1
263595	7
199627	3
336539	1
326486	6
793874	1
303797	1
791522	1
239386	1
815380	2
1100798	1
107398	1
351592	1
710441	2
258169	1
436341	3
812719	18
557051	1
545046	4
582154	1
273431	1
529829	3
1041236	1
274722	2
271214	1
810545	1
330183	2
949863	1
369379	3
1070477	2
198740	1
268037	1
316381	1
814384	1
427219	2
1110787	1
1133519	1
424270	1
586525	2
259580	1
14094	5
2465036	1
92512	1
550674	1
270571	1
276016	2
1111458	2
198170	5
512314	3
851961	1
305853	2
582101	1
258330	1
324244	1
1991255	1
583046	1
825105	1
238487	4
511564	3
295180	3
566022	1
313736	1
107235	1
718565	3
512695	1
3919792	1
539601	3
354964	7
528067	1
520931	1
846482	2
323614	1
989456	1
303937	1
1105696	3
590547	1
909065	4
305009	2
818009	1
462939	1
273162	2
234121	1
180235	2
525143	2
308686	1
427241	3
327401	1
3957916	2
460953	1
340194	1
1111350	8
348398	3
517318	1
444987	1
1098634	1
265000	1
538259	2
261209	4
4381553	1
131024	3
261010	2
1107738	2
1108356	4
884751	1
268196	2
289362	1
329597	2
263252	2
312440	1
230268	1
754703	1
522262	1
320165	1
543466	1
159911	2
211039	1
1107829	2
321706	3
834553	6
265503	1
557019	2
552448	2
349874	2
188523	2
350717	5
4432516	1
170185	2
515953	1
313908	2
1108826	2
273747	8
594259	1
162005	2
276158	1
983661	1
198371	1
339092	1
273928	1
331786	1
817183	3
578839	1
195808	1
350965	1
258812	1
181318	1
268612	1
344220	1
1003326	1
583266	3
833731	1
376862	2
766351	2
743412	1
169398	1
366386	2
143423	1
191050	1
823099	2
260456	1
1106204	3
815586	1
320009	1
1139839	1
197695	1
259275	1
591376	1
260410	1
4395530	1
289788	2
1954303	1
333079	7
66186	1
886735	1
290963	2
275970	1
742605	2
589076	2
532188	3
4295095	1
216710	1
692154	1
277090	1
350681	2
330757	3
429917	1
261841	3
14920	4
622256	1
786081	1
2686372	1
340139	1
720973	4
185066	2
1110766	1
808244	2
810788	1
260753	5
273325	1
214116	1
520808	2
351449	4
266862	1
288944	2
260387	2
266223	3
815913	5
542666	1
354283	1
886640	2
334365	2
341252	4
1049945	2
338640	1
171632	1
278758	2
660214	1
336486	1
524644	1
3040916	1
351231	1
2237866	2
548775	1
543155	1
268175	1
182033	1
4379449	1
593363	1
142751	2
584425	1
277682	3
994098	2
324865	1
545061	2
350741	5
268720	2
271401	2
579293	1
557750	1
350666	2
1111570	3
269172	1
564082	1
348641	1
263876	2
352069	2
320194	1
546306	1
352878	4
439457	1
589714	1
938078	1
1107031	2
258969	3
275069	2
842596	1
554473	1
292688	1
260655	1
268333	1
1109662	2
352624	3
567733	1
275339	3
277329	5
344108	2
271737	1
335411	1
164395	1
515511	2
1108078	2
270059	4
197046	1
741001	1
1757845	1
1016598	1
327776	1
574302	1
1089636	3
592901	1
1107691	1
249677	1
242029	1
672978	1
840347	1
276985	1
550814	1
581014	2
171079	1
238441	3
4346568	1
367977	1
276466	1
518552	2
342105	3
207232	1
803010	2
365496	2
560491	1
4481427	2
572072	4
274958	2
584397	2
439437	3
514640	1
336983	2
392887	1
276151	1
279487	1
288044	2
2256427	1
815207	2
320120	1
346570	1
276478	1
354517	1
583500	1
1059729	1
417981	1
185989	2
350314	1
350691	1
586719	1
984924	2
1110591	3
194665	3
535399	4
267789	3
521424	1
544827	1
265985	3
1063810	1
269156	1
4357315	1
517722	1
196689	1
211339	1
2611107	1
577189	1
307680	1
208571	1
1108599	2
183869	1
310979	1
277512	1
521496	1
340940	1
334582	1
826303	2
575553	2
538459	1
2358	1
326609	1
558387	3
540862	2
3265889	1
293665	1
372368	1
511751	1
1105454	1
334699	2
4340153	2
875709	3
277224	2
576813	1
276721	2
315974	1
573010	1
230528	3
301079	1
832846	3
820458	1
319791	1
430194	1
176321	1
185483	1
700298	2
334258	2
400871	1
336810	1
841907	3
576919	1
1111561	1
971109	4
536754	4
269418	1
267918	1
588730	1
339718	2
311174	3
1078207	1
186194	1
350295	1
578857	1
703731	2
661367	1
539939	1
293975	1
322112	1
1012372	1
164071	1
526982	1
588315	1
341969	2
16036	2
561312	1
3851578	1
296165	2
577082	2
260207	1
701221	4
266715	1
563490	2
1106053	1
682726	1
229069	1
196711	1
1031932	1
579159	1
1105343	1
554904	4
583089	3
145419	1
194043	1
383659	4
817566	1
190646	1
26566	1
97000	1
725198	3
269327	1
1104817	1
551179	3
157216	1
317031	2
1105659	1
350349	1
319909	1
333350	2
348642	1
311961	2
298254	1
329662	1
322466	1
196295	1
276000	1
582222	4
4313541	1
176877	1
4312512	1
260741	2
170950	1
4430835	1
317818	1
989579	2
1109372	1
585227	2
568135	2
178712	1
820367	2
327050	1
1088134	1
583398	1
198866	1
822899	1
354181	1
547696	1
581658	1
192071	1
267478	2
305803	1
320844	1
407963	1
1729249	1
1022497	4
345882	1
4462654	1
199137	3
1049961	1
684238	1
350071	2
145754	2
364722	1
302865	1
213394	1
310931	1
168145	2
512239	1
320354	1
459025	2
801260	1
212619	1
346764	1
1107188	1
540578	1
669711	1
249433	1
541135	1
295737	1
587064	1
185001	1
184174	2
1109844	2
322464	3
335952	1
273199	1
1122596	2
56512	1
532831	2
589530	1
872014	1
4334624	1
223853	1
325199	1
587739	1
298723	1
918601	1
272516	1
269657	1
577671	1
498743	1
579244	1
850606	1
321992	1
519398	1
568410	1
766563	1
560961	1
259154	1
272328	1
445144	2
773251	1
1077336	2
577710	1
312126	1
4404925	1
301459	1
297149	1
513003	1
586019	1
187174	1
292360	1
591439	1
194944	2
565357	1
582183	1
2341726	1
195415	1
191390	2
541244	1
471412	1
575756	1
325850	4
590818	1
353954	2
293288	1
533802	1
155884	1
349902	1
915309	1
636686	1
298536	1
208739	1
589358	2
310619	1
312364	1
1142061	1
819810	1
4442730	1
190242	1
355019	3
554177	1
267110	1
262673	1
413695	2
315405	1
529442	1
1143482	1
271107	1
1109334	1
1782947	1
1091084	1
522371	1
1749612	1
592572	1
264437	1
591671	1
820070	1
553654	1
158373	1
340197	1
228043	1
355089	1
4358599	1
360504	1
310642	1
182806	1
179613	1
454363	1
461795	2
263850	2
899195	1
4474217	1
204352	1
661259	3
577674	1
320224	1
326315	1
356052	1
261574	1
580633	1
180555	2
311080	1
2901239	1
292216	1
582123	3
777896	1
581207	1
2293557	1
4435934	1
513532	1
91147	1
1105876	1
276499	1
171718	2
210542	1
292906	1
824034	1
4345268	1
277967	2
1020605	2
335701	1
276260	1
776708	1
235212	1
348376	1
1033571	1
300458	1
342887	1
103606	1
235259	2
589114	1
198450	1
1060104	1
271592	1
272201	1
316925	1
305127	2
586453	1
1084906	1
1106227	1
579149	1
205613	1
265087	1
353775	1
245916	1
318162	1
262537	1
544559	1
813975	1
819404	1
416286	1
259173	1
330296	1
508918	1
814322	1
260807	1
199177	1
354662	1
198774	1
318949	1
354622	1
1918384	1
573379	1
572461	1
213399	2
353711	1
591562	1
2208658	1
828806	1
539581	1
197524	1
1105529	1
840905	1
405062	1
348897	2
270290	1
227967	1
345834	1
270451	1
261177	1
583117	1
544105	1
416341	1
339231	1
592626	1
1046408	1
263770	1
350909	1
578287	1
2901246	1
1517779	1
399606	1
554303	1
573969	1
575003	1
327900	2
321875	1
844645	1
46006	1
269890	1
161166	1
512048	1
155511	1
523542	1
288652	1
272768	1
337336	1
271490	1
173739	1
728991	1
587669	1
730437	1
2170530	1
529979	1
270765	1
233991	1
1108275	1
264252	1
423455	1
572751	1
1107761	1
348680	1
241669	1
523064	1
92043	1
265641	1
275786	1
326702	1
571103	1
188999	1
521230	1
884005	1
916143	1
288683	1
342786	1
353782	1
276312	1
260200	1
342223	1
178358	1
288109	1
351570	1
551419	1
229905	1
3392847	1
239395	1
518042	1
530854	1
346337	1
197631	1
268757	1
265368	1
172777	1
265563	1
580539	1
307238	1
```
