## Extended Data File 1 for "Diet induces reproducible alterations in the mouse and human gut microbiome": ERS606300_ERR675320.otus_nol

```
#OTU ID	ERR675320
1111191	18
1021682	35
177362	2
589442	13
589277	5
406247	5
513021	13
899714	18
831409	2
1107945	11
810759	1
335984	6
530947	6
324884	4
277066	10
276597	5
1107327	1
276149	4
525755	3
524213	29
451273	4
339156	4
199177	3
192756	10
328212	2
577377	28
275990	1
851715	26
356590	2
689727	2
1107758	1
580629	4
3013444	3
271490	1
160178	4
1108422	17
4462541	4
4365109	6
896489	23
876705	1
189076	1
288581	1
276404	3
707840	1
517293	6
262625	4
1038074	1
1107461	2
361170	5
277143	13
199572	11
267220	2
581549	1
277946	12
1076587	1
293819	1
801554	6
261177	6
463794	2
4449236	1
847092	5
1107027	2
988375	1
293210	2
1105981	1
314574	25
381666	2
518360	1
1108453	1
407556	5
271101	2
651079	1
351881	3
409947	2
449833	2
592160	3
229069	1
322604	1
530885	3
661367	3
191994	2
245324	1
183662	1
186352	1
527437	1
513532	1
555101	1
581079	1
2590430	3
193678	1
1782947	1
530502	2
830189	3
585377	1
277332	2
272905	2
318695	1
327050	1
351309	2
198740	1
319909	1
1111448	2
335267	1
823099	2
345350	1
1110135	5
445144	1
361727	1
578287	1
841907	2
546557	2
325340	2
953855	1
1051764	1
848315	6
565481	1
1105038	2
336725	1
1104931	1
167338	1
330279	1
320009	2
359809	2
589714	1
544844	1
824462	1
1111874	1
858190	1
279387	2
521491	5
170335	1
1105687	1
466811	1
455746	1
276249	1
1084900	1
270451	6
339886	1
274901	3
270030	1
86429	1
325780	1
744291	2
332507	1
239386	1
263850	3
539328	1
164811	1
1106468	1
275804	1
352222	4
228785	1
351570	1
462764	2
308117	1
808244	1
399245	1
333837	1
371930	1
411254	2
259609	1
273078	1
320835	1
319834	1
666642	1
157101	2
48899	1
267892	2
589852	1
341749	1
276802	3
263518	2
348875	1
158378	1
354736	1
348948	1
1108974	1
1040889	1
277265	1
260859	1
577170	2
336174	1
3887769	2
4297394	1
1108699	1
197853	1
875290	1
589989	1
1107018	1
400871	1
518894	1
2182669	1
262673	1
269902	1
273240	1
434089	1
583117	1
844589	1
199548	1
345709	1
976470	1
319196	1
849147	1
1111882	1
351449	1
347653	1
4442730	1
353982	1
132895	2
1111115	2
556126	1
556422	1
170089	2
274018	1
352533	1
658370	1
443620	1
270876	1
400599	1
161993	1
1107670	2
415491	1
229386	1
593422	1
350741	1
395040	1
336691	1
324865	1
346570	1
309054	1
261365	1
4308591	1
4460604	1
339834	1
165591	1
730437	1
593717	1
674324	1
846477	1
297502	1
187744	1
568118	2
301578	1
267694	1
517318	1
265849	1
258957	1
586968	2
1105860	1
1703712	1
352171	1
337227	1
761408	1
342504	1
839200	1
276531	1
194563	1
591424	1
```
