## Extended Data File 1 for "Diet induces reproducible alterations in the mouse and human gut microbiome": ERS606300_ERR675510.otus_nol

```
#OTU ID	ERR675510
277066	702
577377	4984
518042	18
1109539	110
277143	3466
589277	560
581933	21
1107057	32
567011	1
580629	688
899714	813
4339801	57
524213	227
2750315	26
259051	166
276798	237
359389	1
1107945	1195
270158	76
703321	2
1107175	90
352222	77
275882	56
1111191	180
896489	113
263518	58
1105328	60
231510	1
271101	150
1110378	82
1111448	147
513021	137
851715	169
4365109	193
810759	6
3206355	113
324884	122
270451	446
1107703	44
277332	133
274438	36
539820	15
1110135	225
267220	653
593043	161
848315	842
383971	7
568118	454
275627	103
604966	1
805066	68
259609	456
839200	146
1099785	7
361853	76
196645	26
276802	318
577041	64
1104739	50
1105687	53
338752	1
4103317	53
589071	123
336696	5
228798	2
409947	106
382220	20
330757	2
589442	8
564806	12
1021682	19
363731	108
551969	17
270876	77
1107461	40
407556	25
1107027	108
390820	3
199177	165
351309	115
376516	4
325126	18
520827	12
276149	82
2487345	15
526875	6
579431	6
468313	9
521491	189
276236	102
261177	139
1109334	1
2182669	30
339031	3
583746	31
332507	1
271277	37
203594	52
355045	13
841907	118
314574	78
406247	158
1109142	17
1782947	26
270391	86
577170	271
552665	10
275746	3
517293	47
434339	83
1109971	70
340650	3
211720	74
1051764	37
320844	3
327050	35
720709	32
294944	6
276404	21
511751	12
572860	4
183662	53
359376	11
761408	11
273481	6
1108453	52
170335	69
2859978	14
842786	22
163997	15
524404	79
1111570	35
182079	7
1109623	1
420168	9
1076587	10
556126	341
199572	177
276597	211
3013444	276
333453	1
211706	94
386788	46
271170	2
568410	24
847092	138
705676	7
279387	78
451273	15
295952	1
276837	36
274374	16
2590430	172
525378	41
276425	34
272762	2
319909	90
265018	9
263876	1
570451	2
369449	45
292591	124
427241	19
112891	12
521313	4
336539	1
840419	15
1108974	177
466409	13
295180	16
1098946	28
302641	9
652823	25
4460604	56
1106101	23
1108422	92
1107761	19
301994	2
569818	19
234298	69
4365707	16
192756	259
4381553	9
2216525	6
356052	8
429917	123
844501	7
167420	1
517722	73
1111882	4
4462541	62
534929	4
45363	63
357389	6
817183	1
1111294	13
1107327	6
546557	107
326315	4
356590	38
276249	29
1729249	20
322839	7
308117	54
585220	37
261208	115
544844	161
198555	4
449833	74
518552	15
132359	52
696563	8
929836	12
274018	52
1109422	82
189076	62
569581	34
104368	4
271880	8
263933	23
452014	33
462939	19
761968	3
434089	13
160178	12
565481	54
154606	5
568016	1
446691	5
791522	10
799200	10
1019747	5
791560	4
97263	12
260322	7
196985	23
2875735	11
843785	34
570243	9
827195	23
415491	14
296187	9
519000	98
273997	4
346267	76
264731	69
277265	15
302192	6
519290	24
438304	17
262625	62
523712	3
320194	3
523811	6
352378	6
170089	121
1040889	13
359809	91
533847	21
592616	12
1107459	3
187744	7
165591	14
3789052	4
336518	6
158378	1
588471	53
886640	7
359984	4
276077	6
389529	1
565625	89
268927	10
344154	19
348875	3
1105860	34
389282	59
584541	33
571406	20
269902	50
274972	2
790663	2
1030589	49
161993	5
351972	11
819181	12
593686	1
274722	1
581302	20
844750	3
3182739	3
352965	2
145801	7
462764	22
754703	1
361170	72
1109249	77
545061	8
1105454	5
329790	12
1111115	107
275180	1
303574	2
414089	17
457614	1
1105038	69
268566	16
353897	7
364341	1
299592	13
263850	56
560336	233
558397	4
759053	19
326850	6
350691	24
365383	1
326644	3
1028915	30
4430835	6
70067	1
400599	15
561027	1
355468	6
268083	10
360238	18
801554	34
348038	12
422727	10
860192	6
324015	2
550013	32
592594	2
544243	1
976470	6
348142	1
575041	19
335984	57
288652	6
742605	9
4364548	4
268475	8
339718	4
267892	6
51677	2
407570	14
356657	6
330417	9
1992	1
238267	1
260387	19
831409	85
197706	5
330460	16
4308591	35
662674	8
332126	2
1106254	10
261365	6
370077	4
530947	39
583117	5
744291	9
826541	7
647343	6
276531	22
268962	1
274901	9
579293	14
661367	25
341749	9
526690	15
353131	2
205904	18
1105827	4
443945	26
193678	8
381979	30
335448	2
353982	3
1105981	18
198686	38
352777	8
274912	52
347523	6
1020605	3
4416309	1
228785	4
267714	2
340853	3
353593	15
1107458	24
196689	4
349142	7
269657	12
443620	46
216958	9
710141	2
313736	1
299295	12
1106614	81
1067143	18
530700	1
99720	1
552621	18
339156	17
452823	14
580920	3
404691	4
354800	10
463794	41
1062061	26
820070	5
323829	2
335267	27
237138	18
819404	3
578287	4
1089939	1
814568	23
272595	3
275616	15
230528	4
712677	5
352171	6
730939	5
623471	5
272938	11
312027	3
1108799	2
1110591	2
581079	15
264437	2
516879	1
513028	1
259271	24
466811	46
4407703	15
337167	5
320009	10
450755	12
828435	1
87249	2
260655	18
460611	9
816626	6
846141	6
989456	1
345709	2
4362257	11
1111782	17
301578	31
330279	2
277946	27
315837	2
318445	6
3989538	60
1104733	2
322223	7
985239	15
309249	2
341543	3
593717	15
272038	2
1111544	6
299008	3
1107018	20
2286580	1
271590	1
203252	1
1105574	2
4460559	11
348821	4
194563	23
324326	1
1108325	6
790026	2
199627	5
349459	37
269992	21
342887	4
707840	10
4327763	3
512150	1
447141	1
189476	3
1105659	7
275123	15
341287	13
2358	8
262095	12
361727	12
570607	2
1105615	23
184174	5
276046	23
336691	15
276115	15
575407	15
326940	5
194710	42
198450	1
1108356	1
230031	1
356055	40
332143	14
369299	4
306699	3
343975	5
397363	8
751584	2
100551	1
264734	17
199731	4
274965	5
566196	3
383885	3
592913	1
1102477	3
1084417	7
354957	9
1106861	5
1110008	13
272328	2
183395	60
302090	5
334215	1
552508	15
363887	5
627853	4
350404	1
450399	1
4417418	3
182970	3
588768	1
267121	12
364722	1
363507	1
276770	8
2374993	2
1106862	7
305841	2
367909	1
514640	2
843454	6
953855	11
198420	1
814406	3
356353	4
259772	8
104610	8
234488	1
819340	2
574644	4
272905	25
4407747	4
1107759	8
211378	4
277967	24
309806	38
527952	16
809463	7
576377	1
335701	3
4310326	5
1111856	1
2349365	1
336710	15
163433	13
935593	5
307640	6
334267	2
344108	1
272757	34
354501	2
332364	3
647215	6
350664	9
214392	5
375106	2
730437	38
194417	2
4483570	10
830189	14
312062	5
585377	7
399245	3
339886	1
265849	23
1109709	7
547903	20
746661	7
577082	1
344158	1
275423	9
274844	6
272184	1
539601	5
348659	3
345347	4
2061549	3
1109101	8
2789595	1
344093	4
769961	15
263645	9
4309221	9
416078	3
276808	1
1070477	16
446135	2
571031	6
327808	8
367176	1
1004910	1
175307	4
822770	2
554912	3
365496	17
728991	12
258957	4
465480	3
590276	1
207833	12
300820	3
428457	4
113417	4
585229	14
1084900	5
1108244	5
349153	2
568135	3
261183	15
782749	5
530502	10
743781	4
322392	2
345158	5
2237866	13
822733	2
345111	1
273778	10
325036	3
269342	4
1007098	9
579462	11
381666	20
352617	4
839233	3
1111133	8
511594	10
304973	2
804579	4
445144	19
197853	7
771083	1
1081058	4
235259	1
4426299	2
1107473	4
320260	2
558019	1
899195	3
263388	2
1737536	1
804995	7
276386	5
334365	2
345466	8
275819	10
556247	1
272401	5
344329	6
567960	10
210950	1
560092	2
273047	5
333053	2
356061	1
339473	1
297182	4
192807	5
462832	8
565585	7
826382	15
273246	11
356404	1
263705	14
584765	7
588060	6
261841	1
265368	4
1107738	3
352624	1
544261	7
700181	1
275648	1
1111776	2
513003	1
423455	3
658370	15
362997	12
585365	1
543141	1
1112389	12
275628	31
267769	6
182176	12
325850	21
1111582	12
832545	2
335762	10
567974	4
229958	1
296041	4
358104	5
324985	2
271846	12
350295	1
315453	1
264252	2
194077	2
3887769	28
258169	1
919158	18
296045	2
132895	6
179426	1
1007599	3
198592	1
437137	41
273162	1
813590	2
578586	9
157216	1
191274	3
548692	1
831987	2
275990	7
542995	1
838544	1
810847	2
416287	2
343577	10
326348	1
743693	7
199674	3
876705	39
583089	1
321706	10
343030	3
276325	6
408877	1
276511	10
1108078	4
345536	7
84709	2
342777	3
587041	8
296042	3
559804	12
322138	11
330333	5
161571	1
381219	3
394270	2
337642	5
328391	1
333837	5
1110312	7
814986	1
248521	3
301079	1
537662	19
523239	11
340706	1
256134	1
336736	3
268037	2
347933	1
340189	5
1105984	9
811421	1
762699	3
382721	1
583633	3
696477	2
271588	4
814840	2
1110763	1
863682	6
672978	2
525755	7
1109662	3
325340	24
325780	20
334870	2
548032	11
367977	6
988375	6
592514	3
272953	2
450047	6
1107758	3
549756	8
681370	4
269715	2
997439	16
541394	1
193242	3
319196	3
554931	23
694641	5
155913	10
293210	12
264014	9
349960	3
441468	5
1084127	1
359872	7
343778	1
351449	16
261606	11
275676	3
4155392	4
341252	4
459276	1
356357	2
522371	4
700298	3
1143784	1
661055	12
347908	4
350071	5
396266	10
273376	1
346570	3
273459	4
268121	2
540254	14
817995	14
827689	8
271672	5
1107799	1
593117	3
194286	1
567362	2
1111350	4
815207	7
510843	2
309382	1
267633	2
311737	5
331737	1
826303	6
305026	8
320373	4
337735	1
331965	2
157101	1
191390	3
995147	3
318695	11
823634	2
271563	3
549736	1
3029968	3
1110064	2
821067	2
175458	4
335971	1
585652	1
314810	4
848615	2
977222	2
299877	1
659361	1
304643	1
851961	5
46006	1
174272	1
1122596	10
1105552	13
310931	9
164395	4
311961	4
91147	1
191994	6
346548	5
208486	5
514192	1
339905	2
357305	8
109173	10
577512	3
449353	10
270758	7
271830	3
355822	1
276484	5
322604	4
265912	1
387615	5
390633	15
329820	9
823803	2
278392	7
349122	6
518894	3
589530	2
263590	1
539328	1
343183	3
848025	2
336174	6
1029949	4
350579	6
350741	4
145754	2
571642	3
247883	3
662974	2
333387	1
271602	3
591424	1
86429	7
313431	12
199600	1
346185	1
586719	2
351773	4
830969	2
338796	10
554338	11
194665	1
828884	4
274335	4
323386	8
197327	8
4364237	1
170604	1
270030	2
275470	5
196322	3
333178	10
909065	1
352165	1
167338	6
1756253	2
266621	1
354574	5
1107276	1
1111409	3
676472	3
527067	15
458550	1
277068	2
4472158	1
3195500	5
577716	2
331317	12
293975	1
300921	1
656312	1
147321	1
1033167	4
530379	3
352878	2
265828	2
309029	6
340547	6
548775	2
321610	1
808244	2
4303212	1
271214	4
265580	2
289707	5
510070	2
289161	3
471157	1
592572	5
335081	3
1105696	2
263595	4
411254	15
674324	6
301879	1
4399495	18
212619	2
848968	1
273136	5
918242	3
345687	3
267791	2
1110104	6
270105	1
352789	6
276985	6
4444507	2
189840	1
339834	3
427219	7
350256	7
14106	1
313823	1
338133	4
258099	2
83758	1
186351	1
198101	12
352802	6
233313	1
233549	9
277593	5
360329	11
308308	5
593463	3
268043	3
557370	2
533022	2
4479581	1
509723	1
589000	1
261261	5
407963	5
345350	3
557780	2
196489	3
538011	3
443853	23
269247	1
318470	2
352533	14
581549	2
621130	2
286668	2
775976	3
453896	2
405780	4
338644	1
566262	13
553150	1
315223	1
570367	2
220622	1
544950	5
186968	2
138338	1
591617	3
560961	3
270866	1
777667	1
356164	2
266437	4
749770	3
337762	3
447776	1
574486	1
145419	1
317740	1
260753	1
312126	5
259781	1
276894	2
518360	6
551305	3
276110	2
2316624	2
813944	1
842714	6
1035392	4
292367	1
738351	2
316497	1
338778	2
2627856	1
188969	2
4324489	2
157376	2
578857	1
348393	2
1625457	1
2315700	3
1109724	2
1108470	2
348627	4
580539	2
4357205	1
164811	5
528410	4
301042	1
524644	4
400871	5
356073	1
273737	1
557297	5
304777	1
797229	4
1106475	1
347653	8
563918	1
538374	1
587336	1
308224	3
342504	4
352843	4
529442	6
4465275	6
585131	3
109402	2
415427	3
227886	1
399637	2
307217	1
267739	2
573803	3
173245	7
343853	1
334575	1
333189	1
830080	5
844589	6
327900	5
593301	1
333350	1
150205	1
193953	8
159743	4
344101	10
210965	1
274603	1
581384	1
252736	2
1109293	1
708680	1
263770	2
1109947	2
348948	6
368462	6
509073	3
353057	1
301114	1
328212	4
358712	3
311174	1
535399	2
230268	2
182647	3
1035774	2
2341726	1
695452	2
748103	1
273500	3
176952	1
4340153	2
230725	3
344527	2
802883	2
588513	1
863612	1
1131759	2
523132	1
589852	2
278758	1
317031	2
739800	2
716984	1
547854	2
583953	1
322062	8
353954	8
275341	3
879327	3
719058	4
334582	4
801260	6
337227	1
563803	1
586093	3
297149	1
346914	2
4481359	1
518072	1
823099	4
614318	1
203865	1
274455	5
345913	4
187294	1
1094991	3
2901246	8
1078587	5
356226	4
1106733	1
560491	2
198740	7
1111561	1
614583	1
362958	1
571992	2
541415	7
262673	2
837484	1
351627	6
844902	5
355837	3
278684	1
1089636	1
352898	1
262556	2
178274	2
340642	1
368711	1
191050	1
548686	4
4127460	2
265940	2
267694	6
169587	5
262527	1
238570	1
894735	4
273223	3
1042596	1
844006	5
1028026	3
524318	3
526982	2
2724618	1
583398	1
308136	1
274795	4
554372	7
351881	3
524442	1
4407140	1
340600	2
342801	5
293869	2
337465	1
276721	3
646743	1
1110988	4
590980	6
271476	2
428632	1
346275	1
846464	6
1107439	3
820287	1
336874	1
4385756	4
806407	1
689727	5
222497	4
270707	3
366119	1
3919792	1
1113282	1
755126	4
355440	2
539939	2
523051	1
838685	2
537396	2
271822	4
206213	1
272209	1
328554	2
537871	1
826302	4
832846	1
272092	1
846477	3
512682	3
195711	4
186645	2
269107	1
354144	2
653753	1
171532	2
564334	1
266411	2
532188	3
299281	1
265793	3
172859	1
520467	1
227788	3
772398	2
911254	1
216989	1
277388	1
792399	2
1058090	1
309873	1
177362	4
278912	5
520720	2
328466	6
335311	1
1107716	2
328238	1
218151	2
288581	3
318370	1
511564	2
4476780	1
202310	1
92512	1
314406	3
439880	1
300665	1
320249	2
196194	1
589105	1
1106204	1
527941	1
264835	1
349372	1
176886	1
789601	1
174368	3
528832	4
741599	2
764605	1
582222	4
422283	3
1918384	2
1105486	1
833816	2
580521	2
1110787	1
729559	1
830014	4
516497	2
259506	1
273954	1
909052	2
371930	7
349798	3
4378081	1
4420987	1
265036	2
518598	1
354905	5
556244	1
1109125	3
259594	1
323231	1
309054	1
636296	3
332671	1
527437	3
685156	1
345063	3
573379	1
1077336	6
1142687	1
716286	1
1076629	7
724472	2
275061	3
211039	1
189279	1
277081	2
335550	1
347954	1
779987	1
450207	1
559527	1
550793	2
179927	1
316381	1
538398	1
512546	1
351253	1
326609	1
305750	1
275804	4
273388	3
2465036	4
1749612	3
267406	1
317813	1
543291	1
300284	3
320490	1
569807	4
336789	2
351833	1
1107670	4
260859	1
331618	1
322112	2
772282	1
1107209	4
1050914	2
672471	1
672668	1
208571	2
4406795	1
273078	7
588038	1
298423	1
351405	1
587347	1
234443	2
582497	1
782953	1
275557	1
513445	3
298254	2
743396	1
518257	2
631764	6
586968	4
980248	1
577568	1
279492	1
351623	2
1085127	3
439457	1
322464	2
338348	5
352445	2
261010	1
1517779	1
331222	2
4481427	1
827794	2
372906	2
326702	3
571277	2
1109685	1
826624	1
301462	1
806581	2
275580	1
591245	6
350681	1
529829	1
213896	1
544105	1
329712	3
269546	2
531730	1
589989	3
264248	2
311466	2
317633	3
683621	1
199190	1
332454	1
972024	1
572254	1
1037617	1
266247	1
352601	2
320972	1
229459	1
340476	1
268196	1
561193	1
538459	2
996068	3
265522	1
380534	2
312325	1
350622	2
274380	1
330076	1
305177	2
623980	3
403497	1
845273	2
272334	1
190577	1
356148	1
1566189	3
566022	3
298536	1
321811	1
1110412	3
197644	1
348027	3
221121	1
569660	3
297045	1
269056	1
572886	2
356760	5
321484	2
341913	2
339092	1
263106	1
344615	1
1040109	1
229386	3
1012372	1
523882	1
591211	1
641987	1
1110976	1
2256427	1
269019	2
242046	1
836717	2
338887	2
276158	1
269890	3
310619	1
546259	2
522699	1
341448	2
592160	9
1106227	2
277574	2
589714	1
843553	2
211191	4
512314	2
398255	2
555945	1
307608	1
304897	1
334864	1
3678349	1
197790	4
887931	1
1000113	1
362342	1
276580	2
4404328	1
183431	1
957807	1
273776	1
355097	2
338926	1
544996	1
842877	2
526665	2
3265161	1
516223	1
2816368	2
849110	2
310499	2
276125	2
292910	2
648553	3
342873	1
4381755	1
347368	2
1026231	4
350438	1
571433	1
1108599	2
179613	1
4029632	1
1065569	2
1088265	1
959160	1
337317	1
268425	4
276134	2
353026	1
850606	3
825939	2
572476	1
328523	2
275288	1
259249	1
300457	1
569826	1
1110458	1
345882	3
319214	2
277204	2
317623	2
1086621	2
260456	1
268231	1
1038074	1
195508	1
355175	1
180235	1
470117	1
271230	1
348897	1
858999	2
339574	1
717312	1
335488	3
1106583	1
331449	1
272758	1
45623	2
349864	1
590951	2
175550	1
842596	1
327284	1
348559	1
271759	1
572072	1
854690	1
537713	1
276195	1
833216	3
797021	1
557750	3
66176	3
174147	1
4466474	2
245324	1
260807	1
66186	1
180555	1
197537	1
177846	2
4341334	2
198964	3
561171	2
932848	1
515774	1
581207	1
484304	1
594119	1
179853	1
262409	1
270382	3
318503	2
776708	1
319455	1
313958	1
436341	2
592086	3
909401	1
243150	3
4401961	2
540982	2
524111	1
354517	1
193155	5
585480	2
589313	1
354736	2
343923	1
536535	1
190242	1
383992	1
345354	1
263252	3
1106468	1
1066648	1
355019	1
401384	5
772384	1
747848	1
352559	3
342656	1
1006464	1
609111	1
578147	1
349246	2
340535	1
528596	1
349713	2
400739	1
498743	1
872014	1
823517	1
528756	1
355462	1
317802	1
272060	3
557238	1
634449	1
1106550	1
824034	1
275069	2
336725	2
322991	1
272201	1
551419	1
1106654	1
337561	1
305127	3
340194	1
354163	1
279487	1
260660	2
956654	2
4342992	1
786081	1
272213	2
275397	1
289208	1
308970	1
330183	1
339050	1
261924	1
259870	1
554473	1
263907	1
2797559	1
584083	2
813654	1
684238	1
517252	1
363430	1
838674	2
277922	1
186886	1
353688	1
592926	1
456774	1
578839	2
590209	1
548021	2
343906	2
233411	1
552930	1
524763	2
351734	1
340850	1
645358	1
276575	1
455746	1
1111437	2
258985	1
302352	1
310760	1
348313	4
347822	1
3919797	1
337784	2
345637	1
1099445	1
279659	4
4407190	1
153163	1
834677	1
531114	2
198225	1
155511	1
193786	1
445575	1
806852	1
303739	1
300463	1
267046	1
812122	1
590175	1
272366	3
577189	3
333695	1
188862	1
554653	1
508866	1
969149	1
862190	1
100852	2
3838014	1
193844	1
183446	3
3412718	2
267045	1
359120	1
819301	1
582103	2
269726	1
561036	1
524368	1
1108726	2
274958	1
317045	1
532831	1
275970	1
183691	1
353530	1
52441	2
858190	2
349902	1
293112	1
702731	1
197825	1
1085326	1
4304089	1
132670	1
706283	1
279115	2
582616	1
173739	1
592513	2
718320	1
564082	1
4041781	2
1074016	1
336579	1
574038	1
590168	1
814501	1
1097208	2
265976	1
593363	1
168145	1
879565	1
388945	1
567733	2
629361	2
554303	2
183675	1
238487	1
130468	1
1111883	1
518040	1
199137	1
190638	1
270051	1
875290	2
760350	2
270039	1
271191	1
326486	2
683674	1
276466	1
408513	2
314471	1
573110	1
276761	1
203769	3
850841	1
535375	4
274652	3
269576	3
345582	2
2283112	1
275653	1
324620	1
229069	3
351465	1
318764	2
1110317	1
1529382	1
267717	2
576778	1
4425280	1
514773	1
237631	2
843124	1
4458576	1
591405	1
349970	1
324865	1
592365	2
585880	1
269070	1
1022497	2
530866	1
172777	1
569110	1
284946	1
528067	1
589800	1
582049	2
275218	1
161423	1
730733	2
515589	1
270948	1
306778	1
308957	1
196778	2
534498	1
277200	1
356455	1
188029	2
817781	1
341966	1
276434	1
4324586	1
311776	1
1594232	1
532795	1
459025	2
1109844	1
270890	1
205613	2
1105269	1
352652	2
662917	2
4064550	1
592491	1
332587	1
351698	1
624257	1
188659	1
829337	2
565292	1
179810	1
186352	1
189544	1
277497	2
275987	1
183827	1
356012	1
292867	1
1107959	2
721485	1
811108	2
149833	1
4343528	2
541173	2
322466	1
162005	1
365455	1
641783	1
774358	2
228330	2
1028036	1
189998	1
11120	1
356079	1
183545	1
356329	1
341750	1
330750	2
822443	1
1105376	1
610111	1
523244	1
1944498	1
1119543	1
542126	2
178064	1
320120	1
539273	1
296165	2
380190	1
822517	1
301192	1
1724167	1
351593	1
563591	1
1075145	1
524884	2
875709	1
4425648	1
823439	1
4449236	3
3667183	1
368318	1
263380	1
511180	1
1111634	1
4313262	1
522591	1
269653	1
274115	1
587175	1
321992	1
1110985	1
536910	1
590780	1
984924	1
568828	1
264693	1
413695	1
593709	1
1098634	3
1110037	1
214116	1
349716	1
569026	1
778758	1
276260	1
191468	1
819810	1
263957	1
4435934	1
828198	1
1106671	1
295296	1
102159	1
1109434	1
1035283	1
326482	1
103606	1
945519	1
751018	1
589215	1
529789	1
544827	1
321693	1
512052	1
559488	1
4432516	1
258899	1
3581088	1
273904	1
444271	1
263044	1
289627	2
540578	1
817861	1
4428185	1
345126	1
348642	1
263362	1
563572	1
1109559	1
338243	1
336441	1
297635	1
1072801	1
258177	1
574421	1
344488	1
734615	1
545139	1
749153	1
519918	1
336214	1
341213	1
1109372	1
582757	1
1056339	1
196138	1
4304085	1
849147	2
4481506	1
678511	1
529531	1
820458	1
277208	1
525687	1
530885	1
1106373	1
351062	1
169901	1
559499	1
3868285	1
1111584	1
558372	1
166664	1
845291	2
369389	1
337407	1
555917	1
269285	1
3392847	1
290399	1
978375	1
511008	1
513685	1
294270	1
191811	2
344422	1
170004	1
188536	1
341713	1
377756	1
541135	1
157497	1
769852	1
318162	1
14035	1
337724	1
155884	1
4440018	1
186851	1
233691	1
143101	1
269141	1
328905	1
347466	1
566383	1
344256	1
352509	1
571666	1
593965	1
242400	1
1110757	1
349783	1
457371	1
2686372	1
```
