## Extended Data File 1 for "Diet induces reproducible alterations in the mouse and human gut microbiome": ERS606301_ERR675321.otus_nol

```
#OTU ID	ERR675321
1021682	3
1111191	85
4381553	1
361170	12
276149	1
182079	1
341749	11
953855	5
1015028	2
274972	3
744291	1
810759	2
462764	5
265976	1
462832	3
305026	8
406247	16
275628	3
1107461	9
330279	7
848315	3
276531	10
524213	20
275653	1
1105687	3
339031	1
289707	8
792399	2
804526	1
356055	3
351465	2
192756	6
1084900	5
577377	7
271430	1
349142	3
275616	6
274603	3
276249	18
211706	1
580920	1
322138	5
661367	1
164395	1
350438	1
751018	2
308117	1
899714	7
273737	2
1110135	7
1107027	2
170335	1
318470	1
355097	1
685156	2
4460604	7
339720	1
434339	5
308136	1
269576	1
707840	4
326701	1
293819	1
592160	1
355468	2
272201	1
588197	3
1107945	4
272905	1
3013444	4
662674	5
275990	6
344158	4
513021	2
1107439	1
397363	1
1782947	4
352222	8
553654	1
558397	2
275987	5
1105981	2
130468	1
839200	11
346267	3
267694	2
571642	1
1110378	3
350741	1
348393	2
346524	1
411254	12
826746	2
443620	2
1107175	2
1062061	4
4462541	3
351405	2
331633	1
238487	1
1109125	1
343183	2
260322	2
276110	1
276802	1
1108974	1
452823	2
259372	1
659831	1
623471	1
274652	1
330460	1
319909	3
4155392	3
1105552	3
1076587	1
189840	2
173192	1
353982	2
528832	1
896489	3
568118	4
276325	1
411486	1
422727	1
275804	1
170248	3
4103317	1
1109539	1
314574	3
354800	1
260456	1
567960	1
849147	2
560336	2
267892	2
263933	3
354964	1
366143	1
808244	2
647215	1
2250345	1
344101	7
348508	4
766563	1
843785	3
195941	1
463794	3
274901	2
321706	1
841907	3
350256	1
320249	1
356012	1
839233	1
808562	1
303739	1
353593	1
352171	3
165935	1
400599	3
352165	1
345063	1
586093	1
929836	1
276077	5
1105659	1
328276	1
821916	1
571992	1
277332	1
4432516	1
847092	2
586968	1
305177	1
544996	1
466811	2
324884	1
790663	1
270158	1
697874	1
581933	1
589989	2
267123	1
395587	1
300851	1
275423	2
275648	1
801554	1
336789	1
345466	1
333837	2
343581	1
267714	1
269247	1
584083	2
273078	2
351972	1
550013	1
582088	1
276404	5
823155	1
296045	1
345709	3
277163	1
676472	3
819259	1
660214	1
1111294	1
309054	1
772398	1
355615	1
262673	1
258607	1
132895	2
271191	1
350717	2
356590	2
212686	1
4407747	1
279248	1
2182669	3
339512	1
268175	1
358858	1
318695	2
311961	1
278753	1
450047	1
183731	1
272428	1
583117	1
530947	1
1098946	1
1106614	3
834553	1
689727	1
527437	1
758280	1
921195	1
163874	1
536341	1
326315	1
261365	1
846464	1
582049	1
637934	1
16036	1
569581	1
314810	2
539820	1
183211	1
1107759	1
336174	1
452014	2
810788	2
589277	1
1105328	1
826382	1
827195	1
581609	1
269715	3
301879	1
1051764	2
311042	1
621130	1
590137	1
277497	1
4343981	1
1108078	2
347933	1
445144	1
652823	1
277442	1
261606	2
263907	1
1067143	2
844501	1
274795	1
324865	1
356657	1
1108422	2
335267	1
1111115	1
320009	1
517293	1
343975	1
976470	1
523712	1
343906	1
311120	1
269992	1
353923	1
340189	1
593717	1
336691	1
193844	1
348875	1
523811	1
530866	1
358104	1
863682	1
833816	1
169815	1
416287	1
344435	1
352008	1
352843	1
383885	1
349864	1
1109971	1
542126	1
408877	1
273388	1
275474	1
263705	1
```
