## Extended Data File 1 for "Diet induces reproducible alterations in the mouse and human gut microbiome": ERS606301_ERR675511.otus_nol

```
#OTU ID	ERR675511
577377	1066
1110378	271
588471	31
344101	69
434089	61
1111191	507
1107461	140
326609	5
295075	1
4462541	105
1107945	292
353982	27
330359	2
575407	20
318695	107
589277	328
674611	1
271101	88
716286	16
830014	12
276249	428
289788	8
361170	122
556126	64
860192	14
581079	49
539820	74
1110317	34
826302	26
276077	122
589989	17
276531	216
406247	422
245324	6
191811	13
568118	311
580521	11
857639	5
463794	299
1084900	14
338796	13
589071	27
397363	19
326486	8
192756	121
401384	19
354800	88
848315	238
4472158	16
356148	1
584001	9
560336	180
276721	6
1111782	45
1033167	4
519545	3
277163	4
351309	285
1107027	636
308224	29
352652	21
846386	1
356144	15
274018	154
188862	3
580629	484
824034	1
351593	13
450047	175
274795	8
1107175	63
302641	16
367909	3
263933	370
352222	217
541244	2
276802	33
324369	1
171079	3
3013444	113
416287	7
205241	2
353593	24
335411	1
320835	15
546557	50
984924	6
356055	166
662674	34
452014	201
314574	26
569581	69
558397	8
339834	30
353868	4
564334	7
346267	108
346548	5
524213	58
592160	72
270051	2
211706	61
45623	7
449833	16
270391	33
335984	19
579431	3
343030	10
287507	7
1105687	215
1105486	11
383885	47
228785	8
577170	224
443945	35
790663	45
289707	188
320249	16
408513	8
350381	6
4127460	8
318470	28
175307	9
348641	13
659831	46
533022	7
4327763	5
452823	81
271880	14
270385	12
584541	14
1098946	40
45363	65
230031	9
430219	16
194504	4
842877	3
839200	245
899714	486
443620	93
790026	9
274901	20
327808	37
331449	1
411254	91
810759	27
273778	272
389282	77
326940	59
592616	18
274455	20
348559	2
348313	9
322138	64
4460604	418
575041	9
847092	59
841907	160
273078	67
1106614	101
572067	2
4339801	24
539601	6
582089	2
1108325	13
1107327	26
354144	2
268971	3
829337	3
187174	87
333178	107
269715	86
352965	8
276404	33
449353	27
318764	19
199698	1
266862	14
4336943	2
194077	17
1105328	117
270059	15
279659	7
330279	30
1128644	3
4324489	5
949863	2
273240	14
1107057	8
468313	47
953855	32
276837	45
1104739	33
351972	31
301578	30
14106	1
4365707	13
827689	17
276172	82
1106362	1
647215	32
652823	85
450755	27
1109101	22
268668	1
270758	25
2216525	13
264248	2
459025	16
808852	1
588060	16
434339	224
262625	4
267714	13
1109142	12
170335	57
834840	6
571992	9
264734	37
819181	11
4343528	4
267892	31
318162	13
296042	25
535399	17
270866	6
449417	17
277593	61
400599	35
343264	3
833216	4
508842	1
130468	2
313121	1
593043	97
399245	23
772398	7
169587	4
408877	15
573265	1
589076	4
276656	38
567974	6
269091	1
345536	14
329790	39
276761	12
844501	42
404691	9
191369	2
820287	2
342801	34
335311	4
548686	7
571642	10
1111582	25
276091	29
514640	3
274603	76
547903	17
797229	8
289627	18
828435	5
274400	6
720973	4
338887	3
183395	26
439880	1
369389	15
513021	42
1020605	8
554904	2
888575	15
330296	7
164395	38
414089	69
1110135	221
174009	1
275990	90
583746	35
445144	4
831301	2
276134	24
320373	9
1110104	32
588197	62
269576	8
520720	17
805066	122
313431	29
259271	21
1110312	3
823803	6
341343	1
197853	23
313274	1
935593	9
274972	35
352789	8
275616	60
275423	107
300139	31
1782947	17
319909	100
422727	54
352601	16
319214	13
207833	7
816919	6
549756	62
517293	21
300665	1
345709	14
272595	9
352843	13
279492	6
843785	34
411486	17
309054	25
589714	5
264325	3
839233	36
352468	1
268425	7
276770	17
863682	25
320120	9
270707	3
187744	2
1110988	17
1106583	4
712677	11
268962	32
272878	3
4460559	37
332126	31
348875	6
317045	11
558003	1
4465275	11
349246	5
1070477	9
350741	5
2283112	3
4103317	13
563228	1
1051764	12
1110008	51
14094	6
1108422	36
1069370	2
1109971	33
821067	8
536754	13
544996	6
730437	87
769961	15
1109249	2
263815	10
523811	9
355468	11
1678333	1
348508	35
344158	39
233691	6
265985	3
361853	52
679939	8
258957	1
554372	26
988375	6
382220	2
1033571	1
276125	16
876705	48
350438	28
3989538	29
351292	12
700298	5
336174	8
548133	2
4399495	5
569026	9
351881	19
530866	3
340706	10
320972	14
313324	7
322839	31
271585	1
819301	7
1111115	64
353026	3
213399	1
351253	4
462764	54
183662	24
766563	1
352378	14
533847	38
305026	53
233313	9
266841	5
358104	13
237138	23
293546	1
1062061	97
830080	27
327900	1
68842	6
1105659	73
328554	6
333837	21
460611	31
182176	9
879565	5
582222	10
192807	10
586968	33
323794	1
369449	24
1105981	77
275628	14
330460	10
4407703	54
590137	5
329712	8
353131	26
826382	63
327284	5
260387	10
896489	38
356590	6
546259	1
277332	36
318445	44
591671	2
162913	6
351623	6
308117	7
277215	11
312062	12
349142	48
269902	24
273223	13
355045	11
909065	1
321484	10
336691	38
801554	20
349864	61
277574	6
356760	6
548775	8
346719	13
260322	23
334267	10
312322	1
346098	12
349874	11
272060	17
330757	35
338348	13
265036	9
337762	14
1109709	3
312967	3
817781	1
346524	2
728991	6
297574	2
812719	13
193678	29
170248	39
275676	2
804526	6
205613	3
276110	11
1107761	9
345466	19
276484	23
521982	2
335097	1
349624	9
343183	19
345635	5
348642	9
772282	5
819676	6
875709	3
511564	4
1122582	2
1110402	2
265018	15
1109422	28
260753	9
343581	8
828043	1
350256	22
195508	9
341749	36
191274	11
929836	25
593463	2
330333	10
462832	16
308957	4
325126	6
131024	2
3029968	16
587347	8
267914	1
349798	33
268475	6
344607	1
331618	1
266621	6
142751	2
956654	14
355097	13
842786	63
296104	3
1111350	8
563572	6
576991	1
275218	18
517722	10
817995	32
550793	12
188523	6
1110799	2
985239	47
344329	31
264252	1
363731	50
1107758	1
544844	64
1110174	1
1022497	8
1029949	26
422283	12
1035392	14
232975	2
526441	1
259506	9
268175	8
275123	24
314029	1
724472	15
701221	4
372146	8
833390	1
577041	22
173192	6
275913	1
296790	20
277208	13
332132	3
166664	6
360238	19
761408	11
275819	2
827592	1
781576	1
551969	3
352559	23
350392	2
587336	1
276149	24
333079	3
278392	20
672668	3
175458	11
277497	21
742605	2
350691	5
548032	23
270303	4
1049945	3
264536	11
2182669	25
356404	6
260859	14
522591	1
305127	5
1056389	13
799200	6
351592	5
269532	13
197706	14
551179	3
849110	9
162811	1
202367	10
270158	36
324620	6
1110842	4
720944	10
1028915	2
433676	29
819404	5
191816	1
273388	4
396266	7
814853	4
104610	10
982030	2
2374993	8
277967	14
253241	1
339791	12
1056816	3
814406	5
249055	1
400739	6
335267	18
1110412	6
345804	9
1109539	44
589822	5
2250345	2
336553	2
248521	12
272905	19
1108244	2
298723	3
819962	1
352624	7
237991	1
751018	6
356329	2
1756253	3
356657	14
273737	7
198740	1
260741	1
267694	30
4346568	1
310760	5
279340	6
705676	1
268083	6
1067143	24
446135	21
1107473	10
310877	4
707840	5
274438	11
293210	3
185989	3
264298	1
199731	33
322604	4
269006	2
335081	5
269585	16
562956	2
272192	7
315485	9
589000	3
804579	17
459276	9
311776	2
526665	2
537396	9
70067	8
275580	2
355822	5
834677	11
550013	12
270765	2
347368	5
4362257	26
274115	7
231985	5
421538	1
188969	3
519765	4
347653	9
347908	4
560092	8
572886	3
313992	3
220622	6
744291	5
380534	3
272953	16
271822	24
239386	2
1105615	2
567960	65
343923	2
271672	2
269992	31
579244	6
350082	4
276511	4
441494	20
648553	1
337642	8
403497	7
341713	5
537548	2
352171	11
1051317	1
1106861	5
302192	2
813944	6
275132	7
1107738	5
844006	12
388808	5
272762	29
259275	3
338640	2
718565	2
741599	2
743781	10
314810	18
1109505	4
342504	23
249631	1
719058	5
276305	11
354736	6
273047	11
536535	3
275648	14
425767	32
830189	9
186851	6
4466474	2
332364	21
793874	1
1111634	4
508788	1
1109662	8
4483570	4
512048	3
270382	4
4329132	5
326702	2
344093	2
310642	2
354501	13
336710	11
222497	8
356353	6
862634	1
577710	1
274374	39
145754	1
586093	19
299902	16
299295	10
180105	3
268196	2
662917	8
592183	1
912967	2
274546	3
359872	15
164242	1
831409	22
344108	18
1108470	3
1737536	2
350255	3
685156	9
230725	4
381219	37
446691	9
355621	7
351859	15
593709	4
317633	7
354964	15
345913	17
538011	1
631764	11
272428	2
294909	1
261365	23
581933	51
351898	3
826746	13
589530	2
358914	2
939112	3
324658	2
536910	2
293869	4
322464	10
329195	1
590980	3
342105	1
814501	4
164071	1
509083	1
1111448	28
1106550	2
180555	12
354574	5
337561	10
260088	11
273685	1
353657	3
775976	5
584765	10
344527	3
196645	10
530700	1
338133	6
258607	12
1110766	7
350717	11
271418	12
211720	7
263850	7
261606	34
387615	9
351800	1
2237866	6
427241	19
84709	1
269247	12
357305	10
295180	2
92512	9
537550	4
376516	12
338752	3
138338	3
849147	12
330417	15
299877	2
198449	2
365496	9
349783	3
335553	1
838200	1
382998	7
322466	1
348393	12
571103	3
588315	1
581265	4
518360	5
264835	3
326567	1
268231	1
815913	10
753064	2
286668	20
427219	2
301879	7
1111133	4
815380	1
356073	6
1110253	5
169901	6
4481427	5
558019	6
272749	2
295737	3
274722	2
533469	2
269172	1
572010	3
335401	1
696477	4
1105326	1
267406	9
302090	8
320260	1
535375	10
190084	2
919158	32
261177	11
592977	1
267739	6
193742	1
729559	3
420168	10
323386	19
268029	8
234298	24
559804	4
277200	3
194656	3
417981	2
274136	9
1035283	2
444241	4
560491	3
589634	1
198964	7
356226	15
16195	1
268121	5
263876	10
661259	10
751584	2
574644	9
267514	2
352022	1
326732	2
191994	2
181348	1
558420	3
331737	4
229452	1
263705	12
820367	2
332608	3
340650	5
869324	12
194415	1
362342	1
227920	1
14035	1
271290	8
259434	12
198363	2
183691	8
182079	19
180042	2
110192	4
1110064	2
316006	6
308970	6
164811	22
337494	4
419765	1
336736	6
349153	2
515059	3
542666	2
326348	6
516873	1
290502	1
258177	3
592004	5
305946	3
345350	5
561171	3
352049	1
199627	4
277589	3
1111570	9
813654	4
356632	9
806751	5
2879379	6
308308	1
262095	18
3789052	2
269156	2
1105016	2
334582	3
317818	2
542126	12
590168	15
277588	6
345354	4
1108453	4
390820	4
450399	5
263362	3
659361	5
887025	6
269107	6
268566	17
1110458	6
277090	2
823732	1
211378	3
267633	7
558387	5
261010	3
353954	11
696563	3
113111	6
308136	1
588038	13
1076587	16
846141	5
318370	1
334296	2
528067	2
814986	2
581474	3
338926	1
234488	4
830280	6
1105589	3
315985	1
658370	4
1089636	4
592626	1
531722	1
340189	6
204155	11
1106475	6
354905	33
155913	3
175432	1
334864	3
317623	4
263645	4
368318	5
272366	25
349459	27
276386	9
267769	8
271406	5
273937	2
339720	3
2349365	3
1089939	4
3887769	14
568410	1
275987	9
259781	4
51323	1
604966	5
215018	1
271588	1
813590	2
513003	2
454363	2
173519	1
322112	3
267789	1
300284	2
334602	3
523712	5
198371	4
333330	1
276325	2
279617	2
832846	2
577716	7
174036	5
4417418	7
275339	11
264437	6
808244	5
543466	1
583089	7
303739	1
39443	1
274083	4
509073	3
337407	9
541135	4
538459	8
510070	10
578586	12
348659	1
330183	7
354097	1
259372	7
317031	2
554912	2
635495	2
176242	1
593717	3
1109844	6
346764	1
109977	2
519763	4
340600	2
324884	10
333949	1
957807	1
329729	4
836717	5
273431	1
392887	1
347466	2
269401	3
337727	8
580920	8
198555	4
361727	2
184174	8
1068499	1
319541	1
276701	5
242029	6
275859	1
262102	4
1094359	8
4035247	1
843454	3
512239	2
676472	15
263508	1
4416309	4
322562	3
352165	4
346669	1
766351	4
238570	4
4155392	5
1098340	5
315974	3
325850	4
1110757	12
331553	2
978894	6
263518	11
321825	2
513532	4
369379	1
593977	3
846477	6
271230	3
344488	3
551562	2
887662	4
326701	2
362793	8
315837	3
345582	17
191390	5
439437	3
186194	1
530947	4
976470	4
4373689	2
276597	23
311174	2
268612	2
339574	2
851715	7
197144	1
1088134	2
341730	2
592857	1
194665	8
834553	1
367176	4
114912	1
312440	3
401717	8
590519	4
341969	1
271500	1
321809	1
708190	4
776708	2
273724	3
274844	1
273208	6
155511	5
555595	1
271107	2
541394	3
306699	8
552035	3
231205	1
349902	1
350523	1
169815	7
336632	1
1107799	2
521424	3
317517	2
182619	1
350320	12
305853	3
725198	13
351405	14
792399	12
585880	1
526150	4
333412	10
269019	1
580421	1
157470	1
211039	2
336983	7
1954303	1
823155	6
289315	3
1105552	21
306778	5
844902	2
352612	1
14090	2
334575	4
189840	5
277081	3
352617	8
772384	2
569786	3
275397	1
1106384	2
160178	8
527437	1
323050	1
773251	4
581463	5
1111294	17
840419	10
333453	9
529829	5
1037617	1
332454	1
341287	3
315223	9
346337	5
210965	2
405780	2
102159	1
343200	2
579712	1
591376	3
188659	11
290963	6
585220	1
350909	1
532831	3
353109	1
290398	3
848615	4
339092	8
266411	11
350071	6
808414	4
271830	2
583266	6
571031	5
274652	4
272290	1
199674	9
676082	1
1105038	3
354523	1
342947	1
514257	1
145801	2
838674	4
578857	2
270676	4
510524	1
528606	1
4437823	2
277922	2
307640	7
419601	12
273741	2
367304	3
4308591	6
589313	1
660214	3
827794	2
672471	2
330578	1
590527	1
593965	3
833816	2
346474	2
52379	1
263106	3
815207	3
590547	1
522727	2
273084	2
341252	4
263388	5
684238	1
338852	1
573110	3
204542	1
585131	5
296872	1
858999	2
351200	3
457371	2
3957916	2
1106101	5
343906	3
577671	6
511008	1
277442	5
762013	3
582103	3
554409	3
348142	2
578287	2
3678349	1
586719	2
381979	1
565625	5
576377	2
267042	2
832675	2
524368	4
273500	2
4358599	6
974925	1
835928	1
845291	6
4440018	3
1110591	5
214392	2
350681	3
694641	11
363507	5
383659	3
572860	13
509675	1
252736	1
806361	1
786081	6
267645	2
227788	4
352802	2
354517	3
263907	4
515953	2
265940	4
232380	6
318949	1
390497	2
400443	2
375106	8
565774	1
623471	12
363625	2
1757845	2
350295	1
233991	3
574105	1
786449	2
816626	2
466811	12
51677	1
689727	11
287387	1
272758	3
1104817	1
292243	1
848816	2
349970	2
264693	1
318959	1
335955	2
554931	7
296729	1
820272	1
347166	2
228043	1
309206	6
672978	4
308523	7
342786	3
259631	1
269777	1
258899	2
547696	1
229905	3
328391	4
319208	1
593686	7
229069	2
332143	3
276499	2
355196	1
821916	5
521230	3
592594	4
436341	3
661367	4
1082539	5
2256427	3
348568	1
181239	1
339512	2
265182	5
819599	2
587041	6
565292	2
248053	1
565481	2
1944498	2
1107759	12
301462	5
2465036	5
1111776	2
820458	1
576813	1
300435	2
532377	1
132670	7
340547	7
511594	7
1109293	1
335701	2
318503	2
592572	5
300823	1
351794	1
879327	3
593301	5
258725	3
182470	1
216550	1
353923	9
259912	1
221429	4
627853	2
909052	1
585227	4
334935	3
207232	4
806407	3
272401	6
823099	3
259772	4
234121	2
255783	2
416078	2
1724167	1
349716	2
4473033	1
591158	2
353820	2
352008	9
277364	2
588768	1
265793	5
311788	1
270111	1
1072801	1
549736	1
820070	1
703321	3
465480	2
463289	6
277293	2
533480	2
819259	1
609111	1
726291	1
4432516	4
278440	2
218151	7
276050	4
337167	1
328728	1
589852	4
640304	1
715492	1
214030	1
270876	7
518613	1
170004	1
322062	7
1107670	1
555101	1
628014	3
311961	6
311737	1
825105	1
400871	2
4364237	4
199190	2
364291	1
366143	2
205904	11
279301	1
555163	1
325199	3
395040	1
331117	1
297149	1
331392	1
774358	7
617216	4
539962	2
1109362	4
183731	9
577082	4
576778	4
438304	1
592086	5
344220	3
1052540	1
332564	1
276798	12
261097	1
277068	7
324975	1
288128	9
276402	1
1077336	2
443853	2
347243	1
63775	1
548692	6
378273	1
295384	1
561585	1
271490	6
551915	1
969149	2
579462	1
162991	1
356052	5
350314	8
827195	11
582884	1
345862	10
275653	7
819328	2
14125	2
2208658	2
267110	1
319454	1
512546	1
161343	1
266247	1
261336	1
837569	1
275476	2
4334618	2
4381553	1
563490	1
585480	3
537713	3
269056	5
692154	2
646743	2
261572	4
158378	1
311466	1
211667	4
1122596	4
316732	1
832651	1
669486	4
162576	2
1033473	2
510683	1
275349	1
830481	1
583465	1
337317	5
683621	3
3175741	1
837484	1
429917	3
230528	2
594119	2
4324586	2
339031	1
370077	1
1105696	2
277329	1
514192	1
275563	1
356455	2
517583	1
1031932	1
354622	1
336696	15
349175	2
839215	2
557780	4
355155	1
589244	1
1099674	2
970318	1
575553	1
1032037	1
971109	1
544950	7
355938	2
292294	6
2315700	5
14205	1
1845355	1
858190	2
553654	1
212619	2
182970	2
324865	2
747987	1
762699	6
270782	1
583117	7
321220	3
267478	2
193844	5
268487	1
550485	1
560981	1
372622	1
521491	2
210945	1
303652	2
268333	2
587269	2
591439	2
266715	1
4385756	2
334699	3
718320	1
331480	1
86429	3
1111544	2
327656	1
345687	2
2859978	7
342777	1
278563	4
423455	3
265011	2
1061441	1
338644	12
3868285	3
592514	1
359120	3
540682	2
405046	1
273136	8
578839	2
1106373	1
332865	2
295696	1
980248	7
263252	1
1112139	1
174368	2
325633	2
268596	3
268099	2
338778	1
732637	1
581021	1
591861	1
212686	2
1112389	1
642922	3
339886	3
758280	5
273118	1
585377	4
515511	4
279387	1
591818	4
331786	1
351465	4
273376	2
905774	2
276894	5
264787	1
542995	2
1108599	2
265828	1
161423	1
277143	1
789601	1
584083	5
522699	2
533802	3
170604	4
415491	3
304777	3
348821	6
316381	1
354163	4
332671	1
263337	2
174422	1
1108974	4
186645	8
532795	1
313213	2
268720	2
407393	1
301363	1
526527	1
335521	2
413695	2
260781	1
578147	2
761968	4
276151	1
647343	3
355440	2
4352875	2
313153	2
1106140	1
359389	1
293910	4
517252	1
1107346	2
356336	1
265522	1
354971	2
592365	2
372906	4
592933	2
805185	2
540578	1
331772	1
107398	1
279059	1
361186	1
354957	2
828884	3
1106204	3
561312	1
1111856	1
547906	1
333577	1
543173	1
1107458	3
269070	2
623980	1
1107188	1
321875	1
346587	2
359376	1
4404328	2
364203	1
527751	1
592372	2
292591	3
1099710	1
270030	3
271846	2
1049961	1
185222	1
336486	1
702414	2
208571	1
171532	2
870421	2
590765	1
1015028	1
324326	1
402704	1
352902	1
377946	1
262166	4
324985	6
530379	2
184990	3
194417	2
343633	1
1111179	1
272737	4
314471	1
1104936	1
539939	1
344154	2
331103	1
764046	1
416341	2
314406	2
199600	1
620952	1
1105984	2
580539	1
564521	1
586841	1
1111586	1
527067	1
352445	4
990186	1
455805	3
755126	1
268297	1
1106862	4
305009	1
278912	2
323403	1
694975	1
262631	1
440840	3
197790	5
571277	1
275786	2
192865	2
567518	2
199137	3
348536	1
1026231	2
1107895	1
572485	1
267717	8
328212	2
450207	1
1075145	1
263770	3
310215	2
304973	2
823439	6
334067	1
276882	1
16036	2
493391	1
556247	1
268626	1
288944	2
336725	2
305177	5
274958	1
444987	1
441468	2
528994	1
320009	5
363887	1
343975	2
357449	1
828538	1
294944	6
345111	1
622256	3
530926	1
541602	1
309361	1
232658	1
329703	1
307238	2
582497	3
1050914	4
921813	2
197537	1
273705	2
352014	1
575243	1
812992	5
573792	2
581384	1
296045	1
216010	1
289213	2
512314	3
593787	1
346639	4
842714	1
349802	1
132895	1
1108078	4
278753	1
154606	2
334270	2
351773	1
355305	1
193155	5
309249	1
886640	5
321706	2
183211	4
320141	1
550456	1
1107276	2
348404	1
582515	1
278098	1
352898	2
187962	1
275511	1
277813	1
2272797	1
260655	2
162005	2
522371	1
208127	1
292867	1
331965	3
641987	1
1111874	1
302939	1
309302	3
3581088	2
340850	3
1092944	2
261841	1
395587	1
345063	3
2438597	1
277204	1
994098	1
271401	1
389529	1
298616	1
270105	3
566196	1
196436	1
320224	1
159911	1
592901	2
407963	2
583398	1
188402	1
572072	1
314424	4
192664	1
112924	1
269949	2
820612	1
566022	2
264760	1
541252	2
353194	1
530854	1
548021	5
265976	1
191077	1
349713	2
555445	1
797021	1
583633	5
366716	8
1094991	2
263044	2
199497	3
272184	1
457614	3
539647	1
589800	1
336817	2
842596	1
470117	2
328905	2
99206	1
910853	1
891664	3
341913	1
262956	1
560961	3
589007	2
4444663	1
938078	1
453405	2
113772	1
4481506	1
562376	3
576166	1
518894	1
1112757	1
268063	1
301079	1
245916	1
4312512	2
322223	1
821468	1
791522	2
348398	2
376862	1
4375646	1
1098634	1
782515	1
270890	1
167420	3
1099785	1
274141	1
189346	3
316740	1
462939	3
661113	1
274521	2
267457	3
743412	1
368462	2
348627	1
587064	1
520808	1
451273	2
273631	2
359624	1
531773	2
383971	2
3265161	1
764605	1
98048	1
3786232	1
538145	1
271191	1
288249	1
358858	1
568135	3
535512	1
1112984	2
749770	1
346804	1
333189	2
335448	5
199403	1
302919	1
197343	1
340940	1
828806	1
234443	3
367977	1
558752	1
864786	2
197327	3
799573	1
817566	2
801381	1
267073	1
276985	1
4334746	1
791560	1
1749612	1
268880	1
1904686	1
336441	1
368293	1
316925	1
293819	2
320859	1
258985	2
359978	1
275474	3
562797	1
317924	1
525143	1
238441	2
341433	1
583046	1
811513	1
258330	1
198888	1
537662	5
2835813	1
1012372	3
177846	2
171632	2
572461	1
575261	1
3386558	1
1021682	5
1105876	2
358712	1
558603	1
238487	2
571563	2
571072	1
340111	1
352202	1
580008	1
843553	2
160661	1
1007098	1
430194	2
2686372	1
534929	1
586689	1
518042	2
4341886	1
275288	3
355373	1
91147	2
4442730	2
518552	2
270248	2
461795	3
805707	1
170950	3
267123	2
276592	1
540862	1
589114	1
273747	3
332660	1
262159	1
687318	1
197521	3
213896	1
809463	1
339624	1
352533	4
526982	1
579658	1
531797	1
344155	1
347740	1
511751	1
536341	1
1006464	1
316497	1
233549	1
570421	3
4299548	1
543553	2
176868	1
340941	1
83563	2
198866	3
655725	1
1078587	1
171718	1
968346	1
340960	1
1073276	1
314359	2
567875	3
975306	1
4406795	1
590450	1
273586	3
4457872	1
186352	1
177952	1
545046	2
341322	1
214360	1
330352	1
591617	1
232828	1
273648	1
823634	2
4430835	1
339156	1
331013	1
189843	2
271563	1
272038	1
356079	1
330076	3
308332	1
310979	1
264225	1
466409	1
1106671	1
347933	4
526773	1
276580	1
549499	1
4304089	1
216710	1
587103	1
205594	1
593363	1
196061	1
266694	1
269681	1
589450	1
165046	1
230268	1
519673	1
543291	1
573010	2
194286	1
927352	2
982133	1
279019	1
356405	4
333350	1
805941	3
570367	1
265912	1
175844	1
610754	1
210890	1
66176	1
550814	2
922397	1
711099	2
848968	2
829879	1
307900	1
355771	2
587933	1
582049	2
305059	1
523051	1
4334624	2
272149	1
228391	1
528756	1
355175	2
431766	1
273162	1
1107088	1
584152	1
1107973	1
574421	1
264113	1
52441	1
275159	1
819810	1
2645488	1
844750	2
184567	1
326315	1
331262	1
739826	1
416286	1
1108679	1
323614	1
550996	1
347413	1
321453	1
557297	2
811421	1
579159	1
47477	3
1108638	1
585932	1
324099	1
275947	1
341227	1
674742	1
206574	1
1108595	1
354987	1
301042	1
1039477	1
198814	1
2797565	2
351833	1
1066648	1
272092	2
193705	1
325113	2
579324	1
327050	5
1004910	1
183446	2
172389	1
6294	1
1869566	1
593376	1
309048	2
524644	1
213671	1
173927	2
318594	1
258169	1
2875735	4
270948	2
4402751	1
587175	1
784184	1
356061	2
702581	3
1111584	1
588699	1
463233	1
587739	1
300177	1
549950	3
565585	1
344920	1
512610	1
276808	1
644244	1
1049574	1
176886	1
266255	1
4302951	1
265087	1
4362337	1
578410	1
350579	2
227886	2
350404	1
346185	1
263451	1
571666	1
300463	1
563086	1
2611107	1
340853	2
523025	1
198170	2
4407747	3
295683	1
231021	1
128227	1
344400	1
277224	1
586920	1
826624	1
782953	1
816571	1
263272	1
1529382	1
269285	1
187324	1
4378081	1
315309	1
277349	1
609295	1
1102643	1
653448	1
292665	1
817183	1
301994	1
4321988	1
554304	2
311042	1
1016598	1
205417	1
574038	1
276522	1
191050	1
397444	1
528157	1
583134	2
2233608	1
4476780	2
577189	1
234724	1
364722	1
277120	1
832636	1
397065	1
551640	1
270222	3
273357	1
277115	1
276702	1
44151	1
311859	1
311120	1
707986	2
968954	1
345882	1
295344	1
330532	1
296165	1
331720	1
1107665	1
323829	1
4375000	1
4481359	1
276158	1
539098	1
342429	1
190242	1
349238	2
322169	1
814840	1
312719	1
1095264	1
2358	1
288318	1
178568	1
2816368	1
1111652	1
751490	1
352812	1
664795	1
179810	1
262280	1
163433	1
176952	1
439924	1
584425	1
4365141	1
301512	2
181419	1
846464	1
1109125	1
369079	1
839412	1
270988	1
1106053	1
368412	1
851961	1
875224	1
755474	1
813975	1
886735	1
778758	1
254079	1
361556	1
586208	1
197105	1
99720	1
197214	1
456774	1
192408	1
4428337	1
538374	1
1083335	1
172161	1
593980	1
788593	1
265483	1
542857	2
354032	1
336810	1
336874	1
183545	2
192255	1
342231	1
539296	1
552930	1
517923	1
374863	1
540982	1
551419	1
498743	1
275150	1
260410	1
522511	1
1103807	1
2445338	1
279115	1
843124	1
827968	1
339712	1
819829	1
175422	2
1107439	1
409947	1
4335432	1
259251	1
632051	1
589475	1
1084906	1
537098	1
637973	1
1110635	1
989579	1
187790	1
811108	1
267298	1
334258	1
363358	1
342075	1
2127939	1
1111458	1
415427	1
577674	1
187807	1
2341726	1
198774	1
1077422	1
532118	1
344615	1
4435934	1
275483	1
304416	1
590951	1
291561	1
288379	1
265368	1
1111312	1
289161	1
851865	1
2311550	1
321628	1
738351	1
816670	1
339001	1
838685	1
828198	1
1112763	1
267791	1
232570	1
260456	1
1092300	1
111019	1
398138	1
198225	1
4407190	1
689975	1
703731	1
277388	1
683674	1
579293	1
331782	1
149800	1
808579	1
517344	1
565304	1
777667	1
342404	1
415315	1
585365	1
529442	1
527709	1
294698	1
194236	1
646411	1
572476	1
340194	1
```
