## Extended Data File 1 for "Diet induces reproducible alterations in the mouse and human gut microbiome": ERS606302_ERR675512.otus_nol

```
#OTU ID	ERR675512
349459	68
544844	178
577377	5486
899714	761
356055	40
271101	144
409947	113
848315	959
1107945	1464
322138	17
275819	235
230528	5
196985	31
556126	353
267220	559
896489	96
345111	2
769961	11
192756	334
589277	723
2216525	10
1111448	121
272905	119
841907	158
277265	259
1111115	137
323386	16
349798	9
276802	273
568118	584
270451	443
355045	22
839200	208
580629	910
1106614	104
360238	71
292591	131
2590430	127
299592	19
805066	98
269141	84
519000	77
1051764	31
1111191	286
3989538	88
1110378	98
211378	2
297816	2
390633	10
263518	64
539820	25
827195	77
270158	50
847092	146
429917	99
262409	8
351449	20
583746	74
524213	178
523239	5
563086	6
443945	12
581079	23
199572	165
4472158	6
1109539	152
755126	10
350664	8
268379	7
414089	39
1107018	19
363731	92
3407052	7
570421	1
593043	134
276149	73
1104739	76
389282	71
270222	8
523712	5
1111754	2
843785	75
3206355	92
177362	6
1111570	27
577170	394
145801	16
452014	48
560336	344
513021	126
1107175	84
415491	18
569581	21
3013444	219
306778	1
1109971	51
309806	41
239386	1
844501	14
211706	126
45363	211
830189	12
4344647	1
199497	2
308117	68
273481	9
1107670	8
334582	3
333837	14
730437	72
194563	23
535399	1
806581	1
743693	14
113417	5
335984	59
325340	15
682737	1
1094359	3
1110135	323
629361	4
521491	147
404691	9
345913	6
2182669	43
262095	94
199137	6
199177	130
860192	6
791522	15
276091	7
259609	391
820458	3
831409	109
314574	65
1107461	78
4411295	1
132359	33
288044	3
1110064	6
325850	17
203594	50
269902	40
277497	11
4365109	182
261606	45
336710	17
189476	6
833216	1
575041	13
277946	29
170335	96
183662	64
234298	45
399637	5
1098946	29
524249	1
330333	4
340547	17
577041	72
658370	23
2315700	3
588471	54
112891	3
790026	7
305946	2
265018	8
436341	19
463794	57
276115	8
361853	73
329712	7
546557	118
360329	8
840419	17
187744	12
443853	31
661055	29
349142	11
466811	49
449833	55
322839	64
4460604	90
1029949	11
352008	1
344329	32
1111582	10
581933	24
331222	4
183395	73
270758	15
567960	12
344101	22
1109249	60
527437	2
592514	3
3887769	60
1067143	10
1108244	16
565625	64
846477	7
517722	57
810759	14
863682	25
4462541	94
1109142	21
321706	11
339156	22
843454	7
1110412	10
194710	37
270876	53
422727	14
352843	6
1107027	118
324884	120
679939	3
1105687	61
263933	95
365496	33
180235	4
277332	89
518552	12
338887	4
527067	16
352222	58
269285	1
1103807	1
589071	130
1105328	77
348313	4
261365	5
356052	15
581014	1
276837	62
929836	23
551969	12
160178	32
443620	50
270391	40
350579	1
182176	10
1007098	6
450047	48
277068	4
728991	13
351859	3
1070477	27
346267	92
592616	78
327050	31
2750315	17
1105038	46
267714	3
826302	17
259051	133
528067	29
263850	63
4339801	56
652823	31
830080	20
342504	5
269107	2
406247	117
589989	9
720709	36
211720	68
1051082	3
326940	10
276404	23
351972	18
273778	70
786449	3
262625	37
233549	12
833816	14
359389	2
301578	38
275676	13
350691	28
215097	1
271672	7
569818	36
279340	2
554338	12
193678	11
321453	1
354181	3
1108799	1
535375	7
839233	10
258957	27
525378	33
279387	54
369449	82
1111782	24
274438	53
554372	12
696563	7
819181	5
104610	30
1105552	19
803207	2
1033167	3
4385756	6
361170	103
1107057	32
462832	11
198101	5
762699	4
330757	6
551295	2
274380	70
344154	25
333577	1
199731	8
228785	8
275218	5
312062	3
320373	5
844589	8
584765	27
689727	7
580521	4
163997	11
1108078	10
547903	25
368462	2
559804	16
295180	21
568410	21
1122596	7
265793	7
341749	26
1108422	86
821916	2
4343528	5
1110988	5
198740	9
359809	28
1106101	18
319791	1
585131	4
819328	2
356657	8
259772	6
276325	4
196645	12
275746	71
526875	4
345637	1
355440	15
460611	50
4399495	15
584541	47
339992	12
345466	30
320224	2
166664	2
345709	3
1062061	45
1108453	12
198555	5
274018	36
274901	15
400871	10
349864	10
315485	3
407556	26
86429	16
1111856	4
353897	8
269401	1
348875	6
289707	47
762013	3
676472	5
242046	1
330183	5
261177	104
397065	1
264693	2
4437823	1
302192	2
4103317	94
834553	6
588038	8
1782947	50
163433	11
1109422	64
300601	2
274400	1
520720	8
322392	3
434089	17
350340	2
812719	4
344527	14
271822	7
234724	2
351309	85
814568	21
539839	1
320009	4
400599	15
274569	1
276249	117
276110	3
554931	26
450755	12
268566	67
319909	111
919158	33
157216	2
844645	1
574644	6
988375	7
185614	1
702414	17
188659	3
361727	2
849110	3
842786	30
2797565	1
325126	22
1110763	1
589105	1
330417	18
454363	2
347908	3
345882	8
551902	1
1108356	4
213399	1
450399	4
271214	6
309054	14
301879	6
266726	3
1106550	1
267892	8
197706	8
526690	11
346548	4
530947	39
237138	27
337642	6
387615	3
511564	3
516873	1
194286	2
327900	4
288652	10
381979	32
649475	1
273388	8
332865	2
334267	11
589442	18
343975	2
582616	3
590980	10
887025	2
204155	3
265912	2
305177	4
830014	4
524404	61
846464	6
548692	4
297182	12
275616	5
1111350	4
517293	27
2237866	8
260655	15
172859	1
231985	2
401384	7
154424	1
468313	17
1106583	4
538011	3
610842	4
276499	2
552508	19
1123250	2
353657	3
233313	4
455746	2
187807	1
462939	23
672668	3
335081	4
1076629	4
418334	1
585377	8
1110104	7
322604	9
1729249	7
274083	2
228798	16
273376	1
275132	1
276531	23
4416309	3
593717	7
582103	3
712677	5
356590	26
533802	2
533022	2
277574	3
220622	3
275423	32
434339	57
369389	7
1002009	2
276597	3
268121	2
189076	20
1111634	2
4381553	8
801554	33
274652	3
790663	16
296042	9
313431	18
261581	2
348627	7
350622	1
346804	4
345063	13
558387	1
577512	6
158863	1
462764	16
278392	5
362450	2
533847	18
823155	2
806407	2
348038	11
1112763	3
312719	1
324658	2
335971	9
3176547	1
268927	10
571642	7
1085127	1
329790	17
278912	5
761408	11
428457	6
271401	1
269056	3
296187	4
587041	10
296045	2
302641	9
289161	3
328212	4
953855	10
2223970	2
294944	9
848968	4
850606	4
339718	7
352624	2
466409	15
590519	2
509073	4
272834	1
1106254	8
1107761	29
1109709	3
138338	3
298535	1
1012494	1
2901246	14
180555	4
521313	8
273047	5
1028915	21
275628	25
260859	6
194077	8
1098340	2
352378	8
582627	1
51677	9
276484	30
351465	4
269247	5
4483570	7
334697	1
264734	26
817995	19
302090	10
269715	4
3029968	6
554409	3
648553	8
266715	1
592572	13
585880	6
564806	14
353131	3
333453	3
334699	2
534929	6
550013	32
354800	33
634449	2
759053	6
772398	3
770920	1
441494	17
277224	2
279492	6
350071	7
4308591	20
427219	6
191811	5
578287	5
337762	4
311466	3
789601	2
189840	3
16036	1
1107327	20
308308	3
1035392	6
826382	18
320120	1
1078587	4
198420	3
570243	12
325780	19
4327763	3
4155392	9
647343	6
193242	6
326701	5
548032	15
265940	3
242400	1
819810	2
181419	1
620952	1
352559	6
457371	2
579431	6
576232	1
326732	1
828435	7
703321	3
858190	3
333178	21
583633	2
336691	45
178274	5
976470	4
772282	2
985239	20
4309221	11
362997	3
707840	14
308224	10
805707	2
806030	2
589822	3
343906	10
589852	4
273747	1
293210	11
347523	11
149833	1
1021682	14
1108325	5
253241	1
215697	2
205904	18
194417	1
271880	6
336696	7
516519	1
195711	6
310118	4
296165	1
520827	4
383992	4
724472	4
4407703	12
845291	4
416287	6
411254	21
568383	5
265030	1
383971	6
169587	5
354957	5
589076	3
834677	3
826541	10
532188	3
751018	2
174368	4
344093	3
1109101	7
276770	4
4369011	2
719058	2
323403	3
427241	27
263705	26
276305	12
198686	39
844902	6
969149	1
542126	7
814406	3
323829	1
1110312	10
271846	4
1105574	4
352617	11
569660	6
324985	5
347368	6
336983	1
260387	12
820612	5
216958	6
337494	8
238267	2
277967	11
995147	8
277208	3
549736	1
844006	6
463289	11
451273	7
336518	4
276721	7
1106475	5
267918	1
136526	1
1105615	18
1128644	3
817734	1
869324	3
523811	8
524038	2
173722	2
982133	2
879565	5
326315	9
518894	3
308523	6
2447824	1
459276	3
275159	1
339720	1
196061	1
314810	11
274374	6
4406795	2
272060	5
259173	1
397363	11
191274	5
275288	2
293112	2
318764	5
1040889	8
263662	1
355197	2
4460559	6
356760	18
2061549	3
846141	9
583656	3
353593	14
270707	4
264134	1
522371	1
510505	3
1111133	11
347655	1
354144	3
343740	2
345158	10
229386	3
338796	4
335018	1
1108599	4
593422	2
342404	2
266411	3
4334618	1
422283	8
357389	4
198371	4
572860	8
362342	2
2859978	14
222497	7
233691	5
303184	1
398255	4
4484484	1
593686	3
336810	1
551179	1
1035283	4
276761	1
389529	5
3182739	5
543296	1
52441	2
446135	10
585650	1
322223	5
352965	3
566022	10
315837	1
353954	8
234443	4
593463	3
546259	3
318470	5
268971	2
1106862	3
327808	11
339834	6
255783	3
318695	21
315896	2
190676	1
162005	2
299295	13
583046	2
360518	1
274603	7
1107759	6
356061	3
277593	5
554904	4
92512	3
564334	3
431766	1
382220	16
558752	3
300139	6
349122	6
524318	7
347653	10
3957916	2
203865	2
279179	2
277922	7
314406	4
540862	1
346185	2
1105984	8
4365707	19
347991	1
1110008	17
823099	1
322464	5
578586	6
277588	1
2700687	2
591439	1
269091	1
199190	1
536535	2
354574	4
206213	16
1084900	5
659831	5
1046624	1
2875735	5
881726	1
214392	13
354736	3
572010	1
266862	8
260322	8
339336	12
363507	1
183211	9
184174	8
980248	6
584692	1
245324	2
268029	2
351800	2
515953	1
592365	1
288784	1
407570	8
1076587	12
352789	8
593977	6
303251	2
346098	2
449353	18
182079	10
259372	1
351593	2
813590	1
1105981	13
197790	11
815913	2
234488	2
583117	6
352652	6
351659	2
278753	3
274115	17
761968	1
591617	4
949863	1
332813	1
326644	5
305127	5
1077336	4
561171	3
529829	6
408877	1
271290	5
694641	6
326486	2
132895	6
351881	8
351698	1
452823	13
109173	14
577189	1
340650	2
344108	3
274546	3
269532	1
183838	2
300457	1
351898	3
332126	8
363358	1
806908	2
604966	2
275123	3
582049	1
330750	2
661367	11
269657	3
308970	2
593117	1
528832	3
810847	6
331965	4
3195500	1
274455	10
2289806	1
333695	1
357305	9
543553	2
270303	3
956654	1
183812	1
301192	1
233991	1
4465275	6
279115	10
1099785	4
333330	2
376516	4
1107829	1
567733	1
318445	6
910853	2
1109125	5
342801	5
590175	1
346639	1
173658	1
381219	2
744291	9
331317	5
325113	1
559488	3
341966	1
576778	2
331117	1
356353	3
1111294	1
1110842	2
669486	2
352171	11
272595	3
567749	1
1107738	1
317653	1
590164	1
341287	3
845273	3
851715	2
1050914	3
2963421	1
187294	1
263388	1
332364	6
259271	17
342777	1
310748	4
511594	5
232975	1
331782	1
524368	2
355938	2
582089	1
268416	1
348336	1
582222	7
984924	1
350256	6
1857626	3
4430835	3
262247	1
346764	4
777667	1
260660	3
585146	1
552251	1
351794	8
362793	5
531730	1
565774	1
325036	1
342887	4
580920	3
288352	1
698626	1
318162	7
296041	4
309206	2
539962	1
347822	4
167338	7
1113282	15
358104	2
588768	2
557750	5
449417	1
154606	6
909052	2
143101	4
287387	1
315624	1
322062	6
1111776	1
355175	4
197397	1
343183	2
105411	1
279659	3
949481	1
268720	2
272758	1
375106	5
525755	7
574038	2
353026	1
2358	2
511751	7
269726	1
267406	6
812122	3
342575	1
183691	8
518042	6
193844	2
1104931	4
827689	9
813654	3
519478	1
317045	6
684238	3
267769	3
540861	1
833458	3
274136	3
879327	1
263770	5
291561	1
572072	2
336553	2
193155	2
70830	1
335267	5
789777	1
593965	4
509838	1
593156	1
300823	1
230031	4
351894	1
582497	2
66176	3
2588266	1
267478	6
627853	4
275069	1
753064	1
240746	1
352445	6
581549	5
399245	6
233191	1
1048020	2
593731	1
185841	1
590951	2
344158	2
316008	2
340189	2
350404	4
1566189	5
457614	3
259275	3
592004	2
801260	4
227788	2
529442	3
328391	2
274533	2
268037	3
208486	6
272038	1
716984	1
562376	2
909401	6
335701	1
806852	3
513685	3
356404	2
260076	2
388945	2
185483	1
271406	3
836717	4
1108470	3
341543	1
277442	1
338644	1
556508	1
1107439	3
299877	2
316381	3
267791	2
799200	3
299613	1
575407	18
849147	5
345350	2
423455	3
255235	3
527709	1
1107798	2
573289	1
1109372	4
1105659	4
228232	2
170004	3
352489	1
343264	3
561027	2
577082	2
228043	1
1106671	2
279487	2
743396	1
364341	1
275970	1
335448	5
846482	2
2066505	1
570367	5
930555	1
511008	3
359984	2
198788	1
416078	1
346570	5
268425	2
265182	2
372906	1
174036	4
560092	5
823634	2
262159	1
708680	3
293024	1
720944	4
1026231	2
518072	1
259506	2
264437	1
591405	5
319337	1
191050	1
289310	1
322466	1
192807	2
14106	1
759751	2
558397	5
537662	9
662674	2
345635	1
2250345	4
232658	3
340535	1
418501	1
335762	4
2256427	4
683621	1
348027	3
336174	9
273954	3
308136	1
863612	4
529219	1
50530	2
541415	3
276158	1
272762	2
171532	7
271563	1
356012	1
349783	1
270385	3
170604	2
292360	1
579462	17
510843	1
328466	7
2192613	1
663228	1
836919	2
4405128	1
593709	1
274913	1
171079	1
345687	1
848025	3
544859	1
270059	2
269576	3
355203	1
277163	5
831879	1
1110755	1
45623	2
258169	3
14035	1
175307	5
623471	6
350438	3
343442	1
157272	1
551640	1
641783	1
459025	4
356073	1
352777	4
545955	1
445144	13
261574	1
579293	3
260753	1
705676	3
364722	3
674324	1
355097	2
4479317	1
571031	5
438304	4
1006464	2
819404	1
290398	1
367977	2
345582	3
203209	1
1105269	2
755474	1
332454	1
264014	4
342947	3
344256	2
322112	1
662917	2
292294	3
540578	1
272757	3
258330	2
261966	1
408513	7
319214	3
782749	1
172777	2
199627	3
541244	3
300463	2
552930	1
304539	1
4407747	1
286668	1
355630	1
309029	3
238487	1
804995	8
296790	7
197853	4
575553	1
320835	7
165591	6
305026	16
1065569	2
837473	2
189843	1
4440018	1
193953	2
550793	1
358439	1
301042	1
43950	1
205613	1
565585	4
312126	3
1756253	3
664795	3
1110191	1
350741	4
2487345	9
186968	1
738351	2
258969	1
1109685	1
273515	1
577716	2
310760	4
164395	5
226014	1
400739	2
330279	4
192865	1
589475	1
315453	1
272953	3
347740	1
276134	1
526665	3
512682	2
274972	2
1104936	1
4324489	2
330532	1
844750	2
351292	8
804526	7
573110	1
230268	2
335097	1
703731	6
741599	1
592086	1
327439	2
164242	1
1109293	3
568135	1
275804	4
886640	7
817183	1
263907	1
338348	6
2341726	3
309161	1
1105454	2
355468	6
307781	2
4326870	1
1104817	1
1111882	3
1724167	1
352802	3
349365	4
548503	1
520808	1
530379	1
851961	8
382721	1
4357205	1
620319	2
585480	3
355621	4
1105486	2
318503	3
820070	1
510295	1
1110591	3
177240	1
353530	2
254021	1
267645	1
301459	1
1112389	4
1108595	1
204093	1
345354	2
1111586	1
437137	10
572461	1
828198	1
366716	2
330076	2
363887	2
1066648	1
211191	1
1110037	1
4335432	1
527751	1
186645	1
320260	1
566262	4
1033571	1
1027927	1
341777	1
358265	1
265036	2
316782	1
347243	1
348948	5
825105	1
301994	2
570607	1
264225	1
349960	2
564521	2
816626	5
583500	1
258204	5
4440162	1
185084	1
271588	2
1110635	1
557297	3
420168	3
828162	1
371930	4
320354	1
899886	1
198888	1
273500	1
261419	1
513003	7
826303	2
672978	3
359872	8
2816368	1
272428	2
4378081	4
425767	1
198690	1
270765	4
310931	4
346524	1
351768	1
539601	4
293580	2
743781	2
4471135	1
182016	2
340850	1
809463	6
272768	3
270051	2
68842	1
758280	1
276798	3
356079	3
535512	1
277081	1
272184	1
359376	7
588060	7
326702	1
273967	2
553654	1
269992	6
587347	2
1131186	1
351091	1
4364237	1
1143482	1
832846	2
264835	3
461487	1
269546	1
517923	1
593301	1
989579	3
262556	1
810721	1
309873	1
544996	1
155913	3
297984	1
1076969	1
586893	2
4415965	1
1107473	4
829337	1
642922	1
212359	1
1918384	2
276996	1
569026	2
312490	2
232030	1
291644	2
271191	1
768553	4
275648	1
269585	6
539939	1
978894	1
858999	2
646591	1
346914	2
823658	1
717312	1
349713	5
198170	1
217100	3
1056816	2
356283	3
1965644	1
273223	1
324595	1
272366	2
263138	1
367946	1
317633	2
348508	2
293910	1
341180	2
269653	1
363625	2
1106733	2
1109662	6
354501	2
580539	1
2316624	1
210073	2
136507	1
328143	1
268231	1
196436	1
434336	4
4341334	2
565495	1
276701	3
341252	4
346929	1
320972	1
950922	1
110192	1
1749612	2
215193	1
231169	1
307640	7
4481506	1
232283	1
277349	2
1130356	1
581460	2
538374	1
827592	4
170950	1
164811	4
268596	1
523051	2
1022497	3
1048850	1
592933	2
340600	1
188399	1
322372	1
775976	4
570471	1
553150	1
439512	1
277396	1
326013	1
645659	1
176952	2
801381	1
982030	2
814986	2
571992	2
439924	1
275990	1
584263	2
353982	1
192070	1
199600	1
1012372	2
317031	1
355822	1
4346568	1
577710	1
806751	2
530929	1
582502	2
168145	1
351773	2
318231	2
1100653	2
274335	3
460236	1
269019	1
264113	1
576377	3
571433	1
323899	1
342075	3
689975	1
340706	2
591245	2
818452	1
1944498	3
301512	1
1106727	2
264248	1
321484	1
274619	1
354897	1
267366	1
350295	1
277299	3
4299126	2
542857	1
832651	1
587530	1
273685	2
1108638	1
298536	1
369299	1
90487	2
347535	1
218151	1
319196	3
142751	1
403497	1
351501	1
327764	1
579244	1
766351	1
336872	1
512546	2
267743	1
1072801	2
655725	1
522699	2
97263	2
63775	1
395040	1
260741	1
269125	1
430194	1
331449	1
349716	1
210867	1
720973	1
1109844	1
563803	2
276077	4
3040916	1
267612	1
145754	2
1110985	1
517252	1
548021	4
268475	2
335965	1
562956	1
586208	1
1069370	1
843124	1
846386	2
203769	3
271590	1
270382	1
212686	1
631764	2
382998	2
186886	1
792399	2
268297	2
196778	1
726550	1
345804	3
328554	1
276511	5
272092	1
349372	1
335488	2
171322	1
148915	1
294302	1
322562	1
821067	4
4379449	1
337167	1
290210	1
623980	1
1077422	2
1106861	1
592183	2
326348	1
259870	1
412249	1
516223	1
258985	3
6294	1
261010	3
193723	1
512253	1
518257	3
327284	3
875709	1
726557	1
320249	4
566196	2
273459	3
288128	1
307608	1
351405	2
837484	1
258177	2
343577	1
4473033	1
938078	1
742605	4
1082539	1
1110317	2
585073	1
300284	3
887931	1
544105	2
515511	1
899195	2
189998	1
233415	1
321220	2
839412	1
356644	1
819259	1
340642	1
352533	2
825939	1
924504	1
275563	1
190191	1
524644	2
4444663	1
258626	1
802883	1
838544	2
817781	2
516576	1
312588	1
348641	1
216290	1
935593	3
270039	1
778758	1
832545	1
326482	1
305059	1
260410	1
405780	3
592913	2
1111505	1
258202	1
583266	1
303217	1
344422	1
541394	1
300177	1
258607	1
258502	1
111138	3
252736	2
747848	1
320194	1
1056339	1
289627	2
398597	3
413695	1
99206	1
276172	1
320912	1
272080	1
338071	2
343853	1
194909	1
579324	1
300921	1
835118	1
661924	1
342761	1
345862	1
314703	1
292867	2
621130	1
1108826	1
4460560	1
574302	2
514192	2
233817	1
4432516	2
843553	1
544559	1
275580	1
854690	1
2897325	1
584020	1
276466	1
585653	1
240943	1
791560	2
4372003	1
271476	3
170328	1
161993	1
350320	3
592594	1
2311550	1
258280	2
518360	3
814501	2
331192	1
716838	4
569017	1
1107459	1
918577	2
267694	4
345536	1
353868	2
572886	2
4381755	2
826624	1
548686	1
377756	1
338778	3
637214	1
336874	1
797021	1
276434	1
316907	2
563572	1
739826	1
552448	1
335411	1
470117	1
320859	1
576119	1
356455	1
185989	1
1105016	1
554304	1
1004910	1
293975	1
319454	1
279301	1
571563	1
1084865	1
271490	2
1108974	1
202367	1
722815	1
170248	1
1068572	1
329741	1
290963	2
315309	1
514124	1
1109947	1
157142	1
513445	1
704264	1
415427	2
173245	1
590137	1
268083	1
190112	1
193444	1
540940	1
298254	1
814397	1
355837	1
407963	1
584951	1
344615	1
70067	5
512239	1
190638	1
340139	2
4390365	1
273078	1
342873	1
571277	1
306699	2
749770	4
275786	1
707986	1
578147	1
354517	4
349902	2
258812	1
540682	1
338926	1
830969	1
1510067	1
276354	1
270890	1
318990	1
446691	2
213533	1
545046	1
186352	1
575485	1
432444	1
332651	1
848615	1
515333	1
1106204	1
335846	1
266621	1
592372	1
323614	1
390497	2
179907	1
148235	1
1084417	1
340111	1
272401	1
273657	1
349153	2
511180	1
14125	1
1089939	1
774358	2
339886	1
1100798	1
302538	1
367909	1
313213	1
1111653	1
530866	1
808244	1
278098	1
4466382	2
559588	1
304777	1
3994832	1
396266	1
320844	2
915309	1
639293	1
103606	1
229459	1
356632	1
228330	1
3782399	1
587336	2
268725	1
518329	1
509723	1
290764	1
112795	1
565537	1
520399	1
772436	1
585435	1
194665	1
1110253	1
574918	1
819301	2
343030	1
272213	1
1111652	1
292910	1
311174	2
862190	1
4366524	1
188402	1
171718	1
842877	1
219355	2
317802	1
182970	1
99570	1
262809	1
295296	1
334575	1
641987	3
543291	1
1018482	1
157101	1
807140	1
191468	1
566383	1
338910	1
4371302	1
193453	1
2038096	1
614583	1
181318	1
564475	1
197537	1
266255	1
577143	1
829421	1
674961	1
521230	1
14090	1
622256	1
355771	1
331199	1
617216	1
528071	1
515552	1
325199	2
288581	1
159743	1
100852	1
2374993	2
336736	1
272201	1
358944	1
567595	1
530854	1
305437	1
349246	1
263044	1
254376	1
834840	1
185949	1
320165	1
272630	1
348398	1
577653	1
208571	1
309382	1
838674	1
887662	1
269949	1
628014	1
2549971	1
729559	1
508842	1
273136	1
591671	1
1088134	1
354420	1
348821	1
3868285	1
234054	1
262537	1
939112	1
1038074	1
510070	2
185588	1
274206	1
268123	1
831301	1
647215	3
270782	1
351200	1
216279	1
316497	1
340853	1
558003	1
536341	1
188411	1
270676	1
341730	1
585227	1
1110647	1
307238	1
563591	1
304897	1
530319	1
357168	1
593868	1
4432238	1
593337	1
191077	1
590425	1
278563	1
1102477	1
351231	1
274795	1
821164	1
355196	1
544950	1
324431	1
```
