## Extended Data File 1 for "Diet induces reproducible alterations in the mouse and human gut microbiome": ERS606304_ERR675324.otus_nol

```
#OTU ID	ERR675324
839200	6
517293	8
801554	7
1111448	1
276597	5
276511	2
1108422	18
275990	3
1021682	31
586093	1
3013444	2
517722	2
411254	3
345354	1
277066	14
322839	1
275580	1
4365109	6
271101	4
1107945	13
899714	4
409947	1
350741	1
341287	1
707840	3
4460604	2
1111191	29
288652	2
275628	1
1084900	3
1111882	2
896489	9
577377	21
539328	1
589442	10
1107670	1
4341334	1
277143	10
530947	4
851715	22
407556	12
462764	2
132895	1
276531	3
1107027	2
320009	4
524213	10
198420	1
199572	16
927352	7
273657	3
266411	2
848315	2
348038	1
351465	1
4481427	1
466811	8
277332	1
521313	2
716838	1
325340	1
1051764	1
337227	2
1110135	10
1107759	1
259609	2
326315	3
305026	2
13953	1
263645	1
193678	1
313213	1
527437	2
262095	1
275616	1
335267	3
460611	2
322604	2
1105552	1
570421	1
345466	1
831409	1
170335	1
192756	10
275819	3
1106862	1
1076587	2
274901	4
262625	5
513021	8
463289	1
826746	3
270158	2
271846	1
277946	6
328238	1
324884	3
344101	3
354957	1
2182669	4
276580	1
406247	8
260670	5
3989538	1
354517	2
849147	2
199177	1
314574	5
1040889	5
842786	1
276091	1
863682	1
525755	1
4462541	7
186352	1
259051	2
429917	1
521491	1
183838	1
546557	1
390633	1
556126	1
2590430	3
830189	4
352222	2
1108974	2
336174	2
341749	1
801260	1
662674	1
530885	3
180235	1
270451	2
264252	1
1110317	1
1107461	1
518598	2
272757	1
296726	1
1076818	1
1107761	1
540982	1
661367	1
857639	1
276404	1
894735	1
272905	1
305841	2
274972	1
271490	1
321706	2
434339	2
328391	1
550013	1
276798	2
4432516	3
585377	1
804579	1
278860	1
542126	1
689727	1
565481	1
267220	5
451273	2
276249	1
265849	1
332126	1
336789	1
355045	1
275423	1
1105038	2
198740	2
592160	3
359809	1
581549	2
833816	1
720709	1
319909	2
589277	1
271590	1
260655	1
544844	1
729559	1
810759	1
592139	1
276325	1
817995	1
261177	2
717312	1
293580	1
953855	3
249542	1
293819	1
276484	1
354800	1
350188	1
268612	1
584083	1
228785	1
338778	1
539820	1
463794	1
593043	1
1108699	1
328212	1
1105328	1
276110	1
308117	1
191994	1
269726	1
327050	1
3206355	1
229069	2
189076	1
268037	1
333837	2
1131759	1
869324	1
270391	1
751018	1
346804	1
582049	1
237138	1
196985	1
339156	1
330279	1
2331530	1
177362	1
351309	1
1107327	1
568118	1
345063	1
530854	1
1109249	1
569581	1
352624	1
221124	1
```
