## Extended Data File 1 for "Diet induces reproducible alterations in the mouse and human gut microbiome": ERS606305_ERR675515.otus_nol

```
#OTU ID	ERR675515
305750	1
556126	38
1107027	516
577377	674
261590	2
263705	31
825033	1
1111582	185
576991	1
343581	141
839200	219
336276	6
434339	321
275648	2
276149	41
848315	141
339351	42
452014	103
899714	274
277332	56
568228	1
792399	12
805066	95
1105328	203
274018	213
1107945	178
414089	108
332364	28
589277	213
351405	40
327284	5
4090933	1
1111191	542
425767	9
345862	37
406247	569
512048	2
581933	19
450755	39
276172	37
197853	31
276531	95
194077	14
136240	2
581265	2
577170	147
302090	8
549756	10
338778	6
275123	49
583746	13
1107473	2
413695	11
273500	2
261606	101
592572	7
1110402	6
419601	3
355019	2
1110104	12
578586	11
275616	6
416287	13
344329	59
276249	19
580920	7
351465	4
820458	5
463794	262
919158	43
1106861	33
363731	27
589450	1
234298	18
113417	5
4324489	5
267789	7
535399	11
739826	1
1110135	192
1110378	172
580629	237
4460559	54
170335	76
265940	4
351859	10
192756	47
352222	310
275423	52
1111294	76
586968	5
272184	7
267045	7
342504	16
824080	3
2816368	3
205904	8
550013	5
437137	13
560336	103
165046	2
539820	63
797229	25
269585	16
578310	1
628226	50
271880	25
354032	30
1109539	29
359809	37
650800	34
652823	96
296474	2
568118	184
761408	40
275557	33
258169	9
588216	8
351309	496
1105615	3
276386	8
267714	7
1105687	125
273047	4
275676	70
342801	39
346267	16
346548	3
338796	10
1062061	98
211706	48
659831	37
186886	3
326940	34
259631	4
542126	13
535375	4
561193	1
523811	14
359872	13
355440	3
841907	104
846482	2
349716	5
976470	23
269992	72
1073276	2
832651	4
276434	56
1109362	13
712677	102
352445	24
269657	1
1110763	10
352843	13
354957	51
985239	35
419765	3
1110317	18
161571	2
334296	89
593043	56
2315700	8
333837	61
589071	9
1105552	10
276770	29
315309	3
275150	86
271101	32
322839	22
349459	40
635495	3
509073	5
3013444	219
1106614	38
276656	18
275476	2
339791	8
1111350	6
3989538	19
577082	4
276325	14
322138	49
434089	68
417981	3
524213	29
569786	12
569026	3
260456	10
333189	2
356055	115
272834	29
803010	1
1108422	8
2358	6
571103	7
2349365	2
355468	82
816919	2
151400	1
1110458	4
536910	5
551915	1
188659	3
452823	79
375106	3
369389	6
331782	42
356404	18
277442	84
838674	22
589215	2
524038	13
443945	52
307640	10
269576	40
517293	3
832846	5
233313	23
180408	2
719058	6
274455	78
1108470	10
935593	17
4364237	6
277588	7
692154	6
276110	29
399245	9
623471	21
1038074	1
513021	18
4479405	1
330417	4
4483570	3
521515	1
769961	10
357305	5
273778	12
314574	11
1111115	30
1111448	17
330279	3
193678	14
842786	88
264325	2
546557	29
610754	1
559804	9
259372	8
274374	53
303184	1
335330	1
801554	29
810759	21
581079	24
522371	3
336817	4
245324	7
193705	3
524444	1
2859978	10
388808	9
341749	23
571992	9
198711	1
1029949	30
354574	2
548032	18
259772	9
544844	49
163874	14
335971	11
290963	11
457614	3
337495	4
764605	1
567960	49
361170	73
260529	3
265036	16
548425	1
274958	2
831409	23
276091	25
272905	4
270385	12
276597	37
738603	1
208571	4
188862	6
321821	3
276701	25
729559	33
264585	17
263815	7
1089939	4
320249	10
9213	1
896489	5
277388	5
341730	2
189076	25
548021	11
557780	8
3887769	8
588060	14
343906	10
349142	61
707840	8
265018	5
592160	11
333453	13
354163	20
279492	6
555945	40
1111782	30
271107	2
1107895	2
843553	4
775976	2
720944	14
268121	8
536831	8
411254	11
334267	12
274136	17
286668	9
272277	5
333079	4
443620	38
322112	4
647215	18
269777	14
275218	11
565625	1
302192	7
346337	5
356226	2
275131	16
869324	3
320373	6
586093	1
142751	6
799200	3
4442730	4
276478	20
777667	42
368318	7
382220	6
554912	4
584541	5
271592	2
317045	2
289627	15
348142	4
758280	6
327629	10
583089	5
344435	3
352378	16
180555	20
338052	2
349798	45
817995	45
349246	4
358104	20
4103317	11
274652	20
449417	5
352617	1
342105	7
446135	13
337407	16
980248	18
843785	24
1109844	19
260322	17
274901	19
307900	1
329790	12
348313	13
271822	35
1944498	2
569581	91
345466	17
167420	2
107235	1
339834	15
164811	12
157216	1
175307	11
953855	23
263933	14
844501	24
511751	11
774358	5
333178	67
1108453	7
365496	8
4327763	8
847092	29
814952	3
296680	1
572860	9
519765	3
766768	2
361853	34
830969	1
1107461	67
819181	9
273170	12
304777	7
542666	1
348659	6
1108325	11
527857	4
420168	6
704110	1
277200	4
263850	7
592086	2
4437823	6
367909	3
743267	1
354800	5
301363	1
313213	2
590818	2
271476	30
273657	1
591399	2
274795	5
274438	8
353923	11
849110	5
277204	1
1076587	20
827689	17
276802	20
272749	2
14035	17
353593	30
468313	19
848615	3
339886	9
369449	26
332454	8
661367	3
3979914	1
4449236	5
1012372	1
327808	27
264734	3
183662	13
592514	9
346719	1
318445	40
350404	8
404691	20
299877	2
171532	10
585227	4
335984	9
326315	3
324326	1
405780	5
352789	2
1133519	1
348393	6
815913	6
308117	10
276580	21
321706	6
366119	1
199731	43
875709	2
336553	2
340600	3
269902	14
682726	4
332587	1
1109971	23
575407	13
990186	2
544950	5
724472	27
1110312	1
237138	17
355175	9
1107327	10
355621	4
325836	2
969149	8
563572	5
724147	2
267406	9
352014	1
351794	3
571642	15
572461	4
276305	4
290398	7
390820	7
271734	1
581021	1
640304	4
325892	1
372906	4
527745	1
1109947	2
227788	6
1110008	20
786449	2
307217	6
321182	1
814501	1
355822	6
4324586	2
593965	4
103606	2
823439	8
444987	12
1103807	1
279659	7
524368	3
325750	1
4417418	6
782749	2
354964	6
268475	3
266621	22
267914	2
344527	3
397065	8
335081	4
772398	19
272060	4
268083	4
4416309	2
718565	7
1082539	1
1111634	2
4339801	23
331317	5
359376	5
260660	17
366386	3
1107057	15
588038	3
1104739	21
277574	5
833795	1
259506	4
558033	3
318764	17
1109422	8
400599	55
301578	11
1109101	19
658370	3
341713	2
450047	4
819301	10
350741	6
273459	32
309206	13
323386	28
833216	1
518894	2
327050	7
112891	8
357853	2
823634	3
574644	7
258099	2
747848	1
287387	2
355196	4
345536	1
314276	1
381219	17
730437	50
268971	3
1109662	5
363625	1
336691	21
1954303	3
826302	25
593301	9
814406	6
529829	1
301879	5
586719	5
273078	3
1107759	16
339092	14
350392	36
259781	1
210965	1
325633	2
561171	3
589076	3
1105038	2
1067143	8
268196	1
1099785	6
270391	15
575041	9
588471	25
700181	2
566377	1
720973	3
367176	8
338644	14
183446	1
277067	1
322062	5
317818	2
762013	2
4343672	1
276798	6
309133	2
312062	16
743911	1
549950	1
272758	6
770920	1
178568	2
1107175	4
814568	4
580305	1
519478	1
343923	4
4343528	5
271406	8
344502	3
179708	1
821916	4
337762	19
278392	10
348875	11
367946	1
1031932	3
1078587	6
266862	2
830189	7
1106101	2
526150	7
759378	5
1015028	3
346570	2
302641	10
196390	10
350691	8
826382	38
277512	1
849147	6
4435934	2
336486	1
315485	15
1106053	2
821067	4
584765	11
840419	3
268978	1
401384	27
342404	4
338133	2
3957916	1
839233	10
585131	5
879327	3
577041	13
321220	2
355939	1
846477	12
337642	5
183395	19
870421	1
589105	1
323403	8
160178	9
197706	17
262104	1
350698	1
261572	6
635373	3
564334	7
537662	13
1673703	8
1105659	4
556247	2
593363	4
831301	1
276125	7
165591	6
197624	3
397363	6
253241	1
276985	3
416286	2
446691	5
272595	3
1111776	3
408513	16
278440	6
3029968	6
1106475	3
582049	1
557297	1
274697	3
1081222	1
513646	1
716838	1
558397	4
590980	4
449353	11
192807	3
693613	13
270382	9
388763	1
827195	11
352802	2
533847	22
1110988	13
170185	3
138338	8
2182669	20
34139	1
270948	2
810721	1
274400	6
1111133	2
573289	3
4302951	1
799573	10
326964	3
982030	5
277349	7
345354	8
694641	9
577716	4
191274	21
279487	5
339574	2
300284	4
16115	1
338348	14
1094359	7
1992	5
274972	9
288652	5
810788	2
583584	1
585480	3
462832	17
228043	5
319214	8
4444663	3
400871	1
340189	9
589234	1
591439	3
351253	2
328905	2
459276	5
441468	2
662674	6
186851	1
277115	9
1109142	6
1111570	9
343264	4
258969	2
267042	3
422727	1
820287	2
353982	18
336710	9
273240	7
1022497	3
988375	5
324985	5
400739	3
354736	6
344256	13
545236	1
593337	1
554372	30
240862	1
51677	1
1058956	1
330460	1
270059	13
786081	3
341287	3
153163	3
846464	5
353131	9
3407052	3
356073	10
520808	1
836717	6
340853	4
199301	3
352559	9
260753	6
631764	11
814112	8
264248	4
238570	1
276151	1
570421	3
369299	1
352652	6
834677	2
978894	3
1107738	10
833816	3
1110412	19
270158	18
547903	12
277081	12
352533	3
356627	1
233691	2
819404	1
259271	8
1128644	5
567974	6
294944	14
844006	1
323829	4
521982	2
1105981	7
762699	3
289788	4
348336	11
265793	7
524644	4
871137	1
354144	7
1028915	2
290832	1
308136	6
334258	2
348948	7
422283	21
340650	8
337572	1
1070477	5
593117	1
427241	4
544479	2
343975	6
310760	8
192664	1
248521	4
315223	1
817781	2
382721	2
301079	1
196689	1
263518	33
562376	3
109173	1
443853	2
4462541	2
1529382	1
697874	3
110034	1
367977	2
389282	14
337392	1
313578	6
260387	5
864786	3
198363	2
561466	2
333412	5
341252	8
2051608	1
166664	5
558420	2
1035392	6
1108638	3
342268	13
538011	4
863682	16
4471135	8
4407703	8
604966	2
302426	2
345635	14
558372	6
267739	3
333577	1
340850	1
351627	2
353775	3
182970	3
354181	3
579324	2
192711	1
984924	5
767863	3
812719	12
587041	8
4355601	2
222497	2
858999	1
403497	2
352171	5
344726	2
1089636	1
378273	4
1069536	1
590798	1
344422	1
587347	6
842596	3
466811	2
196444	1
383885	4
377946	5
264536	6
708190	8
266694	1
341543	1
277329	4
277066	2
270303	6
528692	1
228785	8
544859	2
260088	3
529180	2
309302	4
819259	2
347553	4
271563	6
304080	3
350865	3
624099	2
791560	1
2445338	4
335448	4
2406945	1
289707	4
888575	1
530928	1
197537	6
324567	2
817183	4
322223	4
274204	21
289933	1
4440018	4
1107458	4
271170	4
279115	2
276158	9
109977	4
1111882	2
350256	3
587669	1
535512	1
830014	13
559557	1
242029	3
4399495	5
528933	1
588890	1
441494	9
766351	5
1111544	2
318695	8
227920	5
439437	1
191811	17
272953	4
254079	4
1084900	11
275293	2
182176	4
345709	3
339031	5
336696	2
674961	1
571031	4
273687	5
198450	1
338887	4
1084865	1
744291	1
791522	1
303652	2
2879379	1
689727	2
276894	7
929836	2
819810	2
556508	4
336983	2
267514	4
462764	21
161899	1
1111874	10
672978	2
356644	1
270765	2
288128	2
346107	2
325768	4
271590	1
583398	1
274083	5
199137	2
275913	2
329712	8
589530	2
743781	8
277202	2
271846	2
272092	8
4453773	1
4362337	3
261132	1
173658	2
554931	6
345303	2
548692	10
363358	2
308970	2
188861	1
187294	2
258812	7
645659	3
326702	3
4334618	1
1110591	2
4472158	9
331618	2
463843	1
272401	2
351881	20
788593	1
325126	10
563591	1
263107	1
220622	2
2256427	13
324620	5
355045	7
275628	7
271191	3
234724	1
530947	2
538459	5
989456	2
266411	5
274722	1
350579	2
261209	7
548686	3
759053	4
274857	1
123510	1
274546	3
329195	1
155423	2
345882	2
356148	14
515774	1
801381	2
261365	7
261841	4
830280	4
346804	3
196645	1
183691	3
655725	1
676472	7
583500	2
559410	1
324658	1
199177	2
584109	1
363692	1
227758	1
579452	2
214835	1
661259	5
276484	2
1111652	1
572010	1
293869	3
351206	1
196061	1
517722	3
939112	3
513685	2
270248	5
309054	3
326644	1
921195	1
193444	1
772282	5
1004910	1
364203	1
705676	3
355771	9
537548	1
572660	4
45623	5
333049	1
2208658	7
823099	1
524935	2
275339	3
982133	2
273904	8
4430835	1
4127460	1
1021682	1
162576	5
589852	7
331737	3
2316624	1
353954	5
551562	2
1107761	4
1109709	1
344158	6
263899	1
350381	1
274603	24
183812	2
594119	2
349372	5
332507	2
804526	3
407556	1
322464	2
268425	4
275061	3
262166	3
512239	3
351972	8
533022	1
271672	3
269401	4
279128	3
14106	4
264014	2
372146	1
226338	1
275397	2
332126	1
233817	11
266223	5
234443	4
804579	1
356590	14
190563	3
345951	1
590175	3
274521	3
844750	2
543466	1
845291	6
1112139	1
331878	1
580521	3
287507	3
845273	1
270145	1
1016598	1
276050	3
340852	1
531773	2
696563	2
588869	1
342075	5
520720	12
3206355	3
572067	2
578537	1
273376	3
1106254	3
270782	2
4481427	3
1571092	1
356052	3
1110976	1
264252	3
211378	1
538398	1
336214	3
197521	3
293640	1
332132	2
353868	1
268725	1
198555	2
263252	1
1934562	2
806407	1
267717	6
198170	2
518360	1
582616	2
510070	3
275707	2
811513	1
330333	3
198774	1
320835	6
1108679	1
176957	1
363507	1
4308591	3
2465036	6
311174	2
1044611	6
320009	2
848968	2
570974	1
592004	2
238487	2
1107586	1
348627	5
578857	4
307238	2
265912	3
790663	3
590547	1
449833	1
2170530	3
355097	1
263388	2
1625457	1
4404925	1
177748	1
190523	1
844589	1
581474	2
275987	2
576813	1
313908	1
332564	1
355100	1
52441	1
274147	1
592933	2
214392	1
4155392	5
317517	2
977222	1
272192	6
276513	6
527709	1
511008	1
346639	5
1106566	3
191050	1
350965	1
270866	2
555445	1
471412	1
537370	1
1756253	2
288109	1
320972	6
834553	4
401924	1
554473	4
776250	1
329597	2
716286	2
132895	3
335553	3
292360	1
327656	1
440840	1
529442	1
303797	2
276077	2
204093	1
265748	2
263508	2
539601	2
702581	3
170604	2
3694599	2
1105696	1
342575	2
1105876	1
529531	1
837714	1
1111458	2
336736	2
190084	1
356657	4
4481359	4
273136	4
320611	1
277385	1
174036	5
2061549	2
560092	2
552035	1
4476780	3
107398	1
194710	4
268043	1
183954	2
293210	2
180638	1
544827	2
347740	1
538106	1
591617	1
273741	1
213394	1
814986	2
311737	4
90487	2
276721	1
593672	1
851865	1
186194	1
194504	12
606927	7
989074	1
264437	1
213870	1
334864	2
301042	4
273631	1
1106727	2
851961	1
344093	4
1056389	4
4381553	1
568135	3
571277	1
277497	2
352702	1
4462654	1
528832	1
229683	1
445144	7
84709	4
181419	4
352468	1
277143	5
260741	3
572886	4
356283	2
700298	3
1068499	3
277967	3
583633	7
191816	1
274619	1
372622	1
317633	6
196176	3
271290	1
518598	1
2293557	2
1098946	3
234488	1
528067	2
308696	1
342947	1
532831	2
436341	1
1007098	1
956654	2
887662	3
1105064	1
293910	8
270876	1
231510	1
1108726	2
1098340	4
1106227	2
684238	3
466409	2
320224	3
199572	2
267633	3
518438	1
4378081	2
590519	1
186645	3
309806	5
340706	9
1678333	2
340547	2
367304	5
438304	1
812992	1
212619	2
716984	3
212686	1
1108599	3
230725	2
592901	5
4397092	1
537396	3
570880	2
354905	1
1109587	1
260156	1
822913	1
305177	2
326486	3
698676	1
349783	5
383992	5
1108078	2
439880	2
276466	1
337819	1
567875	2
551822	1
342231	3
569522	3
349153	4
517583	3
187174	2
355630	3
263546	1
742605	5
277593	1
203769	2
333053	3
1056816	2
169587	3
264240	2
309029	1
373909	3
341322	3
551419	2
322604	1
295696	2
524404	1
568968	1
198740	3
271799	1
352529	1
710141	3
830481	4
352878	1
173192	3
241843	1
191887	2
268962	5
683621	2
269949	3
549736	3
576377	1
46006	1
356632	3
582103	2
70067	12
277215	3
764046	1
307661	1
346587	6
307608	2
194944	4
4365707	7
317623	1
834840	1
356329	1
394270	1
198888	3
1108974	1
584736	1
274335	4
268231	2
584463	6
313324	2
186497	1
577674	2
271689	2
350314	1
524111	2
267791	1
268487	1
1111586	2
339050	1
348536	1
347655	2
751584	1
329153	1
158971	1
1107716	2
259251	1
292367	3
320354	4
537911	1
164237	1
293975	1
305127	3
264787	1
3441309	1
580237	1
416341	3
814322	1
431766	4
317813	1
641987	2
584001	1
271933	1
271418	1
261177	1
269890	1
270480	2
265030	1
321768	2
1110787	1
4312512	2
189840	2
639293	1
193742	1
304106	2
311724	1
277224	3
330219	1
407963	1
334699	1
300457	1
793769	1
817566	1
1729249	2
207833	4
1104936	2
587269	1
589989	6
580980	1
338926	1
305853	1
400443	1
178274	1
319038	2
776708	1
269091	1
326567	1
252736	3
335263	1
349864	2
696477	2
351592	1
536341	2
4355570	1
361556	1
570049	1
703321	2
1072801	1
270423	3
701221	4
157716	2
276499	4
355162	1
782953	4
4369328	1
594259	3
3789052	2
451273	2
579431	1
211667	1
820367	1
268372	1
808244	2
351698	1
16195	1
269125	1
2250345	1
351449	1
530700	1
593717	2
806361	2
1107209	1
83563	1
1107346	1
176868	1
325036	1
4385756	4
380190	1
2223970	1
564806	2
415315	2
331786	2
68842	2
265414	2
277090	1
531339	1
1107829	1
590763	1
838544	1
4357205	1
194665	2
579541	1
182167	1
530854	1
368490	2
344488	2
199627	2
164242	1
694843	1
269285	5
593709	1
564961	1
1085646	1
343633	1
266583	1
350320	3
208901	1
263907	1
336789	1
568828	1
358914	2
1134031	1
1107758	1
348642	2
533634	1
579244	2
267220	1
52106	2
716443	1
808609	1
430219	2
509675	3
188966	1
161166	2
189878	1
231021	1
1107439	4
169364	1
1111883	1
258177	1
277265	1
275563	1
345350	2
272757	1
9710	1
199600	1
351593	2
349365	1
846141	1
176862	1
578147	1
311961	2
273481	3
584083	2
273388	1
180105	1
276404	1
875290	1
509709	2
587739	2
353530	1
249677	1
258985	3
351292	1
808852	2
268596	1
273118	1
707986	2
331449	1
324975	1
351734	1
585932	1
523712	1
277396	2
263770	3
561327	2
1040889	3
339512	1
270030	1
344101	7
1566189	1
4412873	1
376862	3
157382	1
544559	2
2775244	1
1006496	3
879565	2
376397	1
271835	1
593977	3
846386	1
366641	1
30872	1
266726	1
1069370	1
1782947	7
1107670	1
270264	1
1110064	2
4407197	2
941487	1
530379	1
766563	2
346474	2
520931	2
232380	3
543173	1
353026	1
667570	2
582222	2
1105486	6
265182	3
863019	1
316925	2
311370	1
336174	2
1116796	2
1003755	1
806751	2
1096712	1
273648	2
743396	2
634449	2
581782	1
266247	1
262956	2
154506	2
1110842	2
726712	2
143101	2
342022	1
316381	1
305026	1
533802	2
276260	1
514192	6
276016	2
269156	1
345063	1
276808	1
797021	2
338752	1
260410	1
918577	1
347466	1
541252	1
1099710	1
349902	1
279387	1
2237866	2
268841	1
331965	2
265522	1
2447824	2
547156	2
844902	2
350071	3
348398	1
565292	2
353194	2
1088134	1
539328	1
1106373	1
827592	2
551640	1
106335	1
271866	1
190638	1
341213	1
329503	1
132670	1
357168	1
198449	1
4380863	1
557238	1
548161	1
355938	1
1107703	1
348800	1
579750	1
1106583	2
511564	1
534898	1
190528	1
308802	1
617216	1
331720	1
265985	1
339720	3
270707	2
275990	2
832675	1
312027	2
590595	1
523749	1
694337	1
14205	2
589442	1
834809	1
573010	1
171718	2
1076818	1
278563	4
176321	1
261486	2
679939	1
637973	1
315405	1
390497	3
2875735	1
209361	1
182033	1
929005	1
585949	2
360504	1
275474	2
184584	1
233191	1
398138	1
300177	1
376516	1
397444	2
268123	1
328212	2
193844	2
295075	1
560961	1
816470	1
334617	1
175844	1
320844	2
3581088	2
544996	2
1594232	2
589358	1
828884	1
342350	1
330757	2
263977	2
454921	1
266948	1
327031	1
575003	1
315215	1
720709	1
728991	1
347908	1
276761	1
350681	1
875224	1
227967	1
136526	1
177802	1
24546	1
181318	1
4404328	1
345913	1
957807	1
205859	1
565357	1
193620	1
387615	2
539688	1
230031	2
525377	1
196122	1
66176	1
837058	2
351800	1
1106362	1
352207	1
590164	1
549831	1
328391	1
254376	1
583117	1
274274	1
586364	1
184174	1
267743	1
293417	1
10512	2
1099674	2
581014	2
1106471	1
168145	1
351623	1
4361922	1
214603	1
272964	3
432444	1
1110766	1
672471	1
369079	1
571563	1
1102477	1
526527	1
340194	1
276837	1
537713	1
3487872	1
264835	1
334328	1
521313	1
627853	1
258725	2
701864	1
582101	1
271588	1
586019	1
623980	2
187744	1
272593	1
205417	1
340886	1
315896	1
4411295	1
177626	1
308332	1
194415	2
333564	1
290079	1
843454	1
582846	1
267502	1
288044	1
321107	1
321809	1
567362	1
162211	1
825153	1
1510067	1
170950	1
759751	1
806717	2
369379	1
584137	1
1110303	1
526665	2
1085832	1
703731	2
1107276	1
197825	1
2797565	1
333330	1
340139	1
267110	1
4357315	1
345730	2
1033167	3
301406	1
1008311	1
292216	2
300139	1
327900	1
341930	1
305803	1
382998	1
1075145	1
274893	1
553080	1
528157	1
583656	1
522699	1
514617	1
301512	1
909401	1
335952	1
353820	1
860192	1
576400	1
593156	1
189998	1
4425648	1
561676	1
819962	1
383971	1
1048020	1
263106	1
275882	1
526441	1
578974	1
328728	1
219355	1
571083	1
822517	1
815207	2
1084045	1
591424	1
331309	1
803108	1
3868285	1
395040	1
849770	1
549499	1
229905	1
258899	1
336725	1
590137	1
543857	1
233415	1
2017729	1
308523	1
321811	1
590276	2
341054	1
839412	1
573379	1
516054	1
176877	1
536292	1
195483	1
582497	1
337772	1
393504	1
310518	1
383659	1
342085	1
351299	1
848025	1
552251	1
321484	1
263645	1
761968	1
408877	1
415491	1
1077336	1
509773	1
164071	1
589714	1
1097359	1
1106384	1
194656	1
815158	1
177846	1
291644	1
295370	1
267769	1
588414	1
551179	1
508866	1
1012768	1
228330	1
586562	1
555917	1
271804	1
349960	1
260655	1
575756	1
170056	1
296041	1
177068	1
271431	1
423455	1
267121	1
264693	1
199190	1
326998	1
562408	1
249047	1
110192	1
277589	1
264802	1
206494	1
343686	1
770047	1
198145	1
421538	1
886735	1
```
