## Extended Data File 1 for "Diet induces reproducible alterations in the mouse and human gut microbiome": ERS606306_ERR675516.otus_nol

```
#OTU ID	ERR675516
276798	389
274912	36
271214	5
361853	101
389282	102
577377	5078
577170	117
277143	3506
661055	112
659831	2
463794	219
851715	261
593043	172
242046	10
577041	60
848315	746
294146	70
4365707	12
308970	4
275123	10
66176	5
1107945	1468
269902	36
427241	48
827195	196
351309	109
276802	174
585220	23
3206355	119
275616	18
252736	4
899714	845
549756	35
344108	4
830080	18
652823	30
4460604	75
194286	7
299123	1
1110458	9
761408	16
546557	91
839200	158
276249	136
819340	7
351465	3
1108974	168
196985	57
1110412	35
1108422	67
264835	6
1107027	429
406247	113
271277	44
375106	3
276513	25
199177	370
4399495	21
1106614	35
568118	150
333178	58
352378	7
345466	71
199572	380
160441	18
349459	26
264734	63
277066	769
322839	120
841907	116
359809	85
276236	123
575407	15
823439	1
192756	242
1111115	58
408513	7
289707	48
4103317	77
580629	287
302090	6
589071	151
174651	1
606927	18
263933	133
712677	147
214919	35
388808	2
4365109	62
544950	3
530947	72
349798	5
344093	12
1106254	8
271101	226
1111448	148
544844	157
318764	15
1020605	8
650800	59
350579	2
1107175	60
306091	1
275627	164
276149	88
335984	65
292591	65
276597	135
451273	13
319909	39
199627	2
1104739	28
1076629	15
513021	140
805066	58
1109709	11
350404	5
429917	64
466811	26
584765	8
193242	1
259051	71
351593	6
173306	26
1107461	53
342268	27
443945	7
261208	62
346267	152
589277	330
322464	1
267220	319
296045	5
772282	1
519000	42
1107018	32
234298	55
342801	35
398255	4
1109539	32
330333	9
275882	64
1109249	31
588471	77
589442	18
4462541	34
322223	5
1110135	156
3013444	233
309206	1
566262	6
559804	12
571406	19
2590430	67
363731	113
237138	19
1111582	15
314574	67
1104931	2
336691	20
594227	1
344154	27
449833	40
2216525	3
264731	55
1028915	25
592160	37
830969	2
277332	60
259609	237
517722	39
361170	90
381979	18
1110378	109
272184	1
548775	1
1105328	46
462764	16
263850	95
170089	118
262095	57
1105687	55
409947	35
4465275	5
1084417	8
556126	336
268978	4
584541	45
533847	10
565625	49
560336	85
1051764	23
728991	24
276531	23
434339	55
511594	16
270391	47
261177	198
526690	6
1098946	65
352081	1
693613	38
349864	4
824034	2
555945	66
191274	11
352533	90
740215	2
187233	6
355175	4
828435	12
276425	43
1105981	6
352222	59
734615	4
1111191	177
566022	5
274374	10
521491	88
337642	7
816626	2
524213	177
833216	1
956654	8
517293	24
395040	1
275819	3
279387	154
452823	75
520859	3
265011	3
318445	30
568410	12
348875	7
325036	11
320373	3
45363	102
749770	4
170335	55
270451	222
383885	17
2315700	7
851961	2
422283	9
355045	29
301994	2
2182669	14
1111874	5
743781	5
407556	48
1131759	4
1109947	9
344101	15
1111570	27
189076	64
332507	6
187744	2
52441	2
9710	2
443620	40
201415	3
269992	11
348559	1
586968	14
698961	1
325199	4
1108078	27
262409	19
843785	17
567960	42
564806	5
985239	9
364722	5
534929	1
806030	13
135236	6
258957	18
808202	1
271846	12
168671	37
194710	69
4302951	1
742605	9
2901246	3
193953	8
318695	11
574644	6
270876	35
183395	75
263518	116
550013	34
356055	28
205904	7
332143	19
276478	35
275423	26
1109422	62
832651	3
265522	3
804579	12
177846	5
1097208	3
523811	2
2237866	10
183662	41
581021	2
552621	19
831409	31
295180	21
2223970	1
1108244	5
1107761	23
275218	2
198686	88
628226	77
468313	9
169704	38
565495	2
896489	105
1110988	13
276046	23
830189	8
524404	16
886640	11
814568	25
1111294	46
260387	19
3989538	38
263770	8
565481	58
1107670	11
438304	9
847092	92
1110647	1
573110	3
541244	2
211720	58
261992	1
450755	4
160178	13
197853	4
450047	44
581549	1
583746	16
1105615	12
1111634	3
1110402	6
843553	4
551969	9
265849	14
1109372	8
171532	4
842786	20
352843	6
586093	8
1105038	56
261606	26
296790	7
303797	1
827689	8
196489	1
324884	45
562956	5
571992	6
1109971	55
348038	34
828806	1
437137	28
1143784	3
310931	7
1110303	2
267743	1
270158	32
1105659	15
1105860	53
341713	6
1028026	11
4449236	9
338887	3
353868	8
278609	1
341287	7
585880	16
263248	4
304106	1
1107439	4
640999	2
319196	3
460611	41
801381	3
569581	16
329153	2
4310326	8
575041	13
593301	1
268927	2
260655	10
571642	2
1106101	14
645358	2
567733	8
351020	3
277967	26
576778	3
274455	12
1105984	10
863682	8
276837	17
349246	3
354800	6
289627	9
1026231	1
269585	6
919158	23
555917	3
826382	17
1021682	8
1107458	22
265912	1
261251	1
266621	4
203594	15
345730	2
839233	10
196645	11
846482	16
356079	6
679939	2
350741	4
258204	3
351449	11
751018	2
810759	11
1111776	3
198420	2
330417	28
581302	16
755474	4
550814	6
322466	1
400599	10
313431	7
744291	4
274901	7
273246	36
840419	27
228785	9
275786	2
262625	24
50530	1
1107209	3
414089	14
276499	2
647343	9
160748	1
202367	7
581079	14
1729249	18
1107057	14
360238	26
422727	18
274795	7
351794	2
351292	5
452014	31
561027	1
386788	40
376516	7
233549	8
105411	1
707840	5
799200	25
544261	4
4339801	24
1107758	5
1107703	52
268083	13
577671	3
356073	3
578287	14
445144	6
541252	3
229386	1
401717	12
710141	6
462939	27
531169	3
572072	4
341749	20
261183	15
175307	3
269107	4
1111586	1
4308591	25
1992	2
261590	3
265580	2
1111522	1
1111544	3
627853	6
3029968	3
811108	2
1110763	2
592616	30
526150	6
585229	11
549950	2
989579	1
211706	33
296041	7
309161	2
1111782	8
163433	9
1112763	1
161993	3
273778	106
806852	3
4369328	1
333726	1
328238	2
267714	7
275061	2
528832	9
1081058	10
1099785	4
203769	4
325780	22
327050	39
275804	1
1109254	2
1108453	16
334267	2
326315	4
581933	15
326940	19
356590	9
3887769	24
272428	4
1067143	10
332126	6
83758	3
576007	25
383992	1
561312	3
518552	8
274893	1
233313	2
259434	1
518360	7
544105	2
332364	12
823155	6
273136	5
301578	12
356329	2
759378	4
369449	14
735666	6
320249	5
1109724	2
571031	6
592572	4
443853	18
274115	20
132359	13
730437	42
813654	9
590882	1
572010	4
333053	1
344329	15
267769	4
344527	7
354574	5
346559	2
261365	2
174036	1
325850	13
527067	19
234054	3
539601	1
1128644	2
249542	1
352171	10
293869	2
801554	30
336710	6
430194	1
894735	7
248521	9
277068	3
331407	3
177240	2
887931	3
309054	6
397065	3
234488	2
466409	5
302192	5
320194	1
1857626	1
339156	16
705676	1
846477	7
214392	8
411486	8
313324	2
4483570	8
165591	18
104368	4
272401	7
272905	28
249677	11
747848	1
299592	7
271490	1
844589	4
367176	2
1070477	19
778758	2
198555	5
709263	1
589244	1
112891	12
1110064	3
329820	7
1111856	2
589313	1
170004	6
274438	13
860192	7
880506	6
593731	1
346719	5
260705	1
359376	6
269576	3
1077336	7
988375	14
544559	4
741599	1
331782	2
321706	5
523934	1
273459	4
302352	4
267045	2
277163	4
337494	7
193678	5
1954303	4
2875735	7
1110317	12
270051	9
585073	1
539820	11
345063	9
565585	5
548692	6
230031	2
272366	6
333453	7
188969	5
953855	9
278440	1
326701	4
520827	2
4362337	2
345913	7
1002009	2
552665	8
514192	2
191994	10
635373	1
309806	14
182176	17
350071	2
465480	3
276386	4
1109844	9
1111350	7
273078	12
661367	12
279115	3
381219	8
345635	3
342777	2
191390	5
314810	11
4304089	1
274018	33
180555	2
1085127	3
2358	5
265018	2
2465036	2
1109142	16
720709	16
929836	12
535375	12
359872	9
274972	10
340941	1
584692	4
842596	1
983661	1
554931	3
1111882	3
271822	1
1100798	1
185989	7
190242	2
588197	27
270707	5
145801	7
449353	7
4385756	1
329790	6
173739	2
518042	12
694641	3
194563	8
588060	1
321992	3
792399	2
801260	2
308136	2
1105589	1
778199	1
276115	3
4472158	2
136783	1
826746	6
276404	16
759053	15
263252	5
976470	1
536754	6
820612	2
804995	7
229452	9
522699	1
1007098	20
338963	7
329712	1
277946	13
344488	1
4127460	2
581460	1
14205	2
845765	1
197790	12
271170	2
446135	5
1044611	9
1062061	30
1112389	11
645659	2
530379	2
170604	1
338644	2
322138	10
1108599	6
309873	1
345637	1
662917	3
356760	9
984924	3
353131	10
183691	3
258985	4
579431	5
414949	1
260322	4
4437823	1
579462	7
1122596	9
527952	12
260859	6
288677	4
238570	1
346570	5
812122	8
276325	1
589852	5
524763	2
347523	11
532118	2
4407703	16
1111561	1
2879379	2
1030589	37
323386	10
349142	10
362997	5
521313	11
344422	3
899195	4
4444507	2
656912	2
1035283	6
308117	20
337762	10
570243	8
188785	1
434089	21
557297	3
317740	1
450399	8
336817	1
354905	12
2485758	1
276701	2
261574	19
1111133	4
525378	13
582123	1
719058	3
590544	1
334870	1
273954	3
340600	1
192807	6
229069	12
516873	1
343975	4
355344	2
13953	1
1006464	1
197706	5
842714	5
276077	2
198740	3
109402	4
824080	1
355468	2
585377	2
366716	2
158378	4
4364548	8
286668	4
1105574	4
4440970	1
888575	9
569818	5
265106	1
1105827	2
324658	3
529829	2
358104	12
323583	3
271230	3
543857	1
268596	1
351881	8
799573	13
1673703	9
274083	1
273223	4
316925	2
790663	7
411254	9
524644	4
525755	6
350832	1
345882	5
519763	1
338778	3
4358599	1
272953	2
511751	7
1065569	1
268121	2
683621	1
192255	1
581474	4
1029949	5
312062	6
278912	1
355440	4
1105552	8
1111458	2
845291	4
569660	5
258725	1
349624	3
268099	1
270059	2
390633	7
259271	10
268566	29
4364237	3
314406	8
786449	2
782749	2
339886	1
260741	1
104610	17
268425	2
552508	6
623471	4
190658	1
525606	1
1110104	4
181419	2
302641	7
182970	7
462832	13
314359	1
804526	3
355197	2
322604	1
591376	3
320835	2
296202	1
1040889	5
585146	1
716984	2
212255	1
269019	3
509073	6
576813	1
321809	2
416078	1
455746	5
167338	6
428953	1
634120	1
100852	5
516814	1
838685	2
301363	3
319455	1
716286	6
70067	2
349122	3
262102	12
1111409	3
277208	7
812719	9
562189	1
349716	2
3487872	2
270385	2
2366688	2
797229	16
189840	3
833458	1
307640	2
1076587	8
837473	2
197327	4
259859	4
397363	6
791560	7
827047	1
272757	8
311042	4
567974	1
2341726	5
1109505	1
349372	2
590951	4
278098	1
306699	2
783291	1
355196	1
169587	4
308278	1
389529	2
789601	2
629361	5
356164	1
169901	7
335081	4
260529	1
1109362	5
864786	3
791522	2
1047993	2
547223	1
793769	2
571843	4
319214	5
165046	1
336518	3
557750	3
535992	1
260410	2
276761	4
577710	2
817781	1
554176	1
163997	4
229459	1
326644	8
814501	2
186555	1
328391	1
354144	4
358439	1
2750315	7
364538	2
277593	6
768553	4
253230	1
294944	4
935593	4
345347	9
1107716	1
1110037	5
661259	1
354517	2
334365	6
327808	5
658370	8
290398	3
155913	1
1107622	4
195711	4
263705	7
297635	4
343030	2
351698	1
558567	2
584263	3
300601	1
1098634	1
322562	1
341322	1
351972	14
275628	8
277081	2
196991	1
188862	2
396266	9
832545	2
357305	15
820367	1
335267	4
689727	2
621130	1
415491	8
590137	4
593463	2
271406	1
690834	1
341543	2
287855	1
568828	2
555977	6
636296	3
315485	3
1918384	4
593337	2
369389	5
583117	6
298184	1
869324	5
526468	2
300435	1
308224	6
159743	2
305026	6
303937	1
418501	2
320009	1
219355	1
523712	4
271401	1
295019	1
132895	4
197410	1
830148	1
169815	1
198101	4
1104777	1
204155	1
228798	7
330183	2
340189	2
233691	2
560092	1
270396	2
1107759	1
589822	1
328466	5
949481	1
578586	8
216958	9
271799	2
327900	3
338133	4
404691	2
274722	1
4041781	1
340853	3
328212	3
174368	5
802104	1
342873	2
341252	2
518980	1
189544	1
518257	4
132670	2
258330	2
220622	3
352789	11
716838	1
347368	4
268037	3
558387	1
539939	1
826302	9
51677	2
845273	4
258177	4
383659	1
1756253	1
196444	1
526665	1
28218	1
303251	2
427219	3
772972	2
353954	7
819676	4
6294	3
753951	1
260753	3
267478	1
459276	5
1022497	1
572886	4
276305	2
576176	1
724472	2
2487345	3
534926	1
1111312	1
319791	1
324985	2
234443	2
549053	1
696563	3
356657	8
271672	3
335411	1
350256	3
269715	4
836717	1
269342	5
547903	16
534498	1
363887	6
354181	1
349365	9
527246	2
170950	2
271880	1
823099	7
184174	2
589215	2
523239	4
582616	9
314276	1
400871	4
590164	2
554409	2
278392	1
352652	4
838674	4
586828	1
261261	2
533802	1
591617	7
260660	2
401384	4
353593	12
1107473	7
310760	1
382220	5
182079	3
642922	1
540982	3
262944	2
84709	4
1109101	6
590168	3
306778	1
367977	2
331309	1
273162	3
816919	2
1035392	3
1110008	7
330179	1
338796	14
725198	3
356012	1
407570	5
186352	5
299613	1
327284	3
356404	5
590980	7
593156	3
843454	4
552930	1
324867	2
270382	6
498743	2
340706	2
685156	3
269247	3
231021	1
407963	2
1109293	2
266862	1
526875	4
330532	1
272060	4
942151	1
231169	1
364289	1
308359	1
297182	3
538459	1
196390	2
875290	4
582049	3
520720	2
1109125	2
325340	8
86429	11
743693	4
353923	2
513685	3
259372	6
277215	2
279301	2
813944	2
574651	1
834553	3
272878	2
346914	1
317045	7
581463	2
356455	3
517252	4
518598	2
1110985	1
830014	3
305177	9
439924	1
548032	5
1106550	1
210607	1
275990	3
2286580	1
356144	3
272201	1
425767	1
514640	4
356226	5
94189	1
358944	3
593709	1
848025	2
1105026	1
524318	9
1111437	1
350340	1
320120	3
563086	2
2374993	1
270758	8
263907	1
321251	1
769961	9
335330	2
182735	2
1107327	6
274136	1
583266	2
344827	1
4324489	1
788593	1
772384	1
399245	3
1084900	3
149833	1
300820	1
720973	3
345350	6
875224	1
553825	1
266437	1
551179	2
276484	8
706283	1
403497	4
349539	2
593117	6
273997	2
554372	5
700181	2
843124	1
276996	3
583656	2
4404328	1
334270	3
844501	8
267121	4
323501	1
271588	4
548133	2
351501	2
324882	3
322372	2
548021	2
4484484	1
330750	4
720944	2
199731	9
547854	1
273967	1
593977	3
1106475	2
817995	9
518460	1
275132	2
336174	10
1106861	2
1782947	5
350518	2
309029	4
292360	1
826749	1
269586	1
271563	2
582652	1
183838	1
198238	3
276770	2
352624	4
183211	9
258969	1
672668	4
273648	1
580920	8
39443	3
524884	3
355621	4
838544	3
459025	1
267892	7
351898	3
592977	1
582103	2
513028	1
415427	1
676472	4
318470	2
333837	4
558420	1
113722	1
191811	3
4430835	5
347908	2
207833	7
635495	1
689975	1
995147	1
588216	3
360329	6
4457872	2
175575	1
1111525	1
348027	9
729559	4
585131	1
303217	1
572860	4
158863	1
269125	2
365496	10
527015	1
265368	2
180805	1
343923	2
588038	3
296187	3
109173	8
213399	1
1099445	1
589007	1
4399476	1
278684	2
587064	2
571103	1
1051317	1
779987	1
349848	6
782953	2
529442	2
268865	1
4432516	1
1072801	1
157251	1
692154	3
4367232	1
68844	2
579324	3
288652	3
433676	4
277497	9
276580	1
198964	1
351430	1
826624	2
299295	6
267110	1
978894	3
4369011	1
423455	3
535399	2
390820	1
440840	1
1050914	2
565774	7
352802	2
576874	1
170328	1
755126	3
4460559	4
4342971	1
227788	3
335097	2
815207	1
189272	1
155511	4
348398	1
325126	4
203252	1
267457	1
277299	1
439880	2
345354	3
357389	2
262653	1
418334	2
277265	3
819181	9
511564	4
339351	1
2066505	2
1089939	1
1111033	1
185222	1
360415	1
335408	1
349548	1
584083	2
113417	6
268475	2
1056816	1
194944	2
802883	1
273747	2
4155392	2
1110757	1
527437	3
232380	2
346804	3
352489	1
352617	5
369379	1
160016	1
198225	1
551562	2
317031	3
1041236	1
820287	1
289161	2
530929	1
1078587	2
573010	2
265036	2
288614	1
585949	1
194372	1
521424	1
587041	5
819301	6
346548	2
318231	2
515589	1
351253	2
819810	2
593980	2
844750	2
2859978	3
533261	1
347553	5
178306	2
343183	1
351623	2
1109662	4
270765	1
300139	3
208571	3
336736	3
264372	1
536535	1
153163	1
590798	1
275288	4
587269	1
175844	1
226929	1
1108470	2
321484	4
277729	1
989456	2
255382	1
918601	1
930555	1
849110	2
543296	2
243519	1
809437	1
1012372	2
268379	5
271476	2
363264	1
326850	3
339834	1
4312512	2
197825	1
1107738	5
4341334	1
582222	1
1088124	1
421893	2
158217	1
161571	1
555101	1
549736	1
278059	1
542126	3
516497	3
453896	2
191568	2
4476780	1
185084	1
321372	1
420168	5
356632	4
346098	1
1106671	1
178274	2
969149	1
330757	3
796871	1
786081	2
430219	1
847728	1
347200	1
554912	2
828198	2
348659	1
1015028	1
4371302	1
544827	1
354957	1
526583	1
199600	2
171079	1
374863	2
810847	3
1571092	2
273705	1
340850	1
538398	2
267918	1
352445	3
350691	2
581782	2
1104936	1
538106	2
351734	1
694337	1
316497	1
264646	1
1106733	2
322380	1
349809	1
551295	1
648553	5
4308149	1
1066648	1
1108356	1
580521	1
762699	2
579149	2
180638	2
269532	3
533277	1
339718	2
272938	2
591460	1
43707	1
588768	1
228391	1
368490	4
277442	1
275470	1
537662	4
317818	1
366641	3
56512	1
879565	1
272758	3
820458	4
569026	2
649475	1
333948	1
342947	1
1110842	1
314963	1
102494	1
350438	2
4440018	1
344502	1
347822	3
1104911	1
199301	1
509723	1
335311	1
354501	1
212619	2
1106730	1
348821	1
508866	1
4340153	1
345536	1
4357205	1
164811	4
299171	1
530885	1
268029	1
208486	3
297574	1
344158	3
254021	1
295564	1
371930	1
146761	1
3789052	2
293210	4
568135	3
269285	1
348376	2
336696	1
189476	1
264252	2
850606	2
589714	1
308308	1
318162	3
342022	1
405780	1
260607	1
592514	2
554338	5
839412	1
578155	1
258607	1
322062	4
275474	2
331965	2
342404	1
534898	1
551850	1
772398	3
16033	1
846141	2
345804	3
574038	1
239758	1
370077	3
335200	1
367909	1
819328	1
533469	1
1033167	3
1058090	1
312530	1
353897	1
311466	2
827794	1
576377	1
171718	1
805699	2
330279	2
585650	1
1108699	3
355630	1
797021	2
453405	1
232030	1
368236	1
1106053	1
1099674	1
592491	1
233415	1
276091	2
320844	4
143101	1
355097	2
574951	2
584001	3
348508	2
604966	2
1073276	1
849147	4
276110	2
836919	1
1105343	1
1056389	3
553150	1
805707	1
292294	1
522371	2
288193	1
305127	3
540546	1
1019747	1
760594	1
222497	2
276721	3
333189	1
528933	2
552651	1
309663	1
413695	1
343853	3
1106227	1
1111768	2
834677	2
189998	1
327149	1
4309221	6
4313262	1
330460	2
359978	1
1828413	1
858190	1
4295258	1
515511	1
522551	2
449245	1
332587	1
272038	1
844006	3
343906	1
175210	1
534626	1
183954	1
571433	1
1991255	1
350381	1
909401	3
823803	2
1106862	1
623980	3
335488	3
449417	3
558372	4
887662	2
905774	1
198371	1
154606	3
370098	1
362793	1
589989	3
350909	1
268043	1
572476	1
337561	2
703321	2
825153	1
352468	1
592425	1
275987	1
274335	2
188523	2
269657	3
394270	1
238441	1
331720	1
541603	1
268962	1
1102477	1
822733	3
353657	1
539296	1
227920	1
145754	1
591439	1
1085832	1
909065	1
592913	4
272834	2
303574	1
308523	3
561327	2
300629	1
832138	1
368117	1
815380	1
359389	1
2106827	1
199698	1
180105	1
166692	1
340547	4
130468	1
352799	1
817183	1
267789	2
177113	1
260456	1
814406	3
323403	1
372906	1
583106	1
308957	2
566196	4
211378	1
233991	1
522549	1
330359	1
974925	1
833816	1
826541	2
567875	1
1012768	1
842877	1
277120	1
287507	1
277385	1
348313	1
277349	1
193155	2
312126	2
287811	1
272192	2
591818	3
325924	1
272010	3
922397	1
548161	1
258169	1
14106	1
246965	1
4460560	1
857639	4
334699	1
790026	2
339092	2
3392847	1
347933	1
317633	1
276511	1
267042	1
447141	1
227886	1
823634	1
173333	1
274380	1
349175	3
277200	1
353194	1
932848	1
830280	3
322900	1
263508	1
819404	3
267739	1
1096712	1
539962	1
589358	1
314922	1
247883	2
231205	1
587347	1
273631	1
270948	1
739826	2
211667	1
271835	2
631764	1
647215	2
582497	1
347653	1
1110787	2
515517	2
354420	1
288581	1
772457	1
1105486	1
559410	1
463233	1
1108726	2
687846	1
350295	1
915309	1
266411	2
810721	1
362539	1
338752	1
1566189	2
269172	1
844902	3
1108454	1
1110007	1
297562	1
1106373	1
345330	1
275339	3
846464	1
269141	1
68842	1
1108325	2
252679	1
298536	1
271290	1
1049945	1
553654	1
662164	1
352559	1
516879	1
510843	1
208949	2
519765	1
620319	1
290399	2
821067	2
592594	1
1951826	1
269726	1
279659	1
267406	1
262631	1
560629	1
344394	1
342105	1
221338	1
157497	1
4297394	1
273500	2
345709	3
665703	1
1069370	1
186645	1
565292	1
836430	1
570567	1
512682	1
181318	1
194787	1
758280	1
265793	1
262673	1
805469	1
416287	1
832846	2
2162309	1
210965	1
556508	1
593688	2
195508	2
4316323	1
343740	2
766351	2
268720	1
910853	1
413557	1
353982	1
264657	1
315453	2
355822	1
586719	1
4324587	1
367304	1
814986	1
457371	1
398597	1
348142	1
702731	1
828884	1
510070	1
326702	1
463289	1
310902	3
328671	1
858999	1
4301141	1
356061	2
564521	1
368462	3
2316624	1
582695	3
659361	1
273776	1
274422	1
259772	1
594119	1
894560	1
345158	2
336528	1
320165	1
820070	1
408877	1
45562	1
381694	1
14094	1
230528	1
185614	1
316381	1
586453	1
351405	1
577082	1
334935	1
318503	1
268297	1
123510	1
824619	1
349713	2
4381553	1
194415	1
589114	1
2120775	1
265414	1
1108679	1
351800	1
592365	2
439457	1
589234	1
512546	1
369299	1
265940	2
341777	1
1088134	1
526441	1
198449	1
560753	1
726031	1
264795	1
573803	1
345582	2
1084906	1
1107303	1
2256427	1
356052	3
271689	1
273047	1
366797	1
580539	2
404292	1
261892	1
1084127	2
302545	1
296104	1
258626	1
263645	1
274075	1
203865	1
297580	1
583584	1
148915	1
355859	1
14035	1
352014	1
335719	1
810788	1
368318	1
528067	1
704655	1
316907	1
245324	1
513003	1
206213	1
820543	1
548753	1
387615	1
775976	1
164395	2
734197	1
356336	1
831301	2
259345	1
336874	1
275648	1
439437	1
199190	1
362608	1
346587	1
238487	1
190084	1
264014	1
298254	2
350698	1
157376	1
4303212	1
217100	1
589696	1
317813	1
343630	1
274652	1
348088	1
196436	1
4406795	1
524842	1
348393	1
574528	1
4327763	1
279340	1
593717	1
533022	1
276575	1
266726	1
193844	2
587530	1
314424	1
535284	1
229097	1
197537	1
354736	1
887025	1
1104733	1
541415	1
276434	1
844645	1
276134	1
315223	1
346337	1
572247	1
781071	1
268231	1
349036	1
274603	1
876705	1
215697	1
4417418	1
568383	1
1105376	1
336725	1
812992	1
299902	1
255783	1
809463	1
589000	1
4420987	1
702414	1
194665	1
332800	1
1110076	1
2406945	1
355373	1
321453	1
816184	1
980248	1
510524	1
270676	1
348627	1
331737	1
350681	1
195808	1
259580	1
194077	1
676082	1
187294	1
4035247	1
675673	1
262527	1
346275	1
230268	1
337735	1
259623	1
199354	1
336559	1
274965	1
275676	1
277574	1
356353	1
338926	1
104752	1
339914	1
262556	1
```
