## Extended Data File 1 for "Diet induces reproducible alterations in the mouse and human gut microbiome": ERS606307_ERR675517.otus_nol

```
#OTU ID	ERR675517
577377	3527
352222	207
356455	9
263933	397
276249	497
848315	480
1110378	187
557780	5
462832	33
261486	14
414089	93
170335	507
1111191	313
434339	159
354163	13
589215	2
1107945	1014
356055	87
899714	177
273967	4
1106101	3
274521	21
641987	2
554372	35
275423	54
267045	18
276172	345
406247	329
276656	24
546557	78
269777	64
274204	10
275150	57
344220	2
1107027	230
450755	20
336691	19
4465275	4
517722	2
827195	47
581933	30
3013444	553
4339801	10
354032	22
549756	74
556126	205
869324	6
14106	4
544844	76
336174	13
452014	66
346267	33
589277	98
333049	6
452823	38
827689	54
586968	24
817995	47
351309	262
228785	5
351972	13
565774	6
192756	97
309029	8
276149	134
234443	22
510843	2
548692	6
274018	125
1110317	21
293546	1
3887769	27
450047	147
188659	4
587739	2
337762	18
631764	16
355045	12
274652	5
234488	7
847092	63
198641	4
263645	78
443945	30
1108974	4
333837	6
195508	4
1107327	28
269715	22
462764	33
277442	32
276531	96
273078	43
524213	71
1110842	3
318764	5
527437	2
351859	22
463794	103
272905	16
270391	19
584765	17
446135	8
266445	6
662674	2
468313	27
832651	5
592160	66
211706	6
294944	27
826382	56
863682	12
567960	38
825105	2
1105328	56
269056	2
355468	32
580629	37
408513	26
575407	6
381219	29
403497	4
277593	20
270876	2
578586	39
132670	3
592616	23
271672	10
197537	14
1106614	78
356404	30
274374	26
261606	78
344329	15
358104	10
336276	33
338348	15
132895	5
764605	3
275628	10
354964	28
269576	23
422727	39
953855	82
305026	10
323386	32
382220	1
263518	79
336736	5
110016	17
273047	5
193678	25
444987	16
162576	23
349459	83
342404	14
1035392	3
535399	8
311174	3
329790	22
569581	46
539296	3
353982	22
183395	42
542126	16
260410	16
326940	60
338644	9
1109539	38
1110135	156
652823	84
388808	46
260456	35
820458	5
588471	21
1105981	24
342231	3
419601	15
269501	1
174036	17
264325	15
434089	55
272428	12
988375	26
276434	23
269070	1
233817	34
416287	43
814501	3
273778	274
1029949	11
551419	3
302192	7
588197	21
345862	29
4103317	70
547903	12
1105687	115
716286	11
593376	1
344400	11
449353	9
1102477	2
160178	9
299985	1
183662	24
341749	52
312707	1
352378	7
3989538	48
169901	2
539820	66
190528	1
275616	51
316925	5
2223970	1
333178	26
317045	13
289707	154
887662	4
523712	9
363731	21
274901	40
332454	31
443620	34
355373	3
569660	1
170248	36
1070477	19
589530	3
329712	10
659831	97
498743	2
577041	26
1062061	79
568135	5
360238	26
322839	49
333330	2
354800	39
276134	5
45363	59
260753	9
1110988	9
267717	5
389282	23
320009	6
729559	76
260781	1
826302	21
334864	6
351593	8
4481427	5
274438	4
1106362	1
513021	64
270248	2
350320	6
269247	12
352171	12
348027	1
1056389	10
976470	8
274972	21
308523	14
339720	3
4357205	1
348627	11
276077	12
277115	6
899195	2
277332	31
825033	1
838685	1
278392	12
772384	3
540682	4
275123	27
266052	12
411254	32
262104	3
640998	16
322223	6
560336	27
332126	32
580980	5
354181	9
268043	1
4462541	22
460236	2
842786	54
724472	12
276091	22
318445	19
265940	12
349798	33
343581	76
339351	25
574644	34
193705	4
1110104	19
1076587	11
269585	16
1106861	18
772282	12
212686	3
422283	15
777667	1
299898	2
1106254	10
819301	6
1111448	16
353593	23
623471	7
330333	6
272767	6
192865	4
263337	2
1111782	22
550013	23
425767	40
318370	14
814853	3
672668	3
774358	4
509073	10
279019	1
582222	2
1729249	5
336553	9
273136	5
273657	2
590980	11
313437	1
368318	3
1109142	3
360504	1
1067143	43
273648	9
330417	22
320835	18
296045	2
264734	5
571992	2
568118	38
339092	3
725198	9
276597	18
344101	8
578537	3
272328	2
354905	16
849110	2
801554	72
366716	9
772398	29
593043	30
544950	8
268566	15
318695	34
349716	3
339886	6
362793	11
827522	29
199600	6
4324489	5
531339	2
585227	5
349970	3
1110312	17
2237866	4
575041	3
274335	19
275288	1
237138	23
564334	6
720973	2
1094359	2
390820	22
342801	15
524644	13
4442730	4
545046	2
537396	3
272092	4
401717	20
4460604	59
191811	13
694641	10
701221	3
1033167	2
383885	30
327808	24
815207	6
844902	6
347587	1
314574	37
559804	28
839233	22
290963	4
1112139	6
521927	1
463233	2
1035283	4
558991	2
520720	9
335984	25
592365	1
200157	1
296374	2
517318	2
296041	6
1107461	78
2315700	4
810759	21
276484	1
350909	1
821916	1
577228	3
104610	12
276110	16
635495	2
191887	7
263388	3
555163	1
823155	2
271490	1
580920	14
792399	15
322138	43
266091	3
524258	1
52362	1
400599	33
191274	3
275913	1
589071	15
689727	5
956654	13
260322	27
164811	14
661367	9
289627	5
845291	5
1107761	8
304643	2
2374993	13
272964	3
582049	10
351253	6
957807	7
844501	21
316731	2
4407190	2
676472	14
433676	12
352843	8
309054	10
166664	4
356088	1
554912	10
354957	28
718565	5
1109125	1
276580	14
268121	2
333189	3
341227	1
350340	4
276798	17
805066	73
356144	8
162211	14
199731	41
345709	9
515059	3
340706	7
270059	8
349153	5
420168	8
346548	15
401384	34
334267	15
572010	5
273459	9
279492	8
271822	13
1105486	7
273240	6
814406	5
169364	3
343264	37
352652	13
259271	8
275180	1
274083	4
819181	7
790663	40
820612	1
273737	10
790026	11
840419	17
831409	28
324658	4
589989	8
276511	7
350691	8
138338	4
266715	2
267914	10
372906	3
276386	5
325126	3
1098946	10
16195	3
886640	3
265793	20
133349	1
269992	29
234298	16
346804	5
577671	8
275676	11
440840	6
275580	4
1109101	22
935593	9
814568	6
338887	5
320120	12
180235	2
1108453	17
541252	3
2358	8
919158	10
830189	5
300284	2
577189	6
113417	3
345350	7
156219	3
222497	2
356590	23
511751	14
720944	10
350188	2
327050	23
349246	3
338133	1
347908	3
190638	1
1081058	2
265011	4
349365	4
566022	9
333453	2
818452	1
830014	11
70067	3
266411	5
263705	5
150230	1
335670	1
187294	9
204155	6
399245	10
301578	4
376516	3
299613	2
258169	3
3029968	7
264646	2
145801	6
558397	5
561171	2
427241	6
586093	10
312062	7
647215	9
262095	26
275557	11
335971	4
197706	6
813944	7
259530	3
585131	8
466811	15
527857	3
273904	14
352049	2
1099785	9
180227	1
1510067	1
817183	5
323403	6
276125	12
344158	4
716984	4
523811	7
1107473	2
341322	1
349142	37
581079	18
548133	4
582757	2
290398	1
335081	2
702581	2
353820	1
837473	2
536910	2
571031	5
810721	1
1111115	13
334296	40
336817	8
712677	14
319214	3
512695	3
353131	12
660676	1
1110458	6
584001	5
707840	14
354318	1
272366	11
234054	1
558033	1
508842	1
245324	5
288652	19
523051	6
530700	1
591818	9
567733	3
1108078	12
300139	20
175307	8
272788	8
875224	1
309206	5
918577	2
531797	1
272757	13
269091	2
338752	1
241669	1
810788	3
716666	4
571642	9
1031932	1
259434	2
321768	9
353923	22
293819	4
263106	3
331013	4
345635	4
351794	1
337407	5
567875	7
302641	6
265018	8
317633	5
1109971	13
728991	14
271846	3
328391	6
537662	32
359624	3
274603	29
851715	1
805699	6
466409	4
4460559	23
533847	23
304777	4
623980	3
308684	1
361170	4
520358	1
1992	8
352533	1
325836	2
262944	3
743781	13
535375	20
345354	4
272595	6
265030	1
766351	2
315837	1
261365	4
326702	5
573068	1
1035774	1
1109422	18
572860	3
830481	5
274795	6
570880	13
820367	5
350392	21
536831	11
352802	5
271290	6
356164	8
4402077	1
548032	11
313324	6
823634	6
2182669	6
4316209	1
275990	11
839598	1
275987	2
351405	22
399606	1
272762	5
577170	26
369389	9
192664	2
328905	2
260741	2
185334	1
592514	7
812719	10
449417	1
274536	1
816626	7
848615	3
4327763	7
299295	6
518072	2
275218	16
14035	3
834677	4
560961	2
351898	4
354736	4
268971	8
86429	6
888575	18
189840	8
1108244	2
1109334	1
308308	6
463289	6
4416309	2
278563	1
296790	16
404691	17
1108470	4
354144	3
397444	4
1089939	1
591376	6
621130	3
278440	4
290399	1
1107738	11
332364	11
583656	2
587041	6
259087	1
544678	2
187324	11
330757	10
648553	1
356148	3
1051082	1
459025	6
190658	2
259772	4
583633	12
826746	9
279617	5
378273	17
849147	12
531722	1
1105615	7
194504	1
351430	1
350314	6
815380	1
758280	9
637934	11
592004	3
552251	1
335480	1
2208658	1
330279	14
799200	4
264252	1
180555	3
186886	7
275474	4
260859	3
109977	3
441494	7
518360	6
326486	4
583089	2
248521	11
4457872	1
270382	4
533802	3
272953	4
333412	3
436341	1
352559	10
310760	4
331782	5
230031	6
816919	5
233991	1
315485	5
232380	3
583117	15
332430	1
1107759	11
327282	2
369379	3
513742	2
354236	1
270222	1
185614	1
230268	1
583465	1
984924	3
710208	1
266862	11
806407	4
238487	1
331317	2
124309	1
279659	5
305177	4
423455	1
271880	6
171718	2
570243	1
4399495	8
4385756	4
346764	8
352624	9
1084900	9
1111133	7
197853	19
338796	14
277081	8
702731	1
985239	14
762699	2
272265	1
275132	3
353032	1
341730	1
197524	2
70137	1
1828413	1
268962	3
804579	8
4381553	8
271214	5
358858	2
355226	1
4466382	2
356760	11
273504	2
354283	1
272889	1
277329	9
292367	1
267121	6
541135	3
352445	15
367176	8
705676	1
355822	3
538106	3
342786	1
989074	1
265414	1
4471135	3
381979	3
579324	3
1106583	4
307640	3
844006	7
583746	3
1110253	1
1110766	6
334751	1
700298	3
194417	1
799034	7
324620	1
320249	7
521982	2
320373	8
929836	3
274455	5
347655	7
761408	39
887025	2
261142	9
299877	12
182079	10
846477	10
343975	6
273928	1
589114	2
834553	6
227920	2
324546	4
588038	8
517293	6
764046	1
273747	4
529442	2
4472158	3
587347	5
377756	4
211667	3
813654	4
339624	2
326964	2
266255	2
355305	1
197521	1
272060	6
1020605	13
345466	15
836717	4
321821	6
350438	4
83120	1
339834	9
4365109	1
587336	1
301079	1
348642	2
4417418	4
263744	1
742605	19
417981	1
276802	17
273091	2
356329	4
2797565	7
4324586	3
180105	2
334619	2
1110755	2
233549	1
581302	1
536754	8
529829	4
533480	2
264113	1
457371	2
276499	1
1111582	16
271406	2
345063	3
322562	1
303739	3
797021	2
350082	1
342777	4
819599	1
830280	3
263770	2
227788	3
324985	6
27815	1
317818	3
352777	1
341433	5
589329	1
199190	2
535159	1
535348	1
258177	7
202261	1
583572	1
342105	7
1078587	2
260807	2
267042	2
1111570	14
350622	1
969149	1
593686	1
560092	2
1051764	3
719058	1
198740	1
341252	6
273223	3
258330	1
594119	2
353632	1
356079	5
182176	4
234724	2
232030	2
338992	1
230725	3
204542	1
4437823	3
516126	1
533469	1
331737	6
275286	11
592572	5
1104911	3
199403	1
351881	6
413695	5
348313	2
585480	2
273388	15
1089636	2
524368	3
4432516	1
1107057	6
319791	2
269401	1
163874	8
513003	2
778758	7
267714	3
3919797	1
1106475	1
318470	2
1110008	15
397065	1
823803	7
578287	8
1105984	5
2368865	2
1106671	3
349372	18
275069	2
773251	2
346639	5
416341	1
313431	5
1106227	2
351800	1
349902	1
1110591	2
351465	4
533745	1
361556	1
66176	2
266841	3
100551	1
4483570	2
539601	4
350965	3
344108	6
349864	4
268425	2
308814	1
526665	2
350865	3
565292	1
261966	1
1110064	6
326567	6
175844	2
336725	1
309806	1
258969	2
348875	3
751018	6
332132	2
194415	1
90487	8
525377	1
272758	3
314810	12
349783	5
552508	1
357305	4
4334624	1
581463	1
255235	2
258899	1
97000	1
4422727	1
271476	9
346337	4
269019	6
188862	5
273902	3
1109709	2
743693	7
84709	2
264787	1
833216	2
277224	4
273170	1
536341	1
198449	2
565304	5
457614	2
552035	2
572072	1
262956	1
309302	3
289788	2
512314	2
318503	2
525687	1
978894	6
364722	1
924504	2
277588	10
589714	1
183534	1
509723	2
260547	1
1756253	4
351592	2
702414	4
845273	3
544105	4
593301	8
325340	2
326644	4
341713	5
259609	1
270051	2
684238	3
444241	5
272768	1
271692	2
313578	8
911254	2
323614	5
593216	1
301363	1
273500	3
672978	1
142751	3
4424063	1
716838	4
308136	9
703321	3
640999	5
109173	2
819676	1
92512	3
813975	1
267220	1
113515	1
583266	2
263876	1
4393521	1
205904	2
791560	2
361853	16
647343	3
326732	2
590137	2
344093	7
261208	1
3182739	3
308117	4
533261	1
197825	4
370098	2
372146	3
817781	1
345913	7
198170	2
187744	1
580521	3
439880	2
160748	5
155423	1
194077	7
343183	4
1105552	5
264536	2
2859978	2
351833	1
524093	1
269726	2
350741	7
307217	1
271585	1
526875	1
408877	2
269107	3
4378081	2
265036	6
863612	6
321493	1
269418	7
258607	3
268725	6
526150	2
988932	4
846141	4
560981	1
277143	4
275476	1
275819	1
309048	2
345582	2
326348	9
1108595	1
355203	1
277208	12
348336	7
424270	1
341543	3
311737	1
570607	2
708190	5
340189	2
346098	5
212619	4
519763	5
199301	1
199497	4
524404	1
823099	3
345536	2
530866	2
336810	3
344527	4
293024	1
801381	1
265106	1
557297	4
584951	1
259173	1
1107798	1
269125	1
14125	1
272201	2
270385	5
593886	1
271230	2
563591	1
523542	1
527709	3
180042	1
329597	1
258812	3
88035	1
588060	7
270765	1
198450	5
207833	2
397363	9
590209	2
1107188	1
311068	1
170185	1
276882	1
569026	1
349960	3
194665	2
181717	1
685156	5
321484	1
547696	1
814156	1
567715	1
843785	3
239386	1
4460560	1
348568	2
696563	1
1106550	1
322464	2
1015028	2
229449	2
411486	7
658370	6
351449	2
549736	1
350579	1
355175	4
193844	2
369449	3
196390	1
267789	6
307238	2
210965	1
879327	4
332608	3
1108325	8
233313	6
335330	1
348559	1
351773	1
297045	1
1108599	2
276305	2
3755578	1
367304	2
197790	2
303363	2
14094	2
39443	2
590519	2
720709	3
593965	5
208571	1
301879	5
186851	2
806361	3
266437	2
352702	2
355440	2
620319	1
275653	1
196444	1
382998	1
271866	1
277204	1
512239	1
751584	2
574551	1
277388	6
332507	1
182470	1
543553	1
355187	2
340600	1
267406	5
320490	1
164395	5
258985	6
300152	1
826541	6
1107758	2
585073	2
547714	1
260660	4
174368	3
356052	2
321809	1
590164	3
949863	1
165046	1
622256	3
1100653	1
806751	1
821067	4
520808	1
584083	4
45623	2
383992	6
264248	2
103606	2
328212	2
806908	1
1106204	1
350404	9
263044	1
238267	1
272184	1
1105696	1
268487	1
277589	2
696477	9
554931	1
273741	3
350349	2
3694599	1
267791	2
376862	3
52441	2
571277	1
299902	2
768553	2
2875735	2
516576	2
839200	1
558019	1
338852	1
277574	2
2901246	2
578526	1
327284	1
273376	1
317623	2
267739	2
588699	1
368462	2
842714	4
739826	1
174651	2
266621	1
589822	2
590276	1
577716	2
339718	1
786081	1
145419	1
344154	2
1046624	1
461795	4
2465036	3
349809	1
688923	1
261337	1
592372	1
244484	1
524038	2
354501	1
1104817	1
259372	3
272878	2
350681	1
330183	1
354097	2
582103	3
346686	1
508875	1
264802	1
320224	3
316907	1
337642	2
268333	1
110192	1
1109662	1
186645	5
324173	1
1104739	8
582951	1
359389	1
350295	1
1145553	1
1061441	1
1122596	5
340650	1
260705	3
322062	5
340547	1
170004	1
352965	4
819404	1
340194	4
323583	2
228330	2
276894	6
198711	2
591861	1
355196	1
275746	1
279115	2
707986	1
145754	3
252679	1
1109372	3
343453	1
4440018	2
2623130	1
325924	1
335401	1
296042	1
293210	2
249631	4
2341726	4
1107895	2
591617	2
551969	3
270423	1
697874	5
276016	1
198888	1
197331	1
536535	2
902711	1
146541	1
215751	1
349624	3
227967	1
2316624	1
265912	2
833795	1
351299	2
308970	1
249542	1
268396	1
334328	1
589076	1
797229	1
537548	1
812992	1
1107716	4
1844553	1
519673	2
814986	4
339031	1
250270	1
875709	4
525763	1
322604	1
4155392	1
198866	1
628218	1
297149	1
322466	1
259382	1
820070	1
373909	1
197046	1
194656	1
268231	1
339791	3
154850	1
335553	2
567437	3
432444	1
1666677	1
367909	1
1048020	1
1110303	2
387615	3
14090	1
341930	1
846464	3
276777	1
747848	1
581474	3
316381	3
2879379	1
273687	3
1094991	4
269172	3
2170530	1
149226	1
199177	1
604966	2
265182	1
460611	2
196689	2
311788	1
351768	1
819829	1
851961	1
851323	1
4484484	1
565481	2
510070	3
333079	3
1104936	1
278098	1
815913	5
820287	2
644244	1
371930	1
273705	1
881726	1
275397	2
268175	1
277066	2
352789	4
320194	1
352898	1
1050914	2
262935	2
2349365	2
216403	2
833816	1
584463	1
273481	2
279487	2
190242	1
2385035	1
1065569	1
589852	2
551295	2
347933	3
761968	2
270782	3
4443094	1
289315	1
339329	1
682726	1
640304	3
288128	4
176952	1
692154	2
521424	1
339050	1
588890	1
321706	2
348142	2
582497	1
265985	1
276236	1
359376	3
324104	1
343200	1
228043	1
879565	4
182735	1
325633	1
265175	4
301903	2
400739	1
421893	1
2510443	1
427219	1
277396	3
274546	2
68842	2
277215	2
590798	1
396266	2
175377	1
1066410	1
377946	2
383659	1
40768	2
2256427	1
353775	1
4365707	6
559286	1
18066	1
593709	1
1111350	2
530854	2
584541	1
365496	2
1099674	1
194236	1
439437	1
896489	1
297111	1
590168	3
635373	2
334602	2
346914	1
575553	1
909065	1
590450	2
318162	3
355277	1
348393	3
804526	2
340535	1
276721	1
733028	1
274400	2
400871	2
231510	1
1782947	1
331618	2
100506	1
231028	1
349539	1
335965	1
573110	1
1954303	1
579452	1
277200	2
579712	2
726291	1
195429	1
301462	2
2127939	1
264437	1
206494	1
314406	3
322112	2
216989	1
232283	1
593422	1
548753	1
582695	1
274935	2
694975	1
1107439	2
2510437	1
315896	1
1038074	1
276701	1
579750	1
276808	1
331240	1
571083	1
339512	1
846386	1
263899	1
343923	1
832846	1
4334618	3
4462654	1
829337	1
300457	4
1111561	2
329195	1
268720	1
171532	3
1869566	1
834840	1
218151	1
843454	1
1128644	1
4393892	1
578155	1
971109	1
860192	1
342761	1
450399	1
271500	1
238570	1
508866	2
749770	1
343442	1
518967	1
112924	1
825063	2
355097	1
148038	2
276325	4
527195	1
582123	1
173192	2
421538	1
766563	1
593463	3
332651	1
816184	1
567974	3
193620	1
182016	1
261209	1
221124	1
858535	1
264373	1
4304089	2
561312	1
345802	1
352202	2
592933	1
356644	2
3040916	1
4372973	1
592086	2
430194	1
454921	1
271811	1
356283	3
318959	1
1108422	2
782749	1
355771	3
1517779	2
2686372	2
572886	1
270866	1
212359	2
1085326	1
1111634	1
769961	3
570450	1
171632	1
1108124	1
332865	1
268596	1
1109293	1
340642	1
273586	3
2447824	1
769075	1
2555599	1
353026	1
579431	2
4401045	1
538398	1
355621	2
1107175	2
1133519	2
544827	1
260529	1
446691	1
578974	1
289130	1
259912	1
182970	1
336528	1
662917	1
526552	1
531582	1
751490	1
184174	1
545371	1
851865	1
555101	1
1111586	1
269949	1
326998	1
309873	1
348536	1
1106053	1
1026231	1
346003	1
415491	3
264225	1
268196	1
1012372	1
337317	2
275339	2
775976	2
582955	1
360329	1
810037	1
276115	1
540254	1
593980	1
267633	2
1022497	1
555917	1
591158	2
676082	1
586019	1
646743	1
521515	1
314323	1
514192	2
363358	1
176877	1
4377091	1
562376	2
346570	1
310499	2
564771	1
1724167	1
522699	1
583398	3
327629	2
157122	1
188402	1
347337	1
3957916	1
1073431	1
1026524	1
267743	1
261174	1
267514	1
275786	2
240943	1
910853	1
324888	1
274075	2
567595	1
538459	2
415427	1
657266	1
1106140	1
259781	1
258626	1
528758	1
444271	1
518598	1
353868	1
583046	1
824080	1
157101	1
276770	1
808562	1
519765	2
275305	1
288044	1
335212	1
459276	1
589475	1
1107973	1
358007	1
353696	1
661259	1
345637	1
1106302	1
294302	1
743396	1
4362337	1
263508	1
556508	1
195005	1
1108826	1
563086	1
342947	1
331965	1
269811	1
1048850	1
320972	2
238441	1
921195	1
314029	1
512546	1
275131	1
584692	1
4416396	1
4335432	1
399637	1
1107422	1
572254	1
548686	1
336874	1
470879	1
590175	1
571563	1
441468	1
259051	1
155913	1
4306060	1
509613	1
1759078	1
301994	2
277946	1
358944	2
401924	1
157573	2
1027927	1
334258	1
821898	1
324567	1
342887	1
1110191	1
343361	1
554304	1
980248	2
274722	1
352902	1
271592	1
557750	1
1120222	1
781576	1
4302951	2
272213	1
833458	1
543348	1
291644	2
326721	1
544479	1
339847	1
1111776	1
351627	2
1108744	2
579149	1
311961	1
585377	1
221429	1
334575	1
295683	1
112009	1
585880	1
216010	1
354849	1
1084417	1
577710	1
155511	1
519398	1
291206	1
541603	1
823439	1
260207	1
194172	1
573010	1
146448	1
272192	2
338778	1
393504	1
515554	1
189279	1
336696	1
1023134	1
356627	1
296726	1
577512	1
509709	1
157216	1
718320	1
512253	1
334935	1
277090	1
268029	1
350256	1
832636	1
190084	1
262654	1
341054	2
323231	1
213394	1
1110037	1
786646	1
569110	1
270758	1
522433	1
326055	1
311776	1
196061	1
542827	1
363507	1
269775	1
814322	1
335952	1
320354	1
197367	1
811108	1
326701	1
637973	1
1566189	1
584397	1
329820	1
4312512	1
322723	1
271191	1
4440970	1
1111294	1
318079	1
541244	1
271835	1
523782	1
4343528	1
554473	1
544859	1
183869	1
589313	1
312967	1
270890	1
1106384	1
314703	1
189843	1
179426	1
341427	1
821139	1
586719	1
2120775	1
392887	1
```
