## Extended Data File 1 for "Diet induces reproducible alterations in the mouse and human gut microbiome": ERS606308_ERR675518.otus_nol

```
#OTU ID	ERR675518
899714	1470
1105659	15
277143	5848
568118	60
4444663	1
593043	314
345466	50
323403	12
325503	21
1107703	64
267220	560
363731	194
277066	1312
196645	11
336214	13
876705	82
276236	170
261208	351
577377	1009
264731	117
521491	167
357305	18
270451	432
276802	361
1108974	288
574038	1
851715	508
580629	123
1030589	63
1107945	274
572010	7
259609	411
346267	141
1107175	120
577170	55
567960	6
546557	38
271846	30
188523	3
513021	103
170089	185
199572	352
297635	5
199281	134
1107018	177
824034	3
271101	109
1112389	19
199177	248
3013444	223
587041	1
839200	21
1105981	5
1108422	191
801554	27
575407	44
261177	267
1109249	89
191955	79
276597	498
386788	74
1111448	150
795773	2
356226	13
1105984	7
848315	147
263850	57
275882	179
423830	4
343853	1
355291	165
352601	1
259051	172
522371	4
275627	309
276798	476
189076	63
461524	220
530947	66
517293	39
568135	8
324884	59
449833	71
4308591	62
259859	43
735666	1
1108599	383
349459	61
1035283	8
556126	95
361853	210
314810	5
270051	1
1109539	7
588730	19
182176	48
407556	35
588471	127
182242	107
1105860	101
524213	110
4303851	1
689975	1
276484	3
576166	4
1105687	26
585220	55
319909	64
354181	3
1109422	62
2590430	154
652823	9
569581	6
3206355	113
429917	136
2750315	12
1136443	113
341749	4
332143	27
919158	8
565481	65
1110378	61
234298	91
292591	89
1028915	34
589277	92
4483570	8
277364	2
764046	1
312904	19
192756	157
1107458	124
196985	27
351309	18
584541	6
1105038	59
1084417	3
1109709	19
352222	18
1111570	46
335984	10
519000	66
4399495	8
1109125	4
1111755	82
4362257	65
322839	71
325340	18
1110135	38
847092	29
332364	2
849770	1
408513	2
274912	63
591405	2
318445	4
183395	15
804995	5
170335	98
346914	4
514773	3
25453	17
337642	10
1107761	30
312062	5
279387	98
381666	46
858535	7
271277	63
262625	29
197327	10
445144	16
348627	3
842714	9
844589	8
264496	30
390633	18
342075	1
552621	50
274018	5
389282	98
1111191	49
511594	7
581302	69
443620	4
740806	1
896489	155
272213	1
351593	3
593117	1
346548	5
338796	7
864786	1
264734	50
518598	3
277265	32
355045	4
705337	30
414089	23
365496	6
582616	5
276149	102
720709	42
565625	69
193678	2
270391	65
300820	9
269619	1
451273	44
1756253	1
1035774	2
260322	4
647343	4
4444507	9
348404	1
327284	2
1105827	5
196777	32
463794	15
535399	3
349798	5
183691	1
589071	20
272428	2
176868	1
407570	10
4226929	36
171322	1
893041	11
320972	1
259772	4
799200	35
443853	9
578287	3
517722	51
821139	2
160441	32
437137	32
229069	26
344101	4
1147840	8
4430835	2
850905	5
591424	1
1108595	1
989456	3
564806	1
571406	34
814568	39
216958	13
207833	22
276511	11
276837	27
259271	13
537662	9
4365707	5
1026231	6
208486	8
724147	3
584765	3
278563	5
438304	9
845765	4
529442	10
1107461	14
332732	53
351533	2
359538	2
583117	54
364179	61
275819	26
325780	13
1062061	14
827195	79
1051764	42
294944	8
584692	2
177240	3
381979	32
352586	26
182079	1
3989538	13
1109971	89
263770	7
277332	52
1103964	1
1098946	47
174036	3
1111782	8
1107327	5
169704	3
170004	7
585653	2
466811	11
1021682	25
1624030	1
157101	1
294146	12
983661	1
1085127	5
112891	10
406247	14
352533	16
570341	1
942151	1
274380	9
348038	20
2901246	9
1106101	44
1106862	9
996068	11
4462541	54
104368	4
273904	1
354144	4
792399	4
266948	1
252736	1
819181	4
272905	1
806030	1
265849	43
359809	68
1109662	1
336691	4
526690	17
341448	4
462939	27
182970	12
985239	2
278912	6
894735	19
271672	12
68844	1
539820	3
1124877	10
208949	2
1106384	25
275423	6
4414237	5
742605	12
820458	2
274438	13
2358	4
198686	39
270059	1
271430	1
1007098	21
4432238	1
306957	13
270876	50
351627	2
544844	43
269902	29
822733	1
1109372	2
579431	1
547903	5
273246	32
301578	6
45363	9
1106583	3
263645	7
275339	3
355100	1
565585	12
347653	4
434339	10
276046	33
462764	2
193953	10
272401	10
274749	7
327900	3
1110104	3
1109142	38
1135084	2
593965	1
355621	3
527067	20
592572	3
587336	1
452592	1
264585	3
305127	2
585229	29
568410	11
356052	2
293112	5
551179	10
349809	4
805066	21
270158	29
1105328	11
268083	7
234443	4
326940	5
585131	1
261183	18
344154	6
234488	13
352559	3
4327763	1
542857	1
428953	2
267743	1
359376	23
211706	23
560336	48
830080	3
194710	43
338348	6
220622	2
265793	7
827689	2
273481	2
851323	3
320009	1
338644	5
527952	17
1106861	1
315453	3
1107622	1
577041	16
356055	19
447141	17
554372	4
189476	1
4466474	7
1111582	4
759053	10
953855	24
274021	6
194286	3
463289	2
592616	6
582049	2
1111033	2
550814	14
549756	4
186645	2
368462	1
348027	7
446135	3
272938	18
434089	6
300990	1
313324	1
661367	22
291431	1
1857626	2
348398	2
423455	7
728991	9
271602	1
1673703	1
817995	9
269342	11
1107027	23
593291	1
197052	7
544261	10
1112984	1
579149	1
183662	12
175458	23
188969	2
194563	15
314574	19
326850	2
578586	11
271476	4
274324	5
453405	8
1113282	10
816299	3
260387	13
274901	5
589442	11
276425	29
178478	10
511564	10
52441	4
262399	2
1111115	18
277967	15
269141	7
538989	2
274083	1
1077336	6
371930	1
570243	13
132895	3
191390	8
422283	3
1111544	10
270039	1
192807	3
912967	2
552508	20
367977	1
405046	2
276172	8
1076818	1
369449	9
199731	3
592160	5
549736	1
627853	12
398597	4
321706	8
528832	6
581933	7
176230	2
526875	7
1108699	18
810759	5
681370	1
988375	8
4103317	18
521424	1
559527	1
237138	5
1067143	24
396266	7
552665	4
583656	3
845291	2
575041	15
351794	1
995147	6
819340	5
309029	4
4339801	3
66176	7
333189	3
203865	4
270248	4
4310326	13
1099785	4
341287	10
857639	4
273388	9
242046	1
398255	13
332284	2
336518	2
333178	7
310760	2
265011	1
276029	4
296104	1
749770	7
761408	7
1918384	2
530502	2
872014	2
327050	7
510505	2
372146	1
308117	4
325443	1
541252	4
255382	1
534929	6
524644	7
4372003	4
1571092	3
337784	1
230268	2
382220	11
211378	3
4369011	2
404691	1
980248	2
820543	1
344329	7
509073	3
589989	1
566262	8
347822	2
4426299	1
869324	1
326180	1
557750	1
350256	1
272338	1
744291	6
197853	1
522727	1
539506	1
516497	3
320844	6
308523	2
1081058	5
1726408	2
1131759	4
160178	3
198964	5
348875	3
161571	2
175706	1
1111350	4
261365	3
514640	1
1729249	14
816626	4
585914	6
277512	1
174368	1
833816	4
583134	1
351478	1
351465	1
592913	1
261606	2
347368	2
300463	1
155511	1
265641	1
83758	2
661055	2
528067	3
340706	4
333577	1
4378081	5
349960	1
109787	1
322372	4
1112139	3
531722	3
439512	8
276404	9
183731	4
344527	2
823155	12
351972	11
997439	2
214392	9
326315	2
834677	2
1104911	1
1029949	3
755474	1
272038	1
591617	10
698961	3
400599	4
4449236	7
553043	3
562369	2
1089939	1
180235	2
3785400	4
364538	1
326662	14
772282	12
1076629	5
352789	1
3263450	3
197706	2
263933	3
4390754	1
400871	10
273459	2
276249	1
268121	4
559995	1
452014	4
4460604	3
563668	1
192255	1
325228	1
339156	15
977222	6
1050914	2
621130	1
1058090	3
270758	1
339886	3
2237866	1
264240	1
193418	15
165591	12
1109101	3
415315	2
273902	2
274546	1
308136	1
376516	2
875290	2
351522	1
322062	1
197521	1
3887769	4
588060	1
590980	9
1109505	1
694641	3
169901	2
187174	6
1074016	2
354964	2
262095	6
275746	6
351449	4
155913	6
206213	1
347128	1
1782947	4
328212	2
1096572	1
183446	8
840419	7
525687	1
1871	6
550793	2
4473116	1
301876	2
1108453	3
468313	4
177512	2
273223	1
4391412	2
801260	2
449353	5
779987	1
1102477	4
348821	2
4473033	1
342182	1
337762	4
104610	3
329820	16
589852	2
550013	2
570880	1
518894	6
346275	2
341913	5
270707	1
145754	1
2038446	1
812719	2
264835	3
557297	3
610842	5
352843	4
560962	1
724472	1
349365	5
191994	5
275804	4
1028026	13
1110988	4
548032	5
192865	1
290338	1
334365	1
330076	3
4412487	1
345126	1
718565	1
262653	1
318865	1
355383	1
113417	1
1110008	7
592514	2
588699	1
1107209	1
707840	5
277388	1
328143	1
353530	1
587753	1
844006	3
260655	5
353982	3
4476780	1
579089	2
268566	4
353850	1
703776	1
301994	3
275150	1
583633	3
518257	3
569026	1
269070	1
109402	2
353923	4
882516	2
539296	1
271880	5
335971	2
703321	2
422727	2
830481	1
217100	3
196390	1
262956	1
264225	2
562956	3
383885	3
274374	2
277132	1
268043	2
2341726	2
4127460	5
412249	2
269657	7
275676	6
322991	1
322223	3
593731	1
349036	2
555977	8
262102	1
515059	1
541684	1
729559	1
322138	7
772436	1
289213	1
1108078	5
320070	2
179157	1
533022	2
518360	6
591818	1
1111882	4
109173	6
577294	4
326644	2
341180	1
590137	1
822443	2
1019747	2
1107758	5
582069	1
841907	9
452823	1
273778	1
344488	1
245595	1
1107670	6
808882	1
520827	4
1035392	2
888575	2
169398	1
527326	1
509723	1
455805	1
826382	4
324015	1
4364548	12
346669	1
369389	1
338778	6
273954	1
589244	1
323386	11
310931	5
540982	1
321735	1
160661	3
210965	1
421792	5
275123	2
272608	1
543296	3
427241	4
791560	7
215697	1
333837	1
623471	2
276770	2
305946	1
167338	6
4364237	1
352652	1
163433	9
353868	4
352802	3
583746	8
809463	8
293210	2
548775	1
606755	1
1100653	1
352192	1
523712	2
696477	1
1107473	2
343581	3
521313	3
568968	1
4385756	1
333555	1
136758	11
546456	1
338963	5
436341	2
559804	5
296045	2
533847	1
264657	1
730733	2
530929	1
306695	1
2875735	5
746661	5
318503	1
695452	2
716984	1
1106550	2
535375	3
325036	3
1110312	1
450755	4
460611	1
539273	1
272834	4
271588	3
580980	1
43707	3
524884	1
111138	1
272749	1
863682	4
679256	1
566022	2
995978	1
751018	1
819301	1
576778	3
182735	1
289161	1
271563	1
4304089	1
368318	1
593301	1
717312	3
4352384	1
361556	1
273500	2
328238	1
267714	3
734615	2
996761	2
277090	3
1105552	3
336874	1
4340745	1
578016	4
369299	1
813654	2
351881	3
347976	1
340254	2
315309	1
549950	2
154606	1
844501	1
1109947	2
266715	2
583216	2
769961	2
1013234	1
843785	9
832651	1
316497	1
267406	1
563086	1
806852	1
350277	5
512695	3
300177	1
831409	4
775976	1
918242	2
519290	5
430219	3
266497	1
168671	1
302641	1
265182	1
176660	1
572254	1
189840	2
271406	4
291090	2
275616	1
520720	1
783291	1
511751	5
567749	1
271651	2
823634	1
288581	2
394270	2
588038	1
228517	2
297574	1
340514	2
228330	1
185066	1
186351	1
402704	1
263518	4
705676	6
86429	2
439924	1
288677	2
238487	2
301192	2
2326782	1
272060	1
1105958	1
279115	1
355771	1
567595	1
310388	1
199414	1
276721	2
826541	3
334267	3
335081	10
311087	1
311581	1
272953	4
233549	1
593787	3
541403	2
403497	1
198225	3
2797565	2
179853	1
647215	1
513003	1
275628	1
772384	1
1084900	1
176886	1
302352	3
337819	2
145419	3
1111856	3
305177	1
559410	1
4041781	4
184174	2
1106254	1
254021	1
227920	2
541614	1
1112763	1
337561	1
196444	1
358439	1
308042	1
2182669	3
336486	1
276996	1
268962	1
277068	2
421893	1
689727	3
340547	1
178274	1
719288	1
1143784	2
730437	2
578508	1
364434	1
260454	1
187744	1
331480	2
263362	1
350691	2
388945	2
1107608	1
1072801	3
270222	2
265912	1
4442730	1
275286	1
341252	1
275159	1
343183	1
1108339	1
1944498	1
836717	1
848025	5
659831	2
782749	1
1106614	2
208843	1
170950	2
529829	1
1022497	2
143101	1
401717	3
401384	1
815207	2
354736	1
350301	1
276110	1
1106475	1
1097208	1
194077	1
739800	1
819962	1
551640	1
352378	1
462832	4
351292	1
766351	1
326701	4
708680	1
1094923	1
583500	1
277574	1
927352	1
265018	1
577512	1
1108726	3
517252	1
524038	1
237631	2
1110037	2
558397	2
268425	1
4374042	2
554166	1
580920	2
1104739	3
846482	1
339905	4
269056	1
556508	1
623980	2
710141	2
1107749	1
1101177	1
277842	1
188785	2
310978	1
390820	1
1529382	1
1111634	3
565495	3
341543	1
258908	1
326609	1
1110842	1
372906	1
340194	1
465480	1
300921	2
1111133	2
265030	1
1042858	1
576377	1
516879	2
842786	8
352965	1
629361	1
265052	3
331737	1
3182739	2
589530	1
536535	1
182762	1
194665	2
1070477	3
1110317	2
585480	1
273078	1
538106	1
316731	2
593717	1
330183	1
535601	1
1006464	1
563572	1
826302	1
828315	1
24175	2
350909	2
275557	1
288652	1
825105	1
170831	1
585880	1
586968	1
249677	1
2465036	2
334215	2
526150	1
510683	1
272758	3
355162	1
265940	1
331317	1
658370	1
193155	2
851961	1
270423	1
1122596	3
453896	2
343975	4
582103	2
339992	2
356079	3
269585	2
1108244	1
593686	1
355440	1
319214	1
138338	3
269576	1
522699	1
276305	1
336725	2
188402	1
405780	1
276386	1
812122	3
270948	1
271482	2
193242	2
548692	1
276808	1
274335	1
151804	1
177313	1
296790	1
354163	1
886640	1
1020605	1
343030	1
762699	3
533802	3
351405	2
571642	3
1105615	2
551969	1
58155	2
823439	1
806581	1
1077751	1
188399	1
267045	2
268002	1
553245	1
584263	1
353593	2
352171	2
593980	1
198555	1
593709	1
3412718	1
317045	3
3818160	1
336710	4
646800	1
421538	1
755126	1
161993	1
265676	1
271353	1
190639	1
573379	1
286874	3
538398	2
4418496	1
585377	2
330750	2
350979	1
305059	1
356760	1
1105574	1
173306	2
554303	1
356283	1
287507	1
276125	1
582497	1
203769	1
276656	2
336528	1
1103002	3
434336	1
271490	1
823099	1
273997	1
356590	1
1105486	1
1104931	1
348508	1
574644	2
302685	1
1058956	1
558420	2
340853	2
329790	3
322803	1
4455677	2
189920	1
582222	1
726291	1
107379	1
1106727	1
352617	1
576833	1
6294	1
420168	2
357046	3
275470	1
814986	1
2216525	1
190242	1
275194	1
346570	1
95553	3
263252	1
176925	1
550996	1
364175	1
419245	2
450399	1
846477	1
381219	1
326486	1
108429	1
416078	2
578147	1
554912	1
274136	1
163153	2
793769	1
538459	1
814406	1
585073	1
345111	1
332507	1
226929	1
817781	2
24546	1
1106362	1
569807	1
267892	1
313685	1
710208	1
819404	1
334296	1
311466	1
314284	1
591671	1
345582	2
260529	1
4381755	1
1112757	1
356657	1
777667	1
276151	1
265985	1
839233	1
326998	1
397363	2
546259	1
636296	1
276985	1
418501	1
276861	1
590175	1
617216	1
320611	1
310877	1
513685	1
1110650	1
3957916	1
258202	1
308308	1
274972	1
312566	1
1107057	1
205904	1
195506	1
840914	1
349848	1
1108325	1
389529	1
738351	1
1076587	1
229459	2
530751	1
662917	1
4407974	1
849147	2
333453	1
832545	2
834553	1
356404	1
1110412	1
272020	1
1091084	1
552528	1
343415	1
196131	1
258421	1
314406	1
810847	1
363507	2
345350	1
353632	1
268099	1
929836	1
316535	1
68842	1
395040	1
510286	1
307640	1
312260	1
369827	1
339351	1
297816	1
364926	1
293787	1
545061	1
72420	1
334328	1
579244	1
302192	2
848615	2
590164	1
262409	1
815380	1
275474	1
187294	3
316008	1
4155392	1
790663	1
270418	1
830014	1
510377	1
2686372	1
301512	1
274569	1
313130	1
333352	1
672978	1
579750	1
790026	1
304382	1
215751	1
1098634	1
564026	1
279659	1
1000269	1
537396	1
810788	1
274289	1
1111776	1
583465	1
822517	2
1108470	1
1106733	1
806751	1
418334	1
367176	1
273047	1
320224	1
338133	2
774358	1
844902	1
264646	1
304973	1
880506	1
266862	1
544616	1
574551	1
874627	1
1922511	1
278098	1
274795	1
273651	1
191274	1
592926	1
345862	1
539073	1
764605	1
266694	1
4420215	1
970318	1
586290	2
720944	1
718323	1
469663	1
683674	1
233313	1
555917	1
588446	1
97321	1
577671	1
1107716	1
948512	1
230031	1
195047	1
821067	1
720973	1
316907	1
702414	1
811108	1
353131	1
808398	1
321811	1
580521	1
932848	1
1111579	1
819676	1
350719	1
921813	1
416287	1
3584772	1
```
