## Extended Data File 1 for "Diet induces reproducible alterations in the mouse and human gut microbiome": ERS606310_ERR675330.otus_nol

```
#OTU ID	ERR675330
270876	2
4308591	2
1021682	51
262625	4
1107018	13
275819	4
270391	2
276597	13
276044	2
267220	15
839200	4
429917	7
192756	27
1084900	1
2590430	4
279387	3
1108422	40
530947	8
896489	17
588471	3
1107761	3
1111570	1
541252	4
333053	1
593043	2
308523	1
199572	26
1109249	8
959160	1
4420215	3
851715	23
359984	1
899714	37
1107175	6
848315	2
275676	1
407556	26
628226	5
199281	11
589442	9
4462541	5
847092	1
292591	3
1105038	1
317031	2
234488	2
1028915	10
744291	2
266726	2
524213	22
4378081	10
271101	7
1111191	6
314574	2
761408	4
556126	5
183731	2
451273	1
261183	2
863682	1
277224	1
277066	11
270451	7
517722	1
517293	6
707840	1
277143	17
577170	2
214392	1
827195	2
1109422	2
1136443	5
325780	13
513021	6
4372003	2
158863	1
216290	1
193418	1
466811	4
157101	3
1051764	2
264496	2
4455677	1
1111448	4
357305	1
584541	2
364179	6
462764	3
401384	1
580629	1
275882	10
712677	2
361170	3
326315	1
326662	1
4425432	1
518894	2
277922	1
438304	1
445144	1
273182	1
191955	2
565625	2
590137	1
259051	1
345466	3
191994	2
272516	1
589277	3
276046	3
585377	2
276802	6
858190	5
1105552	1
330578	1
216958	1
229069	1
259609	3
1109539	1
816626	1
801554	2
182242	2
336983	1
4311536	1
249542	1
169704	1
196322	1
265849	2
345709	2
307640	1
827689	3
171322	1
323403	1
263770	1
415491	1
713689	1
263850	1
534929	1
449833	4
3785400	1
1109142	2
339336	1
3989538	2
270765	1
661367	2
355291	2
409947	1
193678	1
577377	1
187294	1
1108599	2
355630	1
260322	1
320009	1
1104931	1
1782947	1
814568	1
261606	2
720709	2
346267	2
1110412	2
659831	1
332732	1
267892	1
269141	1
1108699	1
3206355	1
995147	1
361853	1
593717	1
381979	1
585807	1
263207	1
199177	4
1076629	1
546259	1
544844	1
348821	1
1112389	1
261177	2
1108339	2
275288	1
170335	1
169587	1
403497	1
559995	2
689727	1
542126	1
132895	1
342268	1
173306	1
194710	1
339351	1
547903	1
272905	1
4432238	1
3584772	1
519000	1
400599	1
422727	1
348875	2
345231	1
527067	1
160178	1
320835	1
564140	1
276404	1
4041781	1
388808	1
361727	1
349864	1
271846	1
198740	1
304612	1
1107461	1
273376	1
1111350	1
356455	1
1107703	1
1110635	1
1111882	1
340547	1
301879	1
264734	1
443945	1
325340	1
830189	1
512695	1
1004910	1
322138	1
315309	1
276149	1
270158	1
268083	1
1062061	1
683621	1
273459	1
329820	1
197327	1
710208	1
1106101	1
```
