## Extended Data File 1 for "Diet induces reproducible alterations in the mouse and human gut microbiome": ERS606311_ERR675521.otus_nol

```
#OTU ID	ERR675521
1105328	209
170335	223
114917	1
406247	354
267005	1
343581	222
956654	92
275476	97
334296	121
170089	114
275616	82
321484	8
593043	214
888575	107
1111448	21
354032	46
899714	1144
262537	3
351309	293
826746	105
549756	426
309206	12
1108599	530
359984	10
416287	106
3013444	192
1109971	69
352222	189
292867	2
1111755	119
261177	6
276149	143
353923	10
578586	17
276249	361
356760	10
276077	14
277143	2962
579431	1
567960	163
354905	133
1105687	161
268475	18
566022	6
839233	39
132670	35
433676	201
361853	118
577170	106
339574	4
271101	193
834840	1
851715	153
1108422	145
1110378	239
248521	71
2182669	17
277066	502
565481	57
191274	11
45363	132
338348	23
352378	13
586968	170
273778	218
276434	30
345709	7
1111191	345
263933	322
335181	1
847728	1
718565	3
546557	8
356055	63
581079	41
592160	510
355045	9
348568	2
580629	213
97000	1
1108244	10
199731	24
2256427	6
276125	68
312904	24
828806	5
326940	34
349783	9
267045	2
533469	6
1110135	266
560336	74
363731	111
591158	5
313191	2
228043	6
844501	24
1107027	170
261606	137
544261	5
276798	222
320165	2
335081	21
588197	509
1136443	158
652823	95
211667	3
208901	1
820367	32
374863	17
463794	93
1108974	124
359376	15
1078587	5
1107461	77
1113282	16
276597	234
1110317	119
390497	11
527952	11
411486	149
4424924	1
804579	98
302641	22
592616	51
259506	3
581933	115
725198	125
275882	61
1109539	34
277332	45
260387	23
261208	116
720944	18
462764	68
571642	15
446135	14
536754	126
434339	188
542126	17
383885	218
260088	5
450047	138
1104739	18
1111350	10
568118	132
684238	5
269172	3
839200	68
805066	103
1107703	43
841907	24
273459	11
263705	54
823803	63
183395	8
1112139	244
1107759	25
275123	32
712677	17
274455	85
335762	8
434089	67
269585	33
4462541	26
351592	5
514192	5
310642	4
1109422	17
322223	8
955052	7
274400	13
274603	23
524368	3
276236	75
826302	23
268720	1
452823	25
575407	28
857639	1
588730	23
462832	47
274018	94
274912	55
588471	85
349624	7
348393	12
270059	2
344329	31
354964	12
584001	101
275397	2
270391	101
577041	4
988375	12
640999	19
548032	48
262166	2
585220	22
274204	13
590168	35
277442	33
810759	29
341730	2
267406	6
358104	8
271602	4
265182	26
345350	45
3989538	8
1026231	8
264731	65
682726	4
1029949	15
848315	47
1107327	21
275627	135
305177	34
586093	67
341252	8
980248	12
262095	57
400599	24
1109709	4
1108325	16
4483570	13
386788	25
275423	57
275150	25
242029	2
354971	2
276656	59
302192	9
1147840	5
229533	1
355837	14
352171	8
1106614	49
569581	52
589989	12
197352	1
331786	2
685156	69
301994	4
729559	24
320249	26
869324	9
816919	21
351859	82
452014	104
194665	22
575041	25
844750	3
589277	157
25453	34
817995	59
621700	1
792399	8
509073	2
289707	146
446691	7
571992	11
585227	7
269992	49
1143784	2
935593	10
171079	1
589852	10
830280	10
264585	5
842786	106
193678	28
572860	11
276531	116
1111551	1
520720	14
558387	2
519673	8
535512	2
234443	10
259087	4
272938	12
273937	63
843785	16
860192	7
832651	2
716286	58
199403	2
345635	16
349142	30
1107057	12
558752	4
351881	9
743781	14
347933	5
1105981	17
585949	1
306778	11
544844	25
331117	2
275819	8
1056389	48
345862	39
354283	2
450755	32
233191	1
268002	1
263645	15
275218	6
345354	6
52106	1
1084045	3
576778	2
548692	12
336553	3
351898	4
271563	21
651079	1
66176	2
587117	2
295296	1
272328	4
337762	12
349459	52
349902	4
207833	8
266621	20
356404	20
4324586	7
3694599	7
876705	26
322138	71
1111115	20
323403	76
345536	4
348875	19
388808	11
539820	80
1106671	4
366143	9
583117	5
267789	3
4460559	13
231510	5
276770	27
724472	40
1110312	39
270451	34
815380	22
276172	130
175307	1
330333	7
647343	15
265036	8
14094	4
466811	12
390820	17
346686	1
309048	1
582049	3
351405	66
588065	1
919158	18
356144	107
271822	19
269342	5
827689	41
804526	5
896489	33
830014	12
579324	5
4460604	27
326348	3
294944	11
4444507	1
364179	7
162576	9
579159	1
1082539	3
347908	17
360238	31
138338	14
343183	1
509675	4
305127	6
269401	2
953855	37
273223	12
519398	2
524213	24
173306	1
369449	13
1106227	1
831409	19
523811	10
193444	3
522727	3
1105454	14
781576	12
333837	66
349798	43
337495	1
899195	3
273246	32
273078	52
774358	9
275676	13
581474	26
192756	49
301879	4
337642	13
307640	5
449417	4
1108356	6
262527	1
572010	7
349458	1
272401	1
352586	12
513021	22
274901	54
403497	7
511594	9
801554	24
252736	2
272366	7
277512	3
1111582	20
276580	11
443620	57
813944	27
591617	8
647215	14
332132	7
355196	6
185628	2
320120	4
538011	6
350664	6
591399	1
230031	3
167078	10
1067143	43
817183	5
351253	3
245324	5
583746	14
414089	87
327808	31
547854	2
333189	2
270222	2
689727	11
761408	62
296790	20
324884	8
819676	38
821514	1
306957	11
294146	8
260660	6
351972	9
350127	3
304777	3
408513	17
194692	1
264325	2
275470	1
1062061	82
338887	6
858999	2
322839	9
318162	2
880506	1
826382	43
819181	15
234298	76
276761	4
308308	5
676472	15
659831	32
415491	1
266445	98
1099674	29
1020605	51
260322	24
317045	13
1035392	7
790663	30
4308591	19
1105860	24
773251	33
299877	3
341749	27
4327763	15
4340153	3
268425	1
404691	24
15129	1
334267	13
259271	22
259504	12
261486	5
276050	4
809140	1
1110008	23
350349	4
163874	16
581302	8
265849	15
311174	4
577512	1
329820	8
353982	16
331737	2
4362257	9
277215	1
381219	23
1107473	8
332608	23
1028915	9
544950	13
351465	5
198641	46
264496	28
269902	7
812719	15
844006	12
254079	3
198774	1
332143	6
512546	1
592572	3
261209	3
565567	1
194077	12
354736	4
170248	39
1084900	16
319454	1
411254	3
334935	55
276425	20
863682	11
332454	16
342404	4
593376	5
275580	3
527857	1
274652	10
356632	2
348142	4
275804	9
301578	18
1105486	6
336214	6
1105038	1
356329	8
179708	2
526665	9
277588	12
339336	4
321809	2
274972	51
145754	3
540254	8
356590	18
276404	6
4462654	1
834677	3
1097593	4
276091	10
571031	7
843454	4
851323	2
275990	15
104368	5
1111634	3
535399	10
805707	5
4339801	10
589114	4
616624	4
559804	11
276701	16
541135	15
209361	3
799200	9
321811	2
355621	8
356529	8
976470	7
274374	33
180555	31
187294	4
270158	18
187174	14
275628	24
457614	4
270707	3
277589	2
558397	10
186194	1
846477	8
326850	13
1076587	9
348336	1
187744	4
1110076	1
268962	25
354957	12
978894	8
14035	1
593709	4
640998	3
369389	11
268566	30
27815	3
352624	11
2374993	12
335952	4
318503	2
349960	1
355440	12
580270	4
554372	29
238487	2
348313	2
4312512	1
819340	2
468313	31
697874	7
580920	4
4103317	5
314424	1
397363	30
278392	7
233313	9
591405	2
808562	4
3206355	6
274546	7
422283	8
355468	13
957807	3
290338	9
548021	5
353820	2
162211	1
189840	6
1782947	13
260529	3
1030589	36
322464	7
211706	24
277224	3
518967	6
4365141	3
849110	12
363507	2
838685	2
637934	13
348398	5
533847	42
355162	1
327629	1
1109293	1
215018	9
262308	2
772398	15
352601	11
661259	1
443945	19
267714	6
984924	2
588038	11
687318	2
563490	2
337407	7
308117	8
130468	8
110192	1
320835	12
543173	14
300139	19
193844	4
301363	3
355312	1
350295	2
339512	2
562376	5
182079	16
175967	1
1098946	10
1072801	2
518288	2
565625	1
329790	19
315309	7
354163	21
193418	11
1110064	1
237138	15
559488	1
276575	6
551562	4
1871	12
585131	4
273997	1
564188	1
162811	1
577189	2
319208	1
949863	20
350188	1
894735	5
273648	5
1094359	3
4455677	9
545371	2
136758	11
150230	1
333178	37
577082	2
4304089	1
1104908	1
589076	2
314703	1
1107175	20
145801	11
566391	1
262399	2
749770	3
420168	7
1099785	3
617216	4
271277	28
196491	2
263895	1
268083	7
229452	1
351449	6
357046	1
909065	2
340706	5
272060	7
397065	3
574644	16
1106861	25
389282	10
338796	5
277574	5
1517779	2
579293	29
589234	2
537662	8
547903	11
353593	21
261325	1
772282	3
366716	7
293869	5
573010	15
197706	10
288677	1
264536	4
419601	1
276499	29
565801	2
275557	4
1109101	14
338570	1
259772	6
271880	7
519763	1
590175	1
276985	8
530502	1
276386	10
590519	1
782749	6
305059	2
4420215	2
263252	4
592514	6
541244	1
308224	2
988932	9
786081	1
348948	8
336710	5
522433	9
837473	3
805941	3
1107761	11
337819	3
308136	5
270876	3
270676	1
548686	5
197521	3
189215	1
440840	7
187324	3
350392	26
269247	12
270866	2
324985	7
332126	20
269576	17
806407	3
326486	3
518072	1
228517	1
299997	1
854690	4
268971	4
355305	5
511216	1
233817	14
1011502	1
258985	5
276561	2
401384	24
229449	1
520931	2
582222	5
277208	13
1992	1
194172	2
583633	4
355291	8
276046	15
259434	3
521424	10
174036	5
1111782	25
320972	4
266153	1
276802	9
301876	7
544559	3
272593	1
277090	5
276195	2
348088	1
832846	3
703321	10
320373	6
799034	14
263518	24
1111544	5
4417418	5
276110	12
819328	1
195508	8
568135	7
266862	24
104610	19
354800	13
269019	2
198814	2
325126	3
563572	5
572072	1
814853	1
342801	9
182176	25
315485	4
1028026	4
569026	5
698961	2
328391	3
694641	8
275286	7
346548	12
3887769	4
552665	5
1106204	3
836717	4
296045	15
396266	10
813654	4
272757	2
1096792	2
1038074	2
790026	4
703731	5
312515	1
342075	3
346639	5
581014	2
367909	1
427241	9
234488	2
347337	4
238570	1
342873	3
278440	2
579452	2
845273	4
326701	3
1110037	1
355175	7
640304	1
1106302	4
308523	4
352192	7
198170	6
193953	2
582103	2
592649	2
558019	2
989074	1
349970	4
300694	2
461795	9
136240	1
331965	2
1070477	4
2859978	2
830189	7
814986	3
265018	7
443853	3
557780	1
276894	4
544859	1
1033571	1
335971	8
344093	2
352533	4
290399	4
302388	2
277593	21
212686	4
317633	4
2237866	3
870724	6
642922	2
277364	2
276325	7
441494	5
350320	13
350865	5
358007	7
292941	1
336691	11
747848	4
320009	5
4385756	4
775976	2
387615	6
276044	26
180235	1
273136	8
318959	1
556126	2
258169	1
354523	4
623471	9
1108078	6
281469	1
290963	17
369299	5
399245	12
204155	9
260752	3
551969	2
720973	4
343264	2
828884	4
863612	3
288249	1
273631	2
4365707	5
268175	6
4447432	1
588060	9
1757845	9
561607	2
592086	1
577674	2
293392	1
1109125	4
524038	5
351623	2
843553	1
270385	6
271476	13
689975	8
631764	10
338852	6
526441	1
264734	8
349372	2
274148	1
1111570	10
531038	1
542857	2
742605	10
530947	4
1110766	4
345121	1
707840	7
383992	11
784184	1
356360	1
344101	2
340535	1
269715	16
1107439	1
183662	5
567974	4
1105552	18
400871	1
580980	1
266411	3
589215	2
823155	8
273737	7
309564	1
157012	1
4313262	1
270248	4
194236	2
821365	2
361170	9
819301	4
303137	1
323386	13
550814	3
304131	5
1107798	2
517347	1
1084080	1
4440018	1
786646	3
424270	2
341713	5
214684	1
356052	3
538016	1
4472158	6
261183	5
155913	6
174368	1
204093	2
277967	19
567875	3
762013	4
273091	2
352652	9
558033	4
275987	15
530885	1
2216525	4
1110104	25
465480	1
517293	4
272768	2
1108453	15
304080	2
320354	5
344256	1
301042	2
847092	13
336736	3
518360	3
265940	8
338963	1
585377	3
848615	3
1756253	1
453896	1
277081	4
570049	1
484444	13
578457	2
175550	1
279431	1
308400	2
272905	6
313578	11
823439	4
351894	1
578857	2
583398	1
313431	3
1078527	1
356226	2
344400	6
349153	12
637973	2
326644	3
351800	2
342182	1
194286	5
1109142	16
762699	5
352965	9
272964	5
326662	1
272092	6
132895	4
4481359	1
1031912	1
413695	8
554912	12
191811	12
571406	14
175365	1
352802	2
1035283	3
271933	2
459276	3
4380971	1
291518	4
199177	6
819810	1
544105	1
593980	4
316381	6
163153	5
769961	2
341054	4
1110591	4
1110842	6
569786	3
1105984	2
4430835	6
1051082	2
190084	1
339351	7
806751	5
538459	5
318764	7
346098	7
1109662	2
352617	2
646499	1
4312739	1
367304	3
356657	2
326702	2
822733	1
339886	5
1103807	2
565304	3
333555	1
4465275	3
262173	1
198866	2
265976	2
276134	6
339092	1
254021	4
826541	4
275796	1
296726	1
197644	1
530700	3
1108470	6
198101	1
288193	5
444987	6
808651	1
382998	1
270145	1
279659	11
811272	1
265522	2
263850	6
264835	1
341287	2
521230	5
806182	3
417981	2
628014	2
345347	1
344488	3
338644	14
355822	4
1111776	7
3048082	2
338752	2
929836	9
84709	1
199301	2
1105659	10
793769	1
331103	1
340853	2
1122596	1
297635	1
533802	5
313324	5
160178	4
527709	1
311737	3
266229	2
170004	5
346267	24
276312	1
300284	3
197853	16
622256	4
621130	1
719058	4
523712	3
1110412	5
590276	1
517318	3
198449	3
205904	6
821916	2
198537	2
849147	1
252679	2
815913	1
945865	1
267739	10
522371	2
265580	1
544827	1
564690	5
568828	1
803207	1
300665	2
584263	1
730437	7
273170	6
348821	6
338133	1
591376	4
1107738	5
1106583	1
1105876	2
272762	5
264240	1
1110988	9
1104931	1
538989	5
279179	3
1111224	1
395040	1
811720	1
192807	3
166664	3
335984	5
331449	1
212619	1
567595	5
188548	1
348627	3
812992	5
272834	7
571843	1
1106475	6
182619	3
14125	1
573110	3
258607	2
563086	3
191558	1
517252	1
930555	2
343975	4
584239	1
585480	5
609295	2
552621	9
348536	1
321768	2
570880	6
260414	1
152132	1
341433	2
538398	3
330578	6
593717	1
274438	1
514773	4
269107	2
985239	12
755474	3
308684	1
801995	1
1106101	4
594119	2
4444663	3
814568	1
170185	5
334602	1
558991	1
555945	1
584951	2
815207	7
277396	1
355771	10
1050914	3
989456	1
2038096	1
589071	13
4399495	1
831641	1
1103002	1
351200	2
529442	5
531722	1
512695	6
806030	1
265487	3
591734	3
755126	1
1102477	9
312707	2
332732	3
582884	7
365383	3
582088	1
310877	2
982030	2
1097208	1
272758	10
556247	1
333330	1
557297	2
587739	2
585229	10
1094991	4
325340	3
1048020	2
279492	5
593301	3
335448	2
351299	2
349602	2
164811	16
364722	1
312062	11
326964	6
840905	2
342429	2
584765	7
394270	1
824034	1
288128	2
439457	1
267645	2
352445	8
353896	7
192865	1
534431	1
592183	2
4416309	5
825201	1
154859	1
215193	1
352559	9
294909	2
576965	1
331240	1
260410	1
873048	1
322870	1
1111921	1
587041	3
365496	2
4372003	10
268297	4
1106254	3
583089	8
4155392	3
367176	2
590980	2
343442	2
592901	3
340600	5
758280	4
585073	2
263106	1
353032	2
276511	3
260670	1
409947	1
182970	3
808244	1
578588	1
661367	5
571965	1
171532	5
587347	6
1143482	1
341543	3
408877	6
572461	1
354574	1
263388	1
2208658	1
579244	2
566262	3
4450166	1
4402751	1
295075	1
330417	4
273118	3
312719	2
510070	4
436341	2
351593	3
835928	1
335553	2
1110191	1
554473	1
332364	4
265030	4
307900	1
580521	4
590547	2
181419	2
567011	1
397444	2
592004	3
2797565	3
168326	1
545061	1
383971	3
537396	4
825939	6
590544	1
263770	4
791522	1
310499	1
449353	9
564140	3
269285	1
3029968	5
271406	3
310760	3
271401	2
211378	1
288652	5
574551	1
278563	4
1111847	2
586453	2
1107716	2
541354	1
845291	2
265641	1
265011	3
269890	2
4342971	1
593868	1
444241	1
593965	6
751018	4
381694	1
316008	5
578649	1
1068499	4
40768	1
1081058	5
529789	1
588315	1
362793	6
344220	1
531888	1
593925	1
292591	6
326998	1
331480	3
344422	1
520358	2
278912	2
2326782	1
376397	1
273047	4
276861	1
589657	1
268196	1
334617	1
1111856	3
321706	3
828198	2
583500	2
73753	1
543553	2
355615	1
175458	2
333412	5
137043	2
276762	1
176877	4
830080	3
702581	1
584692	7
352612	3
823094	1
1105696	1
270890	2
259372	3
311564	2
814406	3
818672	1
329712	9
272953	5
265265	2
1529382	1
351768	1
708190	3
319038	1
367977	3
744291	3
1108826	1
146935	3
510843	2
193705	1
741599	1
268099	2
350256	2
271191	3
580539	1
927352	2
350834	1
1995182	1
276218	1
356455	4
1110787	2
511751	5
833816	1
2465036	2
532831	1
4302951	3
635373	2
340960	1
2816368	2
528606	1
348027	2
378273	3
1110458	10
322062	4
186352	5
290398	3
1108199	2
528410	3
524644	3
278586	1
1107209	1
670103	1
827794	1
4310326	5
524763	1
293819	2
845765	1
182470	1
277682	1
198888	1
332587	1
726550	3
548753	3
297287	1
372146	3
346337	5
620319	3
194043	1
523051	4
611342	1
586208	1
1106384	3
232658	1
291090	1
857732	1
513605	2
289788	6
261132	2
1073431	10
1077336	1
276484	3
267042	2
258177	2
275339	2
347535	1
375106	4
52441	3
342947	6
527413	1
1111133	1
343906	2
555445	3
1105326	2
555595	1
331618	1
1089939	2
189924	1
325836	3
298616	1
192389	1
321825	5
2875735	2
271692	2
588890	1
321372	1
521982	2
268231	1
261365	3
338407	2
279487	1
3412718	2
103606	4
810133	1
268725	1
764605	1
300458	1
149226	1
196061	1
273747	4
1110253	1
810721	1
1111458	1
263451	1
2315700	3
356079	2
813011	1
530866	1
376516	2
189843	1
3919792	2
142751	1
576377	1
233691	4
311975	1
832545	1
4481427	3
400739	4
531339	1
1092944	2
299902	4
273388	1
614583	1
334619	1
359624	1
1111819	4
269532	1
189721	1
348785	1
14106	2
581265	2
567760	1
844902	5
4311536	3
438304	2
679939	4
372622	3
1105176	1
271588	1
968954	1
4364548	2
522699	2
1726408	1
1045335	1
183954	1
1569569	1
346587	2
330279	8
218151	2
700298	4
337834	1
584541	5
577228	2
772972	3
269413	1
326609	2
268121	4
271290	7
820458	2
2358	1
157216	1
371930	1
331317	1
96321	2
971109	1
356283	1
275180	1
4476780	1
272072	2
269546	1
584083	4
169704	3
569017	4
311291	1
173192	3
270303	1
303739	3
264359	1
299295	8
291644	1
275293	2
228785	7
515299	1
842596	1
1085646	5
511782	3
333453	3
801381	1
348404	2
766351	6
269949	2
277115	2
260456	4
1510067	1
266421	1
164395	2
160748	1
157122	1
827522	1
191050	1
525687	2
68842	1
589530	1
273724	1
1877675	1
259120	1
797021	2
260205	1
587725	1
157805	2
547156	2
271592	3
273586	2
560092	2
1089636	3
273776	4
326315	1
179613	2
590137	4
167609	1
462939	1
307238	2
274274	2
350314	3
760350	1
648553	1
213399	2
1033167	2
921722	1
268596	2
241669	1
529829	1
308760	1
782953	1
921813	2
286668	3
70137	4
228330	1
264693	1
323829	1
352812	1
1111294	3
692154	1
588869	2
2549971	1
335263	3
4440162	1
168671	2
319214	2
530383	1
180638	1
851865	2
296042	5
839412	3
977222	1
327284	2
590818	1
362342	3
199137	1
1099710	5
342887	4
2120775	2
347740	1
184567	1
821067	5
261841	2
240862	1
561171	2
331772	1
592977	1
2686372	1
322604	6
151804	1
588699	1
815586	1
676117	1
277388	3
197782	1
270782	1
332507	5
513685	1
328554	1
310748	1
3584772	4
1004910	1
560961	4
306695	2
664795	1
3263450	2
267892	2
216958	1
523244	2
114912	1
662917	1
585650	1
355683	1
352843	3
264014	4
614318	1
318445	5
536831	3
357305	2
309806	3
544996	1
315896	2
268696	1
537370	1
266371	1
1022497	4
264248	1
3040916	1
407963	3
336398	1
354501	3
212366	1
508788	1
305061	2
428953	2
846141	1
1108699	4
279387	1
336441	1
160441	3
498743	2
344527	1
524444	1
526527	1
220622	2
592933	2
349716	1
696477	2
810847	1
316925	1
262653	1
519374	1
356073	2
264225	1
327333	1
809437	2
557051	1
273504	1
568410	2
535375	2
154850	1
350719	1
304106	1
182033	5
273376	3
338621	1
295952	3
324975	1
2368865	3
198711	1
112924	1
593803	1
289627	3
307217	2
354144	2
317385	1
300074	1
377946	4
304643	1
270418	1
578016	2
157573	1
304973	1
274697	1
337772	1
331782	2
177846	2
572886	1
576679	1
887662	3
1122582	1
789601	3
1092819	1
1749612	1
512314	1
582154	1
70067	4
268009	1
340139	1
314621	1
234113	1
368462	2
551179	2
519545	1
271804	1
186851	1
265748	1
321628	1
509083	1
549499	2
590763	1
509312	1
529192	3
1944498	1
1111090	1
1107895	1
311370	1
370809	1
266247	1
338052	1
559991	1
325924	1
358858	1
344133	1
705676	1
221124	1
683621	1
334122	1
237631	1
258899	2
324658	1
335967	1
270571	1
194944	4
276305	1
528756	1
1084906	1
328536	1
348659	2
594259	1
271490	2
613697	1
570646	1
585178	1
579049	1
353521	1
323050	1
191516	1
271672	1
261441	1
274335	1
1105389	1
822443	1
265912	1
402704	1
351869	1
263977	1
363625	2
239386	1
356148	2
238441	4
266841	1
872014	3
439880	1
270051	1
287387	1
577377	2
789275	1
169106	2
590062	1
345913	5
797229	1
820070	2
1103391	1
350666	2
851961	1
227788	2
308686	1
1016598	1
264760	1
169815	2
337561	1
261581	1
161343	1
824164	2
272980	2
553825	1
347243	2
273431	2
171322	2
273902	2
314574	3
526150	1
264646	2
198686	1
400443	2
258280	1
584137	1
345717	1
1017251	1
359120	1
336890	1
318695	1
197825	2
635495	1
352789	2
303251	1
851824	1
271846	3
539506	1
875709	2
230725	1
323057	1
4429427	1
540682	2
770920	2
348038	1
560491	1
875224	2
1106140	2
868466	1
300990	1
1015028	3
211234	1
337468	1
368318	1
264787	1
230528	1
339834	2
110660	1
148453	3
428457	2
564806	2
350438	1
823634	3
215751	2
189362	1
267717	1
277204	6
823099	1
581460	2
221429	2
524884	1
344502	2
338396	1
858190	1
314029	2
564334	3
541394	1
958556	1
579149	2
97321	1
296731	1
348641	1
272192	1
3581088	1
572985	1
183731	3
632051	1
570243	1
340650	2
92512	1
536341	1
757005	1
846464	4
537713	2
195275	1
24271	1
273904	1
271830	1
701221	2
511564	1
322466	1
449833	1
3957916	1
593977	1
197052	1
184174	1
296298	1
318370	2
526490	2
333079	1
349175	1
879327	4
444271	3
862190	1
355019	2
274722	1
562797	1
4391412	1
233991	2
261161	1
571805	1
272595	2
536910	2
564077	1
4334618	1
373909	1
321182	1
834948	1
230933	1
194504	1
355097	1
163997	1
268037	1
353131	1
568968	1
199627	1
628226	1
1035774	1
577294	2
191816	1
199572	2
273500	1
1084417	1
554304	1
573379	1
661924	1
311776	1
164242	1
163433	1
617493	1
815132	1
1033473	1
696563	1
214603	1
816626	1
276364	1
293546	1
275341	2
592866	1
534922	1
4427176	1
811421	1
1106654	1
580081	1
2937207	1
716984	1
263337	1
567733	2
262625	1
1084182	1
512177	1
814501	1
821468	1
578537	1
721704	1
266437	2
273687	2
588112	1
2611107	1
339905	1
548133	2
592365	1
157193	1
236225	2
166535	1
345126	1
148154	1
842714	2
339180	1
741139	1
276016	1
658370	1
2447824	1
302090	1
582497	1
307585	1
346474	1
352008	1
336276	3
1111561	1
564026	1
820287	1
376862	1
660676	1
334575	2
273705	1
450399	1
592139	1
243150	1
570421	1
1109844	1
227920	2
4226929	2
833458	1
526468	1
261698	1
274965	1
190242	2
295737	1
1729249	1
266091	1
274239	1
273651	1
189998	2
764046	1
249631	1
1111496	1
887025	2
352784	1
260741	1
348642	1
1784461	1
560479	1
1678333	1
275288	1
858535	2
445144	1
358483	1
2385035	1
879565	1
331553	1
4450415	1
571083	1
565585	1
361864	1
132122	1
466409	2
4316924	1
552035	1
327805	1
264113	1
576671	1
515552	1
278931	1
288224	1
355203	1
346914	1
317813	1
338778	1
301462	1
314406	1
350193	1
471157	1
313153	1
265524	1
274958	1
350979	1
571103	1
191887	1
646743	1
582502	2
4378081	1
829337	1
1049945	1
590836	1
591424	1
344412	1
328212	1
259884	1
354181	1
583266	1
346107	1
100551	1
327900	2
786449	1
315837	2
4362337	1
539647	1
586019	1
274387	1
270948	1
274521	1
143101	1
287811	1
1107458	1
927720	1
517583	1
271230	2
509709	1
205241	1
329703	1
264155	1
554166	1
508842	1
2797559	1
591818	1
260807	1
307012	1
337639	1
4437823	1
250784	1
530929	1
276882	1
258908	1
1107945	1
4308149	1
305633	1
342356	1
791560	1
4386231	1
819599	1
574951	1
191025	1
333695	1
564849	1
366386	1
583046	2
724147	1
604966	1
349246	1
157448	1
439437	1
315453	1
265793	2
377756	1
192365	1
269145	1
333049	3
766314	1
834553	1
265032	2
235212	1
83758	1
563803	1
538106	1
293655	1
585914	1
301717	1
268416	1
569522	1
772384	1
335018	1
171232	1
350242	1
382220	1
659361	1
641987	2
536989	1
1109372	1
300921	1
363430	1
1111652	1
325244	1
562924	2
582846	1
203252	1
529796	1
330301	1
1012372	1
801260	1
279115	1
824080	1
544479	1
4387488	1
369379	1
695452	1
271590	1
336872	1
662674	1
460611	1
198740	1
318470	1
56512	1
4473116	1
929005	1
2789595	1
196985	1
14205	1
586719	1
169398	1
575553	1
```
