## Extended Data File 1 for "Diet induces reproducible alterations in the mouse and human gut microbiome": ERS606312_ERR675332.otus_nol

```
#OTU ID	ERR675332
314574	5
331262	1
339720	1
882516	3
524213	21
177362	1
199572	42
339156	8
407556	44
276149	4
364179	3
276046	12
461524	20
513021	8
4442730	1
851715	74
272758	1
953855	6
277143	28
276597	25
409947	5
192756	11
899714	45
275627	3
355291	2
171322	1
734615	1
839200	2
346267	4
1111570	1
1111448	5
772282	1
1108599	4
277946	3
1110303	1
801554	21
401384	1
352586	1
1062061	3
277066	44
299592	2
530947	7
4449236	1
451273	5
427241	1
132895	4
462832	4
896489	18
589442	18
876705	6
528832	3
275676	2
267892	1
4450041	1
1030589	1
3013444	11
270391	7
571406	1
249542	2
4378081	5
827195	6
157101	2
1106384	1
551179	6
288652	3
114697	1
568118	3
544105	1
345709	1
167338	1
265849	5
229069	2
525755	2
324884	2
1084900	2
359809	1
1109971	1
331965	1
197052	1
1105574	1
276172	1
325036	2
661367	3
273997	1
309806	1
363731	1
658370	1
656912	1
1110135	6
577170	1
343906	1
301512	3
262625	4
466811	3
823155	2
321706	1
369449	1
1111191	11
566154	1
322138	1
1108699	1
104368	1
4103317	1
1105615	1
580629	3
438304	3
462764	5
45562	1
351309	2
761408	1
194710	1
261183	4
698961	1
299778	1
199177	3
1111350	1
272905	2
591617	1
333053	1
3206355	5
279387	3
588471	2
1136443	2
565481	1
275882	7
519290	1
574644	1
337407	1
929836	1
1108974	1
270662	1
847092	2
1067143	4
330279	2
198686	2
162576	2
352843	1
261208	2
296407	2
351405	1
534929	1
186352	1
621130	1
350719	1
352533	3
320009	1
584541	1
193678	1
589277	2
716838	1
348027	1
276798	2
4308591	1
1107670	1
4365109	2
585377	1
4303724	1
518360	1
886640	1
416287	1
269342	1
521982	2
338963	1
858535	1
560336	1
1109709	2
2182669	1
1107461	2
1081058	1
270707	1
345466	1
518894	4
1111115	1
270158	1
355175	1
4460604	1
843785	3
274652	1
326315	2
1098946	1
4155392	1
585914	1
1094887	2
276236	1
585229	2
184725	1
263850	1
274972	1
511751	1
1040889	1
72466	1
795773	1
1107703	1
327284	2
587753	1
264731	2
191994	3
193242	1
340706	1
261606	1
380190	1
193953	1
544844	1
332143	1
193418	1
349864	1
348627	1
593043	2
841907	1
696477	1
275913	1
276484	1
4311536	1
160178	1
389282	1
844589	1
823099	1
365496	1
356590	1
810759	2
1147840	1
275628	2
418501	1
308117	1
547903	1
203594	1
346570	1
323403	1
571843	1
203865	1
517293	1
720944	1
443620	1
661055	1
234488	1
539820	1
271277	1
522371	1
593688	1
434089	1
274018	1
834553	1
1106101	1
553654	1
170335	1
335984	1
855586	1
305127	1
268410	1
676082	1
2901246	1
386788	1
58634	1
```
