## Extended Data File 1 for "Diet induces reproducible alterations in the mouse and human gut microbiome": ERS606313_ERR675333.otus_nol

```
#OTU ID	ERR675333
272905	4
349153	1
276597	7
270451	3
450755	4
269247	1
1107027	4
851715	16
1108974	2
322604	1
1089636	1
462764	7
260547	1
271835	1
524213	10
261606	13
275476	1
45363	4
274972	5
265849	3
355771	1
276386	1
351309	7
368318	1
333837	4
1105552	3
327284	1
1108422	23
899714	93
307585	1
526527	1
549756	5
827689	16
1111191	39
586093	7
270391	7
342887	1
262944	1
826746	9
801554	6
463794	6
351859	2
1110135	11
816919	1
586968	34
592160	34
443620	4
177512	1
1067143	9
192756	6
274901	10
590168	2
953855	1
828806	1
262625	2
1015028	2
277066	7
744291	2
276172	2
4297394	1
1107759	5
193418	2
262102	1
842786	2
189840	2
319521	1
685156	1
348508	3
266862	2
459025	1
3013444	6
276798	3
697874	1
277143	13
183662	1
351881	4
577170	2
268416	1
270758	1
659831	2
268121	2
350320	2
839200	7
263705	1
193678	3
452823	2
4103317	2
406247	5
761408	2
275616	5
927352	4
1085646	2
356760	2
720709	1
333053	1
275627	1
301512	2
275423	7
275882	4
383885	5
623471	1
556422	1
1021682	3
1111448	2
349142	1
211706	1
521515	1
1111755	1
361853	4
1136443	1
271101	3
276110	2
138338	1
1028915	3
320835	4
582049	1
264014	1
792399	1
1107461	3
340960	2
288652	4
512546	1
466409	1
170335	2
581474	3
364179	1
276531	1
1111782	1
976470	2
322138	2
571992	2
210262	1
831409	1
517293	2
323829	1
1062061	3
301042	1
833816	2
352222	2
1020605	1
1107327	1
316006	1
342223	1
269576	3
352008	1
1111776	1
1026231	1
196289	1
332660	1
558397	2
334935	4
561036	1
345063	1
399245	2
4407703	2
575407	1
549631	1
1099710	2
349716	2
4420215	1
580920	1
180638	1
834553	1
462832	3
896489	1
272834	1
25453	1
163874	2
1108599	2
513021	6
544105	2
592086	2
275676	4
320165	2
567960	3
355291	1
4460604	1
689727	1
351405	5
277364	1
2182669	3
919158	2
810759	3
390820	1
194286	1
321706	2
324884	2
341287	1
1084900	3
1106140	1
337407	1
631764	1
341749	2
776622	1
266948	1
114697	1
86429	1
584083	1
751018	2
337495	3
216958	1
276149	1
593043	8
804579	3
273481	1
585220	1
1105659	1
590519	1
274438	2
1106861	3
1108199	1
1111350	1
269726	1
847092	1
194077	1
574902	1
823155	2
1104931	1
4302951	1
355468	1
821898	1
513003	1
4378081	2
272593	1
548753	1
1070477	1
537713	1
830189	2
523712	1
130468	3
511564	1
1112139	2
261365	2
296298	1
273078	5
518360	1
260670	1
276050	3
707840	2
336931	1
343581	1
542126	1
354957	1
132895	1
1110317	2
308224	2
271500	1
541135	1
521982	1
4437823	1
308117	1
574644	1
196061	1
957807	1
848315	1
592616	1
380190	1
350438	1
268962	1
354032	1
1105328	1
378273	1
517722	1
564140	1
646743	1
328276	1
337724	1
270876	1
275987	1
460611	1
275804	1
945519	1
520720	1
1109539	2
444987	1
248521	1
320972	1
521491	1
2216525	1
995147	1
452014	1
849147	1
330279	2
466811	1
846477	1
228785	3
575041	1
580629	1
351592	1
589277	1
407556	1
1105687	2
363731	1
268297	1
564334	1
4311536	1
333387	1
581933	2
260387	1
830014	1
260752	1
303251	1
434339	1
233313	1
344101	1
258725	1
329729	1
276046	2
276236	1
4460559	1
541252	1
306957	1
4372003	1
539820	1
320009	1
1110591	1
260655	1
352378	1
517583	1
361170	1
272758	1
652823	1
355175	1
1110008	1
343906	1
823099	1
179708	1
593463	1
345709	1
1110303	1
840905	1
348948	1
373909	1
519729	1
609295	1
816626	1
276761	1
274603	1
589530	1
356283	1
1022497	1
276802	1
349798	1
1107761	1
322464	1
294944	1
104610	1
180879	1
352601	1
550013	1
326315	1
366143	1
273459	1
```
