## Extended Data File 1 for "Diet induces reproducible alterations in the mouse and human gut microbiome": ERS606313_ERR675523.otus_nol

```
#OTU ID	ERR675523
276597	168
330578	6
1107027	1413
839200	219
511594	9
361853	325
899714	2430
199572	10
272092	4
277143	1835
575407	87
830189	8
579149	1
568118	182
248521	118
449353	22
304973	1
192756	83
276125	33
592514	8
189840	11
274455	14
692154	10
274603	29
302641	13
45363	159
592160	616
463794	668
300457	4
292591	3
276798	156
593043	548
268099	3
334935	26
580629	300
272595	11
261606	93
588471	196
1108599	340
354957	22
271101	267
846477	4
1109971	150
1107461	40
581933	77
3013444	241
919158	53
4364237	2
273657	32
383885	319
1111448	45
452823	182
547903	15
679939	5
579049	3
277066	314
414089	90
356760	20
275423	64
277967	33
263645	49
342801	98
1108422	360
329790	43
271563	10
586968	205
270391	72
549756	467
1112139	67
273078	52
318764	38
363731	285
589277	233
272905	32
521982	2
550814	3
268083	11
585229	8
466811	30
275987	13
4465275	7
332364	63
462764	59
276149	113
279617	3
816919	35
896489	44
843785	21
278912	6
271277	22
434089	60
741001	1
4460559	5
577170	134
4460604	37
333178	225
170089	85
404691	20
554931	3
1147840	6
4437823	1
160178	5
561027	1
275676	65
270158	17
1110008	18
827689	37
648553	5
406247	278
273937	29
956654	87
324985	7
336528	1
929836	26
818061	1
4308591	16
851715	121
332732	14
305177	4
1105687	103
275218	9
314574	11
275882	47
1111544	4
443620	48
318445	117
270707	5
276656	42
1954303	4
270451	89
1111582	54
761408	31
434339	85
522433	1
1111782	37
170248	29
1110378	134
323386	18
351309	120
685156	33
261183	7
567960	188
592616	48
352222	38
259372	30
622256	3
1062061	73
351881	10
544844	27
278440	12
888575	103
197624	2
571965	3
350717	4
275616	72
354905	191
264014	14
593301	6
381219	28
349874	4
1041236	1
276050	14
320120	7
317802	1
1106671	2
417981	1
266862	21
355837	10
544261	2
1089636	3
183662	4
869324	9
276172	127
4385756	4
1111191	247
1111819	3
356055	58
810759	13
234298	142
881442	2
378273	5
3989538	15
4357147	1
1110135	96
405780	3
269585	23
272366	19
1105860	16
263252	2
308117	11
935593	5
590168	31
277593	6
826746	30
274018	22
352533	18
836717	11
333555	2
569581	14
813944	42
842786	46
462832	39
25453	16
270758	8
647343	16
820367	25
349783	9
293819	2
336214	8
551562	2
343581	102
272757	2
911254	1
450755	27
276236	41
1107175	32
1020605	73
356455	7
564334	1
351405	19
749770	17
591617	11
1136443	139
1110458	5
274652	4
345913	2
1107703	28
262095	80
354964	20
1110317	175
193418	7
345536	10
614583	2
274912	30
1067143	33
267045	3
335701	1
170335	170
1106227	2
348785	2
173306	10
277208	14
581079	31
687318	2
1029949	13
524213	33
351859	24
1056389	72
277442	21
1111776	19
817995	32
267633	1
988375	9
346267	28
275627	83
234443	9
264760	1
659831	31
351972	20
187199	1
1099674	20
1108974	88
443853	10
416287	34
263518	25
348821	10
274901	66
338644	12
349459	25
566887	2
427241	11
1105328	48
1109142	60
585220	16
540254	12
513021	30
341750	12
271290	3
586093	86
533847	36
538011	1
1104739	26
804579	60
276249	24
216989	1
334365	1
186886	3
887025	3
716286	70
341749	11
275150	28
565625	5
1039477	2
863682	14
2182669	9
265940	15
335984	9
830014	7
3868285	2
631764	5
168671	13
1097593	7
1084900	7
339905	5
422727	12
265182	13
1109662	6
652823	56
264734	2
716666	5
268410	4
772398	9
263705	58
564690	8
261208	100
533802	2
789601	4
386788	20
369299	4
589852	6
275580	3
1109844	1
834677	4
3182739	4
344337	1
277090	4
288492	3
858535	3
326940	21
289627	28
561171	3
263662	1
364179	24
295737	1
1111755	78
1110842	5
574644	25
434336	1
278392	3
269657	4
575041	24
84709	10
187174	6
560092	5
211706	43
1028915	10
289362	1
308224	10
1110312	21
548032	20
548161	1
301079	3
588730	20
169364	3
264731	36
541354	3
191274	5
1033167	17
269070	1
985239	12
352612	4
4327763	2
104610	25
819301	27
689975	7
269902	11
1105981	11
270782	13
1076587	17
823803	46
826541	6
273246	12
266841	1
876705	18
548692	7
338348	11
444987	9
823155	13
581474	50
819181	18
623471	11
344101	5
452014	72
816087	1
275476	54
275341	5
683621	1
339351	16
1026231	13
352559	4
351698	1
315485	6
360238	37
231752	1
344329	49
277081	8
336691	7
275339	10
560336	91
374503	1
1099785	12
556126	3
359376	32
274972	36
558752	6
264496	91
848315	67
1104931	1
520720	13
365496	6
356404	9
355621	5
581265	2
828806	10
397363	15
367909	1
322466	2
289707	10
1111115	29
4341534	1
1108453	4
554372	22
196645	48
308523	7
773251	7
261365	5
778758	5
546557	19
589714	2
784950	3
790663	3
1105659	6
830080	1
657485	3
845291	11
2816368	4
353593	13
422283	7
351299	3
576166	1
577377	5
4407703	34
252736	13
270876	27
276894	7
1992	2
268566	30
729559	6
554912	6
589475	1
849147	6
801554	26
180638	2
276404	9
583117	14
323265	1
276046	10
571406	7
517722	2
145801	10
324884	26
322464	12
812719	21
325036	4
66176	5
273459	29
304777	5
260670	11
399245	12
174036	10
357168	1
1111634	4
260414	1
356073	10
300820	3
1113282	6
1108699	2
264437	1
743781	10
274438	15
349716	17
823634	4
346548	7
274289	1
689727	6
522371	4
539820	45
277115	3
339886	6
348948	4
130468	12
349153	4
207833	9
367977	4
260387	32
345709	8
720944	7
352652	12
132670	35
413695	9
832636	4
977222	11
277332	44
355291	44
279659	6
167420	2
741139	1
548753	1
401384	8
353896	3
267837	1
352378	22
550013	5
375106	2
352601	7
3048082	1
805066	71
400599	22
826382	25
268962	12
839233	10
167078	13
273778	13
521424	15
336789	14
1105486	4
320972	7
814568	1
390820	2
565304	4
330417	3
341730	1
289161	1
182176	40
296045	11
312904	25
4340153	1
772282	17
349142	5
276425	11
355440	18
4483570	4
524038	9
1106614	62
953855	40
377946	2
276434	22
260322	18
831409	12
294146	40
577041	10
261177	4
804526	1
623980	2
276386	2
347166	4
531722	2
267406	6
512695	8
275194	3
1109422	33
302192	9
229069	3
193678	16
306778	9
274619	1
523712	3
544859	1
336441	2
893041	1
696477	5
1111856	2
334296	42
520931	2
262625	18
373939	1
744291	7
168145	1
348393	7
792399	6
747848	10
338778	1
233415	1
468313	21
557780	3
403497	7
269418	2
208571	3
313578	3
857639	4
272834	16
185989	1
400739	3
259504	9
349809	3
847092	22
332608	11
258280	4
305750	1
1107759	9
306957	12
387615	6
782749	6
973597	1
342887	4
276761	4
259271	27
194665	11
264240	5
1106373	2
558033	2
4226929	7
647215	6
344488	3
4381755	1
724472	1
162005	2
274115	2
571992	6
587347	5
1109539	46
335971	14
844006	5
1110104	26
175458	3
269576	8
584765	10
197521	1
350979	1
351623	1
819676	7
335762	5
1089939	3
463289	1
568135	13
264536	7
4362257	6
439457	2
517293	9
350349	8
817781	4
326644	1
271588	4
264787	2
2315700	4
356395	9
306699	7
1110591	7
269342	2
570880	3
276044	16
4462541	1
271418	1
354032	16
790026	2
212686	3
1102477	1
824034	3
519673	1
300284	3
155913	10
844501	11
825939	6
583746	16
258969	7
565481	23
230031	5
552621	12
169704	10
339791	11
353982	14
1098946	10
4468203	1
1107586	1
539601	5
267645	1
345862	9
270248	5
276802	50
368318	3
848615	4
542126	8
1004910	2
581302	18
192365	1
1106101	6
1108244	11
574302	2
327808	9
268971	5
568968	2
234488	7
534498	3
321706	8
4372003	8
1109101	17
814986	4
558019	2
842714	4
266411	2
894735	9
187051	1
988932	3
330279	13
1106384	8
545046	2
205904	8
515059	3
272938	14
288652	7
197631	2
322839	7
537396	4
820061	1
579293	10
288944	3
955052	4
183691	4
809463	1
314406	3
1110988	14
815913	3
132895	2
1030589	12
577716	10
182970	16
518389	1
68842	3
269107	1
170004	7
336710	9
830280	20
275804	13
335081	16
301879	6
345121	2
532831	2
1106053	1
586453	1
396266	7
1729249	4
326850	6
408513	9
585480	3
318162	3
314810	6
830481	4
348659	2
272060	10
535399	10
816626	7
551179	6
512239	10
558003	1
228785	7
290399	2
264585	6
537713	3
613697	1
834840	2
583633	7
593965	10
364175	1
3029968	3
340600	6
4324489	4
175550	2
271431	1
317623	3
268475	8
1105038	2
333387	1
332486	1
263850	3
592491	1
265522	3
288128	2
193953	1
268725	5
326964	6
1143784	1
272767	3
197853	2
287387	1
703321	13
4471135	5
304416	1
328391	4
308970	5
1109249	4
274546	8
350579	4
327333	2
164395	1
841907	9
383971	6
352586	7
939112	2
1106861	10
345347	3
321825	1
572010	3
296726	4
4405713	1
4420215	5
4343672	5
301578	9
4440018	4
231510	7
805941	2
303251	1
211378	2
272184	3
338407	2
337407	2
359984	5
4417418	3
513003	4
311370	3
1076969	1
694641	13
340547	3
369449	14
510070	3
279115	6
315831	1
352171	3
1110253	7
3919792	2
526150	5
533261	2
263933	18
268231	4
278753	2
382998	4
1094991	6
261097	2
562038	1
446135	7
271476	29
461524	9
1035283	6
546259	2
4420206	1
318695	3
186352	7
350256	12
332126	3
354181	4
1107895	5
697874	1
594119	3
326834	2
138338	8
1111090	2
523811	2
349624	2
245324	2
264325	5
258908	4
640304	3
578586	20
887931	3
312126	1
268841	2
356657	2
541135	12
1782947	13
1111294	3
276110	9
983661	1
343264	5
620041	1
571642	9
742605	6
356226	1
555445	1
821067	4
1107057	3
389282	12
514192	3
812992	1
350664	5
513685	1
407393	1
46006	2
345350	4
346003	1
214036	1
275819	11
321484	7
527751	3
275286	5
526081	1
4374042	2
833458	2
509412	1
322138	34
316006	1
300694	4
661367	5
539939	2
350381	5
529829	2
345422	1
304948	1
337495	2
1048020	2
449833	11
316381	5
348627	3
267743	5
593337	4
327284	8
590980	1
198641	1
509838	1
454363	2
342575	1
758280	8
4462654	2
322223	5
350320	10
344726	1
372146	4
879327	8
262247	1
337561	1
2216525	6
726550	1
587041	5
184567	4
348875	5
269019	5
258725	3
250784	1
348508	9
182033	1
242503	2
294944	8
705676	3
755474	5
815207	7
352192	1
519398	1
799200	12
637973	3
258522	1
259772	4
916143	1
305127	2
337642	11
354800	1
341969	1
267892	5
275557	5
930555	2
1106204	4
821365	5
568410	4
328212	2
369389	3
260752	11
320249	7
273376	3
273401	2
509073	9
351200	2
333837	8
356079	4
350698	1
1756253	4
326662	6
264459	3
274348	1
604966	6
274374	4
4442730	2
769961	7
170775	1
1111570	6
346570	6
321768	2
265524	14
14106	1
277364	3
268596	2
326486	3
263770	2
276531	2
682726	2
4297394	1
189884	1
581460	2
233313	12
213896	2
851323	4
582049	1
305061	1
805699	3
989456	2
539296	3
541394	1
530947	6
543553	2
791560	4
276985	2
320835	13
275470	2
775976	5
339720	2
860192	10
185660	8
569026	2
521491	3
272758	3
293112	1
173739	1
260410	4
237138	9
462939	1
99634	1
582103	3
317633	2
552665	3
423830	1
363507	4
269247	11
521515	2
297182	1
242029	4
1105454	6
272964	1
361170	2
687846	1
273737	4
1107327	7
1061441	1
1111350	5
268121	12
196913	3
103606	2
163997	3
1107761	14
310877	4
390497	2
342504	6
263452	7
273651	2
628218	1
766351	3
584541	9
276770	5
573287	2
349372	1
339156	1
950872	1
1003755	1
354144	3
355175	2
346337	4
270303	3
350301	1
528832	8
994098	1
672978	2
716984	4
459025	1
271880	8
822443	1
774358	4
230268	2
333453	7
1111882	2
273648	7
352789	9
411254	9
340189	2
373909	2
4311536	4
421538	3
276499	6
617216	5
556247	2
231985	3
588216	1
350965	1
572072	4
1108826	4
1105696	1
279387	3
4365707	2
271705	1
518360	4
354622	2
356353	5
806407	2
554303	2
572860	8
498743	2
349798	12
266948	2
271406	4
144196	1
2358	5
583500	4
183827	1
356164	2
249776	1
619817	2
307640	6
976470	20
311737	3
590276	2
269125	2
277163	3
338887	4
543141	2
1084906	1
309441	1
271500	2
803207	2
1049574	2
310760	4
265849	11
274204	7
342105	1
14035	1
820458	3
3785400	4
272953	4
561716	1
4472158	6
846464	2
336696	1
570421	5
267123	1
273047	9
416078	1
344527	7
382220	7
1088134	2
352624	1
584263	1
267769	6
269992	8
333726	1
1107738	1
277589	1
364722	4
1048850	3
589071	10
263595	1
2170530	2
534874	1
271846	4
262166	3
510498	1
1111458	1
273170	3
355468	4
559804	15
580920	7
1066648	1
312707	1
339834	4
646800	2
544827	2
182079	3
761968	3
1871	6
1051764	2
1100798	1
1107473	1
834553	4
265265	2
672440	1
332132	1
592372	1
588038	4
276325	1
372906	2
313324	6
1105827	1
582222	3
323403	4
267514	1
271592	2
276484	1
558397	6
461795	4
2256427	3
309029	5
1106583	1
160748	2
523051	1
984924	5
359624	2
1112814	2
335521	2
350188	1
163874	2
814853	2
277588	6
927352	9
1068499	2
515308	1
348642	1
2066505	1
356012	1
333079	5
346639	1
658370	3
591158	3
276305	2
259150	1
276115	2
56512	1
814501	4
350518	1
1112984	1
408877	1
609413	1
271933	1
4127460	2
186497	1
146541	1
4324586	2
524368	4
912967	4
398255	2
786449	4
707840	6
194415	1
324888	1
1021682	3
527952	7
191816	1
341287	2
819962	3
725198	1
708190	3
571031	4
199627	1
805707	6
199137	2
565585	2
275123	5
355373	1
329271	1
828884	3
661259	1
290338	4
167338	1
343975	3
300463	1
460611	4
265011	1
331013	3
199190	2
2686372	1
1105615	2
443945	6
287811	1
145536	1
769075	2
797229	4
301512	1
592086	5
270890	1
157251	2
192807	2
921813	1
302718	3
4339801	12
272277	1
264252	3
197327	1
589114	6
338796	5
1110799	1
580357	1
719058	3
273223	8
334267	6
324567	1
2272351	1
237063	2
2386814	1
197537	4
197706	1
207232	3
326702	4
4383135	1
302960	1
567011	2
193844	2
265985	2
297635	2
845273	3
355162	2
457614	3
297562	1
827794	1
277922	1
308136	5
529442	4
780650	2
844902	4
262944	3
348536	1
4364548	2
1081058	4
1035774	2
849110	6
1015028	2
276195	6
214392	3
271822	8
325340	3
588060	7
164811	5
819340	2
303076	1
350392	10
400443	3
526665	1
743693	1
383659	2
307217	6
772384	3
450399	1
273747	10
327242	3
345063	2
20266	1
1100653	1
275628	5
813654	1
1105552	9
173192	1
819810	1
331480	2
259631	1
535159	2
820287	1
198371	1
279492	3
819404	2
339092	2
573379	2
212366	1
260660	6
318370	1
591734	1
531038	1
1092944	3
340853	5
311776	1
4296292	1
345952	1
1099710	3
295683	1
840905	2
353923	3
337819	4
332507	7
354736	2
352878	2
184174	7
450047	5
183395	6
273902	2
561312	2
276580	6
656912	1
305493	1
817183	4
355045	7
445144	5
588869	1
358104	6
584692	4
266255	1
354523	4
552035	2
270993	2
343906	3
356052	3
821916	2
254079	1
299295	10
333412	2
1070477	6
637934	1
834809	1
1110215	2
325126	4
233817	3
194944	4
1122596	4
573068	1
544243	1
136758	9
318503	3
536831	1
269546	2
277215	8
276721	5
143101	2
831301	1
3943182	1
259251	1
352965	5
179354	1
848816	1
270039	1
811108	1
1510067	1
198170	1
544105	2
162576	5
265018	7
580585	1
176952	2
813975	2
216710	2
315896	1
318470	3
786081	3
29533	1
557297	1
555595	1
887662	3
310945	1
672668	2
157470	1
330532	1
1109125	6
2859978	6
511751	6
277512	2
263895	6
315873	1
1056816	2
236225	2
516873	2
567733	1
610842	1
2901246	4
593463	2
262677	1
1108470	4
259275	3
180555	5
371930	4
420168	6
346098	1
355312	2
276561	3
181419	1
177626	1
570341	1
528756	1
348568	3
589000	1
355097	2
730437	2
306695	2
710208	1
355779	1
267714	4
302090	6
712677	5
364289	5
825063	2
262102	3
1101177	1
1050914	3
265368	1
194077	4
320490	1
273631	2
292867	1
764605	1
270105	1
1111517	1
567974	1
317141	1
356632	4
1105984	1
176455	1
274569	2
348313	4
183446	1
171532	5
294749	1
590544	2
590137	1
194172	1
508866	2
273540	1
1098340	1
191369	2
341713	2
232380	2
4351590	1
354420	1
273136	9
336725	1
718565	1
562376	2
716838	1
528596	1
949863	1
273500	1
809437	3
254021	2
415315	2
440840	2
178478	1
347933	2
337762	8
646499	2
260456	1
333768	1
589076	2
296790	1
544950	1
341252	2
1107439	4
272593	2
343030	2
355822	1
165107	1
1109913	2
395040	2
3965747	1
321107	2
162991	1
720709	3
459276	3
329820	1
86429	1
846482	1
344940	1
336983	1
511782	2
260529	3
52441	1
342873	1
590798	1
228972	1
356529	1
227788	3
770920	2
243614	1
684238	3
259506	6
110016	4
1106254	3
583134	1
1139839	3
356590	2
152381	2
552508	1
1106654	1
272072	3
405046	1
344108	1
1092819	1
762699	4
539285	1
394270	2
270051	3
825033	1
446691	3
875709	2
316008	2
4301298	1
4337090	1
353657	1
273724	2
4412873	3
337494	1
350337	2
833816	7
289788	5
40768	1
1073276	1
264802	1
238267	1
273388	1
4430835	3
273325	1
239386	1
345804	1
511564	2
296731	1
523244	1
366143	3
221429	1
724298	1
526490	3
1107422	1
449417	2
303739	2
548686	1
2447824	1
274083	2
368462	2
425767	1
996761	1
293392	1
592183	1
821468	1
590175	1
331782	1
350691	1
314963	2
983335	1
135236	2
1033473	1
1107758	1
590836	2
640998	4
331553	1
258330	2
288249	1
718320	1
52106	1
266445	1
198555	4
157101	2
334870	2
260088	4
314639	1
199731	5
357305	4
903184	1
332454	4
4310326	2
1035392	2
1529382	2
826302	8
534929	3
628226	1
262537	1
1105589	1
286874	2
558991	1
4473033	1
197825	3
400871	1
415427	1
563572	2
554409	2
189362	1
288677	1
160441	1
153187	1
574038	1
541684	1
3957916	1
354105	1
806182	3
582497	2
366641	1
266229	1
905934	1
188971	1
1517779	1
190155	1
2797565	4
338752	1
154859	1
1871192	2
352049	1
590547	1
592901	1
580521	3
562369	2
335401	1
352468	3
380021	2
166664	1
265748	1
592572	2
751018	4
351773	1
157216	2
260890	1
197524	1
169398	1
814322	1
439880	1
568016	1
271401	1
549736	1
573110	1
3694599	2
510233	1
831922	1
655725	1
174663	1
351231	1
537662	2
312062	9
1106475	3
927720	1
541244	1
354971	1
346587	4
160661	2
347496	1
330296	3
308686	3
574951	2
336145	1
270418	1
308308	2
551419	2
274136	1
372622	1
273997	3
593717	1
194286	2
520726	1
4378081	2
823439	1
1022497	3
350719	1
194909	1
543032	1
1046624	1
586719	2
1107018	1
512546	3
540682	1
197695	1
3678349	1
155701	1
660214	2
418334	1
300074	1
838544	1
208901	2
2208658	1
273481	1
332143	3
1085646	1
107379	1
966441	1
2309802	1
273687	1
1108339	1
327900	1
230528	1
170926	1
255382	1
584083	1
820543	1
266153	3
258985	2
3581088	1
720973	1
350404	1
957807	1
581463	2
170185	4
577189	1
791804	1
342404	2
229683	1
260655	3
398138	1
1094359	3
320165	2
590164	1
203203	1
274521	1
4345268	1
315837	1
851961	2
274965	1
810788	1
428953	1
352008	1
726712	1
275159	1
578960	1
301721	1
299877	2
533469	1
772972	7
4454175	1
303797	1
2316624	1
341913	1
292367	1
566022	1
300139	1
4431959	1
267110	1
323057	1
555027	1
198814	2
4481427	2
346804	6
1106550	1
1944498	1
351627	1
592933	1
590209	2
265030	5
109173	1
312566	1
15993	1
197924	1
816184	1
527857	2
398597	1
276882	1
545061	2
382721	1
821139	1
1103807	1
358336	1
786646	2
273904	1
581014	1
510843	1
509312	1
579324	1
354163	5
325503	3
278684	1
1108078	2
292216	1
177952	1
344158	1
269401	2
1072801	2
198592	1
547696	1
333807	1
264155	1
191568	1
1109709	5
584476	1
351619	1
1033571	1
582846	1
407963	1
322604	3
319791	1
212619	1
259249	1
345834	1
99206	1
193242	1
609295	1
14090	1
335311	2
694975	1
279019	1
4302951	2
564188	1
288193	1
583572	1
296042	1
367304	1
575756	1
350681	1
161571	1
333189	1
585227	2
279487	1
4369011	1
345354	2
195005	2
579159	4
577228	1
1058090	2
336553	4
590519	2
592917	1
4343528	3
694713	1
358944	1
531495	6
193705	2
576914	1
642922	1
338133	2
351449	1
789275	1
4103317	2
4335432	2
683674	1
241368	1
844750	1
810721	2
587117	1
330750	1
451273	1
350340	1
265912	2
538989	3
553825	1
193620	1
535375	3
593977	1
275483	1
315405	1
314922	1
202454	3
323614	1
843454	1
577294	1
1034947	4
439924	1
272768	1
261715	2
274387	3
528410	1
276016	1
348142	2
159911	1
269327	1
300665	4
273091	1
266621	2
806751	1
4404925	1
698961	1
1108595	1
229958	1
187744	1
214603	1
577653	1
584951	1
388945	1
261161	2
351593	1
4402751	1
879565	1
1726408	1
272328	1
551969	3
342947	2
319521	1
270382	1
210950	1
188659	2
142751	2
14094	2
526723	1
351292	1
814406	2
360985	1
333053	1
268175	3
303498	2
383992	5
305313	1
161343	1
194710	1
261076	1
508842	1
811462	1
565567	1
719288	1
272880	1
293210	1
70067	3
447141	1
196289	3
335448	2
343453	1
316925	2
349960	1
205962	1
336275	2
4315789	1
277574	1
320844	1
189843	1
2341726	1
271689	1
568893	1
284946	1
585131	2
740215	1
110192	1
305853	1
333352	1
301994	2
358030	1
164259	1
531773	2
444271	2
585332	1
204155	1
517318	2
2349365	1
352509	1
808244	1
276364	1
583266	1
112795	1
1110076	2
641987	1
2368865	1
190638	1
567875	1
587822	1
268220	1
743923	2
198449	1
162811	1
320373	3
377756	2
567595	1
1028026	2
524884	1
802076	1
286668	1
792497	1
100852	2
938078	1
194043	1
343923	1
188688	1
369379	1
154850	2
793769	1
561607	1
557051	1
199177	2
588699	2
325199	1
351592	1
195508	2
334582	1
544479	1
539306	1
549499	1
258204	1
195415	1
345111	1
298723	1
832545	1
971109	1
1031932	1
268002	1
352617	1
350666	1
268757	1
527437	1
397444	2
273705	1
107398	1
350071	1
534977	1
349175	1
580008	1
265036	3
1078587	1
238570	1
593369	3
621130	1
262654	1
662164	1
524935	1
1844565	1
268333	1
145419	1
210102	1
407556	1
438304	1
823099	2
336736	2
269172	1
258148	1
348404	1
538398	1
324658	1
220622	1
569522	2
4399495	2
827522	2
1111409	1
309382	1
974129	1
343183	1
278563	1
1107346	1
1107798	3
575557	1
290398	1
313908	1
1110763	1
1049961	1
584137	1
92512	1
109402	1
980248	1
351253	1
277067	2
2653002	1
2879379	1
275913	1
175365	2
1107209	1
544996	2
213399	1
335967	1
557019	1
518613	1
341449	1
228330	1
1109334	2
564806	1
352445	2
554904	1
376516	1
695452	1
2465036	1
580417	1
104368	1
229905	1
702414	1
2385035	1
354987	1
173722	2
340111	1
535512	2
232030	1
718323	1
824164	1
1110064	1
228043	1
339512	1
269156	2
267739	1
1107716	1
555945	1
271230	2
263815	1
261336	1
591818	1
302919	1
353131	3
264693	1
541252	1
175307	2
326701	2
274722	1
676472	1
1097208	1
591405	1
627853	3
541603	1
4432238	1
325836	1
844589	1
635373	1
193155	1
1111879	1
530866	1
363625	1
342940	1
190242	1
318949	1
289310	1
590951	1
212359	1
779987	1
838472	1
317045	1
260205	1
276808	1
277224	1
273164	1
578537	1
828198	1
524842	1
346107	1
277349	1
821514	1
167719	1
261174	1
266715	1
307680	1
662917	1
797560	1
293869	1
583656	2
309206	1
583089	1
1110412	2
585377	1
215731	1
753064	1
275180	1
341427	1
259884	1
2875735	1
263388	1
340642	3
187078	1
330333	2
347375	1
258177	2
571433	1
558387	1
309048	1
574021	1
582089	1
196491	1
822517	1
269890	1
942880	1
210092	1
207063	1
701221	1
531797	1
1105876	1
589215	1
556244	1
388506	1
196985	1
196777	2
1031912	1
264887	1
843553	1
3887769	2
939986	1
274400	2
309419	1
266371	1
513742	1
309916	1
441494	1
176868	1
157376	1
520840	1
261010	2
171322	1
303137	1
349246	1
846386	1
341007	1
270948	1
845765	1
271490	1
512314	2
509709	1
271191	1
355771	1
2232355	1
317517	1
4155392	1
188862	1
196444	1
47862	1
268425	1
350741	1
270385	2
509083	1
822913	1
356336	1
275288	1
310748	1
290963	1
311581	1
4450672	1
510505	1
355462	1
585146	1
669486	1
298457	1
331618	1
1135084	1
533022	1
580539	1
266091	1
199707	1
565801	1
397065	1
267478	1
91147	1
331786	1
4476780	1
593156	1
274239	1
267457	1
243150	1
838685	1
593980	1
1108275	1
320859	1
356405	1
272192	1
271737	1
583213	1
```
