## Extended Data File 1 for "Diet induces reproducible alterations in the mouse and human gut microbiome": ERS606314_ERR675334.otus_nol

```
#OTU ID	ERR675334
461524	19
593043	3
263850	1
1107670	1
1107175	1
275627	9
199572	67
276046	12
1108422	29
277066	81
1028915	7
192756	14
407556	64
899714	61
530947	22
193242	1
314574	3
466811	2
823155	7
198686	4
191955	4
851715	73
199177	7
277143	42
190835	1
337227	2
276798	4
1111191	13
1106101	1
1021682	13
182242	1
534929	1
261183	4
1107473	1
1111115	1
339156	4
277946	1
262625	6
191994	7
896489	37
517722	1
406247	3
1107759	1
4041781	4
1108974	2
277967	1
588471	3
112891	1
4378081	2
265849	1
1111448	6
463794	1
336214	5
541252	2
271490	1
1107018	16
518598	5
843785	1
539820	1
524213	10
1136443	6
270391	2
589442	24
356283	1
582049	1
355162	1
268121	1
405780	3
462764	3
364179	2
261177	5
320009	2
275882	12
689727	3
710208	1
564961	1
826382	1
276402	1
438304	4
2750315	1
373909	1
197327	2
276511	1
1105038	3
313705	1
1108339	4
215509	1
518894	7
551179	8
199281	11
681370	1
275676	2
188785	1
585227	1
276597	23
517293	17
451273	14
322062	1
361853	1
363731	3
205904	1
1109249	1
261606	1
1040889	2
769961	1
658370	1
279387	4
527952	1
429917	1
158863	2
445144	5
462832	2
355291	4
322839	1
157101	3
744291	6
132895	5
4449236	4
189840	1
697874	1
288581	1
830014	1
386788	2
578586	1
834553	2
827195	4
1051764	1
875224	1
1111755	1
1107703	1
322138	2
324884	2
4155392	1
345466	2
276149	1
586968	2
276236	2
1062061	2
1110135	1
86429	1
196645	1
207833	2
2182669	3
565481	2
274546	1
1108599	3
349036	1
275616	1
523712	1
271101	1
801260	1
4342971	1
196777	1
772282	1
333053	1
234298	1
189076	1
343906	1
449353	1
449833	2
353530	1
585220	1
275819	3
1076587	1
593717	1
359809	3
3206355	4
882516	1
3736962	1
196289	1
801554	3
4481506	1
343581	1
277265	1
1108699	1
847092	1
170335	1
328391	1
346267	3
270451	2
1107761	2
587753	1
326315	1
521313	1
194710	3
104368	2
4462541	3
193953	1
267220	1
229069	1
540982	1
4364237	1
275423	1
1067143	4
313431	1
513021	4
389282	2
272401	1
814568	1
661367	1
724147	1
269342	1
301512	2
271277	2
401384	1
720709	1
193418	1
568118	2
831409	1
580629	2
188969	1
550793	1
953855	1
462939	2
290338	1
321493	1
196985	1
349372	1
355045	2
1111033	1
355175	1
1110635	1
277293	1
1111882	1
4308591	1
261208	2
437137	1
321706	1
585229	2
589530	1
521491	2
1007098	1
273246	1
277332	1
270158	2
842714	1
264731	2
530885	2
1098946	1
879565	1
198101	1
4385756	1
4414237	1
339336	1
274972	1
258169	1
354736	1
170089	1
351881	1
4420215	1
352533	1
1871	1
268043	1
264496	1
949481	1
819181	1
1104931	2
275746	1
275061	1
827689	1
276802	1
342575	1
592160	1
759053	1
193678	1
335984	1
349864	1
461487	1
409947	1
187744	1
```
