## Extended Data File 1 for "Diet induces reproducible alterations in the mouse and human gut microbiome": ERS606315_ERR675525.otus_nol

```
#OTU ID	ERR675525
568135	11
899714	1812
876705	96
320972	7
273937	36
513021	35
334935	32
522371	10
351309	209
577170	136
182176	28
275423	50
450755	21
216550	1
806361	3
523064	1
1035283	9
333352	1
306957	10
1108422	420
869324	9
434089	35
593043	359
786449	3
406247	222
580629	319
827794	1
546557	23
449353	9
1111570	12
211706	50
1136443	187
1110135	108
838200	1
363731	211
272905	28
1110799	3
352222	127
272762	1
272834	9
332364	18
261365	11
523811	10
761408	37
275150	45
831641	4
888575	9
299877	2
559286	1
318445	35
697874	7
1077336	2
267789	3
1113282	33
136758	8
1105659	16
271101	167
3013444	205
342801	27
524213	32
334296	60
676472	9
261606	39
1109971	119
414089	27
333330	1
2374993	5
1110378	138
175458	11
1110008	24
805066	66
533847	27
259772	4
1104739	34
275339	2
1109539	23
270391	128
1108599	328
1107027	433
277332	44
539820	57
263645	46
1105687	114
164811	7
588471	136
269657	1
830189	15
264496	102
264225	4
273778	141
443620	45
170335	116
324884	23
273459	18
397363	23
450047	82
276172	104
652823	50
338644	18
462764	49
583746	24
343581	100
344329	16
269992	31
571965	13
1105328	50
452823	55
4339801	16
293869	1
841907	18
1106614	31
346804	3
361853	197
268971	7
1112139	52
277588	9
647343	13
4451523	3
589277	252
560336	92
290338	9
4406624	1
1844565	1
270876	8
400599	19
839200	208
339351	27
276249	221
1107458	14
279659	9
538459	1
695452	1
819301	11
233313	9
272758	4
1111755	69
847092	40
273376	6
547903	14
1099785	8
1101177	4
548032	16
1111191	249
16115	1
1111448	38
953855	45
182970	12
1102477	6
581079	29
580417	2
848315	71
978894	6
192807	7
1110104	22
263933	188
273902	7
575407	62
565801	1
197825	2
273481	4
1033167	2
343030	1
276325	5
270451	51
617216	4
806751	2
790663	24
344158	2
351405	18
265182	11
562376	1
1020605	5
25453	39
318764	17
434339	121
265940	9
3201462	1
823155	10
1108244	1
1106362	1
566022	3
592616	5
550013	2
567595	4
169587	1
289707	83
1107175	30
817995	45
269285	1
718323	2
623471	4
270866	1
277208	5
345466	14
354181	2
427241	13
353896	11
354905	13
688528	1
4428337	1
356760	2
337642	11
276149	130
705676	4
355045	3
341749	13
572860	13
259504	5
183395	9
1105552	6
546259	2
1107895	8
538947	1
823099	3
462832	34
580539	1
466811	16
521491	2
308117	7
277442	18
762013	2
1871	20
1106101	13
585914	6
359376	17
810759	15
260387	25
276511	1
345862	20
586093	7
275990	10
338348	14
272366	11
1109142	39
548133	1
581933	73
631764	7
310499	2
568118	200
1048020	2
188659	5
333453	5
276125	51
2859978	5
529442	7
567960	26
192756	89
193418	7
354964	9
1111782	23
268410	1
548692	5
1107461	47
167078	13
355291	16
812719	13
659831	27
274619	2
346098	5
401384	11
268416	1
318503	3
343264	4
1062061	55
233691	8
535399	6
349142	23
275616	36
274374	21
183662	5
729559	12
234298	108
334267	7
1111544	3
1056389	7
329790	15
351972	12
408513	17
352601	12
276434	14
216747	1
260088	4
528832	9
1107327	15
274603	44
302090	16
211378	1
327808	19
584541	12
269902	5
896489	37
4399495	5
351859	18
689975	9
275676	33
1110317	16
814406	2
332608	11
274438	10
197521	4
355312	2
317045	11
301578	12
560491	2
817566	1
271476	15
422283	9
4362257	50
197706	10
199731	20
323829	4
592160	38
985239	9
258985	8
350320	9
340600	10
349960	3
919158	32
276808	1
452014	46
271734	1
557370	1
274387	1
591617	6
353982	26
1108974	3
274018	79
228785	3
364179	7
267042	2
335984	4
312904	14
193844	4
342504	8
466409	4
340139	1
1111115	42
356055	35
352802	4
1067143	40
333178	55
564334	2
274204	7
664795	4
271563	21
346267	31
276882	3
4430835	6
416287	28
4481427	2
1106862	3
113417	2
576778	2
1109422	43
708190	5
349153	5
396239	1
569581	36
584765	8
266862	21
270145	1
417981	3
194665	6
164242	1
827689	32
366143	8
523244	1
14094	2
578586	17
463794	205
346570	3
279151	1
292906	1
113254	2
322138	34
272072	7
404691	15
317633	1
267406	4
693613	1
296045	16
320835	6
1098946	10
275987	20
468313	10
274901	56
322464	4
271737	1
823658	1
273078	30
593977	2
592514	8
274546	2
3029968	4
593463	2
233817	7
445144	4
183691	6
822517	7
306778	7
321484	9
271846	2
341252	6
520720	7
273747	4
273223	11
349798	19
956654	14
349783	7
527021	1
276798	14
801554	28
213399	1
422727	28
517722	3
622256	2
1099710	1
162576	6
1106861	14
565585	2
329712	6
582497	3
549950	4
269576	8
4407703	1
1076587	13
275286	13
277967	17
830080	1
340194	1
460611	1
826302	9
1110312	9
446691	7
174036	5
276894	8
350392	17
350404	3
277593	10
819181	12
461524	1
274274	1
516576	1
275819	10
2901246	5
271290	8
338372	1
344101	10
259271	34
277574	6
350518	1
337762	18
187174	20
719288	1
276802	18
360238	6
354032	19
555314	1
196645	19
1105981	11
830280	4
574644	16
312062	5
707840	6
1070477	5
310760	4
446135	8
1104777	1
376516	3
355822	5
191274	3
356226	8
826382	19
1107703	1
326964	4
326940	16
332732	13
549756	36
189346	1
1105038	2
184174	5
234488	3
355097	5
324658	1
355440	23
197644	2
593337	1
186886	2
347933	3
304777	10
264240	4
828198	3
354736	5
260456	1
4455677	9
544844	38
325340	2
353593	10
264536	1
264014	9
575553	2
243150	2
347822	2
820367	4
356404	4
439880	5
816626	7
155913	5
326662	1
2283112	1
356455	3
353923	5
187807	1
1109685	1
260660	7
197853	12
588730	17
271592	1
308224	4
813975	1
333695	1
1108638	2
323386	6
844501	23
277143	9
294944	11
512314	4
275804	14
275476	56
582222	2
449833	6
276499	5
842786	57
300139	14
323403	39
275580	2
338796	10
263252	2
277215	4
389282	18
311737	5
526150	2
1726408	1
332126	14
1109709	3
333471	4
276597	45
561312	4
271277	2
170248	22
587347	4
277946	1
245324	3
199177	8
512695	17
692154	3
264325	2
589071	9
301114	4
814322	1
237138	16
270758	3
801260	1
274795	3
381219	14
544996	4
590209	1
555945	2
348821	8
551969	3
444987	9
352617	2
204093	2
1108356	6
275123	11
260322	22
4480176	1
356012	2
270385	2
276195	11
349372	2
509709	3
982030	2
827195	13
343923	4
276985	2
320490	1
292591	7
268475	11
825105	2
1068499	1
383885	11
275557	4
826541	3
268333	1
390820	12
535375	2
1100653	1
191568	3
1105615	2
1049574	1
194504	2
839233	18
337407	5
786081	2
4334618	2
927352	1
342075	3
211667	2
1109101	11
843785	24
270248	8
443945	13
1107738	5
218151	3
337495	2
4420215	8
591376	3
554176	1
301994	1
348627	2
1111294	4
545061	7
369449	14
887931	1
819599	2
580920	6
834553	4
274972	19
689727	12
742605	6
196436	3
560961	2
263705	25
4420206	1
518072	2
851715	2
336736	4
327900	1
248521	6
571642	9
271880	3
341730	3
524644	2
589989	7
349459	11
186352	3
786646	1
520931	2
976470	6
273737	6
577041	9
4372003	7
289306	1
749770	8
508866	4
443853	15
879565	2
276531	16
341433	3
138338	15
333837	8
584692	4
187744	2
336691	13
340706	2
314810	8
339180	2
658370	5
555445	1
662917	3
574302	1
275218	11
358104	9
845291	2
559804	6
268175	3
193953	2
4483570	12
267892	2
1026231	7
47100	9
84709	1
278440	4
185222	1
587336	1
2216525	7
460236	1
395040	4
383659	1
995147	3
301876	5
694641	3
332507	5
162811	1
1109662	1
400871	1
1108453	5
271107	3
743781	8
576671	1
934369	1
593156	1
2017729	1
189279	1
331117	2
459276	7
333189	2
4336943	1
846477	6
193705	4
764046	1
539328	1
583117	7
542126	6
1035401	1
804579	4
774358	3
575041	34
292294	2
266223	10
205904	4
772398	9
378273	5
647215	15
369389	4
463289	4
332660	1
4440018	3
186645	1
355175	6
337727	2
331317	2
2182669	13
3206355	1
296790	6
642922	1
228043	2
277589	3
163874	7
3750380	2
340642	1
592086	4
316381	3
276050	11
354144	2
578537	2
1729249	7
585227	4
571992	6
254079	2
988375	7
751018	3
724472	2
441468	1
419601	3
234443	8
921813	3
3887769	4
1782947	12
273904	14
320249	16
582103	6
4103317	3
830014	11
1111856	1
399245	4
2465036	2
179708	2
339905	7
583266	1
302641	6
358858	1
730437	5
1022497	5
805185	2
322839	22
352586	6
275786	1
849110	7
273708	4
577716	2
509613	1
345121	2
163433	1
1111582	16
720709	5
274958	1
4473596	1
269585	13
935593	9
196289	1
701221	2
551179	2
1111133	2
269546	3
262095	7
160178	7
274147	1
350127	3
407556	1
263518	10
258169	3
530947	1
551562	3
449417	6
581265	1
383992	14
588530	1
207833	4
753064	1
530379	1
702581	2
1095264	1
308136	3
194710	2
977222	5
1028915	18
276656	8
276077	7
524093	1
263815	1
330417	4
351200	2
276236	1
1107759	5
367977	6
4460559	17
348875	4
350681	1
313578	2
362540	1
1007098	1
1111350	3
232030	1
267739	4
272980	2
4462541	8
510070	11
271822	7
805941	1
355621	9
593965	8
304106	1
266411	4
1110988	13
593709	3
322223	13
398597	2
520808	1
277090	14
4365707	9
356052	4
557780	1
237631	1
831409	19
844902	2
277364	9
4311536	4
265570	1
345635	1
863682	8
793769	1
1107761	10
590276	1
4432516	4
352445	2
196390	1
518360	4
526552	4
357305	5
4446337	1
509073	4
560092	3
823439	5
887662	3
70067	8
1034947	1
355019	2
14125	1
220622	3
345882	1
336710	10
354957	1
558397	6
812992	5
826746	5
277081	7
352789	4
212170	1
1072801	4
537662	8
662674	4
411254	9
242029	4
333555	1
1106254	4
264760	1
585073	3
325883	1
849147	4
2879379	1
403497	7
331449	1
294146	4
388808	8
528756	3
582652	1
260205	2
259372	6
274455	15
352192	3
832846	1
669486	1
538989	3
276305	2
1109362	1
524368	2
587725	1
4370257	1
310877	3
462939	1
586968	12
318163	1
345582	4
583500	1
589442	1
359624	1
1954303	2
352878	1
772282	13
261209	1
541135	1
314574	13
325503	4
271230	3
356657	2
533802	2
262102	1
782749	4
373909	3
332454	8
635495	1
1105486	4
349809	1
313144	1
339720	3
349755	2
4308591	24
268696	1
1029949	3
334575	1
320373	3
1077751	1
564140	4
262625	6
194286	9
351623	1
1021682	4
703321	6
214392	3
365496	8
259434	3
535512	2
258177	4
916108	1
337724	1
352069	1
341543	1
86429	1
1517779	3
261441	2
273500	1
300463	1
182079	9
154859	2
263977	1
581474	1
519374	3
588060	9
554931	2
823634	3
699085	1
354163	5
551419	1
1056816	2
215697	1
268566	2
346548	5
345709	3
572010	1
218257	1
541244	1
275628	8
833216	2
344133	2
276091	1
805699	1
4378081	3
279387	2
268083	6
372622	1
572660	1
529531	1
276404	1
269056	5
397444	3
857639	1
588038	3
313324	1
589852	4
516054	1
335971	4
276134	5
273687	3
307585	1
349864	3
272201	2
204155	5
369299	3
193678	8
230031	4
536910	1
198592	2
265032	3
700181	1
573110	2
269019	5
277388	1
572886	2
356644	1
511594	5
276575	2
833458	1
4364237	5
342105	2
157999	1
846141	3
289627	11
301462	1
1084900	9
351881	4
712677	6
351593	1
158863	2
339834	3
312707	1
372906	6
269156	1
199190	2
307640	3
371930	2
720944	6
591818	2
517293	9
345913	5
273047	4
1108325	4
183731	2
171718	3
846464	2
521982	1
1035392	4
577189	2
1035774	2
107398	2
276721	2
4334624	3
351619	1
260752	17
527437	1
275194	1
524038	6
573803	1
1110766	1
367176	2
365383	2
212619	3
308970	1
104610	2
538011	2
265367	1
2358	3
833816	3
356283	2
879327	4
3989538	9
969518	1
679939	1
577294	4
661367	7
522025	2
300284	1
183954	1
583656	3
816919	2
310748	4
444241	2
347523	1
4385756	1
274722	2
351794	4
208571	2
199627	3
544559	3
361170	10
190358	1
228517	2
302192	4
3182739	4
165430	1
747848	1
258969	5
523712	5
591734	1
1106204	1
157216	1
809463	2
1106550	3
2208658	1
355771	4
337819	6
276580	2
367909	6
45363	17
312967	1
276110	4
1122596	3
269107	3
1107439	3
226929	1
342786	2
265368	1
1104982	1
271602	2
339092	2
199497	1
311174	1
585131	2
171632	1
362793	5
290398	2
272595	3
344527	4
2816368	3
1147840	5
549736	2
321706	5
988932	1
315223	3
348313	3
268425	2
2286580	2
634727	1
277512	1
957807	1
189998	2
276386	7
820458	6
577377	3
1111647	1
288193	1
338887	3
194077	6
347991	2
1107057	6
262656	1
4327763	4
356590	5
289362	1
587041	8
179810	1
814501	2
327401	1
169398	1
328391	3
273648	1
828884	2
821067	1
356632	1
66176	2
447141	3
844006	6
315309	2
769961	4
350691	5
799200	6
587510	1
1145262	1
271933	1
340853	5
1106290	1
145754	2
547854	1
344108	2
4473033	1
192664	2
188548	1
351894	1
348393	3
265793	2
661259	2
1107209	3
628014	1
268121	2
271588	2
301717	1
190639	1
2366688	1
339791	2
556247	1
163153	3
343442	1
261177	6
832636	2
293210	4
4476330	1
1109249	2
356329	2
336539	1
641987	3
350579	1
593301	5
345536	1
302491	1
265985	2
813944	3
814986	1
191369	2
344358	1
4155392	2
590980	1
315453	1
269125	1
274652	2
170004	11
352008	1
520827	1
593363	1
290715	1
207400	1
326567	1
563490	1
533469	3
1844553	1
190638	1
621130	2
191811	4
341913	4
1111819	1
4465275	2
358030	2
52441	4
591562	1
819425	1
835154	2
740215	1
355468	3
899195	3
1111634	2
4442730	4
1111776	2
797021	4
1105454	1
541603	1
230132	1
182470	3
269715	7
352652	4
231510	1
640998	1
420168	4
330333	2
267714	5
527857	1
336441	1
584239	1
352533	2
351592	3
544950	2
582089	1
196194	2
594259	1
375106	2
338935	1
352612	3
382998	2
352378	2
322062	2
4472158	3
4462654	1
279179	4
303251	1
301879	3
843454	2
762699	3
301079	1
586719	5
205241	1
319097	1
584001	2
10760	1
554372	14
305803	1
264248	1
259120	2
276522	2
265522	2
345354	3
353194	2
195508	2
814568	4
339455	1
192865	2
258908	2
529829	1
351898	2
590168	2
188862	4
198555	4
995149	1
1106140	3
1051764	3
340254	2
1529382	2
298254	1
832675	1
348642	1
339050	2
792399	7
333079	3
308308	3
270158	6
330279	4
525606	1
335081	10
772384	1
659361	1
339035	1
268596	2
352965	1
541354	3
594119	1
571277	1
368318	1
227920	1
349624	3
537548	1
1107473	1
1105176	1
808244	1
300457	1
339718	1
320120	2
513742	2
544827	2
337561	1
810847	1
308523	7
471412	1
315896	2
387615	4
823803	2
262527	1
1110787	2
173192	3
832651	4
685156	1
264734	5
169364	1
347783	1
515059	2
1107798	3
269070	2
274697	1
341713	3
1081058	2
272092	3
3584772	1
581463	1
274400	2
840914	1
820287	1
828806	2
227967	2
312322	1
336553	1
317623	4
1106475	2
191579	1
278912	3
562189	1
858535	1
350664	2
629361	1
354097	1
329662	1
1094991	4
1110842	3
2797565	5
344488	1
457371	2
579712	2
342404	3
295696	1
279115	2
328928	1
348142	3
524598	1
349970	2
271406	3
300990	1
1109125	5
264693	4
279492	2
593787	1
273913	1
2315700	3
813654	8
1050914	2
971109	2
875224	1
363507	2
145536	1
331737	7
797229	2
400739	2
276484	2
1018482	2
352898	1
372146	3
258607	4
536831	1
1107973	1
415491	2
388506	2
339886	1
157573	2
161993	1
407393	1
355196	2
531260	1
453896	2
357046	1
302919	1
178478	1
567875	2
210867	1
4324489	2
2875735	1
523051	5
1566189	1
548161	3
567974	1
2237866	1
775976	2
299807	2
72420	1
344920	1
719058	5
181419	1
1085326	1
262166	2
232283	1
259846	1
1078587	3
4226929	2
277115	3
322562	1
810788	2
532831	2
13233	1
272328	1
3785400	2
176952	1
266371	1
300665	4
678956	1
153075	1
339031	1
863612	2
585178	1
4321932	1
273136	3
188889	1
836717	2
580521	3
199137	1
366716	3
887025	5
289315	1
351698	1
537396	4
288944	1
1112121	1
182062	1
334864	1
341453	3
229348	1
172464	2
349874	1
592977	1
132895	2
554912	5
289310	2
4381755	1
3208681	1
821916	1
340650	2
324567	1
335448	1
270303	3
277066	1
716838	2
335521	1
306695	3
171532	2
271647	1
272953	3
593731	1
716286	3
3263450	2
1097661	1
662164	1
331480	2
335263	2
1011983	1
325126	2
566262	1
536535	2
4372973	1
405780	3
344220	1
526665	2
353131	1
350256	2
634449	1
103606	1
558387	1
286668	4
345063	3
540770	1
306699	2
266715	1
498743	2
564806	2
382220	3
274289	1
336725	1
1110303	1
272060	4
169704	4
299295	1
4417418	1
336214	8
346337	3
276861	1
551963	1
540862	1
269413	1
198225	2
326702	4
157251	1
337609	1
331553	1
819259	1
260655	2
327284	1
273705	3
4391412	1
590137	1
340189	1
578588	1
518598	2
461795	2
514640	2
509675	2
265018	3
270418	1
180555	2
304080	1
842714	2
343975	2
317517	1
268099	1
174978	1
511751	4
348508	2
511008	1
1104911	1
347908	1
168145	3
168671	1
4357315	2
791522	1
592594	4
4375860	1
267073	1
862190	1
440840	4
1133519	1
344400	1
132670	1
879039	1
628226	1
290210	1
318370	2
252736	3
525687	1
179853	1
585807	2
848615	2
273385	2
4374042	2
253230	1
533022	2
351465	2
980248	3
352559	1
412249	1
549499	1
355859	1
198537	2
305177	1
416341	1
354612	3
352843	2
539601	2
834677	3
1105984	1
817849	1
307217	1
772436	1
188969	2
807140	1
1110412	2
3048082	2
527709	2
551640	1
197695	1
1128644	1
189840	2
540682	2
354105	3
556126	2
275470	3
258280	2
569786	2
263850	2
314406	2
331013	3
187294	2
166664	1
545139	1
550814	1
229958	1
1049945	2
1110458	1
305127	3
355938	1
221429	1
314424	1
346639	1
512048	1
576458	1
270707	1
267717	3
259051	1
4466474	1
319337	1
349246	1
309676	1
586562	1
269247	2
1110064	1
174663	2
270222	2
831689	1
351449	4
185660	3
177512	1
537713	1
352171	3
590547	2
289213	1
305061	1
272964	1
341930	1
301512	1
341054	1
170604	1
739826	2
306113	1
215317	2
309029	1
199572	4
644244	1
704110	1
686281	2
590124	1
813220	1
323614	1
324985	1
356028	1
4302951	1
880506	1
320354	1
313044	1
3694599	1
272757	1
583633	1
336174	3
329520	1
288652	3
1012372	1
687318	2
321825	1
68842	1
718565	2
815207	1
361556	1
563572	2
271490	2
579750	1
293112	1
197624	2
1107716	1
326348	1
592365	1
632051	1
304948	1
369379	2
591245	1
1110253	2
346669	1
588197	1
331786	1
558019	3
158979	1
259859	1
347535	1
260529	1
425767	1
346107	2
1089636	4
669711	1
3407052	1
1749612	2
2170530	1
514192	1
543296	1
273724	1
355187	1
513003	2
585220	1
193155	1
806030	2
593717	1
352784	2
1106671	2
527745	1
317109	1
4340153	2
266255	1
346587	1
356964	1
197139	1
832545	1
824080	1
377946	1
316925	1
322604	1
1084417	1
189362	1
350071	2
1075307	1
405046	2
278667	3
791560	1
522699	2
590450	1
539939	1
271692	1
1108470	2
182016	1
577512	2
382721	1
286874	2
455746	1
703731	1
578155	1
764605	2
271500	1
341777	1
868466	1
716666	1
273401	2
293697	1
533261	1
1046408	1
562797	1
66188	1
2233608	1
4437823	2
4429427	1
216958	1
175050	1
345804	1
1107018	2
886640	1
4296876	1
343853	1
258728	1
462585	1
265487	1
276777	1
524935	1
345687	1
227788	1
548686	1
328212	2
860192	1
348948	2
311776	1
356079	1
511564	1
199600	1
199403	1
309302	2
221121	1
538322	1
851961	2
303937	1
270948	1
363358	1
156304	1
263508	1
1108339	1
529921	1
2256427	5
759053	1
230528	2
295737	2
634450	1
347575	1
350503	1
254600	1
655725	2
272149	1
342231	1
183827	1
1107670	1
817183	2
358439	3
1106384	1
273586	2
260741	1
2453617	1
304131	1
309564	1
351292	1
249631	1
557750	1
264787	1
162005	1
511216	1
525378	1
572067	1
332132	1
261999	1
572072	2
198814	1
291518	1
88035	1
202454	1
930555	1
301042	1
1941616	1
593138	1
3868285	2
109787	1
275159	1
2309802	1
288128	2
1106583	2
829302	1
945519	1
273118	1
330750	1
413695	1
526773	1
989579	1
578016	1
263876	2
744291	3
592004	1
577228	1
4444663	1
356061	2
187324	1
321372	1
580270	2
354574	1
725198	1
346914	1
158399	1
815913	2
142751	1
837484	1
323794	1
199524	1
344726	2
242503	2
265036	1
267769	1
556508	1
872014	1
851323	3
197790	1
846727	1
1108078	1
267478	2
295344	1
571103	1
397065	1
825063	1
524404	1
592572	1
790026	1
777667	1
266621	1
837473	1
261174	1
1756253	1
290963	1
330989	1
349365	1
267121	1
846482	1
326701	1
259506	1
538374	1
290399	1
748539	1
407963	1
350719	2
346474	1
4343528	1
292367	1
585650	1
341908	1
567011	1
523782	1
350666	1
301459	1
1111513	1
546541	1
191887	1
152381	1
4466382	1
423455	1
277204	1
261572	1
193987	1
587269	1
255235	1
232570	1
579149	1
582123	1
309206	2
517344	1
343183	1
187790	1
136604	1
518452	1
180235	1
584463	1
261419	1
278392	1
4424081	1
276762	1
181318	1
335553	1
290472	1
4321001	1
272277	1
263595	1
170950	1
318162	1
585652	1
1076818	1
352702	1
336696	1
308400	1
826303	1
577082	1
265976	1
269532	1
259173	1
353521	1
571666	1
390497	1
604966	3
273504	1
1051082	1
355373	1
1109724	1
844750	1
516126	1
278098	1
348027	1
345834	1
2120775	1
1099674	1
271804	1
574720	1
558991	1
194774	1
910853	1
173245	1
160661	1
1109337	1
513685	1
1135084	1
825939	1
915309	1
313908	1
570880	1
289788	1
563086	1
683674	2
348404	2
145801	1
968954	1
510162	1
167420	1
1068082	1
265030	1
557238	1
582101	1
591482	1
351253	1
1105064	1
352624	1
563210	1
177846	1
983599	1
570607	1
266694	1
4333590	1
110250	1
592649	1
1106227	1
324013	1
270782	1
730733	1
215269	1
268725	1
684238	1
355683	1
260890	1
1112389	1
766351	1
324099	1
191050	1
820612	1
177313	1
73559	1
260753	1
349789	1
651079	1
339156	1
259594	1
806407	1
272192	1
589000	1
326486	1
158971	1
811421	1
547696	1
381979	1
1006464	1
272184	1
778758	1
336983	1
810721	1
155884	1
368134	1
259382	1
328777	1
439437	1
```
