## Extended Data File 1 for "Diet induces reproducible alterations in the mouse and human gut microbiome": ERS606317_ERR675337.otus_nol

```
#OTU ID	ERR675337
275819	7
4041781	3
519000	2
1108422	50
1021682	73
694641	2
1111191	11
899714	11
896489	56
439512	2
530947	2
1028915	8
593043	4
276802	8
267220	9
292591	5
277946	3
1109539	1
449833	3
524213	34
335984	3
177512	2
513021	10
277143	7
851715	14
582558	1
277066	7
1110135	5
542126	1
1107670	3
517293	17
364179	2
1107018	11
276798	3
199281	6
361170	1
658370	2
199572	17
301512	1
2590430	4
276046	4
1111882	3
589442	12
216888	1
423455	1
314574	7
730437	1
517722	3
461524	7
407556	9
157101	4
521982	1
1107761	3
132895	2
521491	11
557164	1
262625	5
702414	1
429917	5
568118	2
192756	8
858190	2
712677	1
583117	2
339156	1
533847	1
326662	1
270451	4
471157	1
264496	2
628226	1
744291	10
1108339	1
581079	1
827689	3
1108599	2
1062061	2
1040889	1
534929	4
353982	1
4365109	2
341750	1
574644	1
326315	2
324884	3
259609	4
823099	1
340600	1
263705	1
265368	1
339351	1
461487	1
526527	1
1111448	3
321706	4
325780	2
589277	6
276597	2
565625	1
270158	1
157805	1
259870	1
189840	4
275882	3
466811	2
325340	2
174368	1
659831	1
274901	3
585377	1
330578	1
592594	1
271101	2
577170	3
953855	5
4420215	1
409947	1
4390754	1
277442	1
451273	4
1104931	2
284946	1
842786	1
848315	3
792399	1
593463	1
1110312	3
4378081	2
592139	1
518894	4
191955	3
4339801	1
406247	3
521313	1
849147	1
530885	1
270391	5
1110635	1
582049	1
443853	1
276044	1
187294	2
805066	1
661055	1
823155	2
817781	1
275676	2
847092	3
571642	1
274136	1
4405128	1
801554	1
164395	1
4442730	1
830189	1
183731	1
1108078	1
314810	1
1084900	1
1110842	1
930555	1
158863	1
4414237	1
400599	1
1098946	1
349716	1
462832	1
427219	1
1110008	1
308117	1
1108974	1
186352	1
2182669	2
4155392	1
833816	1
275804	2
1782947	2
1105038	2
731014	1
1136443	1
689727	1
346548	1
560336	1
661367	2
276149	1
351881	2
320009	1
234298	1
114697	1
277265	1
343906	1
738603	1
2750315	1
339905	1
193953	1
234488	1
269902	1
322604	1
228330	1
279248	1
521374	1
335267	1
305127	1
921813	1
211706	1
734615	1
182242	2
876705	1
1107057	1
591439	1
276478	1
982030	1
190155	1
322138	1
361727	1
279659	1
1067143	1
1110591	1
270876	1
513003	1
179708	1
344101	1
1106101	1
263850	1
819404	1
822517	2
275423	2
585941	1
584541	1
559995	1
546259	1
827195	1
258280	1
160421	1
171322	1
585914	1
580629	1
589105	1
```
