## Extended Data File 1 for "Diet induces reproducible alterations in the mouse and human gut microbiome": ERS606317_ERR675527.otus_nol

```
#OTU ID	ERR675527
1111115	77
276802	719
335448	4
571406	6
899714	793
170335	124
296605	1
1111448	175
2590430	297
270451	1075
277143	1475
580629	616
589071	58
363731	104
526690	45
199177	122
264496	176
267220	1352
429917	246
589277	497
196645	46
554372	7
266726	7
276236	37
521491	450
1105687	28
271101	195
1108599	339
894735	5
524213	231
517722	128
513021	105
705676	3
577170	296
261261	1
274438	37
364179	121
292591	289
311291	2
259051	331
3206355	76
276149	127
1107703	15
1108422	883
261606	10
846482	4
461524	62
265018	3
1109971	47
568118	486
831409	25
1105038	120
1109422	134
259609	1021
355291	257
271406	2
277066	247
192756	289
971109	2
519000	248
272768	1
439924	4
592631	1
1107175	167
336214	8
339834	3
322839	15
710208	6
276798	125
199572	122
1111191	71
192807	7
851715	82
344154	6
449833	101
662917	2
627853	13
277265	87
805066	24
566262	13
537396	1
560336	228
858999	1
277588	9
511594	14
1109249	158
804995	9
344329	20
352378	14
332732	94
588471	60
406247	78
847092	67
833458	3
411254	9
346267	57
348821	33
1107761	49
550814	40
1107018	136
1110135	67
389282	50
438304	22
270391	86
352586	15
1108974	56
896489	229
1110312	21
272938	3
547903	20
585229	6
851961	5
574644	15
696477	8
341749	3
434339	22
577041	29
4420215	8
276837	14
422283	4
3013444	57
443620	7
302192	3
848315	163
260655	28
262625	70
199281	124
451273	39
827195	27
517293	82
841907	24
336789	4
1098946	18
566022	8
1111570	35
344527	1
349809	19
1107027	60
276597	107
593043	160
449353	12
535375	3
517252	2
1104931	2
197052	14
194286	11
809463	5
1729249	21
275819	64
4362257	13
305026	5
327808	5
326662	19
325126	5
540254	12
187790	1
564140	5
953855	28
325340	32
1111782	16
528832	7
4365109	30
556126	76
230933	1
571642	7
524763	2
839200	40
347822	2
193418	12
1106101	33
324884	184
407570	28
342777	1
1021682	40
205904	18
271490	1
845291	3
4406795	3
530885	1
234298	61
165107	3
4405128	10
294146	44
272184	2
3736962	4
554912	2
330417	2
329820	3
264734	34
191955	46
261177	53
264731	42
563803	1
1106862	14
414089	40
275627	70
530947	33
342801	5
720709	62
273246	10
267714	3
270876	82
400871	27
342873	1
326644	7
565625	184
1109539	30
339336	1
327242	2
650800	41
290338	6
827689	22
380534	4
565304	1
390633	36
577377	51
712677	88
4041781	3
271846	20
325780	40
466409	10
157272	1
821067	1
345466	16
1110378	44
194710	46
1105552	3
579293	44
845765	4
169704	22
259271	18
276580	1
1106384	8
359984	15
2216525	3
1077336	12
401384	6
193953	8
388276	1
269992	2
560961	4
386788	12
196985	15
887662	1
259120	3
851323	10
578016	15
570243	23
352171	2
335120	1
270158	28
1107458	48
187174	23
207833	5
323403	14
309806	5
261208	39
274380	22
274546	2
302690	1
1028915	59
614583	4
593868	1
544844	65
584765	5
327900	4
296045	25
342887	6
259859	21
339712	1
988932	4
4226929	66
381979	80
583117	101
575041	23
181239	4
1782947	48
552621	7
277332	117
335081	6
66176	8
1105454	17
350277	7
273223	1
276016	1
275746	17
382220	30
772972	7
585220	16
578586	6
817995	18
461487	5
341750	7
661367	24
396266	8
876705	35
661055	5
336710	19
276172	17
170089	34
300665	6
211706	114
328466	2
557750	2
1109709	26
277224	7
734615	8
194563	33
276478	11
167338	6
434089	28
4430835	6
2901246	7
351309	24
313037	2
180235	2
275882	23
518257	7
552508	20
351020	1
1147840	4
333053	1
1105659	21
25453	14
182242	60
182176	11
325503	26
652823	18
263850	43
179708	1
397363	8
546557	36
587347	2
443853	24
349459	31
988375	6
462832	9
555945	25
588730	12
1109125	1
466811	44
163997	1
4308591	75
288581	1
350438	1
279387	56
4378081	20
277967	26
581933	6
1105328	14
2750315	47
263518	2
275511	1
266411	2
260387	22
995147	9
760350	2
260859	1
353593	3
578537	1
4483570	17
336518	18
267478	2
531722	11
330279	1
261183	5
277946	7
4390754	6
565481	19
331192	2
2182669	9
916143	1
843785	49
540940	1
569818	7
4395530	1
269141	17
273705	1
346804	3
657266	1
1051764	37
349798	7
4339801	31
581302	3
186352	9
407556	16
314574	30
791560	12
347553	9
468313	5
327656	1
658370	11
450755	11
183446	4
359538	2
530700	1
577671	2
216958	17
349716	15
520827	18
361853	78
208486	10
338778	3
1136443	58
271277	5
265940	2
583656	8
265849	6
132359	7
275628	8
1067143	15
568410	55
301879	1
367977	6
342268	10
229069	3
339992	3
567960	5
1112389	6
271418	4
335762	11
271835	2
1111755	54
326315	4
977222	1
1107327	8
301578	30
462939	15
333387	2
1062061	21
828198	1
276044	23
899195	6
4372003	12
193242	1
198101	14
689975	9
628226	35
761408	9
565585	12
523239	3
545061	15
262102	4
182079	8
335984	21
355837	9
275676	6
184174	7
511564	6
209408	2
271602	5
4460604	29
339156	9
312062	2
744291	26
839598	1
980248	3
167078	9
353782	1
163433	24
344101	7
863612	5
361170	18
825939	5
214919	6
183662	23
275341	1
417981	1
109173	11
168671	17
95553	8
534929	13
268099	2
567595	6
104368	2
402704	2
296042	3
233549	6
830080	9
510070	1
191390	5
1107758	6
306695	8
647343	24
409947	18
586980	1
2358	3
330578	6
919158	9
342504	1
168145	1
1106614	40
362450	2
237138	5
659831	5
554931	4
324882	1
730437	10
294814	1
260410	2
585914	14
1111882	4
178478	9
420168	2
548032	8
275423	9
585652	1
526875	22
1673703	5
160178	11
508866	1
717312	6
593463	1
353954	5
193155	3
408513	3
1110988	4
886640	2
1105615	3
826541	4
327284	2
308117	13
828884	3
463794	21
294749	2
584541	19
575407	18
786449	2
271476	6
307462	3
1035283	6
274021	11
348875	5
198537	2
512695	7
182970	5
1095264	1
348027	13
551969	6
229386	3
1076629	7
445144	16
795773	1
324975	1
4432238	2
590980	5
196322	1
312904	25
348038	15
132895	4
356590	8
4364548	1
629361	5
352843	2
172777	5
299592	1
815207	6
277215	1
264459	2
522371	7
2859978	9
1030589	14
351405	3
191994	1
275987	3
267071	1
1104739	48
352652	4
769961	15
318695	3
842786	18
1109101	1
333726	2
462764	7
169364	1
4455677	21
585880	3
365496	16
216550	1
276513	16
177512	1
161993	7
268083	11
1077751	4
278440	3
576007	5
320373	1
356052	10
369449	52
572010	18
346587	1
2309802	1
272757	2
338796	1
6294	1
587753	1
45562	2
198686	38
4302951	1
826303	11
328724	1
799573	5
436341	5
263891	1
1106227	1
592514	3
526665	2
814568	25
1094359	1
518894	5
1109254	1
276721	14
291030	5
367176	2
921813	6
514773	3
839233	2
568135	5
355045	8
272850	1
525378	9
848915	2
308523	4
3785400	17
336696	1
863682	2
211191	5
1110412	9
523051	2
535399	2
513685	2
355187	1
1098634	1
541252	13
759378	3
314406	7
399245	4
4462541	21
326940	3
275069	6
174368	1
3182739	3
858190	5
637214	2
4127460	3
371930	8
319909	19
647215	3
584083	2
357389	2
808244	4
583746	26
110945	1
291090	11
196390	6
193678	5
819181	3
821916	1
1107057	7
1110591	4
324546	1
183395	22
779987	2
724550	1
275804	5
1107461	19
274901	7
364538	5
836717	1
524038	4
452014	6
323386	10
509723	1
258280	1
613697	1
2331530	1
829421	3
801260	4
274912	27
585377	3
234443	4
416078	6
234488	33
310931	15
719058	2
268425	1
575844	1
306957	8
191445	1
267645	1
332507	4
288652	1
996761	3
346275	1
341287	2
1040027	1
689727	3
228798	3
524404	5
4365707	5
149226	1
277589	1
4364237	2
524368	2
265182	4
269657	14
749770	4
260322	4
826382	6
591245	4
381219	1
174036	6
762013	2
4103317	10
260660	3
336691	5
230031	2
582222	6
51677	4
803207	1
539820	8
347954	1
263705	4
345913	6
614318	1
590209	4
549950	1
3989538	11
730733	1
337468	1
351449	9
14106	1
339718	2
309873	1
208949	7
524318	2
339905	11
173245	2
356055	22
203594	7
858535	3
196777	8
694641	5
585480	3
696563	3
273481	2
164811	6
527745	2
527952	9
274749	5
269902	11
789210	1
198555	2
273904	5
182117	1
231752	1
548753	1
197706	2
333837	2
163153	3
368462	1
812992	3
584692	12
2487345	6
343906	3
578147	1
326702	2
577294	14
423455	2
1105860	12
276046	17
194667	1
569581	7
178274	6
792399	3
513003	4
729559	2
345709	2
537662	1
623471	1
337642	7
1111582	3
213896	4
332364	2
361727	6
273776	3
585807	1
270988	1
539939	4
437137	4
331317	2
158863	1
400599	2
230268	2
358439	4
739800	2
233313	4
345121	1
422727	14
353850	3
272834	13
197624	1
304131	1
589450	1
318445	5
583633	2
269585	2
259372	2
321251	2
97263	7
581079	7
702581	2
277922	2
157101	5
1107473	6
272630	1
720944	3
4381303	1
404691	9
350691	11
262556	4
351659	2
270396	1
576761	3
966441	1
276404	10
320835	3
322169	1
693613	9
322604	1
711099	1
352789	7
198814	1
357305	6
3584772	6
2853123	2
268297	1
344422	1
3887769	7
700298	2
136758	5
4399495	2
86429	4
592649	2
155913	3
331222	2
580081	3
577512	6
203865	3
806182	2
258099	1
550013	6
4476780	2
823155	2
3265889	1
311466	3
277364	11
724147	1
1070477	9
697874	2
755126	3
805185	1
1101177	1
387615	5
893041	2
288193	1
813975	1
320120	3
170185	1
842877	1
250289	1
455746	1
1111350	3
801554	8
356657	7
427241	10
276531	1
397444	1
728991	6
520720	2
538989	1
833816	1
606927	2
848615	2
160661	2
398597	5
580521	2
439512	5
198964	2
799200	3
452823	7
353896	5
206213	3
1111856	1
276561	2
276425	11
554338	3
348142	2
277090	3
790026	2
296187	1
427219	2
271692	1
1105984	4
289161	2
337465	1
301876	2
273459	7
274795	2
1038074	2
188887	1
277442	3
271563	7
333178	6
275470	1
421792	5
569030	1
265522	2
547714	1
274893	2
268043	2
273902	4
832545	1
589989	2
275286	7
520808	1
527067	12
275616	1
819425	2
583500	1
819962	1
271290	3
1109142	15
588699	3
268880	1
173306	10
359376	7
348393	4
447141	5
551295	2
276125	9
826302	3
369486	2
1040889	3
197537	2
175458	5
405780	2
204093	3
279659	1
4358599	2
293210	3
320972	4
320354	4
579159	1
668513	2
311788	2
276402	2
579462	3
274083	1
581384	1
518360	17
407963	1
336736	1
310760	2
4457872	2
322138	3
353131	4
772282	6
270382	2
1944498	2
592572	1
339720	1
521313	1
444271	1
276985	2
529442	2
446135	4
260454	2
819340	1
293112	2
528067	6
2051608	1
355621	2
816299	1
261574	1
782749	7
222497	4
188659	1
525687	1
343923	1
268220	2
739826	1
355468	1
191568	3
319214	4
213533	1
273208	2
810759	5
533480	1
322223	5
1094887	1
519374	2
672978	2
558387	1
1004910	1
100852	2
276386	1
187744	1
457614	2
353982	2
544261	2
348404	3
772398	1
620319	1
135236	6
345637	1
1107670	7
1111133	3
548692	2
3263450	2
710141	1
270248	2
1143784	1
271500	2
199731	1
154606	4
345434	1
583046	1
743781	2
293787	1
516497	4
352617	6
585146	1
330750	3
68842	1
174663	2
356226	2
232380	1
270222	2
521374	1
830481	1
594119	1
276115	2
288677	1
304080	2
341908	1
398255	3
1033167	1
1108699	2
559804	1
702414	3
1112139	2
192664	1
220622	3
275123	1
351972	6
1749612	2
293869	1
543173	1
573189	1
1072801	1
352222	2
592857	1
325883	1
275990	2
498743	1
359809	2
1007098	6
1111634	2
1106861	1
360329	2
541354	1
806852	1
340853	3
162504	1
551179	3
583213	1
823099	1
276305	1
299877	4
275159	1
195982	1
214392	5
1102477	6
348398	1
741001	1
312126	3
268475	3
569660	1
844589	3
310388	1
560756	1
730939	5
321372	1
287507	1
703776	1
1110104	1
270782	7
591439	1
1107209	1
1081058	3
1108356	3
1029949	2
1131186	5
1107439	1
354800	2
355776	1
2724618	1
355312	3
580642	1
46006	1
308042	2
590513	1
814322	1
341007	1
1104911	2
521982	3
778758	1
272905	1
1058956	1
577674	1
279492	2
2170530	1
298254	3
582049	1
317517	1
3048082	2
571992	2
314922	1
827050	1
1110787	1
4459388	1
328212	3
522591	1
182470	1
559588	1
558397	2
291270	1
263645	13
525755	3
261365	2
276511	1
340547	11
305803	1
316381	1
1122596	4
592933	2
870421	1
169901	2
1871	4
843454	3
265032	1
982030	1
582616	2
317031	1
344093	2
2066505	3
400443	1
3407052	1
1076587	3
589442	3
4444663	1
1107829	1
356395	1
321706	9
887931	1
820458	1
345582	3
1099785	2
4466474	1
345303	2
718320	1
543886	1
264835	2
528756	1
266435	4
362997	2
1106654	1
262095	2
346107	1
359872	1
1094991	1
1113282	1
345882	1
549736	1
326850	1
589822	1
297635	1
2237866	1
322062	1
189309	1
322112	2
274335	1
314810	1
272953	1
171322	2
1033473	1
776708	2
555445	1
342075	1
821365	1
772436	1
308308	2
556247	1
764046	1
345687	1
1044611	3
1111544	1
262166	1
1111819	2
592616	1
1108078	3
848968	2
640999	1
335971	2
199627	3
1105376	6
581014	2
586719	1
753891	1
190248	1
211378	2
187294	3
759053	1
316497	2
834677	1
846141	2
637013	1
703321	3
819404	1
334267	3
45363	4
538011	2
582955	1
312322	1
193844	3
1566189	2
846477	2
557223	1
533847	2
170328	1
4413494	1
4414237	1
349122	1
311370	1
355615	1
275293	2
188969	3
708190	1
844902	3
419245	1
263252	4
830189	3
351881	1
1026231	2
849147	1
4343528	2
347368	1
3510171	1
308686	1
832846	2
143101	2
299295	2
1048850	2
208571	1
556553	1
249542	1
470117	1
345536	1
274289	5
271705	1
349960	1
587822	1
586839	3
195506	1
837473	1
4307122	1
4311536	2
588060	1
4310326	1
210965	2
360238	3
1034947	1
262537	2
4407703	1
277574	1
300457	1
320249	3
345804	1
553654	1
674324	1
269546	1
593369	1
1028036	1
354964	3
718565	1
277293	1
309206	2
416287	1
308957	1
338348	4
791522	1
4340153	1
265985	1
4328084	1
589105	1
346548	7
2875735	3
270707	2
1106204	1
576778	2
850905	3
268121	2
203769	1
1135364	1
571965	2
816626	7
270317	1
1128644	1
1844553	1
363887	2
591617	3
353868	2
353843	1
343853	1
259625	2
356353	2
1084900	2
511751	1
267045	1
306778	2
266546	1
278392	2
1108325	1
350071	2
342685	3
197521	1
2700687	1
320009	3
1108244	1
278563	2
415491	1
573803	3
338621	1
1105981	1
335200	1
278712	1
199301	1
353530	1
268865	1
582515	1
236225	3
351734	2
369299	2
609295	1
742605	3
331737	1
278684	1
698961	2
4324489	2
43707	2
2256427	1
355162	1
276808	1
366386	2
341180	1
191251	1
178306	1
844006	1
347653	1
357582	1
746661	1
1048020	1
1107716	1
279340	1
189476	2
4333590	1
318524	1
154424	1
113515	1
332651	1
177313	2
271672	5
1078587	1
692154	1
350698	1
261441	1
515059	2
543857	2
593686	1
567437	1
525606	2
341966	1
929836	2
157805	1
309441	2
3195500	1
1106566	1
289788	1
352777	1
842714	1
996068	2
4375000	1
921722	1
338963	1
817734	1
193453	1
270890	1
350579	1
453896	6
383971	1
160748	1
358639	1
869324	3
114912	1
276894	1
301386	1
356404	1
318503	1
328728	1
589530	2
369555	1
309161	1
292867	1
233691	1
553150	1
273388	1
532118	1
976470	2
276484	1
328554	1
521230	1
276325	1
1107738	1
301462	1
1529382	1
1076818	1
834553	1
542126	1
329662	1
320070	2
341284	1
2122024	3
312440	1
198592	1
1726408	2
351768	1
70067	2
274603	2
298486	1
4464323	1
537713	1
345635	2
259870	1
277497	1
215731	2
372906	1
352965	1
458550	2
272401	1
264155	1
52362	1
2937207	1
413695	2
351593	1
591405	1
198449	2
14035	1
269715	1
190639	1
810847	2
1108470	1
267042	2
278667	1
268410	1
423264	1
394270	1
346914	1
339886	1
512239	1
228061	1
176026	1
2686372	1
593787	1
263770	2
275218	2
182647	1
272980	1
576377	1
539601	2
543296	1
269576	1
273376	2
275288	1
318470	1
592594	1
356148	1
189920	1
593156	1
349348	1
354105	1
169398	1
99570	1
328391	1
552665	2
524935	1
346337	2
310499	1
158378	1
582103	2
274972	1
679939	1
828435	1
561036	1
351794	1
340189	1
1109844	1
264325	2
382998	1
989074	1
694713	1
515308	1
1016598	1
227920	1
226929	1
261715	1
276770	1
198190	2
4381755	1
4437823	1
826749	1
604966	1
259087	2
539962	2
551419	1
258908	3
1110008	2
272595	1
334270	1
267406	1
572886	2
641092	1
269176	1
322392	1
581265	1
179853	1
334582	1
272758	1
363358	1
211234	1
198225	3
542857	1
1105486	2
274455	1
301717	1
352799	1
586893	1
265052	1
678956	1
586433	1
415315	2
753064	1
340025	1
4345268	1
569522	1
798688	1
524884	1
305127	1
263595	1
627429	1
849110	1
610111	1
587336	2
577060	1
4390717	1
352445	2
552528	2
797021	1
546259	1
267739	1
157193	1
825105	1
515855	1
242046	1
563086	1
2816368	2
350979	2
707840	2
2315700	1
330333	1
509073	1
580920	1
173192	1
538459	2
333189	1
1109334	1
319337	2
340600	1
175422	1
273708	1
191274	1
1033571	1
276761	1
339031	1
797229	1
302090	1
269532	1
1099710	1
577228	2
593717	1
684238	1
269019	1
4471135	1
591460	1
189840	1
1111409	1
181419	1
307640	1
577082	1
1107395	1
460611	2
267743	1
338644	1
335926	1
199228	1
819810	2
170004	1
3994832	1
830014	1
194077	1
367946	1
158217	1
259434	1
367304	1
269890	1
187233	2
356283	1
197327	2
180421	1
819328	1
351231	1
333049	1
2924873	1
233411	2
316907	1
463289	1
548686	1
348948	1
822733	2
1106475	1
177704	1
366584	1
351623	1
530379	2
264795	1
347523	1
1110317	1
363625	1
581549	1
514640	1
1015028	1
1035392	1
177240	1
4385756	1
985239	1
375106	2
364722	1
302641	1
97321	1
336553	1
304382	1
273997	1
271588	1
4324586	1
978894	2
674611	1
1103002	1
316008	1
4364243	2
266153	1
4336943	1
825156	1
321809	1
353711	1
1030652	1
278731	1
263248	1
318764	1
337561	1
348313	1
778199	1
1106254	2
838674	1
465480	2
329790	1
344726	1
175706	1
273967	1
356455	1
2383341	1
524644	1
979707	1
180227	1
306091	1
339351	1
278098	1
304973	1
524444	1
373939	1
4321988	1
662674	1
456082	1
352612	1
1006464	1
4407974	1
806030	1
563490	1
822517	1
576176	1
537548	1
354736	2
772384	1
591861	1
831987	1
297182	1
1109724	1
147925	1
297562	1
272428	1
775976	1
233817	1
351773	1
1056816	1
813654	1
720973	1
192865	1
828546	1
4366524	1
708680	1
232658	1
14205	1
296099	2
571072	1
357168	1
527437	1
191887	1
258985	1
617216	1
813590	1
322569	1
171532	1
258395	1
579089	1
274136	1
199548	1
360303	1
1081222	1
576166	1
390820	1
270513	1
350404	1
268978	1
317633	1
2611107	1
549631	1
562376	1
401717	1
```
