## Extended Data File 1 for "Diet induces reproducible alterations in the mouse and human gut microbiome": ERS606318_ERR675528.otus_nol

```
#OTU ID	ERR675528
1108599	818
1105860	43
320972	9
899714	1603
586968	138
554912	8
356144	41
264731	76
277143	3957
276798	249
462764	81
1108422	72
355440	38
272192	5
1076587	18
408877	6
277066	686
529180	3
784950	2
406247	560
1111755	151
4155392	3
329790	32
817995	70
270391	67
434339	161
363731	212
345354	6
593043	335
274455	44
592160	331
524213	23
45363	242
348821	3
535399	11
275676	52
1111115	21
191994	1
422727	81
4308591	15
792399	19
832651	3
273778	204
361853	177
844501	27
801554	36
1136443	443
567960	132
264585	11
277396	2
354905	91
549756	385
352612	12
1107175	21
234298	121
827689	68
1105687	173
289707	114
863682	21
2216525	10
325836	1
332608	19
269585	16
560981	1
580920	14
953855	38
333079	4
652823	127
522699	2
25453	94
259271	21
261606	170
434089	97
276249	339
1029949	15
1107027	429
263933	277
266862	14
586093	65
273136	14
199403	10
725198	72
589277	168
170335	204
816919	31
401384	33
581933	112
170089	142
580629	227
4462541	29
175365	4
302641	22
1062061	117
588471	119
404691	39
3201462	2
804579	58
1111582	25
261208	208
918601	3
1105328	129
810759	43
351859	31
276052	5
276597	340
273459	37
275616	70
276236	114
571642	16
539820	90
581079	37
450047	114
383885	239
312126	3
3013444	284
1111191	266
323386	47
272595	7
2879379	2
174036	4
463794	219
569581	48
758280	15
851715	217
261365	7
354957	32
271822	47
352222	98
685156	39
808651	1
541135	8
356055	126
823634	8
484444	4
533847	46
1109101	21
197706	10
324985	7
876705	52
214651	1
790663	40
1108453	18
659831	17
343264	8
577716	2
351309	240
339351	19
551179	3
318445	33
265524	19
805066	111
207833	11
1110135	194
839200	36
819676	26
261486	11
260752	17
268566	78
888575	92
414089	134
268475	15
826746	50
352586	29
585227	7
1107327	15
352624	6
322464	5
265849	23
565481	56
1109971	90
349716	39
341750	33
443620	96
568118	148
162576	7
408513	20
188862	4
400599	28
270385	7
276770	10
565292	2
1110842	6
383992	9
1110104	25
4372003	5
358007	2
263645	63
1070477	5
351253	5
575041	13
4444507	3
274912	49
366716	7
276701	14
336789	23
588197	204
262944	7
544844	26
896489	21
1030589	45
552621	32
215697	1
307238	4
689975	5
312904	48
215018	7
276172	107
270782	40
689727	8
588060	17
351833	2
554372	40
276861	1
186352	9
349798	34
1110378	268
275627	174
136758	23
318695	2
1056389	53
274972	37
346548	3
4471139	1
468313	34
333453	6
277442	23
830481	6
1108974	163
1104739	19
268962	29
130468	19
1107703	73
355468	26
339886	8
233313	8
396266	14
220622	3
343030	1
452014	135
565801	2
345111	3
308308	1
1022497	3
373909	4
269342	3
272184	4
560336	79
919158	36
1110317	109
1111634	6
313324	7
334935	31
268971	5
354144	8
450755	36
518598	2
263452	2
145754	3
564806	5
1110008	27
277090	40
295683	1
343581	40
346098	7
276386	11
354163	9
1084900	21
4364548	8
348642	2
351405	57
2797565	2
443853	16
272834	35
1120222	1
782749	5
299295	10
237138	21
1106861	12
433676	87
343975	5
265940	23
512314	6
592086	9
587347	7
826302	20
348393	9
327808	53
304948	2
577170	104
296790	20
288652	5
266223	15
446135	12
592616	90
823099	4
381694	1
529829	8
342105	7
831409	20
332126	19
362793	8
759751	1
4364237	4
588730	32
279115	4
314810	41
276894	21
863612	2
346267	23
1107895	41
381219	24
581302	14
333837	32
470382	1
571373	2
317104	1
935593	14
345709	9
842786	88
360238	82
1107439	1
543173	7
336691	28
531730	1
1020605	38
1106614	70
348948	24
271277	42
345536	7
331553	1
1109125	12
274204	7
720944	18
338752	2
345635	14
1106550	3
263518	61
585229	22
267914	1
308523	11
823803	31
258725	7
548032	30
352378	26
1107461	59
333189	9
833216	3
276404	22
399245	14
927352	4
276802	57
342801	30
273937	37
524038	13
929836	16
332454	12
276425	20
275150	34
276149	139
322138	57
275557	8
274901	82
411486	66
238570	2
808562	2
332364	13
274546	10
703321	15
189215	1
521313	1
297792	1
326940	66
446691	9
4362257	26
167078	9
276656	29
344329	71
342231	1
275476	48
1108325	12
372146	5
846464	3
617216	10
3887769	4
790026	5
1067143	26
560092	8
562376	3
308117	17
273902	2
275423	103
1107759	18
573010	14
262095	101
718565	3
530866	6
354225	1
590276	2
839233	25
228785	6
819181	8
330279	14
1109539	37
444987	43
353593	14
274018	75
352445	13
345862	43
849110	13
335553	3
275882	85
355097	3
277204	3
275305	17
278440	17
271290	14
513021	22
182079	13
372906	5
339834	7
293210	1
276046	29
528832	5
352652	9
324326	1
337762	17
364289	4
329820	3
296045	15
3029968	7
2315700	5
720973	6
193678	22
413695	15
163874	6
806407	6
273078	60
581265	5
1109249	1
571103	2
894560	1
309361	2
342404	2
346107	3
4476330	3
353982	24
804526	6
260322	21
367176	3
313578	7
834677	5
661367	9
462832	57
342504	7
590836	2
676117	1
584692	8
269715	11
538989	16
264536	5
4339801	10
168671	5
558387	3
580521	8
227788	8
365496	11
344400	4
211706	28
260660	10
533802	3
309441	3
269890	5
574529	1
277593	15
1099674	7
777667	1
860192	9
248521	74
356395	16
334296	27
585220	25
231510	4
520720	10
194944	7
761408	31
296726	14
4399495	2
333178	52
820367	19
1105552	14
786081	5
1109142	23
536831	3
351593	3
277332	27
325244	2
647215	21
1110988	13
719058	8
540254	13
230725	2
4329132	1
265036	13
774358	8
956654	73
791804	1
310499	2
182176	32
319214	5
821916	4
276110	20
1147840	6
170185	7
306778	14
4334624	2
317045	11
508842	3
517293	11
1073431	10
276761	3
523712	9
311174	1
348875	19
1081058	5
350071	5
2901246	3
4472158	6
578857	2
354283	2
275819	11
552508	1
276531	15
323403	16
815380	7
346639	2
1105176	1
591617	9
4443094	3
275123	16
389282	22
14035	2
198449	8
346804	8
349459	74
1016598	4
338348	20
300139	11
290963	15
837473	2
1111819	6
337642	20
326850	8
565585	1
789601	4
236225	2
523811	5
265018	8
676472	14
2465036	5
546557	14
321484	12
590980	1
583746	16
332132	6
352533	2
357305	4
194665	12
635495	2
109173	1
104610	28
305207	1
341749	32
441468	2
354800	4
548133	3
350320	14
3694599	6
343906	5
351898	6
579293	15
260088	1
386788	38
338644	50
272758	9
799034	6
132670	40
193418	9
417981	3
340223	1
272905	14
841907	19
586719	5
574644	17
696477	2
306957	23
309029	3
826382	19
110192	1
592901	1
157216	4
175458	9
590137	2
294944	13
194077	14
308224	3
354032	13
215731	1
827522	4
976470	16
273246	33
366143	8
1109422	19
674324	1
411254	19
571031	6
729559	18
4327763	5
277224	21
647343	15
575407	40
572461	1
813654	4
4465275	8
4324489	4
340600	4
194388	1
265182	13
145801	20
263362	2
197046	1
260529	7
369449	21
551562	3
509073	5
173739	1
416287	28
843785	17
277588	10
354964	5
232283	3
814406	8
329271	2
340189	7
724472	19
849147	11
832636	1
716286	56
980248	8
627853	2
155913	9
269992	23
350256	7
466811	22
554166	1
3785400	1
350349	7
318503	4
687318	6
261183	9
1109337	2
1105827	3
274400	8
277574	3
452823	60
348561	1
358944	2
1107761	9
350691	4
821365	5
4343528	4
582049	11
848315	61
352171	6
589989	6
355291	11
193705	3
349970	4
300457	4
270758	3
275159	1
530437	1
309206	12
541603	1
263705	30
577082	5
348627	3
261010	1
816626	7
1107057	10
1112139	39
242029	9
1026231	8
249819	2
274136	1
548692	9
378273	7
2686372	1
356404	18
1111782	32
272938	22
702581	1
808244	1
324884	9
355837	9
524644	6
349864	5
844006	16
307640	7
275990	16
265030	7
233817	12
543857	1
356052	6
274697	1
279492	7
345350	23
339791	6
772282	8
397363	20
512177	1
138338	10
604966	6
590168	25
208571	2
273737	6
1110458	10
197853	7
970318	2
528410	4
326644	2
350664	20
588890	2
335081	36
164811	16
744291	3
1109709	1
569786	2
536535	1
749770	7
276434	18
521515	1
267714	9
584083	3
187324	11
751018	3
331480	8
851323	1
1111570	11
191274	6
591376	4
302352	2
590951	4
449353	14
387615	4
2816368	3
821067	5
309302	2
182970	11
353131	7
335762	5
356226	2
213394	1
536754	43
354971	1
4417418	5
572072	1
52441	3
270451	5
274597	9
567961	1
305750	1
584541	6
276125	34
109977	3
830189	7
334267	11
269949	2
592572	2
388808	10
742605	8
589852	2
358104	8
273376	11
276050	1
318764	13
527751	1
344527	3
1108244	16
556126	3
509675	1
388506	2
355621	12
806751	2
356455	4
262625	4
297562	2
262166	11
183662	7
566022	6
267739	2
351881	6
572860	3
276029	1
332349	2
1099710	4
298457	1
397444	2
1021682	3
366386	4
832545	1
591424	1
4432238	2
858999	4
268333	2
234443	8
216747	1
539601	8
814501	1
383659	5
356760	26
403497	4
518360	3
570880	6
538011	6
264325	7
1105659	3
275804	16
264459	6
271476	22
273223	13
716838	2
264835	1
275628	12
1098946	9
576813	1
322839	21
180555	18
113654	1
526527	1
834553	8
1111350	6
337561	4
296474	2
352843	6
349372	6
270866	1
337495	2
228043	6
274603	9
838544	2
347908	10
245324	5
1105696	2
269247	10
349153	8
812719	27
342940	1
275470	7
581796	1
1106254	4
560962	1
564077	1
1108826	1
170248	14
353879	1
329712	2
422283	10
332143	15
743396	1
830280	7
271500	2
277200	1
260387	1
205904	4
351299	4
346337	4
537662	17
590519	4
588038	9
542126	8
778758	8
269777	5
1871	31
527952	17
1105064	1
322604	2
679939	5
186393	3
228972	1
817183	4
333049	4
1111448	16
338887	7
272757	7
773251	14
275293	2
290399	6
335984	8
1107716	3
199137	4
210867	1
1015028	5
447141	1
572010	6
581474	20
276325	4
276499	5
770920	1
390820	15
276985	6
68842	2
836717	5
830014	11
416286	2
564334	4
352802	6
273657	19
383971	14
416341	3
319663	2
805707	9
988932	3
443945	11
161166	2
368318	2
221429	4
349783	30
263770	2
183395	7
336214	5
15993	1
352965	3
263895	4
330989	1
188659	5
571406	14
582884	5
813944	21
582502	1
323231	1
324658	2
894735	9
347466	3
320249	17
1035392	5
339050	1
762699	3
419601	1
1111856	5
1085832	1
269576	17
526665	4
277081	9
1757845	5
593301	1
703731	4
1569569	1
305177	9
544859	5
218151	1
949863	12
270158	6
516873	3
2182669	15
320373	2
4103317	5
271490	2
730733	1
1108078	7
183446	3
276580	7
336736	9
272366	17
425767	3
584001	41
272762	1
330417	2
548686	5
4407703	1
146541	1
1111776	10
568135	5
552651	1
260205	4
1110064	9
547903	12
515855	1
356073	7
583584	1
187174	8
4481427	3
772398	6
261581	1
325126	7
356336	1
712677	13
355630	1
359376	15
781576	3
267633	3
173306	2
265487	2
258985	8
862190	2
580539	4
356283	1
192756	30
820458	2
270303	5
266255	1
4305633	2
420168	12
175307	2
538459	1
977222	4
534498	2
593463	3
561312	2
407963	1
304777	4
258330	2
198866	1
335448	2
1043378	1
263815	3
810847	1
682726	2
1106384	2
913036	1
278392	8
180638	5
536910	3
320120	10
275218	18
828806	6
270248	4
277208	10
1110312	15
809463	2
347337	1
353964	1
336539	1
957807	3
1077336	2
558003	3
333330	2
583216	1
99720	2
648553	8
276077	7
578586	16
234113	1
316550	1
397065	1
266621	12
272060	9
554303	3
843553	2
1105038	2
278028	1
786646	2
341322	2
4324586	6
266726	2
70067	8
441494	21
381979	1
330578	1
869324	7
288128	6
576601	1
278931	2
265912	2
4416309	3
1143784	2
264113	3
277215	4
536341	1
571992	5
989456	1
915309	1
206494	1
294909	1
259772	7
309048	1
343453	1
376516	5
4430835	5
350392	15
1068499	2
1782947	7
572313	1
356329	3
382220	9
293869	2
264225	3
273997	5
1061441	1
822733	1
274021	8
327333	1
1111090	2
264496	11
335018	1
205962	1
415427	6
355771	3
276305	3
258169	2
1111133	2
823155	8
336553	2
1111882	2
544261	6
352013	1
364722	7
1040889	1
589076	2
582497	1
720709	3
1035283	10
563572	4
273687	4
4437823	2
303498	3
351768	1
530947	2
1107738	14
819301	8
259916	3
289627	7
258969	6
535512	3
351972	7
400739	1
872014	3
197631	1
230031	4
1098340	1
518967	1
2358	7
321825	1
275987	3
398138	1
320835	9
1110755	1
1072801	4
1105958	1
274652	4
316381	3
268121	15
879889	1
4460559	11
344158	2
1089636	1
766351	8
560491	3
640998	6
260456	10
846477	8
1097593	4
632051	1
361170	2
539978	2
271191	5
1106101	1
348336	1
322223	1
276044	13
589234	1
327284	1
197521	3
316907	1
374863	6
988375	13
351478	2
264014	3
267121	1
194504	4
264240	4
569026	4
527857	1
308734	1
70137	1
263590	1
277385	4
580417	5
340853	6
984924	3
1107798	2
1107691	1
266445	6
349036	1
341433	1
325892	1
268720	1
232380	4
335966	1
321706	2
268297	3
197825	4
342223	1
369299	9
4462654	1
160178	1
341543	3
559804	11
583500	5
1028915	4
355822	6
259372	6
341730	1
2774254	1
148038	1
552665	6
806908	1
350741	3
198170	3
694641	7
195508	17
173192	3
229069	1
4411295	1
252736	5
2374993	10
182619	2
622256	4
799200	13
174368	3
4226929	4
335971	13
4310326	2
349960	3
345717	1
559488	1
1105981	6
574918	1
573110	2
345464	1
377756	2
270876	2
533469	2
1108470	7
584765	14
376862	2
352559	6
320009	4
270145	1
328212	2
589714	5
769961	7
313437	1
300694	3
1869566	1
544827	2
1028026	4
199731	20
336710	5
510498	1
789275	4
306699	2
1684221	1
356657	4
2170530	3
326348	3
762013	4
334258	2
1113282	3
142751	8
355045	6
786449	2
357046	1
558397	3
265976	1
815207	6
1106140	2
84709	4
269019	7
779987	1
327900	3
338133	1
179613	1
4483570	9
314963	1
531773	1
887025	3
211744	1
191811	3
562369	4
187294	7
591818	2
521982	1
271846	2
294146	8
314406	3
188999	1
589114	5
743781	11
333387	4
847092	18
2316624	4
352789	2
819404	3
523132	1
184725	1
356148	3
593965	11
498743	3
269775	1
590209	6
623471	7
274438	5
554463	2
199497	2
3989538	12
352509	1
295048	1
143101	3
545061	2
310945	1
204155	5
4425280	1
2859978	3
351592	4
844902	2
354501	1
1107209	2
267045	2
259884	1
1110412	5
557019	1
1105454	4
3929758	1
340706	2
269546	6
582222	4
579049	2
550013	4
874627	1
303937	1
554904	4
845273	2
4481359	3
351449	5
326486	1
577294	1
4312512	1
539296	3
326964	2
1105486	14
271406	7
780650	1
276511	1
56512	1
193844	6
311737	7
631764	13
274239	1
269401	2
343442	4
326701	3
187744	2
336810	1
269070	2
275341	5
444241	2
356079	4
274374	15
186497	1
238441	1
193742	1
328825	1
811108	2
162005	2
554409	4
848615	1
277388	1
297149	1
272953	6
301879	4
2510437	1
662917	3
577710	1
561027	4
277115	2
514773	4
213896	2
535375	2
826624	3
321182	1
1123070	1
332732	6
907916	1
620319	2
199190	3
457371	4
265748	1
299877	5
340960	2
694975	1
326702	3
273747	4
1122582	1
1109685	2
207232	2
584951	4
177512	1
815913	2
879565	6
260410	1
312062	7
337834	1
320354	3
353923	6
4365141	2
575841	1
538398	1
359984	7
352008	1
335701	1
262308	3
471157	1
276091	2
819328	3
302192	9
342873	1
237063	1
189840	9
368462	3
708190	3
324696	1
273651	1
524935	1
562797	1
308136	8
579712	1
587041	4
672978	1
350579	4
356590	12
307751	1
157470	1
526468	4
556508	3
552035	3
331062	1
637973	2
328391	3
731493	1
341966	1
182621	1
350865	3
692154	3
355162	1
271101	3
561466	1
351465	3
845291	5
271880	3
369389	5
819810	4
348785	1
348659	2
259504	11
985239	10
339574	4
3581088	4
272092	4
349142	1
541252	2
566391	1
585480	4
819425	1
405046	1
336441	1
186851	1
260670	8
266841	5
459276	1
263850	2
265106	1
700181	1
289306	1
264734	6
279659	7
369379	1
634120	1
348748	3
592933	2
110391	1
104368	6
338796	6
342786	4
316925	1
353775	1
511782	1
585914	1
189235	1
271835	1
4374042	3
209928	1
519673	1
349624	5
390497	6
4444095	1
271563	3
592514	4
266091	2
273685	1
819681	1
1107473	3
584463	1
518072	1
560961	1
229683	2
269172	1
579244	3
593369	1
510070	5
562924	1
353897	1
711099	3
828546	1
273047	4
238487	1
270707	1
1109662	3
545046	2
66176	3
259781	1
278912	2
843454	5
269902	3
517722	2
820287	1
274083	3
197537	3
557780	3
196491	7
321107	1
593977	2
400871	1
555445	1
353850	2
301578	16
264787	2
210965	1
594259	1
616624	1
272328	1
618906	1
293655	2
348536	1
318370	2
705676	2
14106	2
277682	2
710208	1
583117	9
510859	1
269056	3
568968	2
1954303	2
309419	1
216958	3
331965	1
268037	2
809437	2
186645	2
813590	1
586841	1
697874	3
275796	2
331117	1
1107346	3
1100653	2
322466	1
324104	1
314574	8
1992	1
4385756	3
355373	2
310760	4
728991	2
577041	8
344108	2
344093	3
570243	2
259506	6
1110814	1
274694	1
519765	1
301363	2
334270	1
591158	2
157805	1
275397	4
169704	7
352202	2
942880	1
333695	2
263704	1
175844	1
716984	2
261999	1
623980	1
339180	1
315485	2
4357811	1
216010	1
881442	1
234488	3
295344	1
4390365	1
355196	3
459025	2
194286	2
376397	1
265414	3
277967	1
340254	1
359120	1
325503	1
276561	4
304106	1
1106862	1
267837	1
508866	4
276364	1
544950	2
132895	4
271317	2
279617	4
1107734	1
1033167	5
350719	1
268175	1
842596	4
210292	1
264802	2
300253	1
312707	1
350622	2
261441	5
824164	1
566262	2
520808	1
1110037	4
273648	1
359624	1
589071	13
511751	7
272201	1
3410999	1
1110976	1
628218	1
875224	2
341908	1
1111847	1
323057	1
806182	2
845502	2
273776	3
543553	2
331618	1
1094991	1
249433	1
644244	2
587822	1
531495	1
4381755	1
277349	2
521424	4
331737	2
760350	1
321809	4
356138	1
331222	1
192598	1
335550	3
574951	2
350404	2
212366	1
1108699	2
827794	1
313431	1
591399	1
440840	1
351627	1
512695	1
512253	2
1110766	3
273540	3
322062	1
637934	3
1099785	1
304080	3
575553	1
331317	1
350979	1
526150	1
187807	1
275339	3
344101	5
563086	2
348559	1
199301	1
264760	2
523051	2
955052	2
522371	1
338570	1
1111544	2
726712	1
1089939	2
315309	2
664795	2
279431	1
567974	6
2555599	1
212686	3
755474	3
336463	1
351623	1
761968	2
4338733	1
267645	3
701221	4
294302	2
1094359	7
276996	1
583656	2
592372	2
449417	2
529442	1
585133	1
842714	2
308760	2
1106204	1
577189	2
272768	2
461795	7
2447824	2
527067	1
287387	2
111138	1
270222	2
270059	3
273500	2
340547	3
272767	1
572067	1
4429427	2
187219	2
509723	1
191050	1
1106475	5
580438	2
694713	1
195047	1
4297394	1
267892	5
1111586	2
330333	1
528067	1
521230	2
4351590	1
151804	1
351800	2
562639	1
789210	1
265570	2
730437	2
521496	1
832675	1
196913	2
581463	1
342575	1
317109	1
352812	1
267514	3
276134	5
635373	2
657485	3
269125	3
382721	1
4442730	1
819962	2
561193	1
351794	1
747848	5
276484	1
583089	1
3263450	2
271672	1
303363	1
267789	2
107398	2
769852	1
275131	1
4440018	1
270030	1
266948	3
658370	2
249776	1
172002	1
585131	5
570421	1
262653	1
311776	1
550814	3
129048	2
2937207	1
719288	2
184174	1
583633	2
272593	1
169398	1
300921	1
314029	1
830080	1
170004	4
263252	2
228517	5
331782	1
545139	1
4357315	1
301717	3
539328	1
707840	1
938078	1
249631	1
355312	1
1058090	1
350340	2
321768	4
514192	2
318959	1
1049961	1
521704	1
549950	3
541244	3
585178	1
833816	4
695452	1
661055	1
576305	1
346705	1
557297	1
571766	1
192408	2
211667	1
323050	1
609413	1
272428	1
168145	3
646743	2
558752	5
258099	1
259609	1
716666	2
321821	2
909065	1
341054	1
593363	2
190638	2
345556	1
259275	2
515059	2
517583	1
834840	1
269418	1
260741	1
546958	1
415491	1
684238	2
275288	3
52379	1
262631	1
300284	2
578533	1
1105876	1
165845	1
1097208	2
342350	1
824034	2
353896	1
364179	3
826541	2
91147	1
591734	2
775976	1
4334618	2
797021	1
189362	1
656912	2
181318	2
314320	1
272964	1
269156	1
310431	1
537396	2
341713	2
809140	2
813334	1
4365707	3
331262	1
319791	2
551640	1
563803	1
341252	2
589358	1
1122596	2
805699	1
277946	1
321228	1
640999	5
260547	1
300820	1
276620	1
657266	2
594119	1
272516	1
582846	1
707986	1
517318	1
743412	1
1051764	3
439437	2
696563	2
325768	1
828198	2
266411	1
593156	2
288677	2
340650	1
342787	1
518452	1
1106302	1
589530	1
171632	1
524258	1
291644	1
180235	1
739826	3
567595	2
241669	1
259434	1
554473	1
346669	1
1131759	4
110016	2
299902	1
587117	2
1106671	1
806030	1
323583	1
846727	1
334582	1
363264	1
367304	1
793769	1
567011	2
335967	1
170950	1
347740	1
580980	1
339720	5
212619	3
273631	2
448778	1
259993	1
766059	1
351583	1
510233	1
245916	1
259120	1
879327	2
439880	1
354736	2
1112389	1
674093	1
589215	1
268099	1
747987	1
621130	2
640304	3
323794	1
766563	2
143882	1
268440	1
321372	1
181419	1
345063	1
271592	2
590763	1
163730	1
199205	1
4362337	2
347933	3
565304	1
195005	1
354181	1
329597	3
838685	1
572886	1
196131	1
194236	2
429917	1
832846	1
540862	1
363430	1
352617	2
258148	1
1145262	1
1059765	1
283117	1
814568	3
198555	1
567875	3
587336	2
563591	1
268865	1
309249	1
1105589	1
1145553	1
3407052	1
521491	1
192945	1
265175	1
154859	2
579149	1
276721	2
298535	1
772972	1
577377	2
1112763	2
348142	2
348568	1
366702	1
4302951	2
1111294	1
427241	2
904668	1
519763	1
344488	2
989074	1
3989856	1
148453	1
317633	2
292688	1
350127	1
159911	1
588112	1
254021	1
195941	1
539939	1
702414	1
291561	1
314703	1
266694	1
263388	1
367977	1
714651	1
1104931	1
858535	1
1749612	1
776708	2
348398	1
353032	1
574302	2
1729249	1
534431	1
508788	1
272213	1
641987	1
279107	1
276016	1
327739	1
1110591	1
308686	1
338963	1
428457	1
524404	1
585650	1
309382	1
335263	1
271230	1
531888	1
265793	2
354523	2
192865	1
198711	1
333412	2
243150	1
770450	1
757005	1
278563	3
289208	1
137043	2
40768	1
258177	1
1104911	1
338052	1
271804	1
339695	1
2237866	3
593709	1
581014	1
171532	3
321220	1
216710	1
113417	1
4473596	1
1092944	1
355305	2
3486634	1
845765	1
345687	1
823439	2
819599	1
162211	1
312515	1
186886	1
350149	1
1033211	1
331013	1
98740	1
155423	1
296165	1
228330	1
1076818	1
270382	1
333555	1
537380	1
340111	1
562038	1
301079	1
810788	1
825105	1
4303694	1
524368	1
567749	1
263272	1
326662	1
589007	1
538259	2
269285	2
557370	1
191948	1
346587	1
244246	1
176952	1
580357	1
264646	1
163430	1
42636	1
565625	2
288044	1
279487	1
14094	1
179708	1
268196	1
3584772	1
168047	1
355683	1
4428337	1
544559	1
369827	1
509312	2
870724	1
344435	1
738351	1
1078587	3
1105984	1
255382	1
236736	1
355175	3
260414	1
345095	1
308400	1
266221	1
182735	1
1084417	2
791522	1
793874	1
782515	1
343183	1
3919792	1
694337	1
2349365	1
556247	1
325340	1
971109	1
578147	1
578839	2
309290	1
1109844	1
275286	1
4406624	1
345913	1
230252	1
258202	1
272072	1
1107670	1
356632	2
4457872	1
310642	1
286668	1
335212	1
194172	1
215751	1
199600	1
262527	1
887662	1
2018038	1
338852	1
512239	1
258626	1
1111142	1
261841	1
348027	1
851865	1
589450	1
629361	1
350314	2
563654	1
277512	1
457614	1
592594	1
296290	1
261261	1
191887	2
273118	1
323154	1
351200	1
539506	1
4420215	1
261174	1
317740	1
1110191	1
323614	1
199627	1
567362	1
351894	1
341287	1
273091	1
512546	1
524111	1
577512	2
3182739	1
509083	1
160661	1
349246	1
463289	1
347655	1
510683	1
334602	1
382998	2
303739	1
662674	1
1033571	1
174663	1
324567	1
268841	1
561171	1
267478	1
199281	1
274958	1
189392	1
700298	1
358914	1
179861	1
348641	1
211234	1
533022	1
335926	1
327629	1
344726	1
563490	1
1828413	1
4316924	1
405780	1
311975	1
1049945	2
261336	1
637214	1
1039477	1
456774	1
1756253	1
173722	1
302960	1
321811	1
628226	1
1918384	1
343923	1
4466474	1
817781	2
1110215	1
589822	1
263977	1
338935	1
580270	1
194415	1
267406	1
184567	1
185001	1
310877	1
880506	1
260207	1
542666	1
822517	1
347822	1
513685	1
833458	1
196061	1
454363	1
634449	1
525143	2
265589	1
515511	1
352702	1
828884	1
268425	1
352207	1
814986	1
584239	1
586828	1
726550	1
239386	2
261161	1
357853	1
271689	1
51677	1
312566	1
268725	1
741001	1
718323	1
261209	1
854690	1
825201	1
111066	1
593717	1
169364	1
165107	1
729992	1
272149	1
821468	1
343422	1
213399	1
334328	1
233991	1
324099	1
183691	1
350518	1
354987	1
4015269	1
303584	1
337963	1
336275	1
301994	1
```
