## Extended Data File 1 for "Diet induces reproducible alterations in the mouse and human gut microbiome": ERS606319_ERR675339.otus_nol

```
#OTU ID	ERR675339
314574	3
259051	3
1107018	9
1108599	3
407556	4
592514	1
449833	12
275676	5
1104931	1
1111191	13
589442	13
521491	8
1021682	79
517722	3
270391	4
896489	35
199572	16
1934562	1
277946	1
191955	2
4365109	2
192756	20
899714	18
429917	6
517293	13
589852	1
177512	2
267220	12
1110135	5
577377	1
199281	11
743396	1
734615	4
1108422	42
1107327	1
359538	1
321706	2
585932	1
589071	3
191994	4
337227	7
822517	1
530885	1
4462541	4
333053	2
438304	1
346267	2
528832	2
1782947	3
1106254	1
589277	2
744291	7
847092	1
524213	15
272905	1
953855	1
1107473	1
163433	1
335984	1
556126	1
405780	2
770920	1
272758	1
336931	1
364179	1
259859	1
628226	12
276802	4
568118	1
292591	1
278753	1
277265	1
1107670	3
585807	1
1107439	1
132895	1
409947	2
364538	1
237138	1
313705	1
466811	2
591245	1
548032	1
325503	1
270451	6
513021	2
351881	1
1136443	6
157101	2
530947	5
259271	1
1028915	3
4041781	2
676472	1
264496	1
1070477	1
544844	1
279387	1
1067143	4
4460604	5
270158	2
271101	3
358858	1
336725	1
846482	1
3989538	1
406247	2
827195	2
1062061	2
858190	1
1109249	3
439512	2
177362	1
541252	2
578016	1
814568	1
534929	2
1111448	1
352802	1
451273	4
4442730	1
559995	4
323403	1
356455	1
848315	1
186352	1
263518	1
1729249	1
816626	1
462764	3
276149	2
259609	3
349716	1
262095	1
276484	1
262625	5
261177	2
826302	1
1040889	1
198686	1
707840	1
288652	1
193418	1
352533	2
830189	1
4449236	2
276597	1
1107761	2
268043	1
823099	1
661367	2
1107461	2
4481506	1
381979	1
843785	1
1111882	2
269726	1
276531	1
560336	1
320009	1
306957	1
4378081	3
582616	1
194710	2
416287	1
277066	1
276404	1
361170	2
345466	2
1105038	2
272428	1
325780	3
294146	1
583117	1
518598	1
234488	2
320835	1
580629	1
4372003	1
336710	1
190242	1
327284	1
555945	1
577170	1
197327	1
334864	1
434339	2
4420215	1
339156	1
812122	1
348875	1
325340	1
1107175	1
356055	1
1109422	1
532118	1
627853	1
1098946	1
97321	2
1147840	1
277332	1
547854	1
368462	1
1108339	1
1107458	1
689727	1
2590430	1
1111755	1
```
