## Extended Data File 1 for "Diet induces reproducible alterations in the mouse and human gut microbiome": ERS606319_ERR675529.otus_nol

```
#OTU ID	ERR675529
1108422	865
1104739	40
267220	1193
580629	407
267714	3
270451	992
355291	298
556126	75
628226	99
546557	32
1109249	146
259609	827
744291	18
234298	70
1098946	43
583117	101
275616	13
109173	16
352533	28
769961	13
1105038	117
326940	13
899714	1092
1109971	63
292591	276
276802	575
277967	69
1107057	10
182242	76
271101	490
192807	15
4460604	69
521491	360
588730	23
589277	280
560336	149
577377	62
339156	10
199731	5
1105659	20
348142	2
388945	3
261177	214
710141	6
848315	105
170335	165
809463	8
827195	162
276597	51
439880	2
519000	245
400871	21
189076	51
259051	306
357305	13
896489	265
2750315	27
568118	261
231169	1
192756	283
322223	8
1107175	220
1067143	36
996068	6
1111782	9
195506	3
429917	171
270391	110
186851	1
875709	1
589989	2
842786	19
1111755	105
1107461	20
1077336	13
277332	133
565625	165
466811	58
326662	26
351357	3
211706	47
348875	13
550814	31
1111448	221
322839	148
349459	11
319909	58
260322	2
588471	94
438304	24
529442	6
593043	201
170185	3
712677	162
1136443	185
588060	4
822733	1
1110412	24
199572	159
259271	36
314406	5
661367	14
517293	103
199177	156
1107018	232
381979	67
191955	65
581079	10
325340	31
272953	2
565292	2
346267	129
266091	1
850905	3
399245	5
4308591	64
845273	3
816626	18
1108599	467
528756	5
196645	50
1109422	139
453896	5
279387	98
1110317	2
578586	12
2590430	271
555945	87
324884	179
513021	99
524404	9
2406945	5
183395	25
363731	136
819301	2
720709	68
275069	5
276798	5
352799	1
349365	12
97263	2
276249	4
327808	3
3206355	118
845765	8
263850	71
4340153	5
1110135	71
306957	9
325036	6
263252	2
264496	173
1051764	54
4365109	29
273459	13
356052	7
455805	1
411254	6
195508	3
165107	3
25453	40
826541	9
275423	7
524213	197
434339	32
530947	67
199281	178
544844	55
1107761	52
416078	5
272905	27
260387	50
208949	1
361853	105
198225	9
1105981	6
347529	3
1062061	13
1111191	99
234443	4
541252	14
325503	29
336174	3
214919	47
449833	115
356055	10
270059	3
462939	20
296790	2
309083	1
1107458	59
345466	74
268978	5
269902	19
178274	9
1007098	12
831409	23
262095	11
650800	78
364179	154
309806	8
194563	20
390633	38
270158	32
4226929	72
296042	3
345730	4
187174	8
341252	2
730437	9
302641	6
270876	82
358439	3
995147	10
520827	18
447141	11
318445	6
265522	4
320009	6
260807	1
389282	83
269653	1
268083	28
806030	27
4378081	21
294146	26
112891	6
348821	23
354957	2
584765	7
277200	1
387615	1
755126	4
4440162	1
163433	29
725070	1
406247	75
289707	4
271846	13
437137	24
535375	10
1147840	6
194286	12
1106862	15
577294	14
198101	16
876705	10
333178	12
4420215	12
237138	4
274438	40
836430	6
273078	6
300457	2
576007	46
359376	9
526875	13
154606	6
4462541	52
570243	22
351972	10
548775	7
274374	6
275349	1
4460559	6
258280	3
350256	1
271588	7
522371	7
589071	88
263518	9
822443	3
658370	10
568410	48
1110378	65
2901246	17
591617	6
367977	3
213399	2
260655	26
539820	17
198686	40
409947	21
336691	14
348027	20
262625	65
577170	157
45363	21
276484	3
274652	1
539601	4
547903	21
1111294	12
401717	1
443620	16
332732	103
203252	1
338644	4
276149	72
276044	1
162504	1
799573	25
4483570	9
1107670	8
1111115	46
846482	15
1109539	29
274380	11
985239	3
359809	79
1107027	52
531722	14
276894	7
1106614	25
841907	30
552508	22
136758	8
4381755	7
354800	3
400599	6
1021682	48
196444	1
696477	15
569581	11
1078527	3
517722	126
1109125	1
191390	14
354097	2
276478	26
575407	16
264325	2
344154	17
354517	1
577041	32
255235	2
583633	1
518257	4
277265	29
345951	1
275819	17
208486	11
314574	22
1106101	35
1109142	18
274965	1
3013444	46
321465	1
4103317	17
792399	4
273376	1
1105328	25
819404	2
1028915	60
272834	8
271602	2
336518	10
470117	1
812992	1
325126	6
1673703	10
351309	40
204542	1
276172	28
847092	43
590595	1
169587	1
518894	5
451273	54
340194	2
808244	3
228785	3
805066	28
1105552	3
132895	8
717312	5
407570	27
109977	2
445144	18
579431	2
270248	5
196491	1
351449	8
264734	28
662917	3
823155	9
349798	17
335762	2
344329	10
196985	24
414089	13
86429	3
214392	27
875290	2
342268	19
589442	9
279487	1
233313	4
422283	7
326702	1
812122	3
234488	43
382220	27
333049	1
1105529	1
741599	3
353868	7
342873	2
862190	1
716984	1
335971	3
194665	3
844589	6
568135	10
512052	1
1106550	1
1109505	4
274018	23
814568	46
415491	5
1724167	1
164811	5
353131	1
629361	4
271563	3
338778	6
532795	1
534929	7
843785	39
205904	10
574644	15
276531	16
333726	8
312904	34
627853	14
1110591	2
422727	19
1111570	30
347954	1
463794	23
527067	14
1749612	4
273481	2
352222	42
198964	10
369299	4
277364	12
4324586	2
565585	20
749770	3
269576	3
259859	23
333837	1
273902	2
1111328	2
879327	3
4430835	7
766351	1
1109709	38
1871	17
661055	8
839200	39
277090	3
4339801	22
1106254	4
434089	12
348038	16
4472158	2
791560	17
308802	4
593709	1
274335	3
260890	1
277120	1
266223	1
801260	9
263595	2
584541	24
557750	1
590980	2
191568	6
187294	4
585227	1
462832	11
306695	5
336710	16
826749	1
296045	8
313578	1
194710	57
4074664	1
327900	2
344133	2
301578	22
511564	10
544827	1
580270	1
276077	1
647343	9
1106861	2
591245	9
525378	8
2066505	5
1035283	4
269657	16
846477	3
271476	7
557780	1
1105687	39
351200	1
542126	4
606927	19
167338	9
592594	1
4372003	5
272401	16
1112389	19
786449	4
269992	12
267739	2
2724618	1
581933	13
535399	4
95553	5
533847	7
338348	9
560652	1
338796	7
1076587	5
269546	1
761408	13
1108078	20
233991	2
1113282	27
278563	7
3989538	15
1063126	1
817995	8
352559	3
525687	2
273737	2
581384	1
175458	2
797229	5
593363	3
567974	3
423455	3
523811	1
163997	1
834677	2
592514	12
369449	29
566022	4
545061	2
524038	6
1048850	2
540578	1
170248	4
899195	1
428457	2
719058	2
267045	6
511594	13
1104931	2
443853	36
188969	5
584692	3
575041	29
2859978	10
330333	3
264585	2
262956	2
194417	1
1108244	3
389529	3
334935	1
405780	3
265036	2
4365707	8
238487	1
659831	4
132359	12
319791	2
351533	2
324882	12
361170	14
1110312	5
211378	5
333555	1
168671	5
353897	2
164395	1
193953	5
693613	21
262409	2
1108826	1
559804	4
774358	1
365496	15
579750	1
213896	1
275676	11
592616	6
278440	3
583656	9
192071	1
288581	3
323403	19
4462654	1
652823	24
830014	6
336214	9
592572	1
356226	10
273778	2
345582	4
586453	1
336553	1
1114323	2
910853	4
759053	9
346275	1
526527	1
349809	12
274749	5
593868	5
288193	3
550793	7
193678	4
268566	7
811108	1
270222	2
325780	26
4127460	2
345063	3
277143	4
344101	27
170328	4
585914	6
826382	6
350127	2
183662	17
939112	1
509073	2
337642	13
296187	4
526690	21
272060	2
851323	3
1782947	14
357046	1
158863	3
1111496	1
1944498	2
530866	2
1107798	1
580417	1
2797565	3
265052	4
188523	4
279344	1
197327	16
353896	2
182970	9
353593	5
763967	1
1110757	8
452823	9
291561	1
275061	4
198814	1
268971	3
346548	7
1108356	7
921813	5
583746	29
1111754	1
270418	1
593717	2
886640	5
193418	13
462764	22
430219	8
320835	9
324985	4
242046	3
452014	13
311466	2
4327763	2
524644	2
2465036	3
290338	3
851961	2
276513	32
310931	18
193155	6
342404	2
919158	11
332507	10
193242	2
1107473	3
929836	3
276808	2
1101669	2
275286	2
334328	3
720944	4
566262	7
1111882	2
261441	3
578358	1
578016	8
953855	26
272366	3
403497	2
3887769	7
820458	4
197052	8
262556	1
268121	1
407556	31
356657	4
260660	4
1026231	6
279115	3
988932	3
1076629	8
333453	3
278684	1
288044	1
160661	8
571905	4
276837	31
1109101	5
830969	4
844501	5
272072	4
521313	4
265018	1
313191	1
155511	7
344827	2
355197	1
278912	7
573803	2
336736	1
297182	4
199403	1
572010	16
1122596	6
827794	1
536535	1
810847	7
313069	1
546259	3
216958	9
346587	1
528832	10
317740	1
621700	1
512695	4
825063	2
554931	7
450755	7
1111033	3
157101	5
198449	2
352617	4
331480	3
275804	6
827050	3
579293	3
371930	10
269247	3
273904	1
355045	11
299592	2
443945	10
748103	1
143423	1
332454	2
591818	3
279048	5
1044611	2
276721	12
253241	1
703321	6
306778	2
404691	3
322138	8
182079	7
1019747	1
582616	5
381219	5
572476	3
187233	16
270423	1
289161	4
344108	2
173306	4
517252	6
4476780	2
661924	1
189476	4
233411	2
355621	1
318524	1
182176	26
349036	6
279301	2
311788	2
427241	10
295564	1
564806	3
729559	4
331618	1
396266	2
516519	1
3195500	1
336789	1
408513	3
335081	9
1108470	2
213401	1
552448	1
351859	3
806852	2
343906	5
589105	3
184174	3
1110104	5
221124	1
308117	12
751584	1
581014	1
249677	7
315453	2
321706	10
623980	3
420168	5
232658	1
829421	1
263907	1
571642	4
508866	1
1107759	1
248001	1
2447824	2
350277	10
466409	7
533802	1
229386	1
275746	6
1107327	4
346337	3
320249	2
272184	1
263770	5
293210	3
160748	1
826302	8
247557	1
323386	6
524318	5
734615	5
869324	1
329790	4
174368	4
198190	2
322392	1
335984	11
534498	3
306699	2
858190	4
819962	1
191994	1
330417	2
268475	3
4449236	8
275987	1
195433	1
339031	1
772282	5
265793	1
349142	2
269141	8
825156	5
290764	1
563532	1
810759	6
314810	9
305009	3
585131	1
590951	3
350664	1
199301	1
588038	1
582103	2
191811	4
857639	8
275628	4
848025	3
352789	4
1072801	5
1105064	1
412249	2
339905	8
592139	1
837473	9
264835	4
266862	1
3785400	14
349862	1
326644	4
828884	6
271045	1
352586	9
4311536	1
2072687	1
2963421	2
1111847	1
279248	3
359538	2
270039	1
1107799	1
335267	1
1109662	2
343975	5
206213	2
275653	1
320373	3
258969	3
274795	13
1105016	1
261161	1
261606	7
192255	1
203769	2
828546	2
178306	1
591424	2
538011	1
527857	1
263645	5
623471	3
421792	2
4362337	1
155913	4
394270	3
543296	3
330750	4
417981	2
349372	4
1108595	1
1078587	3
918242	5
1729249	15
569660	5
264646	1
267892	3
322062	2
177512	1
299295	2
335488	3
1105376	1
198740	3
276580	1
1107758	10
276402	3
176242	1
858999	2
1012372	2
176321	1
194673	2
588446	2
229069	1
1111224	2
344394	1
1102477	4
514299	1
4041781	5
827689	8
199627	3
350404	1
527246	1
296605	1
320120	4
292867	2
593117	4
330757	2
274083	3
2237866	2
700298	1
353194	2
328212	4
353843	1
361727	3
362997	2
536910	1
1131186	3
174036	4
343923	2
782749	7
351292	2
1111819	3
2789595	1
355162	5
66176	7
354736	1
287781	1
270707	2
302388	1
364538	6
537662	2
511216	1
550013	24
304131	1
358104	4
273136	3
191274	2
174663	1
328391	1
702326	1
299008	2
43707	2
398597	4
355440	2
832545	4
823634	1
270051	5
343740	1
168145	1
350392	1
1084900	1
300463	2
233549	4
1110191	1
345536	2
1110402	2
1112757	1
2487345	3
2281837	1
275194	2
207532	1
354964	5
380534	4
830189	5
341287	2
2256427	1
347523	4
534898	1
194077	3
873048	1
178478	7
267478	2
1109372	6
581207	1
165591	5
518360	8
192865	2
720973	1
589530	2
710208	3
770499	1
323794	1
2122024	1
173739	1
331317	2
176886	1
439512	13
354501	1
1028036	1
313431	2
542827	1
341730	1
375106	1
169704	7
320395	1
696563	1
171532	2
567518	3
579462	5
575485	1
300990	1
4415121	1
846464	3
189920	1
308523	5
694641	2
513003	2
431766	1
1111582	6
337762	2
190248	3
587175	1
592926	1
1029949	5
1085127	3
816010	1
539273	1
1104936	1
318695	4
538989	4
264240	3
1109724	2
1110752	2
1135084	1
341448	2
823732	1
266726	4
4405128	1
526665	1
275218	5
51677	3
277946	5
1034947	1
356061	1
815207	4
260859	1
335448	3
332364	2
276125	1
843454	3
351800	1
273747	2
529921	2
631764	2
234054	1
269401	1
579324	2
162913	2
275293	1
689727	4
590175	2
352652	1
4362257	1
4358599	4
401384	5
179810	2
291090	2
275476	2
540982	2
989074	1
585377	5
158302	1
760350	2
350691	3
315309	1
183691	1
267406	2
569818	9
336292	2
3407052	4
349864	1
392994	1
1109254	1
347553	9
510505	1
413695	2
341322	3
337392	1
577512	4
308957	3
238570	2
1992	4
343934	1
300068	1
2816368	2
372146	1
268043	1
287507	1
337735	1
988375	1
359872	2
1107439	2
230528	1
819425	1
14094	1
521982	3
175706	2
543857	2
636296	3
173417	2
839598	2
530751	1
322466	2
927720	1
211472	1
350337	1
353982	2
4352384	1
317045	4
342887	1
215193	1
229459	2
860192	2
277163	1
4417418	2
192963	1
770920	1
348065	2
271406	2
264802	4
276016	1
342223	1
554338	3
844902	8
326850	1
45562	2
4372973	1
345347	2
4407703	5
221429	1
449353	4
199190	1
592857	1
272213	2
551562	3
352624	1
707840	7
516497	2
509312	1
1008941	1
336696	7
533022	1
593787	1
388808	6
299877	6
439924	2
576778	1
1110763	1
261365	3
582049	3
309054	2
557297	5
360238	4
450399	2
521374	4
328671	1
564140	3
279179	2
826303	2
270145	1
527437	1
326486	1
584263	1
305026	3
170950	1
273047	2
321875	1
345303	1
188659	3
263933	1
1084417	3
324066	1
274893	2
674324	1
276386	2
1051082	1
1097208	2
307217	3
648553	2
272758	2
813654	5
1070477	5
296202	1
300665	4
263248	3
759378	13
343030	1
169398	4
326315	3
356760	2
316008	5
532118	2
1099710	1
276325	2
263106	1
323614	1
1111133	3
111712	3
577671	3
310760	2
297562	1
220622	4
664795	1
838544	4
138144	1
183954	2
160178	5
728991	6
806407	1
303251	1
334067	1
344158	3
187324	2
274021	2
315485	1
351734	1
138338	1
381666	1
1095264	1
268410	7
1109947	2
195885	1
336276	1
398255	5
276404	2
578206	1
390820	1
269586	1
258169	1
562924	1
346107	1
834553	2
751018	1
851715	1
273223	3
341749	4
271866	1
459276	2
2216525	3
322464	2
339834	2
161993	1
572860	2
355097	1
304777	2
1105574	2
355312	1
407393	1
2879379	2
301879	2
1106727	1
1089939	1
276701	1
523239	2
352171	2
274603	3
277593	1
772398	2
277588	2
704264	1
593731	1
340547	4
520931	1
833816	1
317633	1
814406	1
510554	1
355468	1
514640	2
100852	2
351659	3
213870	1
267789	1
536341	1
560092	1
271651	1
3182739	4
261350	1
297574	2
1120222	1
161571	1
359984	2
142288	1
258202	1
588699	2
346804	1
14205	1
439437	1
130468	1
789601	1
272428	1
360315	1
1110253	1
277208	2
321372	1
175844	1
270968	1
269715	1
258908	3
347368	3
263138	1
321220	1
344256	3
187744	2
349122	1
562956	3
519680	1
203865	2
185614	1
344400	1
348404	1
345158	1
180235	1
293112	4
363507	1
277068	2
329144	2
264657	1
593463	2
689975	2
801554	8
269585	1
558003	1
268596	1
356590	4
334270	3
302300	1
276656	1
343581	2
812719	2
176925	2
308224	2
305946	1
1105984	3
216599	2
169364	1
352378	2
347822	1
331222	1
350071	1
535955	1
327284	2
863612	1
179708	1
419245	2
170004	1
556986	1
4367187	1
299613	1
863682	3
41715	1
207833	1
804995	6
275470	2
1106227	2
587510	1
359624	1
1105615	4
351478	1
318162	2
1106140	1
702414	2
551969	5
383971	1
565495	1
512150	1
580920	5
178568	1
197644	1
523712	1
157573	1
369389	3
647215	1
1111586	1
276195	2
352843	2
559410	1
1106566	1
357389	3
315223	1
274901	2
570880	2
268720	1
315837	1
270396	1
552528	2
4395530	1
274972	1
546306	1
340189	2
3487872	2
814986	2
1110787	3
318764	2
548032	3
310748	2
3957916	1
171322	2
349783	2
363625	1
427219	1
336725	1
289627	1
578310	1
641088	1
277081	1
311587	1
1111776	1
259772	4
173192	1
197853	1
566383	1
587064	2
111138	1
1110976	1
190577	1
265032	1
262102	1
269890	1
260456	1
758280	1
351465	2
277293	1
203594	4
145801	3
1110008	6
585880	1
1108744	1
123510	2
4297394	1
327333	1
1022497	1
211191	1
335330	1
1110988	2
276218	2
948512	1
4359832	1
932848	1
377756	1
303184	1
1111634	1
339013	1
354574	1
260410	1
363887	1
1111350	2
356632	1
334267	2
197521	1
4299548	1
584951	1
345862	1
1062652	1
288052	1
528013	1
309382	1
516029	1
261574	1
4399495	3
251102	1
1105589	1
272788	1
276770	1
468313	3
978894	1
554653	1
1099785	2
276996	2
1098634	2
524763	3
825939	5
582222	1
278392	4
2170530	1
4364237	2
657491	1
935593	1
577716	1
290832	2
372906	1
541354	1
70067	2
805699	1
158217	1
574528	1
2182669	4
571992	1
849110	1
340254	2
275557	1
88035	1
277442	2
560962	1
314922	1
3263450	2
806751	2
879565	1
1038074	1
197706	2
260088	1
312566	2
143101	2
274289	1
585949	1
4471135	1
537396	1
551179	1
581782	1
177704	1
308970	1
515308	1
335120	1
1105486	1
308136	1
460611	1
186352	3
104610	2
52362	1
604966	1
52441	1
833216	1
268620	1
1109844	2
516054	2
587347	1
790026	3
413996	1
276134	1
206186	1
585146	1
340853	1
265985	2
227967	1
614583	1
180555	1
1104911	1
341953	1
340642	1
593301	1
300196	1
190242	2
272762	1
1086621	1
344527	2
806581	1
512682	1
320844	1
556936	1
134399	1
340706	2
346639	1
684238	1
1123250	1
275123	1
568952	1
262551	1
331772	1
270758	2
321022	1
555917	1
1056816	1
305127	1
589358	1
347535	1
318470	2
1108726	1
819181	4
539939	1
337727	2
395040	1
339336	1
353330	1
352468	1
724298	1
356404	2
2331530	1
569030	1
302013	1
349716	1
4481506	1
804526	1
4416309	1
334296	2
296104	2
270382	2
455746	1
524093	1
260451	1
541415	1
533261	1
355277	1
302919	1
273388	2
4407974	1
345802	1
349624	1
1109362	1
349548	1
348313	1
1097165	1
348393	2
279659	1
14106	1
228798	1
259120	2
179457	1
273208	1
337561	1
333079	1
163421	1
318503	1
266435	1
239386	1
1110842	1
831641	1
1107209	1
1012768	2
352802	1
267073	1
271230	1
337819	1
92512	1
776708	1
249542	1
157805	1
436341	1
72466	1
277349	2
349175	1
858535	1
576813	1
162211	1
211039	1
1111874	1
340111	1
358001	1
356079	1
1094359	1
512253	1
231510	1
167420	1
350438	1
563086	1
277130	1
524935	1
383992	1
352601	1
1106468	1
554912	1
449417	1
354163	1
267123	1
271822	1
768809	1
541432	1
1106733	1
518040	1
342504	2
345709	1
528576	1
782953	1
215731	1
1100798	1
157470	1
529829	1
258725	1
4468374	1
577228	1
1050914	1
353954	1
310388	1
304382	1
272092	1
989456	1
269091	1
577189	2
341908	1
293975	1
554372	1
4308149	1
172777	1
515511	2
582183	1
542666	1
2286580	2
558019	1
169234	1
149201	1
307640	1
4379449	1
2061549	1
99570	1
326701	1
198592	1
272757	1
743781	1
1040889	1
354236	1
324015	1
830080	2
264437	1
934369	1
565304	1
613697	1
586980	1
213671	1
976470	1
553150	1
307900	1
274455	2
4324489	2
319621	1
272850	1
307462	1
1068847	1
724147	1
558993	1
347740	1
591460	1
592933	1
198555	1
719033	1
817781	1
345913	1
174590	1
1105454	3
362450	1
528067	1
191432	1
838674	1
368462	1
345121	1
821067	1
827047	1
558512	1
525517	1
585073	1
142751	1
332588	1
312322	1
814501	1
368490	2
1110064	1
158378	1
555445	1
337772	1
411486	1
515774	1
277922	1
329712	1
345687	1
352445	1
1584173	1
356164	1
352207	1
195711	1
268231	1
145419	1
308686	1
263815	1
741001	1
274348	1
1106671	1
830481	1
1111409	1
352192	1
343853	1
150370	1
584978	1
6294	1
1106204	1
269019	1
302090	2
276302	1
286668	2
312440	1
276115	1
83758	1
277215	1
339017	1
326609	1
542995	1
268029	1
307646	1
198711	1
839233	1
740215	1
4464323	1
539296	1
368318	1
535992	1
537548	1
190639	1
331192	1
271500	1
342801	1
718565	1
1111458	1
966981	1
838685	1
588320	1
510295	1
262166	1
265182	1
576377	1
583958	1
300284	1
549756	1
260454	1
1106583	1
273631	1
840419	1
694975	1
791522	1
275288	1
347653	1
989579	1
349848	1
343577	1
515059	1
269532	1
308308	1
594119	1
661259	1
820612	1
210950	1
231985	1
980248	1
1075307	1
2875735	1
4406795	1
196778	1
301876	1
450047	1
295296	1
338935	1
586440	1
320224	1
345637	1
151120	1
348559	1
```
