## Extended Data File 1 for "Diet induces reproducible alterations in the mouse and human gut microbiome": ERS606322_ERR675342.otus_nol

```
#OTU ID	ERR675342
275616	7
837473	1
274901	7
758280	2
276125	1
192756	7
3013444	6
729559	7
276249	6
162576	6
406247	11
343581	5
1111191	32
194236	1
1110135	2
356404	1
524213	12
275819	1
163874	7
399245	1
1107027	2
814568	1
1110303	2
560336	1
338348	1
689727	4
1108599	3
801554	6
193418	1
275423	5
582049	4
196491	1
1015028	4
86429	1
558397	1
186555	1
187294	1
261606	4
323829	1
349246	1
351405	7
314574	2
351309	5
833816	2
276172	3
523811	1
320249	2
1062061	3
207833	3
275150	2
276531	4
330564	1
132895	1
345063	1
844501	1
346570	1
270391	1
449353	1
462764	7
193678	5
274972	1
330279	2
341749	4
345862	1
536341	1
289707	4
792497	1
308117	1
513021	7
544105	1
325836	1
332454	1
345709	2
416287	1
443945	1
1109539	2
142751	1
1107798	1
336214	2
274652	2
194286	1
582616	1
712677	1
512546	1
744291	1
352222	4
274603	1
517293	1
1067143	7
849147	1
590137	1
812719	2
349372	1
463794	2
1105552	1
233313	2
822517	1
170335	1
352008	1
1110378	2
652823	1
160178	1
1111570	1
716984	1
896489	1
544844	1
589277	4
1089939	1
322138	2
326940	1
1084900	3
528832	2
1105486	2
1107759	8
275628	2
805707	1
751018	2
848615	1
263518	1
2358	1
260322	1
275676	1
295075	1
356455	4
661367	1
271290	1
276149	8
823099	1
1107461	6
388808	1
544827	1
676472	1
276404	4
1107761	1
267789	1
356283	1
275123	1
847092	1
694641	1
843785	1
542126	3
273376	1
326486	2
333049	1
345354	2
276110	1
462832	1
259271	1
276597	1
953855	1
346548	2
533847	3
366143	1
279019	1
616310	1
350865	1
187744	1
336691	1
659831	3
792399	1
899714	1
1136443	2
450047	1
1076587	1
263933	2
351859	3
351800	1
333837	2
1108078	1
842786	1
509073	1
988375	1
4372003	1
145801	1
334296	2
275804	1
831409	1
274021	1
335984	1
340600	1
826382	1
545046	1
592086	1
325768	1
263645	1
326701	1
434089	1
1108422	2
352533	1
336725	1
707840	3
327808	1
199731	1
584083	1
264802	1
288652	1
443620	1
277442	1
786081	1
318503	1
434339	1
342404	1
289627	1
271476	1
331965	1
262095	1
571992	1
827689	1
720944	1
```
