## Extended Data File 1 for "Diet induces reproducible alterations in the mouse and human gut microbiome": ERS606322_ERR675532.otus_nol

```
#OTU ID	ERR675532
1109422	12
170335	264
462764	49
276149	260
562724	1
1136443	308
1110008	41
194665	3
919158	20
45363	100
265018	5
308224	8
351405	136
696477	7
568118	186
4481359	1
276172	212
276597	62
162576	34
659831	62
352378	23
344101	21
4460559	16
193678	38
462832	45
414089	99
308957	1
622256	3
338644	10
305026	4
271101	117
276404	63
1110135	116
352171	6
452014	86
1107461	71
271822	28
1107027	268
434339	168
580629	384
1110104	19
589989	15
326940	61
684238	4
1107895	5
356404	34
539820	87
406247	304
229683	16
1107175	14
544844	36
351309	258
1105659	7
1111191	242
336691	69
274018	100
1109101	21
588730	21
272595	13
231510	1
578586	25
815913	6
321768	7
1107758	2
353982	15
113417	3
349142	27
367977	5
712677	18
138338	13
262095	38
589071	16
3013444	425
452823	38
263933	173
1105687	135
352008	3
324658	6
401384	21
801554	41
443945	25
259271	19
275423	64
1110378	198
278440	3
199731	27
274374	28
569581	42
513021	32
279487	2
334267	20
196645	50
843454	2
183395	8
577170	195
761408	51
334296	91
434089	54
317623	2
194077	7
395040	2
742605	15
904668	1
314276	2
589277	250
1110591	3
25453	58
1104739	28
160178	8
1111350	7
343581	164
345063	7
275150	49
772282	14
533847	46
289707	75
296045	32
953855	77
276249	196
275676	16
1111115	36
276656	23
548032	21
237138	26
261606	122
327284	3
260322	14
341287	4
171532	7
839233	18
827689	26
443620	79
404691	29
817995	28
652823	93
276802	45
354163	47
191050	1
1067143	62
1110064	6
4417418	2
842786	72
323829	4
729559	47
323403	78
3868285	3
751018	5
581079	35
342666	1
267791	2
312904	19
548692	11
4365707	9
356590	25
549736	3
259506	1
400599	28
340853	8
319208	2
270391	77
336276	2
831409	39
1109125	9
308308	10
191811	16
1062061	120
834840	2
805066	77
220622	3
274546	1
860192	11
318445	25
463794	143
233313	14
593337	1
317045	8
1108339	1
273778	120
352222	158
268962	9
264325	4
265940	20
289627	7
1110317	6
301879	8
261486	34
364722	3
318503	4
790663	18
523811	7
345862	82
887931	1
848315	60
1106475	3
192756	43
720944	14
1105328	51
288128	6
269992	31
301717	4
330279	9
544950	3
208571	5
560336	126
272593	1
397363	12
1108599	357
273500	2
568135	10
772398	22
320120	18
184567	2
277442	52
1106204	4
1110412	3
265182	19
511751	13
193844	1
272192	4
270158	7
592616	31
356055	106
164811	15
163874	11
353593	26
332132	13
265036	9
343264	7
276531	47
350320	7
548133	7
344329	21
264014	2
585227	3
304948	1
211706	52
306957	9
1106614	28
277574	6
169398	2
1105454	3
562376	7
349459	72
353131	5
348627	7
277081	13
985239	7
302192	17
336708	1
676472	6
567875	2
104610	12
197853	13
1106861	20
263518	43
846141	2
1109539	29
707840	10
354032	25
408513	18
274455	18
322138	31
268566	19
356864	1
351593	2
4465275	7
366716	9
847092	34
554912	8
354964	22
587041	11
863682	35
301994	2
311466	1
546557	24
1782947	16
4308591	21
263106	3
276434	34
841907	13
700298	2
349798	30
336539	1
1726408	4
344400	13
272905	16
520720	6
350392	22
1107761	13
187294	3
260660	7
318370	7
327808	22
296790	11
526150	3
851961	2
276134	1
819181	17
301578	18
322464	10
354957	17
1111634	6
1106254	5
830014	15
187324	11
584692	12
348508	4
181318	1
278901	3
268475	9
1111755	70
132895	3
815207	6
819301	8
743781	6
345536	3
830481	5
348875	13
2358	10
572985	1
1107691	1
4339801	20
275616	48
322839	27
556126	10
1871	25
720973	7
352652	6
468313	11
167078	7
658370	1
808244	1
351972	11
338348	15
631764	6
267045	5
185660	14
352624	7
302641	21
554372	28
300139	10
4481427	2
333837	20
440840	10
175307	4
343906	1
647343	34
333178	39
844902	5
833216	12
274204	20
356760	8
270222	7
4362257	1
276894	16
320972	4
261441	2
810759	19
387615	6
227920	7
843785	24
645659	4
335081	13
339886	3
322604	4
180555	2
844501	24
170248	10
174036	10
323386	46
581933	59
718565	4
352445	4
1015028	3
360238	38
199190	4
849147	4
376516	2
588038	5
258280	1
844006	6
1111582	10
306778	10
869324	12
263645	54
509416	1
661367	9
660214	1
4364237	1
4321932	1
276620	3
276125	18
1099785	4
1108422	20
249542	1
274603	29
420168	8
450047	88
816626	3
589714	5
589076	2
770920	2
4457872	1
233691	8
582049	9
276701	2
339834	12
275288	4
580521	4
678956	1
2256427	4
703321	10
269576	11
286668	8
618906	1
509073	13
268725	12
349783	14
762699	7
332364	14
326348	5
381219	24
337762	24
389282	9
846477	25
449417	9
579159	1
196491	5
355468	20
274901	52
584083	3
336292	1
832545	5
184174	7
270451	8
577041	12
564026	1
145801	8
52441	5
446691	8
339720	5
580417	5
271290	10
567960	15
277332	17
430194	1
792399	18
273459	10
517293	4
262625	4
260387	6
269247	11
270758	10
444241	2
2797565	9
276325	5
227404	1
1029949	14
269585	19
565585	1
275218	14
350664	4
812719	16
313324	16
517318	2
272964	7
579293	5
1102477	4
369299	5
3887769	3
567974	1
252736	2
616310	6
314574	13
290399	5
879327	3
708190	6
383122	1
221429	3
4483570	9
551179	1
276050	2
345354	11
267478	1
270890	3
537396	6
342397	1
1105552	9
1035392	4
208739	2
1108078	6
336710	8
187051	2
212686	2
813023	2
1107057	6
345709	7
275628	6
274021	28
167420	5
267645	1
3989538	14
268175	1
589329	2
844589	2
1107327	8
352802	5
770499	1
570880	7
234443	16
196777	2
1108325	10
277208	9
1110458	5
273078	45
971109	2
294944	13
260741	2
584541	8
561961	2
896489	10
273747	4
341749	21
839200	1
271880	12
842596	5
349153	10
4462541	10
304080	2
563572	2
273223	4
358104	12
278392	7
806361	2
194236	2
277090	4
797021	2
4196590	1
181331	1
352559	2
268297	2
1108244	6
2859978	5
355822	8
356148	2
342404	2
266720	4
66176	2
262654	1
275123	25
466409	10
518598	1
383992	5
525687	3
136758	7
276091	8
529921	1
312062	13
331317	5
1109709	1
591254	1
336696	4
345466	10
276761	5
337642	6
912967	1
276110	24
411254	31
344488	9
198888	1
407963	2
532831	2
279492	4
585480	3
279115	3
1110988	13
345913	5
988375	20
1086889	1
4437823	4
316925	10
538459	4
821916	5
339351	22
1076587	14
346337	1
547156	1
353923	21
233817	22
339791	4
560092	4
110192	2
173192	4
350717	2
319454	1
336214	14
205962	1
349372	15
811513	1
641987	7
704655	1
415315	1
274438	2
260088	6
274972	40
758280	7
378273	10
273170	6
329790	18
354501	1
351449	4
264585	4
588060	10
351859	9
205904	10
577377	2
335984	10
879565	2
314406	3
2182669	3
388808	9
823634	1
1111768	1
234298	2
805645	1
265030	3
170185	3
2216525	5
449833	11
258985	13
276561	2
258177	3
4407190	1
336874	1
828198	3
198770	1
1111874	1
533469	1
1105486	2
1022497	4
227788	3
565625	4
574644	23
271406	13
308523	5
577189	5
550013	5
277215	2
823099	8
321706	8
269996	1
179810	1
562189	1
189840	9
617216	2
292367	1
1105981	6
845291	3
346267	13
332126	20
1992	3
186352	7
689727	11
422283	10
349246	1
355175	4
274652	9
265912	3
346548	17
333453	7
814568	8
258725	2
702581	2
351592	6
272366	11
191887	3
551969	2
260752	1
449353	10
335895	1
4324489	5
466811	9
179907	1
365496	11
558397	3
524213	27
1107798	3
153978	11
260807	1
571992	15
275804	12
198449	7
330417	5
593965	10
320373	4
535399	8
271563	1
363625	4
261365	7
348948	5
583746	25
339624	1
1111584	1
692154	2
269715	3
590519	2
320249	19
352965	2
270385	5
304777	5
522371	4
307217	3
1111782	22
587739	3
1089939	4
444987	14
623471	6
519763	1
309029	6
450755	26
526665	6
166664	2
355045	5
352789	3
1089636	3
647215	11
273586	4
583500	2
4471135	3
446135	9
259504	1
350865	9
230031	3
4372003	12
383971	6
1147840	5
52362	2
272060	6
988932	1
400871	4
270948	4
397065	4
701221	3
331786	1
331737	4
649107	1
571642	20
204155	6
509709	3
4399495	2
276386	9
356455	14
356329	5
275557	4
332454	5
350256	3
342350	2
397444	3
259173	1
313578	6
593463	4
512495	1
564334	7
240943	1
3785400	1
258169	7
408877	4
299877	6
340194	1
1097961	1
849110	6
272762	2
582616	2
276798	11
545061	2
575041	19
276770	11
587347	8
354736	7
843553	2
269546	3
333412	1
199403	5
814406	2
294146	2
540940	1
580920	2
364179	4
544105	1
329597	1
342504	5
590209	3
259631	2
1105876	2
1111570	16
1145787	1
274722	2
533802	4
352601	4
587336	1
718323	2
368318	3
399245	7
461795	4
356283	6
326998	1
1107759	10
719058	5
547903	8
228043	4
572860	7
352878	2
804526	3
310979	3
342075	1
348642	2
263388	1
559804	15
268971	4
278753	1
529531	2
556508	5
329712	6
271476	9
264802	2
425767	4
344093	3
4324586	3
277066	2
344256	1
345637	1
262166	2
460236	1
689975	16
352013	1
4297394	1
335553	13
1049945	2
826382	18
362793	5
308117	10
272834	4
100551	2
325768	1
342801	22
463289	5
275339	7
553080	1
827195	7
1035283	10
340189	4
350503	1
439880	1
814501	3
201666	1
521982	7
351253	1
542126	10
307680	1
1070477	6
939112	1
407393	2
267892	9
266061	1
529829	3
260529	3
174368	1
336528	3
259372	2
356657	3
1094359	6
366143	3
498743	3
844750	3
321825	4
341433	2
405780	2
352586	13
349036	1
513742	1
582103	4
640998	11
265748	2
157573	6
1104911	1
592572	3
323614	2
593731	1
548021	2
515059	1
583089	2
242029	3
423455	1
277224	1
264240	5
935593	7
1517779	1
583117	11
390820	22
325633	1
570421	2
256817	1
349624	3
1106830	1
797229	3
372906	3
588471	2
561171	1
1113282	5
354181	3
524038	4
814853	6
4343528	9
340139	1
274083	3
826302	10
509675	2
329729	1
578016	1
1108453	5
266621	3
271592	5
194043	1
40768	3
761968	2
258969	1
617806	2
276312	3
277967	13
2465036	4
326702	1
790026	6
350301	1
346764	5
1084900	12
4395530	1
369449	14
331480	3
427241	9
275796	2
296165	1
339574	2
724472	3
656912	1
523712	5
320835	4
349960	3
3929758	2
338796	2
330296	2
293819	4
381979	2
270248	11
293210	2
269145	2
308684	1
561312	1
326448	1
352702	1
579149	2
743267	1
249631	3
1111448	14
157251	1
646677	1
716984	4
719288	2
538398	4
197706	10
4391412	1
978894	3
537662	21
272878	1
1107473	4
350579	5
355771	4
276511	3
621130	4
275819	2
811421	2
344502	1
275987	11
1078587	4
1108638	2
584765	14
531888	1
193705	4
275947	2
738351	1
311737	4
4327763	3
590175	1
292591	5
273687	4
566022	2
4440018	3
372146	1
131024	1
326964	11
318764	4
341750	1
348393	6
382220	1
572010	6
518360	7
346801	1
348821	4
1122596	5
533022	1
356632	1
346804	7
349716	3
275476	9
273376	5
264248	2
4430835	4
289788	6
1040889	2
356052	6
310760	4
279659	3
535375	2
4460356	1
512239	2
311370	2
309206	4
332507	3
245324	1
834677	7
574720	1
45623	4
300284	1
759751	1
272758	6
989456	2
544859	2
355621	5
557780	2
694641	11
772972	1
273724	3
195508	13
1109293	1
4416309	4
591818	2
182079	6
333387	2
270039	3
259772	3
351619	1
306699	4
325836	5
341713	1
264734	5
583216	1
276044	3
341252	3
578457	1
1108470	2
321484	10
338887	3
744291	4
569786	6
463233	1
215897	1
572067	1
194415	3
277202	2
1109844	1
548686	2
273047	1
317802	1
542857	2
995147	2
832846	1
832636	2
276985	5
382998	2
168671	1
4302603	1
1105343	1
355291	5
263362	1
1104777	3
582558	1
819962	1
834553	4
275990	1
422727	1
188659	2
350314	1
352202	2
297580	1
231028	1
531169	1
688701	1
350979	1
268121	1
348313	4
314029	1
324985	6
782749	4
513685	1
287811	1
274400	5
569026	1
830280	2
273967	1
1107670	3
789601	3
921813	1
554473	1
589852	2
331413	1
538989	4
338752	1
2879379	2
1143482	1
786449	2
34433	1
366386	1
1031932	2
277115	3
579324	3
349864	2
345434	1
416287	8
267714	2
1110462	1
731493	1
976470	12
261010	1
586719	1
350071	4
3029968	4
325892	1
1112763	1
527745	1
679939	4
260018	1
899714	9
538011	2
273648	2
274958	2
305853	1
989074	2
266255	1
262956	3
356075	1
267739	6
4374042	3
868045	1
576778	1
265793	2
332608	5
355203	1
268410	1
851323	4
264760	1
298423	1
275470	3
530379	1
333053	3
539296	1
352014	1
322223	7
718320	1
1106671	2
703731	2
579244	2
938078	1
454921	1
234488	2
187790	4
810847	1
299295	6
307238	1
192807	5
326486	4
697874	2
162005	2
363358	2
264496	1
741139	2
1051764	4
558387	2
349809	3
306062	1
355097	1
995373	2
659361	1
334935	7
511594	4
547696	2
929005	1
272092	3
264536	2
230933	3
555101	2
180638	6
309302	1
359624	4
470117	1
1944498	1
356164	2
261177	2
232283	2
292867	1
1076629	1
254079	1
305127	2
519882	1
716838	2
528832	2
270303	3
267633	2
764605	2
168145	3
813590	1
4365109	1
887025	1
343030	2
326701	3
367909	2
259434	2
77723	1
369389	7
524444	2
276077	4
700181	1
4455677	3
328391	5
249776	1
356353	2
1111544	3
839598	1
194944	2
269156	3
564806	4
263705	6
2901246	2
579750	1
308400	2
330024	1
145754	3
577710	3
583046	2
590137	2
813654	3
554409	1
582951	1
403497	3
70067	2
799200	4
1111819	1
772384	2
824678	1
14094	3
270876	3
543553	5
228785	8
302426	1
4340153	1
1105326	1
270866	1
515552	2
327209	1
513003	1
730733	3
350340	3
276580	2
2316624	1
335971	3
814986	6
195839	1
1109662	2
1003755	1
162211	2
266091	1
590980	2
682726	1
346914	1
345635	5
561466	3
290963	4
577716	3
296290	1
589000	1
273136	3
918601	3
413695	2
1110842	4
262673	1
325340	3
755474	2
338910	1
277588	4
163153	4
518072	2
333049	2
1110763	1
103606	2
353850	1
837473	2
196289	4
183431	1
270707	1
705676	2
572072	1
266694	1
1098946	7
582123	1
582183	1
337561	1
260655	1
529491	1
1107716	1
350404	4
261209	2
276016	3
543466	2
573110	2
193418	7
4472158	3
1510067	2
662674	2
91147	1
851715	1
576991	1
232380	4
194504	1
327900	2
1072801	2
529442	5
557019	1
220978	1
593301	2
197825	1
309048	1
1105064	2
541403	1
288652	5
199497	2
2447824	1
549499	1
341054	1
233991	2
356079	1
582222	3
268720	1
304427	1
1107829	1
346098	8
980248	3
273481	2
3581088	2
570243	1
178274	1
1084417	1
290398	2
2366688	1
758910	1
832651	4
347243	2
270081	1
1918384	1
587117	2
548753	4
4103317	3
389529	1
324884	3
322062	4
1123250	1
536535	3
269019	2
539939	1
326644	2
270782	2
352533	5
277204	1
1111294	3
112924	1
272184	1
1111856	2
315223	1
565292	1
267220	1
571103	1
310499	2
4301298	2
6294	1
4442730	2
4460604	1
1097208	1
277593	7
356336	1
306939	1
336441	1
304131	2
4444663	1
531582	1
661259	3
268596	2
1529382	2
512546	1
1082539	1
240732	1
342873	2
190242	1
1048850	1
4371640	1
1109337	1
316381	2
774358	6
593686	1
363731	4
273937	6
565304	2
819599	3
509312	2
390497	2
269902	4
1105038	1
1061897	1
4385756	8
351465	2
367304	1
356012	1
1106362	1
271418	1
842714	1
265106	2
274521	1
527437	1
305061	1
580539	1
577294	2
696563	2
766351	3
308136	5
1107439	2
814322	1
635373	2
273504	5
560961	1
14106	1
524404	1
333079	5
335926	1
523051	2
266862	3
331618	1
264693	1
349669	1
272428	1
356226	1
769961	3
353194	1
544559	4
250784	1
828546	1
1048020	2
340547	3
371930	1
551419	2
299459	1
267717	2
819404	2
265985	1
307640	3
336725	1
273325	1
929836	3
578537	2
593980	1
110016	1
634449	1
585277	1
345582	4
1075307	2
172339	1
583633	2
417981	1
191274	5
267024	1
609111	1
524368	2
277385	1
253230	2
191516	1
364341	1
564948	1
460611	1
570607	1
198363	1
208901	1
310877	1
331965	4
267042	3
343183	2
261999	1
843459	1
351472	1
47477	1
1077336	3
3957916	1
259609	3
1107209	1
846464	2
273737	2
2237866	1
171079	1
202454	2
559527	1
268083	5
539601	1
779987	2
552508	1
275397	3
510070	4
604966	1
206494	2
347740	1
277200	2
2374993	4
183662	4
355162	1
343923	1
177512	1
571843	2
214392	2
590513	1
271045	1
589800	1
355683	2
332349	1
277589	1
330333	4
1107738	2
2349365	1
341966	1
392887	1
2686372	2
355837	4
268231	2
2250345	1
524644	4
592933	3
267789	3
341543	4
351200	1
354144	2
340706	4
354800	3
340886	1
342105	6
348027	1
321182	1
350295	1
173306	1
396266	1
344158	2
817781	3
577143	1
356644	1
582695	1
68842	1
586920	1
333042	1
271107	2
324696	1
1033473	2
191568	1
269775	2
565801	2
336553	2
277512	1
331117	2
322729	1
439457	1
194286	1
306469	1
288044	1
262935	2
512314	1
347933	1
300921	1
332587	1
352617	3
1110191	1
300177	1
534498	1
361853	2
535549	1
415427	1
812992	2
4335432	1
583656	1
589530	1
340600	4
303797	1
346587	1
161007	1
238441	1
4372818	1
327739	1
2875735	1
4476780	1
838674	1
337735	1
207833	2
268837	1
274533	1
1107422	1
588530	1
271933	1
260410	6
271672	2
806407	3
351881	4
375106	1
311068	1
335311	3
319791	1
508866	1
1111586	2
551562	1
590951	1
172777	1
261572	1
544827	4
165107	1
332732	1
357305	4
346669	1
335521	1
335966	1
342947	2
258607	1
521491	2
268196	1
820458	2
142751	1
2315700	3
571031	3
1100798	1
828884	1
266198	1
2223970	1
322466	1
273118	1
291090	1
340650	3
308970	1
270051	1
918577	2
552035	1
536910	1
825105	4
572886	2
261261	1
339092	1
592086	1
1918929	1
317740	1
333330	1
197521	1
576166	1
817183	1
260547	1
199707	1
300463	1
276305	1
585131	2
239386	4
405046	2
1141758	1
556247	1
1112139	1
345804	1
276777	1
347466	1
1049961	1
350681	1
352843	1
534793	1
415491	6
179613	1
273388	3
592594	1
349970	1
353868	1
157805	1
592514	4
351800	2
110391	1
198245	1
825201	1
334258	1
310215	1
1111458	1
558033	3
343975	2
317653	1
588699	1
221124	1
276721	1
268487	1
309806	2
268099	1
443853	2
340642	1
4155392	4
268037	2
894560	1
1111133	2
525143	1
271490	1
16036	1
580980	1
274795	1
337639	1
196061	1
762013	1
584951	1
728991	2
195005	1
1060104	1
311174	1
817849	1
253859	1
368462	1
275180	1
342988	1
336736	2
230370	1
537548	1
179708	1
171718	1
428632	1
352034	1
272953	1
1109971	1
338052	1
272757	2
427219	1
342223	1
634120	1
588065	1
531773	1
1110766	1
197537	3
348659	1
211039	1
193742	1
557297	1
823439	2
276882	1
836717	5
786081	1
143101	1
14035	1
514192	2
323057	1
580270	1
3694599	1
268973	1
326732	1
805941	1
351627	1
369416	1
516873	1
1105984	3
190638	1
590450	1
982030	1
562924	1
315485	1
589007	1
1110635	1
4406795	1
335411	1
157216	1
315837	2
216989	1
591439	3
176236	1
606927	1
354105	1
304643	1
4422580	1
594259	1
4426191	1
573289	1
4302951	1
662164	1
536831	1
1098340	1
554931	2
1088134	1
575844	1
558019	2
4432516	1
555445	1
350741	1
318695	2
145419	2
739826	1
359984	2
279617	1
291644	1
390633	1
816670	1
508842	1
189843	1
312967	1
1106101	1
801381	1
320490	1
3263450	3
350691	1
566377	1
294909	2
192598	1
1096706	1
349537	1
274128	1
1066648	1
110660	1
194563	1
838685	1
775976	2
810037	1
1110253	1
857639	1
321821	1
833458	1
416341	1
254021	2
293092	2
522819	1
99206	1
175365	1
538374	3
353820	1
957807	1
46006	1
659671	1
189362	2
1021682	1
194692	2
720709	1
1106583	2
180105	1
648553	1
1028915	3
236225	1
265522	1
833816	1
315896	1
1108726	1
584524	1
416078	1
886640	1
270423	1
1083335	1
369705	1
334956	1
14090	1
1729249	1
341908	1
262104	1
330219	1
540578	1
4481506	1
276575	1
352898	1
1106140	1
274335	1
175550	1
580585	1
1068499	1
457614	2
213399	1
342231	1
200157	1
264437	1
336174	1
339718	1
352165	1
303363	1
288109	1
344527	3
819810	2
566262	1
107398	1
183954	1
552448	1
1107586	1
753064	1
1110312	1
266948	1
434336	1
345882	1
355440	1
271804	1
1109182	1
339336	1
574038	1
401924	1
320009	1
1095264	1
569030	1
354620	1
268123	1
591617	1
262842	1
826541	1
350518	1
916143	1
337407	2
570974	1
264646	1
1954303	1
1646259	1
4464323	1
530437	1
3407052	1
229808	1
304973	1
4312559	1
269401	2
531722	1
325036	1
845273	1
362342	1
377756	1
262379	1
336872	1
350622	1
519374	1
335448	1
568410	1
396239	1
373909	1
189920	1
261966	1
590276	1
353032	1
355019	1
517722	1
349874	1
215697	1
584736	1
640304	1
276466	1
562408	1
576813	1
334699	1
161238	1
157101	1
578588	1
528067	1
445144	1
523782	1
198101	1
270219	1
1081058	2
270059	1
143423	1
199137	1
826303	1
345191	1
309916	1
515511	1
269285	1
335762	1
238487	1
400739	1
363887	1
544305	1
320070	1
1004910	1
825939	1
1108356	1
```
