## Extended Data File 1 for "Diet induces reproducible alterations in the mouse and human gut microbiome": ERS606323_ERR675533.otus_nol

```
#OTU ID	ERR675533
336276	11
1105687	222
229459	38
304131	19
204111	53
323403	191
1084900	45
568135	52
349624	10
275616	70
352222	231
1110378	367
845291	5
348508	18
569581	68
1106101	10
1108422	18
264252	5
406247	464
443620	99
305026	28
344329	127
1105552	11
817995	85
191602	3
274972	46
342075	9
265182	49
349459	217
320224	4
1111191	245
268297	6
341750	46
319909	55
273078	34
267739	5
351309	366
849147	10
1108124	3
341913	21
720709	9
1110135	125
343853	62
434339	244
1062061	202
1107461	65
587041	12
4385756	7
652823	169
320249	8
268596	3
348142	48
452014	101
270039	6
572072	4
1105328	22
375106	2
805699	1
593709	2
355162	19
273778	41
275218	27
1108974	6
331117	4
344101	9
842786	141
340189	29
815380	1
539820	97
182806	11
1107738	20
566022	1
4340153	4
279115	1
274795	43
271406	17
199731	44
401384	15
276761	15
844006	7
334267	34
266375	3
264693	3
526665	28
363731	5
408513	112
844501	23
404691	28
792399	30
378273	22
353012	353
238487	12
729559	168
267714	4
339013	63
352378	40
316731	2
276798	24
269992	54
414089	237
192756	20
277224	26
331737	4
264437	1
808609	1
2842308	3
462832	62
356055	148
149226	2
825063	3
834553	11
276249	60
369389	10
830080	22
582222	4
271692	13
271689	59
702414	4
275819	1
434089	101
272834	39
1108325	15
446135	29
1110591	7
1106861	6
1111570	2
316006	1
774358	16
820367	2
1111582	35
216010	1
313431	49
730733	7
581079	43
352008	14
581933	42
1111782	54
354957	26
381219	16
1108078	18
555945	18
1110988	19
593301	28
569786	4
450047	23
383885	27
348897	1
275288	10
524213	15
586141	3
590980	31
332454	11
348336	10
336691	63
260547	6
539601	2
1084417	2
548692	33
316037	1
330333	18
349798	73
270248	8
276985	3
1106614	44
343923	80
189840	7
276513	5
352559	5
302641	13
337572	3
343264	50
1111561	6
299295	2
565481	3
333837	7
162211	11
659831	107
259275	6
523712	13
812719	24
277332	15
276386	17
273179	1
571992	17
322138	35
400599	40
352965	9
1107175	23
277388	6
277200	7
197706	17
894735	6
899714	32
348821	7
338796	17
712677	63
336214	155
416287	7
326644	2
227920	1
912967	2
346337	2
274901	52
289707	23
533802	3
831409	22
274018	99
579149	2
700298	1
743396	4
308136	5
869324	7
349716	22
301870	4
305803	9
533847	38
1111448	46
580920	6
356964	3
339905	3
658370	7
353073	8
345913	11
356404	98
593965	8
268566	10
461795	8
342962	86
268475	24
570421	1
339156	41
650800	18
4462541	44
188785	9
323386	103
450755	30
268962	24
276656	21
589989	5
518894	6
308308	4
259271	9
272758	16
1845355	1
353593	21
422727	42
588320	15
273776	1
341252	31
828483	6
1107761	6
336145	1
320835	11
462764	54
330279	16
356144	7
1107439	3
346570	10
397363	39
445144	40
1107057	4
274297	25
553825	1
350381	12
372146	3
260859	14
353131	29
304777	9
817183	7
1050914	7
261365	36
592160	23
843459	10
697874	13
350404	3
535512	1
805066	64
275423	56
271880	11
328143	31
351881	6
348088	13
276837	34
647215	23
1110317	7
372368	6
350256	12
263106	8
270782	7
323829	2
269247	18
1571092	10
646499	3
529531	3
351478	13
233435	13
509723	4
1073431	2
846482	5
275796	6
2341726	3
825105	3
1094991	10
264134	29
272953	7
276000	2
827689	89
262527	4
1110787	2
277589	5
268971	6
4302951	1
543301	1
297256	1
584765	5
875709	2
551562	2
896489	18
1089939	14
277588	28
413695	7
133719	2
277593	8
162005	4
826541	4
548032	35
344400	16
212619	2
846141	6
571642	38
592513	1
547903	10
810759	44
826302	10
180362	1
521982	27
535399	16
567875	2
104610	4
338887	13
390497	11
344607	3
273737	4
273902	20
4308591	10
846477	12
517044	1
336983	1
354736	23
321768	9
1085646	2
388808	68
448025	6
258812	3
276325	14
207284	19
356226	32
374503	1
325334	1
336736	27
4460109	1
2797565	17
362793	6
353923	13
536754	2
563490	1
261698	4
338348	107
260529	2
447141	11
2182669	9
271290	6
578586	18
342404	22
169398	5
355771	3
269585	19
591439	3
689727	7
340254	17
471157	3
274147	17
352624	9
1110104	36
341713	8
262095	24
354964	19
466811	8
1110412	10
537396	3
396239	14
443945	27
308224	3
592086	4
1020605	4
265000	3
342666	1
322604	2
259120	3
512314	7
350965	3
826382	5
560961	2
276158	1
318695	15
193844	3
207833	8
554372	35
274380	3
162898	2
279128	1
350717	14
345582	5
790663	7
362342	1
526490	4
356395	5
288128	4
849110	8
144196	1
193678	28
848615	8
1109539	28
459025	7
328212	9
461487	2
202367	2
339351	14
263815	1
532831	5
356590	6
197853	21
312062	14
263933	48
819181	35
560491	3
273724	3
344256	3
565625	4
276110	12
395040	2
720944	24
267633	13
1015028	1
347368	4
277143	2
272366	12
308523	2
590168	1
820287	1
212686	2
463233	3
346804	3
564948	4
585131	6
270948	3
761408	38
565585	3
267620	6
350320	7
772282	41
555101	2
271766	2
398255	39
333189	5
347954	1
333079	10
333049	13
274521	6
684238	8
584083	3
843454	7
310877	2
268620	12
1107018	44
270423	2
4481359	3
851715	4
1033167	2
351405	4
935593	15
275286	26
336789	27
637973	2
264940	3
327284	20
317045	5
168145	2
679939	15
306778	26
1103871	1
349246	3
343030	21
968354	1
1111522	1
245324	2
411254	29
266862	6
530717	1
352243	1
196386	21
786081	2
594119	3
354905	5
273136	15
162576	11
1107327	8
953855	16
276052	2
553245	14
517722	3
590951	2
623471	2
325126	7
514640	2
554912	7
1028915	6
335401	4
176751	26
204093	1
949863	1
265036	10
342761	5
1021682	14
344158	1
431368	25
275123	17
581463	5
538398	2
322839	8
274546	2
109481	14
272768	3
403497	18
349372	34
524368	4
1109709	2
978894	7
510505	7
1108470	10
266052	11
988932	2
289788	2
385545	1
844902	2
265793	36
264240	23
307238	9
347991	3
272905	22
387615	4
592616	9
591405	4
407963	4
341749	10
860192	1
354144	5
351659	1
548775	6
439457	1
260207	4
326940	23
453896	6
295737	4
572924	1
563654	2
4444771	1
351972	6
498743	4
558397	5
339503	3
239386	3
273388	15
272092	3
337762	23
530947	14
836717	13
45363	10
1056389	6
593043	6
260322	35
345804	1
707840	6
320354	3
743781	11
408877	13
271191	1
511216	5
317199	2
276125	32
804579	5
562486	2
275947	1
189998	2
588038	3
1035392	22
356632	5
263074	1
588197	9
823439	8
1105514	1
271672	32
142751	5
443853	3
420168	25
1110008	31
1105981	5
267789	4
815207	5
206324	5
390820	3
628226	26
985239	6
272757	6
343361	1
313908	4
820458	4
276941	2
355822	10
465480	15
198537	7
1067143	31
185084	1
708190	5
956654	9
819328	1
327808	8
842714	6
365455	1
586093	6
550996	3
132895	2
4481427	2
309302	4
570880	13
350664	3
888575	10
830481	15
4454175	2
521313	1
719058	1
182735	1
351859	19
373909	21
198753	2
567960	7
1729249	5
191811	16
1022497	5
780650	5
276597	12
328554	2
542126	17
529873	1
279659	11
358104	19
593868	2
805707	2
876705	3
269156	4
306699	3
1106475	11
693613	4
422283	18
587347	7
586719	4
272595	12
569017	2
1110312	19
640998	4
194665	16
797021	6
819404	3
919158	6
516909	1
351869	1
1008941	1
321992	5
334935	1
567974	5
449353	3
4364237	5
1127323	1
326820	2
189346	2
383971	3
290715	1
276511	13
1105486	9
329712	8
662164	1
589530	3
272201	13
336174	8
342887	16
331965	6
276522	5
261178	5
579244	3
331720	8
348948	10
704110	3
863682	14
799573	7
816470	17
813975	2
347166	5
586968	10
524848	4
3957916	2
309806	1
843553	3
513021	7
49088	2
265940	10
273997	6
260741	3
527067	4
661367	3
716286	4
552035	1
542096	1
409947	2
355468	12
248521	4
579633	1
582154	2
522699	5
196194	6
277208	4
1109422	9
4356307	1
1094359	7
332608	6
271602	2
344527	9
344488	6
274141	1
703321	15
846464	2
3581088	1
321446	4
346764	2
138338	5
336817	12
834677	4
553080	3
1110842	8
221429	2
704264	1
276044	7
189843	6
4460560	5
1008311	1
377946	1
887025	2
569110	2
264155	6
839598	4
266255	3
337317	1
270222	2
887662	1
272184	9
1111544	7
606927	3
272964	1
232380	3
352601	1
725198	2
260200	2
258169	9
331062	8
364341	1
171718	1
354032	1
840914	5
274136	2
275476	5
577512	7
339031	7
549756	22
1107473	7
360238	2
237138	18
272428	3
593977	2
271592	5
332126	5
346098	2
267847	3
578839	2
415491	3
326567	2
194286	3
277442	8
466409	5
814322	1
175365	2
814568	3
134517	1
368318	21
269401	2
293697	1
778758	5
352843	3
527745	4
300284	6
276701	2
458550	2
345730	4
230268	7
296790	3
307462	2
1991255	1
329058	2
1108453	11
297268	1
276770	6
275132	3
290178	6
276478	9
538106	4
343975	1
400871	1
1106583	7
509283	1
582049	9
274083	5
4432042	1
535159	1
309054	1
589652	1
262935	1
275628	6
277385	5
539506	4
274652	2
233991	1
356455	4
304897	25
1113282	5
266841	2
799200	10
268880	1
588060	9
175550	1
1109971	3
830014	11
1107670	1
1106862	3
533022	3
310653	1
262970	2
345354	5
520720	10
716984	4
262416	1
328466	1
541135	2
585227	12
1077336	1
4418586	1
585073	6
357853	2
833216	1
318231	3
574263	1
758482	1
266120	8
839233	11
515953	1
444271	3
348393	8
271476	1
262537	1
786646	2
4297394	2
552508	1
354501	1
354800	14
312126	2
270385	13
267121	2
356760	3
349783	5
582089	4
288193	1
300457	2
571103	3
268542	1
322203	2
264536	4
268372	2
632850	1
346003	1
529796	2
352171	13
349142	3
762699	5
132670	3
1076587	9
262101	2
174819	1
444987	7
328905	1
1063783	1
265363	3
1003755	3
824080	3
314922	2
180471	1
322062	5
267042	6
1097593	1
321706	4
1111133	2
271799	2
267743	3
687318	2
167420	2
941487	2
351593	7
305127	1
343140	1
256134	4
349970	1
374863	1
353657	1
1109685	3
557646	1
816919	2
367453	2
350392	11
591734	2
264021	3
1109341	1
529829	1
178306	1
346474	1
228232	1
315223	2
538761	1
321825	4
191887	1
639293	1
589714	7
142288	1
273586	1
511594	1
347933	3
276777	1
728991	1
355440	2
1111634	5
235212	1
14035	1
326055	2
538837	1
980248	7
1111586	1
279179	1
453405	4
593363	8
1105696	6
529192	2
331317	2
228479	1
273705	7
1116796	2
347553	2
349153	3
718320	2
330757	2
929836	2
819676	1
1030589	2
806751	5
1029949	3
331013	12
265106	1
331747	8
816626	3
194077	3
207713	1
273928	3
274455	5
328391	4
325768	3
40768	1
4481506	3
557780	4
766351	4
548686	1
1107759	9
188659	4
264359	5
1056816	1
377756	2
899195	1
574528	2
662674	2
1110755	2
583089	1
339229	1
538459	7
813334	1
356148	5
642922	1
575041	4
564334	3
192066	1
199497	2
233817	7
298636	1
343422	3
339720	9
214715	1
819425	3
587510	2
520808	1
266091	2
259772	5
1106550	3
562376	1
805941	4
337724	4
171399	1
338778	3
589822	3
106047	1
324658	8
509416	2
336292	1
319791	3
569078	1
2368865	1
324567	1
234054	3
460611	7
261142	3
510070	5
324595	1
271431	1
409686	1
936486	1
341448	2
2611107	2
304973	1
352014	2
351094	4
347653	3
312325	1
4437823	3
1111350	4
813944	1
823634	7
772398	11
356353	7
265063	2
672668	1
269145	4
355100	1
541173	1
182033	2
249631	1
430194	2
527032	2
335527	3
274438	5
353850	1
585881	1
346669	1
274498	1
563228	2
182470	2
322464	6
335267	12
315485	4
575407	1
524884	1
815913	4
617216	2
551640	3
790026	2
342836	1
814501	2
4422517	1
276434	1
558411	5
821916	8
345536	2
186851	1
316381	2
4444663	1
833816	4
296298	1
268416	1
324985	2
188862	3
995147	1
1081058	3
270105	1
350579	2
827794	1
551822	2
590544	1
549950	2
266411	2
45623	1
862190	1
523811	7
558003	2
329790	5
342575	4
346275	1
324884	1
350438	1
4379961	8
830189	3
273784	2
345303	2
295564	1
353954	1
582101	1
300435	1
872014	2
536341	4
175967	1
512253	1
2979308	1
342947	1
273481	4
336696	1
592866	1
228310	4
4455677	3
515552	1
2286580	10
258202	2
589852	1
658413	3
325340	2
557370	2
4473033	1
227788	1
416341	2
420345	2
1107798	2
1109662	2
1012768	1
575768	1
594259	1
320402	1
316008	1
332507	9
344025	1
359376	1
459276	2
214030	2
346870	5
331222	1
811421	1
317633	6
273466	1
319337	1
568410	5
4442730	1
880506	1
352802	1
358712	4
645659	1
508788	1
342268	4
1068499	3
539296	3
446691	4
755474	1
329662	1
668513	1
411486	3
352509	1
271822	3
191516	7
269285	1
274400	1
463289	4
536000	1
1106373	3
342504	3
656912	1
589076	1
296424	1
1016598	4
827047	2
351200	1
270059	4
1108339	1
730939	3
275341	1
1098946	3
1109101	8
268043	1
30323	1
277574	2
591671	1
268121	6
566262	2
100148	1
211039	3
4327763	1
513685	1
229683	2
260454	2
350314	8
1109254	4
786449	2
197524	1
298723	2
186555	2
334582	1
352445	3
259506	1
262104	9
301459	1
577041	1
268720	2
4308989	1
342777	1
265087	1
1105454	2
241669	1
1107691	1
324020	1
325836	6
290399	3
343831	2
552448	1
699085	2
347908	1
299687	3
198380	3
323614	1
4473116	1
210867	2
1109249	2
233313	1
171532	4
582515	1
216710	4
1089636	3
182970	1
976470	2
353982	13
322991	5
334915	1
574644	1
167609	1
926712	1
214036	3
303508	1
330460	5
346587	1
316740	1
381979	2
308117	4
340650	2
170248	1
588471	1
826076	1
338133	2
740215	1
265116	1
180235	1
791522	5
590276	1
577082	1
662917	3
216958	2
579658	1
276364	5
352652	7
433676	2
1110303	2
631764	1
214889	6
278392	2
823803	3
1107622	2
590175	1
685156	2
314029	1
320972	2
4324489	1
258204	1
335701	1
265379	1
540682	1
334575	3
273223	6
583500	1
4476330	1
552651	1
835928	1
1101177	1
826303	1
293112	1
188225	2
188116	1
269070	1
276580	9
180638	3
814853	1
326701	2
346548	2
191274	2
591245	1
735222	1
528320	1
276996	2
348748	3
234298	2
338372	1
561312	1
400443	3
300301	1
810882	1
702581	3
303137	2
359389	1
677226	1
574951	1
177927	1
819599	4
343581	1
214392	1
845273	1
267645	1
18066	1
1106654	2
304080	3
167338	1
1111115	7
344502	1
14205	2
793769	2
724298	1
340706	1
875224	3
215697	1
983033	1
278609	1
335311	4
3919792	1
191077	1
1143482	2
329153	1
303797	4
312322	3
335846	2
333053	2
264109	2
269546	1
316378	2
858190	2
263044	1
580270	3
271317	1
543466	2
556240	1
554250	1
541403	1
1105876	4
303739	1
808244	2
268063	3
158183	1
325036	1
620319	1
266508	3
837859	1
4460559	3
4312512	7
582616	5
332560	4
349348	1
266621	1
354097	1
528157	1
592933	2
405780	4
571433	1
518460	1
758280	1
4328084	2
3409363	1
583266	1
514242	1
158563	1
310103	2
270303	2
590519	3
586562	1
232975	1
578537	3
450399	2
407556	1
258899	2
1110799	2
1085326	1
260414	1
367909	2
593731	1
350741	3
346639	1
1110458	5
548161	1
332587	1
197825	1
762013	2
249677	1
234269	1
576991	1
828198	2
813654	3
173245	2
715492	1
176836	1
270204	1
565288	1
629361	1
399245	2
275150	1
165046	1
275653	2
227967	4
4305923	1
821067	2
271170	1
268865	1
439880	1
320070	1
300139	3
351794	1
964363	1
775976	2
546147	1
262917	1
521230	1
581474	2
577710	1
355019	1
275305	2
196390	3
360504	1
676472	3
181318	1
175307	3
277204	1
592926	1
271101	1
561171	1
339791	2
226377	1
297967	1
172163	1
271835	2
211378	3
3989538	3
272762	1
212359	1
359120	2
325633	2
803010	1
1108356	4
276402	2
298535	1
367176	3
1104931	1
584815	1
573287	1
672978	1
728069	1
331043	2
583633	2
267918	3
354591	1
351833	3
834840	1
348850	1
216495	3
182176	1
345635	1
317141	1
539939	1
579541	1
801260	1
309206	2
523244	1
366716	1
828884	2
330076	1
589215	3
770920	1
194692	1
266061	2
573110	2
528832	2
356657	2
677056	1
259173	1
1106727	1
330417	1
293819	3
259922	3
346719	3
593980	1
353521	1
277215	1
814406	3
1105038	4
825939	2
271490	2
367304	1
524111	1
182647	1
531773	3
274335	1
340194	3
345111	1
262625	1
828435	1
537550	1
808414	1
1069536	1
703731	1
1107586	2
272767	1
325728	1
273100	1
542417	1
332349	2
1111458	1
259699	1
349864	1
457371	2
213399	1
346524	1
564026	2
566678	1
759378	2
296128	1
261841	1
191994	1
3919797	1
1105860	1
570341	1
588668	1
271585	1
276050	1
355155	1
864140	1
348536	1
193705	2
521491	2
268725	1
535601	1
368462	2
167509	1
579750	2
345121	3
532118	1
239315	1
1111776	3
161164	1
579089	1
199137	1
354236	1
823828	1
751018	1
989456	3
397065	1
321484	2
290963	1
311859	1
343906	1
1048020	1
169815	1
342105	3
293761	1
316535	1
569026	1
528756	1
1828413	1
208571	3
1103807	1
830173	1
562518	1
564690	1
337673	1
416286	1
300619	1
1084182	1
272010	1
354612	1
176868	1
587336	2
526441	1
186332	1
287507	2
1040889	1
879327	2
218151	1
347655	3
1111584	1
317653	2
457614	1
511129	1
273967	1
270866	5
4371302	1
232828	2
161109	1
351253	3
331975	1
355175	1
382998	2
519918	1
536535	2
325419	2
1110635	1
275557	2
569030	1
263337	2
361853	2
519478	1
271230	1
175080	1
211339	2
4324586	1
318580	1
145924	1
816299	1
844750	2
172859	1
571277	2
575553	1
1006464	1
267457	1
355630	3
258522	1
276260	1
264760	1
894360	1
287576	1
329073	3
365383	1
208739	1
236734	1
4391412	1
275159	2
753891	1
550013	1
1049945	1
555163	1
826746	2
266715	2
738351	1
1108744	1
563086	1
351619	2
276091	1
214684	1
340111	1
347375	1
336676	1
196061	1
349874	1
819810	1
273240	1
216902	1
274603	1
635495	1
421538	1
1067515	1
4361922	1
771177	1
818144	1
578287	1
905774	1
830341	1
181329	1
641783	2
229348	1
1111768	1
1063126	1
593717	1
267071	1
274318	1
515308	1
187962	1
842596	2
580305	1
320165	1
323025	1
1066648	1
315309	3
324112	1
412249	1
4435934	1
516494	1
1078587	1
809437	1
278563	1
560092	1
565220	1
318764	1
559213	1
543553	1
372906	1
269418	2
356012	2
3547900	1
242805	1
260205	1
799034	2
330352	1
563668	2
274694	1
273118	1
277396	4
565292	1
228043	1
519882	1
268425	2
4326621	1
1111652	1
343183	1
462939	1
804526	1
546259	1
517252	1
592626	1
543614	2
514063	1
426638	1
361375	1
1108638	3
575589	1
975306	1
339063	1
261209	1
584463	2
341054	1
330219	1
321821	1
332475	2
558387	2
380190	1
216888	1
813442	1
352878	1
427219	1
582502	1
158373	1
1105529	1
844589	2
3769036	1
543857	1
269949	1
4472158	1
357046	1
358944	1
352533	1
4444761	1
259910	1
581265	1
591376	1
266935	1
196815	1
1112139	1
340941	1
68841	1
586356	1
2066374	1
515322	1
334619	1
190112	1
305758	1
344108	1
192711	1
592139	1
565289	2
228785	1
271734	1
289315	1
582123	1
314810	1
1112614	1
827592	1
1106140	1
4155392	1
622256	1
356329	1
582497	1
544950	2
234121	4
592977	1
337784	1
272749	1
921722	2
4466382	1
232658	1
318524	1
275061	2
312269	1
558752	1
340197	1
267769	1
199600	1
584736	1
1139400	1
176925	2
720973	1
334215	1
523542	2
348863	1
449417	1
191816	1
376516	2
183783	1
323265	1
210554	1
265175	1
590137	1
534929	1
212532	1
580539	1
340636	1
1058815	1
260753	2
583046	1
540770	1
324975	1
584951	1
332143	1
531797	1
509675	1
313324	2
348362	1
390633	1
470382	1
336632	1
439437	1
1107829	1
551419	1
265522	1
552251	1
189884	1
182079	2
517318	1
531038	1
277115	1
833390	1
1107716	1
339834	1
3487872	1
261992	1
772972	1
350698	1
273747	1
843124	1
816670	1
348313	1
545046	1
527857	1
170926	1
109977	1
274289	2
211743	1
511889	1
1113256	1
337772	1
881442	1
340219	1
277349	1
4402751	1
277068	1
585480	1
810754	1
2051608	1
348398	1
261097	1
863612	1
817566	1
197521	2
312967	1
1044611	1
1111682	1
352192	1
333465	1
362765	1
519680	1
755126	1
593824	1
578457	1
310886	1
```
