## Extended Data File 1 for "Diet induces reproducible alterations in the mouse and human gut microbiome": ERS606324_ERR675534.otus_nol

```
#OTU ID	ERR675534
323386	70
1111191	176
431368	26
589989	8
388808	44
697874	10
340254	10
582616	2
569581	39
248521	4
842786	54
312062	9
881442	8
343030	10
339156	13
164242	1
446135	23
319909	200
351309	148
261142	5
271689	26
567875	3
1108470	10
628226	14
823634	2
271406	16
276125	7
351478	8
276837	157
460611	4
434339	139
1107798	6
353012	319
339834	2
350314	9
335267	58
577041	4
211339	5
2797565	5
549756	25
548692	20
276478	6
276249	101
590137	7
336789	31
830080	8
1108422	10
406247	183
1110988	18
327808	8
422727	12
353577	1
568135	47
512546	5
516054	1
827689	101
524444	1
381219	11
712677	39
192756	24
1110378	191
532795	2
196386	22
450755	30
342962	69
323403	73
422283	13
267847	2
520808	1
177161	1
330460	12
339013	59
356455	2
331737	3
352222	104
278563	2
729559	101
276325	20
606927	6
652823	102
343264	41
261365	13
637934	2
267042	3
314922	3
349459	197
264155	2
273078	28
462764	31
342268	5
574421	1
260547	7
263933	93
658370	7
708190	4
271317	2
4462541	187
434089	63
808562	1
1107461	46
1113282	7
1035392	9
1107175	24
343923	110
204111	45
274075	17
304777	11
378273	22
275796	9
289707	29
565625	5
582497	7
337762	41
354800	26
812719	14
341713	11
780650	2
510505	4
817995	43
277200	2
324658	3
1062061	126
353131	14
571642	25
356055	115
1105687	128
848615	5
414089	147
409947	2
276580	47
304131	10
336214	170
318695	26
336696	2
816470	49
193678	21
268475	11
1122596	1
276386	17
336736	21
581933	15
271672	27
275423	52
277143	3
1110135	132
397363	31
849147	10
271880	14
271692	1
270248	13
1108325	19
265182	34
772282	36
272834	17
4460559	4
590980	46
275616	39
388945	2
340189	10
347166	7
162211	8
593977	3
1109539	26
1084900	19
354964	10
349798	33
334267	22
588197	19
466811	5
554912	4
339791	3
536754	2
592160	29
755126	2
356632	5
269992	33
344329	60
1008311	2
452014	48
367176	4
679939	12
345582	8
408513	48
356404	53
1111458	5
570880	9
513021	18
341750	74
343859	1
537396	2
328143	22
774358	7
647215	13
420168	10
759378	4
317623	1
341749	12
403497	7
262095	20
816626	8
919158	7
110066	1
264240	47
445144	33
814568	7
273778	62
270059	5
207284	26
462832	43
552621	2
4316924	1
815207	4
588768	4
238487	6
353593	18
349372	34
324985	2
382998	6
4364237	5
276110	7
338348	49
336691	31
358104	4
531772	2
761408	16
571103	1
1107057	5
273657	1
819181	35
345913	8
265793	35
344527	3
568952	1
341252	44
564771	1
833458	2
352008	12
826746	3
199731	30
267645	1
320835	4
227967	5
541394	2
586719	3
555945	17
583089	1
133719	2
1088134	2
330116	1
707840	9
265000	2
336817	11
533847	20
171532	3
279659	14
194286	1
591818	1
277224	23
4432841	11
276597	5
197706	9
352624	3
271822	3
1106583	12
976470	3
888575	7
762699	14
351859	12
659831	50
1111582	33
548775	3
332132	1
1105486	11
578857	2
567960	24
567928	7
2341726	2
539820	35
369389	6
265940	8
322464	5
730733	9
317045	22
266120	7
571992	17
306778	17
358030	1
367453	4
548753	2
428953	5
526665	9
2685349	1
274083	8
355162	22
274972	16
276513	6
317633	5
175307	2
267620	4
347653	11
330757	10
214889	1
896489	14
1107088	1
588060	6
208571	3
1106614	29
1106862	2
356395	9
1105981	6
521982	24
188785	9
211039	5
313431	41
273388	30
354736	8
353923	9
328905	2
268121	3
275123	11
581463	4
443620	47
343853	36
463233	3
273466	7
523712	14
332126	6
400599	30
399245	3
590547	1
804526	3
295296	1
524213	13
589822	3
197853	15
273705	8
362539	1
352965	7
266862	8
276798	15
826382	9
276656	21
404691	23
322138	19
259772	6
373909	8
215697	1
637973	1
844645	1
629361	2
799200	6
346570	9
792399	22
1111448	46
1111782	36
305026	25
844501	8
313908	2
350717	12
260859	14
276052	4
354032	1
273586	1
274147	11
1108244	2
176751	16
275218	16
805066	44
269070	3
45363	12
271766	2
720944	10
956654	7
188659	6
189884	1
343633	1
828483	2
274018	28
187962	5
271290	3
772398	7
725198	3
1008941	6
269585	15
274455	5
346548	3
352812	1
293819	6
199301	2
355771	3
277388	1
413695	6
791522	6
823803	5
585131	5
549950	7
1109101	5
805185	2
548032	26
846477	5
535512	3
1107759	6
1049961	1
352652	7
537713	1
333049	15
1107018	34
341913	19
363507	1
86429	2
268962	15
542126	17
371930	1
271941	1
356012	2
319791	2
844589	2
354163	1
276721	1
345791	1
308117	5
450047	36
544950	3
1067143	33
1094991	2
277208	3
330279	11
1108339	2
266841	2
349716	39
274694	1
377756	2
346657	1
1107327	8
586093	6
530947	14
267633	10
268620	2
268566	13
273928	1
346337	4
590276	2
953855	23
272905	4
263337	2
194665	15
348336	4
4380971	2
1110591	7
541691	1
591439	4
833816	1
823439	5
4464787	2
894735	8
260205	4
325836	7
558397	5
14205	1
831409	9
584765	5
1106101	7
271734	2
578147	1
339351	7
309054	4
265368	1
575261	2
443945	10
586141	8
444241	1
562002	1
592933	3
587041	10
330024	1
331317	2
322839	6
330333	8
14106	4
453896	9
258202	3
1108356	6
325126	5
350664	2
1085646	5
843454	7
342075	3
1106373	3
554372	14
4308591	11
523099	1
1105038	3
584001	2
819328	2
687318	1
582222	2
273431	1
191811	9
519765	1
269775	4
354501	2
1110104	18
4297394	5
819810	2
1110317	12
52379	1
321768	9
411254	28
264940	4
318231	2
575041	6
836717	7
3957916	3
1068499	1
268196	1
198814	4
321446	6
816919	3
1073431	2
277204	1
661367	4
4385756	6
260322	14
530717	1
187807	1
372906	4
334935	3
538459	2
229459	14
352802	1
354905	5
589234	1
846141	5
589714	5
390497	2
1110412	9
1110008	12
277332	5
585073	10
1105328	18
261178	7
593301	8
331262	1
276259	1
331013	7
344256	2
333189	4
242503	1
810759	26
182806	8
271191	1
268971	4
817550	1
1110842	14
753064	4
356144	3
353392	1
46494	1
321809	3
310877	2
348142	16
520720	11
109481	1
262527	2
581265	2
212619	1
197521	1
275305	8
274438	2
342887	12
461795	4
523811	8
354957	11
383885	10
190639	2
623471	3
329790	4
533802	2
1084417	2
1110799	1
338796	7
1110312	11
104610	5
583117	1
980248	4
830481	11
828435	3
910853	3
558003	1
216989	1
1111133	1
268043	3
3994832	1
558387	4
261261	1
233817	9
351833	4
1107738	8
685156	1
266091	5
2374993	2
146541	1
846464	2
14035	3
521230	1
350320	5
352171	7
593363	1
592616	8
273737	6
405780	6
338345	2
258169	3
846482	3
308136	1
217109	2
4302951	3
869324	6
167338	1
387615	3
350256	6
352878	1
376516	1
582181	1
351357	2
348948	8
1109254	2
516494	1
263106	2
276761	2
354523	1
323829	2
766351	6
211378	3
265063	2
356353	3
233435	10
350404	2
306699	1
985239	3
586968	5
185222	1
676472	5
271705	1
1108699	1
339031	2
272757	8
537098	1
274901	31
308444	1
576671	2
268425	7
167420	1
311737	3
191331	1
310653	1
312322	5
349864	2
1111634	2
303137	2
581079	24
268297	2
277047	1
276941	1
191516	4
272595	6
844750	2
589000	1
2182669	2
307217	1
346870	1
260753	3
277068	6
303797	2
356590	4
331117	2
362793	4
839233	10
249631	1
746256	1
569110	1
264134	15
191274	1
811108	1
279179	1
1571092	4
356226	17
716286	2
320354	5
352378	14
735222	1
237138	14
175575	1
359389	4
528832	3
262104	6
162576	6
578586	4
1111544	7
353017	1
307238	7
672978	2
465480	5
544996	2
349401	3
320224	5
272366	9
433676	1
275286	6
329712	2
300139	4
773251	2
300823	1
447141	7
585439	1
4341534	1
162005	4
810754	1
509675	1
585227	2
230268	2
276044	3
302641	6
1106654	1
719058	2
266052	3
331720	6
593965	9
269247	8
318470	1
182470	3
580920	8
817183	7
1108453	17
3182739	1
844902	1
348821	3
827047	1
704110	1
790663	8
355468	12
276996	1
720709	7
819425	4
1077336	3
344101	10
536341	2
632850	1
326940	11
593371	1
826303	1
333079	5
323614	4
260454	5
539296	3
935593	5
592572	5
809463	1
844006	8
884423	1
395040	1
509070	1
538016	1
348508	5
273776	1
228479	1
590168	3
344488	4
316925	2
1112121	1
261574	2
851715	8
532188	1
273136	12
264693	1
539601	3
331965	4
265985	2
834553	6
259922	1
341433	2
276466	1
989456	3
346107	2
351062	2
344400	15
834677	7
786449	1
262101	2
688923	2
330417	2
270758	2
588320	6
548021	2
275476	1
534929	2
346275	1
463289	2
700719	1
261209	3
342504	9
355822	8
518894	2
264359	2
273223	3
1110458	5
330076	5
335401	5
267121	2
310103	5
372368	1
1094359	4
83758	1
396239	4
193705	1
982030	1
272201	6
271230	1
358712	2
346719	2
182079	3
293754	2
825105	1
187051	2
1111115	4
321706	1
589475	1
693613	4
1106727	1
188862	2
1105876	2
333837	4
169398	9
524848	4
830189	1
259912	1
349624	7
206324	1
4460560	1
321484	2
352799	2
272184	7
762013	2
531589	1
277574	2
259275	4
277396	5
45623	2
165257	1
368318	7
353073	4
258899	2
273724	5
553245	10
331553	1
400739	1
198888	2
1107473	7
373923	1
609589	1
311466	2
333453	4
347368	4
275132	3
809140	2
274297	6
416341	1
355100	1
317923	1
270866	1
536831	1
259271	3
275653	3
276770	5
196194	1
196305	1
332454	5
300284	4
449417	2
214031	1
245324	2
277588	4
304897	11
330921	1
551419	1
564806	1
764605	1
1934300	3
1109662	3
401384	6
316008	6
1105696	3
554931	1
524763	1
640998	3
193844	2
819599	2
167741	1
404292	1
269949	1
512314	4
669711	1
180638	2
275159	1
272092	5
185066	2
275397	1
1105552	7
579089	1
352559	3
804579	2
1029949	5
345709	5
266411	2
839598	2
343361	3
273784	2
269145	3
1108974	6
446691	3
578537	1
830014	4
189840	9
650800	12
267739	1
342105	1
334575	4
510070	2
333053	1
584463	1
348398	2
584083	2
322059	3
917532	1
590951	1
819259	1
132670	7
276511	17
264536	3
332564	1
565289	2
275288	6
187744	4
336174	2
416287	4
581474	1
333351	1
275341	2
1107716	1
325768	3
635495	1
269814	2
1111776	4
264225	1
396266	1
325036	1
266437	1
810788	2
323025	1
1107608	1
4340153	1
1050914	5
832651	2
4413164	1
269285	1
353982	7
273747	3
264459	1
273967	1
579712	2
268175	1
544859	1
352509	1
344915	2
321992	1
4444663	1
213966	2
349142	1
543466	4
591405	2
462939	2
620319	1
272953	5
538106	1
337724	4
339905	2
879039	1
352243	1
444987	2
1107027	4
588670	1
850066	1
307462	2
357046	3
588315	2
815380	2
591734	2
345350	1
177271	1
262159	1
400443	1
1081058	2
1033167	2
218151	4
397444	1
348393	1
613697	1
4481427	2
383992	2
325340	4
103606	3
189843	2
539506	4
274795	12
628218	2
526150	3
303491	1
4379961	6
162898	2
192941	1
230725	3
820458	5
805469	2
372146	2
234269	5
533022	2
216958	3
236734	3
272758	3
587347	2
1085326	1
1021682	4
590175	4
270382	1
276158	1
1106140	1
267789	3
351592	2
4327763	5
875709	1
347991	3
170328	1
914235	1
582049	3
70067	4
196985	1
270782	9
509416	2
351972	2
834497	1
275628	3
349874	2
863682	7
182647	2
393504	1
1062865	1
751018	4
334328	1
264646	1
335311	2
150370	1
227920	1
1106475	3
1106362	1
260529	1
345536	3
300301	1
63775	1
1051764	2
872014	1
195839	1
320972	5
332507	2
273902	3
348404	1
583633	6
352445	2
1133519	2
345063	2
180235	1
843553	3
260741	3
833216	1
279059	1
699085	2
1111561	2
564690	1
207713	2
277442	1
1110755	1
841290	1
271490	2
515589	1
351794	1
354144	3
276172	2
320249	4
186851	1
270039	1
163997	1
276777	2
170248	1
179927	1
266247	2
349970	1
318503	1
1106861	5
277589	1
199497	1
646499	2
261698	2
328212	2
278901	1
459025	2
270385	1
538837	1
272428	2
826302	4
689727	4
547903	4
296790	2
1112139	1
271592	1
321220	1
170089	3
149226	1
743781	11
1040889	1
266255	2
260207	2
563572	1
827592	1
276050	1
741001	1
557780	4
716984	3
342404	2
352192	1
358944	2
336276	2
1109422	4
291620	1
274400	1
775976	1
390820	4
249677	4
817566	1
398255	7
322991	1
645659	1
860192	2
594119	3
351623	2
978894	5
16115	3
1107761	4
325419	3
350349	1
331062	4
988932	1
342761	2
336632	4
301459	1
369079	1
321825	1
627853	1
837859	3
356964	1
350392	2
197288	1
561171	1
263388	1
202367	2
345804	2
1145553	1
344607	4
550996	1
216902	1
226626	1
274521	3
250784	1
208739	2
1063810	1
169815	2
256134	2
583465	2
887662	1
577512	2
335330	2
328391	5
532831	3
263248	2
267714	2
40768	2
593686	3
400871	1
1107670	4
531339	1
340853	1
352691	1
1092300	1
345475	1
340194	2
326644	5
879327	2
4355539	1
646591	3
158217	1
276364	1
241368	1
3989538	2
190248	1
847728	2
327284	2
1108199	1
271933	1
347933	4
1028915	1
828884	2
570421	2
352533	1
511216	1
792134	1
522138	1
263380	1
514242	3
264585	1
134101	2
1106566	1
819404	2
262631	1
277385	2
259266	1
539939	1
553080	1
751584	1
1108726	1
342988	1
570974	1
1111754	1
263815	2
192711	1
1108078	5
554904	1
341448	1
641783	2
655725	1
330219	2
1089939	2
346804	1
815913	1
306558	1
1097593	1
582123	3
337572	1
854765	1
232380	1
234121	1
323265	1
703321	3
165046	2
4437823	1
806407	1
352014	2
366716	1
273091	1
259506	2
383971	2
356760	1
330296	3
512048	1
315309	1
272010	1
593868	1
1111586	2
813011	1
333577	1
270948	1
349783	2
462585	1
228043	3
334582	2
336145	1
173245	3
543857	1
589071	1
338887	3
1111882	2
527021	1
1056816	3
259884	1
343831	1
267892	1
518040	1
327900	2
274652	2
269107	2
526490	3
186555	1
198380	1
1111584	1
528013	1
4404925	1
1015028	1
448025	2
326444	1
107638	1
591399	1
635373	1
299687	2
72420	1
305750	1
581014	1
4465275	2
593709	3
584736	1
332349	1
551562	1
368462	1
1109125	1
517722	2
567974	2
2358	1
524368	1
190242	1
569660	2
380190	1
315485	2
317653	1
4445669	1
348748	3
1039405	1
258280	1
338133	2
863612	2
274141	1
584692	1
1127021	1
726550	1
293112	1
278931	1
589530	3
571277	1
1089636	2
569026	2
231021	2
583500	1
335097	1
820367	4
730939	2
301870	1
309361	1
821916	1
309206	2
353850	1
343975	1
326820	1
843124	2
309048	1
288128	2
772384	1
355019	2
470117	1
309249	1
840914	2
849110	1
194077	5
529829	1
274569	1
353339	1
272608	1
580907	1
826749	1
546958	1
383162	1
287507	1
343422	1
322604	1
543173	1
327401	1
531797	1
265363	2
4308989	2
3074265	1
1085832	1
364722	1
311776	1
288193	2
643447	1
515511	2
331151	1
359624	1
289911	1
570049	2
1107439	1
846759	1
345121	1
662674	1
830280	1
563803	1
305758	1
198537	1
826541	2
589450	1
822733	1
526468	1
345635	2
294302	1
585229	1
540862	1
375106	2
4481359	2
1016369	1
592594	1
1954303	1
351619	2
274498	1
1757845	1
592926	1
351253	2
355615	1
195470	1
319337	1
511594	1
265036	3
415491	1
1056389	3
307680	1
188116	1
4371341	1
702414	1
832846	1
279340	1
313578	2
778758	1
531038	1
308308	1
899195	1
584137	1
1106550	2
564334	1
551179	1
570243	1
407963	1
347740	1
4408801	1
657266	1
304080	2
349246	1
677056	4
321979	1
351881	4
322466	1
257774	1
786081	2
311961	1
354612	1
577710	2
1003755	1
551640	1
825939	2
278392	1
331043	1
187338	1
561069	1
591671	2
580521	2
348088	1
335408	1
4402461	1
509723	1
269156	1
366797	1
290178	1
1105659	1
3029968	1
569030	1
560491	1
843459	1
661055	2
955052	1
308760	2
524884	1
590818	2
842714	3
266375	1
572208	1
273954	1
273997	1
814406	2
808414	1
1510067	1
68841	1
831879	1
571031	1
351593	2
583134	1
624373	1
262537	1
385545	1
4472158	1
1104931	1
228310	1
298723	1
275913	1
350579	1
272277	1
356644	1
561312	1
325326	1
275684	1
658413	1
333555	1
1110076	2
221429	1
1105454	2
662164	1
590519	2
198450	1
295564	1
1109249	1
342777	1
858999	1
270595	1
198753	1
795773	1
1066648	1
345354	2
543614	1
1111570	2
834809	1
342666	1
258812	3
571433	1
312967	1
439880	1
1022497	2
325633	1
270222	1
718565	1
2368865	1
1108638	1
362450	1
231510	1
568410	1
539962	1
524404	1
316006	1
350193	1
904668	1
887025	1
204155	1
321821	1
265483	1
350626	1
308523	1
332560	1
171322	1
2051608	1
845273	1
565585	1
338407	1
272878	1
803010	1
338644	1
433722	1
516519	1
1113256	1
426638	1
260414	1
273651	1
580081	1
514809	1
823099	1
301512	1
338372	1
1113594	1
264252	1
2349365	1
755474	1
4442730	2
268002	1
4405613	1
305803	2
309302	1
540852	1
242805	1
923540	1
325334	1
362108	1
560961	1
806751	1
311370	1
576400	1
319454	1
346639	1
274380	1
1098340	2
194692	1
444271	1
593733	1
207833	2
1099674	1
622256	1
4321090	1
337407	1
322062	1
305127	1
268029	1
264437	1
728991	1
326448	1
1111350	2
261486	1
326701	1
272701	1
4416309	1
411486	1
4481506	1
1729249	1
466409	1
521491	1
587064	1
593717	1
270480	1
338198	1
1106204	1
587117	1
640304	1
449353	1
580305	1
463843	1
100852	1
```
