## Extended Data File 1 for "Diet induces reproducible alterations in the mouse and human gut microbiome": ERS606325_ERR675345.otus_nol

```
#OTU ID	ERR675345
834553	7
336214	3
827689	18
354517	1
582049	5
1111191	16
1062061	5
445144	7
848615	1
279659	4
1143482	1
341749	1
729559	7
189840	2
1110135	6
689727	3
341750	9
812719	1
352222	3
593709	1
191994	1
351449	1
313431	2
270248	3
579089	1
819181	1
510505	1
193678	8
197248	1
652823	1
331965	1
1110312	1
162576	1
462832	1
590276	1
1104931	1
431368	4
271689	1
526665	1
707840	1
188785	2
268123	1
2685349	1
338345	1
1119543	1
462764	2
1106861	1
849147	2
4462541	3
331013	1
822778	1
751018	1
336789	9
341252	1
588320	1
316008	1
388808	2
320835	1
538459	1
676472	2
450755	3
565585	1
1107018	1
276249	6
169398	1
1028915	3
350717	2
274901	1
792399	1
338621	1
274380	1
368318	1
349459	2
416287	1
685156	1
4442730	1
353923	1
912082	1
320249	1
322604	1
192756	1
349716	1
320224	1
226377	1
274972	1
2182669	2
542126	2
378273	2
327284	3
289707	1
813944	1
434089	2
353012	1
230268	1
590137	2
343264	2
659831	1
564334	1
1084900	2
354032	1
275218	1
272758	2
899195	1
193844	1
336817	2
340189	1
348948	1
804579	1
382998	1
844501	1
761408	1
770920	1
276837	1
263933	1
825939	1
819404	1
586719	2
1110378	1
744291	1
303739	1
571992	1
406247	1
323403	1
584083	2
352171	2
593410	1
274147	1
333837	1
4432841	1
570421	1
325340	1
343923	1
571642	1
322138	2
271290	1
656912	1
273778	1
261365	1
339351	1
896489	2
538398	1
547156	1
411254	1
238487	1
277224	1
274546	1
1098946	1
397363	1
408513	1
515511	1
348393	1
194665	1
346570	1
592160	1
1106614	1
1109422	1
336736	1
```
