## Extended Data File 1 for "Diet induces reproducible alterations in the mouse and human gut microbiome": ERS606325_ERR675535.otus_nol

```
#OTU ID	ERR675535
276837	87
263933	78
1105687	144
764046	2
697874	8
269992	22
406247	139
248521	6
335267	3
324985	3
356590	3
1110378	191
321992	5
197853	5
344329	72
341750	61
188116	5
434089	69
524884	3
712677	33
1062061	118
356055	95
4396298	10
272834	26
1111191	128
720944	9
450047	26
336789	28
729559	74
323403	67
1107473	6
353012	360
265912	3
443620	51
582222	3
188785	69
274018	36
521982	24
323386	51
335881	4
817995	44
324658	5
524368	2
368318	13
273724	11
533847	24
204111	51
319909	106
591376	1
349459	114
434339	125
397363	36
207284	23
1106614	22
175307	3
549950	6
577512	5
339013	58
276249	71
336214	67
274795	18
592616	11
191274	1
408877	2
275423	38
308523	4
762699	4
684238	3
1108078	10
1108470	3
650800	12
169815	2
349798	53
1105876	2
272213	2
805066	37
535399	9
836717	7
462832	25
343853	39
344915	12
568135	46
403497	5
592160	26
229459	42
588197	15
1110135	87
587041	10
414089	149
356404	36
352222	69
446691	2
831641	4
404691	16
347553	2
268720	2
523712	7
408513	43
274521	9
345730	1
452014	54
355822	11
613697	2
810759	18
343923	80
337762	42
826382	9
526665	8
275218	13
1110312	38
269156	9
548032	25
571642	23
1111582	26
1110317	10
819676	4
343264	50
530947	24
342962	69
521491	1
1105343	3
659831	54
188225	1
273778	52
342504	6
339156	25
144196	2
463233	5
274075	24
194665	13
652823	101
1056389	4
4462541	75
1108325	10
348336	4
339086	2
820070	1
846464	6
465480	8
816470	17
279579	2
271880	10
332507	1
338348	41
334575	6
542126	15
277224	29
4432841	53
581079	27
264240	14
1111782	23
176751	12
270382	1
1110008	26
261365	8
4346168	5
445144	41
539820	67
806751	3
1109539	17
569786	3
899195	4
526490	7
344488	5
321495	1
1571092	53
210262	1
397065	1
567960	9
336736	9
352533	3
628218	2
400871	2
173245	10
1105328	28
354905	5
334582	7
1107018	28
332560	4
331965	3
276580	32
939140	2
341252	37
823803	2
842714	5
348508	10
2358	1
273902	3
450755	19
313431	31
308136	5
274083	2
578147	2
355162	11
388808	51
312062	11
275476	5
816626	4
562408	1
1510067	1
1108356	12
351309	131
336691	38
1110259	1
526150	3
1108453	12
322464	2
268297	5
265182	28
354957	17
1108422	8
524444	1
398255	18
549756	26
827689	93
353131	11
400599	42
776622	1
342887	12
548692	20
739826	1
183893	1
887025	3
819181	18
510286	1
453896	8
808244	3
274901	32
349783	14
555101	1
350381	4
356632	3
589714	1
277396	3
1107175	20
843459	9
338345	1
255235	3
585227	7
349372	17
275616	23
431368	24
509723	4
344400	21
334267	17
381219	19
265793	12
339351	10
592572	5
271689	21
1111561	3
193678	19
520720	8
842786	47
182079	4
276721	2
421893	1
1106861	3
353982	4
162211	10
182806	3
791522	4
199731	14
347368	5
377756	2
356455	7
430194	2
1035392	14
132670	3
586141	7
321768	9
369389	8
345709	3
353593	20
189843	3
331737	7
462939	2
330333	13
268475	12
844501	12
275132	2
348948	5
683621	2
348142	27
170089	1
416287	4
988932	3
171322	4
340194	1
207833	6
306778	11
236734	4
270782	5
534929	3
276386	7
608323	2
647215	9
237138	13
356226	30
2797565	4
629361	2
196386	15
175967	1
3989538	1
109977	1
378273	11
592139	2
730733	10
320354	5
264134	16
348088	4
327900	4
349716	25
332126	5
896489	19
356329	3
813654	3
279659	14
575261	1
328391	5
264646	6
1098340	1
336817	11
317633	2
197521	1
833216	3
786081	5
304080	4
271866	1
273705	6
819962	1
276110	8
189840	7
553245	11
554372	15
826746	3
658413	1
341713	14
795773	1
448025	5
348404	2
834553	8
354032	2
16272	2
792399	14
262537	1
1110988	12
274147	8
268379	4
269585	16
554912	6
352171	16
196194	5
1111448	47
4379961	3
353923	6
331782	1
304131	7
462764	44
1110104	20
4408801	1
287507	1
272757	5
551419	2
571103	3
1105696	2
351449	3
276325	20
433676	5
815380	3
266120	12
268566	7
345913	5
340650	1
322138	19
582616	12
352008	12
772282	26
372368	4
1108638	1
368462	1
849110	7
272758	9
351972	4
830481	10
4308591	15
581933	20
351859	4
339791	5
529531	4
277204	3
269070	3
570049	2
935593	8
266411	2
105813	1
1029949	3
273776	4
345582	2
1111570	5
1076587	2
1106101	13
758280	4
313908	2
350392	5
260753	5
811108	1
396239	6
823439	4
328143	30
1067143	9
411254	8
1109422	7
304897	7
881442	2
1145553	2
329712	6
517293	2
345063	5
593301	10
344101	8
233817	8
538322	2
590980	21
320835	7
277588	5
812719	17
953855	16
799200	10
463843	1
529192	2
326940	13
275305	7
260859	10
550013	2
267071	1
270988	3
275796	9
289788	1
267789	3
276052	4
356395	6
330417	1
208739	1
341913	10
685156	2
573068	1
289707	13
276511	8
333189	4
1113282	8
527067	1
564948	4
346299	5
208571	2
761408	11
1107461	42
279487	1
271500	1
273388	7
312967	1
582497	6
301870	4
270866	2
513021	21
333079	4
241368	2
268962	12
268620	2
307820	1
337724	11
531773	1
789275	1
338796	9
277388	3
772398	3
827794	5
335212	1
575844	1
153187	1
518894	4
524848	3
887662	1
218151	1
229919	1
348821	5
851715	2
446135	13
568410	4
589989	6
582088	1
320972	8
339905	5
322991	4
272595	7
679939	4
1108042	1
512546	5
443853	1
264359	2
162576	7
277574	3
152797	2
1111458	3
350402	1
355468	7
569026	7
270248	7
340189	10
320194	1
839233	5
268865	2
234269	5
589000	6
276761	2
274136	3
387615	4
585073	5
1021682	8
239315	2
310877	4
331013	9
420168	10
325419	3
317045	7
762013	3
288128	7
382998	5
562486	2
825939	6
299295	2
849147	5
524213	15
358104	5
347042	1
571031	2
271406	8
348398	3
522699	1
341322	1
816919	3
1084900	19
340717	3
1144764	3
348748	2
303797	6
588320	4
1089636	1
272905	9
343030	4
1111634	2
2182669	5
352445	4
356012	1
1106583	6
593156	2
270015	2
267739	3
338133	5
1107327	6
466811	5
447141	3
206324	8
555945	9
1107759	10
1105486	2
566022	2
338887	2
719058	6
1105981	3
275628	4
828435	1
583117	1
781576	1
628226	12
587510	4
260454	14
1109249	1
265036	8
579149	2
542857	2
570880	5
275061	3
268596	1
262095	14
333837	7
271131	1
316008	21
343422	1
269775	3
276656	8
350741	4
826302	7
1111544	8
312027	1
1111584	1
179907	2
879565	3
331720	10
267620	12
4327763	4
227920	1
533469	1
276478	4
350349	2
2842308	1
341433	3
409947	3
815207	1
157802	1
1105038	4
512314	3
345791	1
383885	11
269145	3
641783	2
1107439	2
266091	2
1099674	3
589076	5
551562	2
4364237	3
772010	2
296104	1
347991	3
352192	3
350717	13
274438	3
351833	2
728991	2
355440	2
327284	10
579712	1
372146	2
272953	4
367304	1
258522	2
815913	3
544950	2
819404	1
192756	21
293754	2
302641	7
260322	14
271490	4
658370	6
707840	9
276402	5
919158	4
304777	8
823634	4
581463	1
833816	2
584736	1
843454	7
709263	2
203209	1
273078	10
273481	1
330460	3
187962	3
1110842	10
346098	2
230268	6
228479	2
258728	1
519398	1
390497	3
268029	1
1109662	1
561312	1
207232	2
869324	5
16115	4
272184	16
353073	10
347523	1
276620	1
569581	26
276044	3
422283	9
339031	1
199301	1
344527	8
558752	3
351478	8
4416396	1
270039	6
592086	3
311961	1
311466	1
373909	9
532831	6
305026	6
1101177	1
354736	8
819259	1
1110412	7
341007	1
342404	6
589215	3
273747	1
352378	24
265940	4
580305	1
743781	9
171399	3
774358	5
459025	3
266061	2
276125	6
819340	1
743693	2
268121	3
274297	2
956654	3
306699	3
515299	2
804579	1
515511	12
804526	3
1673703	3
351593	4
921195	2
329790	9
321706	4
816867	1
514640	1
720709	5
848615	5
321446	6
272768	1
14106	3
263953	1
352652	5
584001	3
259772	4
272366	4
268410	3
449353	2
362965	1
354800	7
199600	2
879039	1
531038	6
730939	1
355019	1
1107027	2
308224	1
716286	4
528832	3
308117	2
266052	10
888575	3
340254	4
826541	5
109481	4
336174	13
572067	1
146933	1
320070	2
260547	2
162898	1
274380	4
617216	1
845273	3
590137	1
586968	8
296790	2
274977	1
132895	2
4369328	1
635495	2
559781	1
356760	2
305803	1
1031932	1
182470	1
334864	1
306558	1
834677	6
16036	2
591223	1
588768	2
350256	2
215269	1
846141	3
519882	1
530866	1
1108244	2
974121	1
444271	2
277179	1
864140	1
350664	2
786646	4
846477	6
354144	2
258280	1
273223	3
1105454	1
273136	2
245324	3
405780	3
305177	1
1729249	1
266255	3
174892	1
356148	3
538837	3
548524	2
188862	1
449833	2
271290	8
315309	2
399245	3
186555	4
271672	16
266935	1
293112	1
586093	3
820458	3
211039	2
325126	4
340940	1
352965	5
276522	2
367176	3
589234	2
337407	1
275159	3
194286	1
1110458	4
271592	3
354501	4
153291	1
558397	5
191516	2
813944	3
832651	1
689727	4
523542	2
238570	1
461795	1
301459	1
277385	3
580920	3
216902	1
339720	1
271799	1
589903	1
588060	3
1051082	1
1106204	3
367909	1
320249	9
328554	2
277332	5
411486	1
976470	3
351881	4
1107716	1
261178	5
662917	3
268416	1
259884	1
273967	2
336276	7
590175	3
548753	1
826749	1
582502	1
234121	1
320912	1
523811	4
1107622	6
790663	7
355100	1
1106140	4
522727	1
584765	3
346570	6
273737	3
275288	7
515953	1
264496	2
620319	1
262104	4
350438	1
912967	5
708190	3
342105	2
547903	6
268425	2
582049	2
350314	8
1107798	1
326055	1
845291	7
640998	8
356245	1
261261	1
538459	1
4429427	1
827702	1
4444663	2
267714	1
341749	10
860192	5
260205	2
593965	3
780650	3
346870	2
214684	1
229533	5
269247	2
337010	1
355373	2
138338	2
275397	1
820287	1
565288	1
276798	4
356144	3
216888	1
725198	5
249677	1
264459	2
580521	4
512253	2
844006	4
266437	3
192664	1
702581	1
516576	1
1111350	1
345717	1
539601	3
578586	12
646591	3
343361	5
588670	1
340853	1
1110799	1
529829	2
2124793	1
1008941	2
326644	2
229683	1
416341	2
351094	1
1094991	1
1111776	1
1089939	8
396266	1
270385	3
268043	1
310103	1
751018	4
703321	10
249631	2
261698	3
510070	1
276279	1
197706	2
461487	4
303137	1
401384	7
571185	1
264536	1
322729	1
362793	3
325326	2
538106	1
510505	10
313324	1
325340	4
336676	2
263337	1
716984	1
274348	2
331062	1
339503	2
985239	5
844902	2
1078587	2
352624	4
693613	4
15698	2
345350	3
548775	8
329153	2
354964	8
436341	2
267121	3
351253	1
831409	6
275123	5
863682	8
583134	1
830014	6
338198	1
565481	1
586719	4
347653	5
552251	1
1094359	4
426638	1
332608	3
587347	6
268971	2
169398	6
1105659	3
1109334	1
536754	3
182619	1
374503	1
1106862	3
591439	1
259922	1
575041	1
545046	1
261097	1
383971	1
45363	3
342075	5
978894	1
851824	1
274455	5
348559	1
142751	3
231510	1
308359	1
945519	2
1105552	9
158183	2
423830	1
348313	3
661367	5
258202	1
593709	3
267042	2
4442730	2
312126	2
543466	2
1050914	1
1012372	1
265522	1
661924	1
4428811	1
288193	1
4390755	2
558387	2
1109724	1
819810	1
276151	1
191811	5
171532	3
606927	4
263815	1
814501	1
542737	1
277081	1
537396	2
846482	4
828884	2
306062	1
1033571	2
532188	5
308308	2
571992	9
443945	4
274599	3
213966	1
332854	1
320224	4
328905	1
471157	2
813975	1
275987	1
276985	2
274239	1
4416309	1
814568	2
298723	3
921722	1
574951	1
1111882	1
594279	1
264252	6
349970	2
1077336	1
1110787	2
351062	2
51677	1
278392	1
557780	3
230725	1
457614	3
524093	1
262527	3
583266	1
783291	1
676472	1
1073431	1
590168	1
338702	1
238487	4
766351	1
212686	1
343831	1
863612	3
273466	3
1012768	1
325836	3
328212	4
1016598	1
708876	1
589822	2
321484	1
323829	1
553080	1
351020	1
769852	1
593733	1
271170	1
270876	1
267633	2
267743	2
591405	1
585131	2
580081	3
273091	1
1028915	4
265087	1
352559	4
949863	2
453405	3
344256	2
273631	1
273687	1
334215	1
312237	1
274546	3
805185	1
342666	2
268733	1
276158	1
980248	1
324013	2
212619	3
277200	6
806960	1
300284	3
585807	1
358185	1
198753	1
277068	4
2286580	1
808562	1
828483	2
327808	8
811513	2
266862	4
272428	2
259870	3
214392	1
587269	1
643447	1
264940	3
746256	2
4308989	2
342182	1
317653	1
1110755	1
264760	1
341448	1
351623	1
592514	1
233191	1
772384	1
277208	1
540079	1
307217	1
277143	1
314029	2
724472	2
590595	1
1015028	3
579750	2
741139	1
261486	1
334935	3
228043	3
312322	2
221429	1
843553	1
330279	6
1737536	1
307238	2
198740	1
582089	1
333053	2
3074265	1
265000	2
194415	1
466409	2
1113256	4
4155392	1
1870447	1
325728	1
265985	1
1108974	2
593363	4
362450	1
672442	1
1056816	1
564806	1
580270	2
390820	1
104610	2
609589	1
322604	1
579541	1
211339	1
571433	1
258725	2
592221	1
830400	1
1111856	1
688923	1
342268	2
314922	2
593977	1
263106	2
340852	1
548007	1
1107973	1
359389	2
1828413	1
227967	4
198888	1
276000	1
192711	1
256134	2
557750	1
267918	1
270948	1
422727	3
213533	1
753891	1
577082	1
264109	1
279019	1
1022497	3
233435	4
271585	1
565585	2
585932	1
276050	1
439880	1
1085646	3
527536	2
536341	4
1106475	3
259120	2
817183	5
270059	3
348358	1
199137	2
158273	2
326820	2
814853	2
334328	2
511594	1
1139400	1
259271	1
583633	5
133719	1
213870	1
272328	1
259506	2
309048	1
271822	2
174982	1
345804	1
555314	1
511216	2
718320	2
412249	1
563572	1
470117	1
535829	1
540856	1
565625	2
303153	1
556240	1
172161	1
810754	1
420345	2
321825	1
821916	1
386788	1
594119	2
260781	1
510162	1
929836	1
186194	1
583500	1
346548	1
259275	1
380190	1
4460559	2
2985051	1
2879379	1
162005	1
216495	1
819425	2
826624	1
552508	1
509675	3
317385	1
699085	3
548686	1
548133	1
330296	1
754703	1
315223	1
229958	1
178274	1
837859	1
1084417	1
307462	2
1107738	2
227788	1
4341886	1
199497	2
344435	1
197157	1
1109101	3
828198	1
325036	1
174368	1
188659	1
276996	1
342575	2
349874	1
539939	1
4305696	1
1020605	3
413695	1
347375	2
291794	1
328055	1
267847	1
580907	1
799573	2
991727	1
277293	1
198225	1
515774	1
345121	1
3750373	1
186886	1
110391	1
894560	1
349864	1
1103499	1
330757	1
190528	1
1109125	1
521313	1
335846	1
1046624	1
4481506	1
588668	1
4361922	1
352843	2
214889	3
300139	1
271766	2
266198	1
211743	3
214603	2
177704	1
14090	2
626544	1
330076	1
347166	1
1104777	1
258330	1
584692	6
354163	1
558033	1
303739	1
623471	1
825063	1
819328	1
331747	1
764605	1
564334	2
584425	1
575553	1
185483	1
4324586	1
274652	3
72606	1
814406	1
1106373	1
759378	2
1049945	1
778758	1
154898	1
770920	1
278901	1
299356	2
646499	1
276172	2
195691	1
4297394	2
570421	3
355771	3
308760	1
198814	1
274972	2
262409	3
335401	1
352014	1
982030	1
188057	1
343183	3
457371	1
317886	1
214116	2
552035	1
335097	1
1047041	1
331317	1
345635	2
707986	1
805941	1
254079	1
833458	3
352799	1
333049	2
539506	1
989456	1
1111115	3
2349365	2
349713	1
751584	1
832846	1
365496	1
273850	1
363358	1
313578	1
342761	2
1111652	1
356387	1
260741	2
329073	2
320165	1
295564	1
352049	1
838685	1
1111090	2
193749	1
339834	1
194077	1
675673	1
275286	2
820208	1
264225	1
591818	3
533802	2
190112	1
346764	2
581265	1
262101	1
322560	1
323025	1
356353	3
527857	1
277589	1
261373	1
543553	1
581658	1
316731	1
1111133	1
99206	1
524928	1
444241	1
1108350	1
322839	2
589852	2
741001	1
309206	2
332454	3
274569	1
557297	1
211378	1
592649	1
591671	1
353775	1
513685	1
310978	1
277593	1
581460	1
314359	1
350320	1
808414	1
584083	1
316381	1
1088134	1
567974	2
266720	1
28218	1
316925	1
593925	1
293975	1
346657	1
199548	1
333949	1
228330	1
176925	1
314424	1
349401	1
743396	1
830080	1
359120	2
326701	1
290178	1
316006	1
540862	1
194868	1
199490	1
582181	1
4312512	3
213399	1
166698	1
351659	1
814322	1
309054	1
517545	1
271356	2
1110007	1
318695	1
261574	1
346719	1
345354	1
334661	1
1081058	1
274498	1
290963	1
640999	1
560092	1
905774	1
14205	1
590951	1
372906	1
779527	1
326448	1
360238	1
367453	1
191602	1
819599	1
273648	1
444987	3
182712	1
824080	1
326348	1
543857	2
270423	1
242503	1
3957916	1
358439	1
229905	1
298535	1
829421	1
196390	1
894735	1
258812	1
271602	1
565220	1
274694	1
366716	1
508842	1
193844	1
356657	1
775976	1
270222	1
347933	1
348642	1
323614	1
511129	1
109402	1
514809	1
354620	1
320456	1
558003	1
171079	2
322062	1
277047	1
4476330	1
221124	1
4356307	1
186851	1
566391	1
316357	1
753064	1
820367	1
1106550	1
844589	1
180042	1
517722	1
876705	1
276597	1
300619	1
261142	1
565289	1
811421	1
583398	1
358712	1
353124	1
4393892	1
323154	1
273928	1
352509	1
348800	1
333453	1
264437	1
528606	1
418334	1
272201	1
262970	1
841290	1
395040	1
571072	1
381979	1
417981	1
1030589	1
672668	1
1110591	1
4481427	1
570243	1
270758	1
191887	1
909065	1
546259	1
336696	1
434336	1
338644	1
4466382	1
740215	1
826303	1
357046	1
799034	1
303491	1
382220	1
4472158	1
968354	1
279179	1
50377	1
1109254	1
832675	1
```
