## Extended Data File 1 for "Diet induces reproducible alterations in the mouse and human gut microbiome": ERS606326_ERR675346.otus_nol

```
#OTU ID	ERR675346
189840	4
1111191	20
341750	2
434089	1
431368	3
1110312	1
406247	14
228043	1
388808	2
340189	3
238487	2
336174	3
1107461	2
834553	7
4462541	5
323403	2
446691	1
343264	7
320835	3
1028915	2
827689	11
405780	1
260322	2
344108	1
162576	3
1109539	1
452014	1
237138	1
279659	1
589852	1
568135	1
1110135	2
772398	1
276513	1
368318	1
814568	1
275676	1
276125	1
584736	1
1111033	1
350717	1
1067143	2
1110378	3
586141	1
321484	1
349401	1
333053	1
321706	1
708190	1
4432516	1
524368	1
751018	1
353012	3
349459	1
314842	1
584083	1
352222	2
354957	2
353843	1
336214	2
333049	3
271689	1
659831	4
1110317	1
833816	1
579712	1
274018	1
712677	1
1084900	5
230268	1
450047	1
843454	1
875224	2
351478	1
685156	1
582049	6
193678	2
592160	1
729559	9
347653	1
277588	1
570880	1
586719	2
270248	4
571992	1
331965	1
351309	1
276249	3
322138	1
273078	1
684238	1
650800	1
4340153	1
434339	3
319909	1
289707	1
356329	1
593371	1
352171	1
272758	1
1106614	1
450755	2
896489	1
345063	1
556422	1
275423	1
689727	1
418501	1
207284	1
1111448	1
338348	1
1021682	2
276798	2
277224	2
449353	1
764605	1
805066	3
590137	2
562376	1
1105687	1
445144	2
1107670	1
333837	1
162211	1
327284	1
1062061	4
581933	1
589714	1
276837	1
408513	1
351833	1
331013	1
329712	1
551419	1
328212	1
323614	1
4442730	2
628226	1
345208	1
580920	1
373909	1
1107798	1
348948	1
351253	1
182806	1
339351	1
4303724	1
272757	1
334267	1
354736	1
274972	1
```
