## Extended Data File 1 for "Diet induces reproducible alterations in the mouse and human gut microbiome": ERS606326_ERR675536.otus_nol

```
#OTU ID	ERR675536
272201	3
338348	74
14094	2
888575	3
568135	47
353012	311
1062061	138
336817	44
1107461	57
334267	19
842786	96
659831	70
354957	22
351309	286
343853	46
397363	34
369389	4
227788	2
4462541	134
266052	37
264359	9
578586	10
1108453	12
515511	3
408513	75
276837	105
162211	19
1107018	32
276044	2
303508	1
266120	7
277332	24
1105687	127
328143	23
1109422	10
323403	127
452014	57
274018	93
406247	358
1107738	10
539820	85
826302	7
237138	12
585227	14
536754	9
545046	2
4460559	4
697874	15
1111782	18
586968	14
344329	50
339013	33
321446	2
555945	28
400599	24
336736	24
590980	32
588060	11
331737	8
725198	6
1110412	16
1110135	122
305853	1
304777	11
388808	94
1110378	225
414089	125
352222	217
521982	12
1111191	166
214715	1
263933	73
450047	29
526490	1
272184	8
579149	3
383885	16
434089	43
354736	14
839233	5
434339	170
826746	4
233817	5
273902	33
1110988	10
276513	9
179426	1
700298	3
729559	162
679939	4
276249	81
341433	1
355817	1
833816	1
1105328	18
589822	5
530947	6
827689	80
848615	3
336214	120
2842308	2
718320	3
273741	3
1105343	3
812719	14
269775	4
844501	16
342761	1
368462	3
277588	26
588197	26
554372	23
203209	1
269992	63
1113282	2
322138	30
260322	21
349459	186
252679	1
349372	32
277224	36
413695	5
1109101	14
372146	3
816470	24
342962	55
805066	63
204111	46
268725	5
329712	12
581463	2
1111448	26
820287	2
194077	2
344527	4
271406	7
340189	17
344101	10
349716	9
589989	13
193678	27
344488	7
830080	10
362793	9
261178	10
2797565	10
275218	23
289707	24
761408	27
49088	3
581933	32
356226	16
592160	31
548692	14
532831	1
265793	25
323386	70
270222	2
276125	37
319909	160
586141	8
275286	40
532795	1
351623	2
1106862	2
3190727	1
271689	37
314810	1
342268	7
817995	63
341913	19
1106861	2
265182	46
347368	7
353593	11
652823	97
358104	9
460611	4
262527	6
583398	2
833216	2
1106614	28
273778	47
196386	25
261142	15
584736	1
1035392	8
194665	24
303797	9
556508	1
548032	30
276985	6
539601	5
330333	6
326940	14
325126	2
277081	1
582497	4
792399	12
587336	3
176751	31
268029	1
887025	1
234269	2
2182669	5
547903	5
333049	15
346570	7
45363	6
830014	19
569017	1
1111582	20
188659	10
331965	3
228785	3
1033571	1
588768	3
268475	21
351833	6
344400	34
470117	2
571642	20
356055	83
270782	21
321821	3
367304	1
515853	1
182806	10
341713	8
275616	27
169398	6
267739	3
337762	44
318695	5
351478	12
446135	17
445144	26
567960	16
262104	14
712677	76
276798	50
813654	3
4408801	2
336174	25
342075	3
233435	8
313431	31
352965	9
339905	2
187962	7
366716	3
273784	2
346548	5
533847	11
333189	7
295075	2
762699	12
350314	6
336983	1
766351	7
590137	2
316008	2
526665	11
343264	91
288128	5
274147	24
326701	5
523712	14
272880	3
821365	1
274297	23
272953	4
1106550	2
586719	5
271672	19
276052	5
810759	34
623471	1
345354	3
772282	30
349798	50
382721	1
420168	15
593301	19
353982	16
261261	1
569581	40
347655	12
307238	6
291934	1
351253	9
207833	2
352378	17
813944	5
196194	1
1111544	1
560491	1
272092	2
356404	61
450755	21
259382	2
400871	4
197853	37
330417	1
378273	17
1107759	6
676472	5
587347	8
274075	3
443945	19
628226	27
708190	5
311466	2
322466	4
542126	20
1110317	7
1078587	2
320835	9
264252	3
563803	3
309206	9
347653	15
267536	3
1067143	19
1110104	15
264240	26
571992	15
1084900	13
403497	14
317045	6
308523	6
261365	12
273223	5
338796	4
266437	1
354905	7
382998	4
819181	17
819962	1
439880	2
278059	1
276511	10
340254	10
631764	4
336789	7
274569	2
273388	16
777667	1
720944	10
275423	14
558397	1
552251	3
583633	8
815207	2
443620	30
588320	4
513021	9
526150	4
270248	15
277442	14
832846	5
341252	9
207284	14
355162	14
191274	5
171322	1
351859	9
1040889	3
1021682	11
274795	24
355822	18
271290	6
321484	1
580270	4
162005	3
581079	12
197706	7
268865	1
1105552	10
276386	12
345913	12
272834	27
274815	1
415315	1
817183	10
273776	1
555314	1
355373	3
343361	5
1110008	12
462832	29
308802	2
189843	3
462764	17
344256	4
320354	11
422727	20
234912	1
730733	11
658370	9
268372	2
1108325	7
273385	1
587064	2
331720	6
531038	1
349680	1
327808	13
215751	4
307640	2
582183	1
804579	4
339351	15
834553	6
549756	18
4442730	3
524213	20
1103807	2
1110312	7
806407	2
849147	5
305026	12
308117	4
4365141	1
830189	2
498743	3
236734	1
3957916	1
582049	10
411254	13
273687	1
199731	45
953855	19
279019	1
779527	2
826382	4
367909	1
436341	1
336691	28
260859	7
4437823	4
312062	8
328212	6
264225	2
539296	1
443853	3
302641	7
350381	6
716286	8
277068	8
336632	3
229683	4
1109539	23
408877	5
335267	6
606927	4
431368	22
347553	3
554912	4
751018	3
342504	3
276050	2
312322	4
348559	1
321825	6
234054	10
348393	2
269247	12
956654	6
650800	25
891664	1
274652	1
348508	10
266255	2
348748	5
350256	11
313324	1
321768	8
271866	1
352008	3
409947	1
579244	4
1107175	18
517318	1
260753	4
189840	13
346098	8
349624	5
336696	3
816919	2
274972	3
572072	3
823803	4
799573	8
814406	4
557780	7
718565	1
433676	5
1107798	3
356590	7
373909	21
811513	1
326850	1
346804	5
330076	4
568410	6
161166	1
273705	8
553825	1
646591	3
531773	2
337724	1
356760	3
1008941	5
381219	16
1111634	3
635373	1
743781	3
463233	1
383992	7
647215	10
585131	5
308308	1
334215	2
348142	18
271822	2
336276	7
338111	1
300284	5
447141	7
4296292	1
249677	3
306778	16
790663	5
276761	5
570880	6
276478	18
538106	2
270200	1
272757	4
1106475	3
875548	1
277200	5
524368	2
849110	2
274546	1
278392	5
232380	1
349783	6
249631	1
268962	6
514242	2
418334	1
356329	14
572860	2
444987	6
196689	2
319791	2
211039	3
571083	2
565220	1
271734	2
553245	8
262537	1
206324	7
818421	1
208571	2
258169	6
707840	4
1107716	2
520720	8
295564	1
587041	4
260547	3
277589	5
350320	7
299687	3
274438	5
327284	6
844902	3
300399	1
277388	4
341054	1
290178	3
341750	9
275476	1
569786	2
260205	1
584001	3
266862	6
1107327	8
266091	7
267042	5
320224	3
214889	1
354144	4
887662	1
1111776	3
1673703	5
277385	8
407963	2
529789	4
300619	2
584463	3
309302	2
775976	3
819810	5
1110787	1
273967	3
1105659	1
348336	3
396266	5
831409	11
304131	14
263248	2
269949	3
718639	1
863682	8
1084643	1
548686	2
533802	3
1033167	2
260454	5
585480	2
335952	1
1111561	1
523811	11
1068499	2
355630	2
265363	1
345063	3
773251	2
193844	4
544950	6
352624	7
276110	3
276325	9
669711	2
1097593	1
1085832	5
396239	7
355468	7
538459	6
1089939	3
261581	1
842714	4
272366	2
270948	6
352171	7
320249	6
109481	6
578537	3
274599	5
1108356	3
581474	3
326644	1
229449	1
272595	7
1108422	3
259271	3
350741	11
771083	1
4362337	1
875709	1
830481	8
662917	3
356148	2
1088134	3
273724	6
844006	3
343923	19
175307	2
272905	4
276580	9
275123	16
836717	5
332126	6
192756	15
1111142	2
453896	3
356353	2
342887	9
420345	3
258202	1
277115	2
333053	3
267918	1
339503	3
279128	1
347490	3
290399	2
322991	3
726550	2
935593	9
196458	1
316381	3
191811	12
260414	1
356455	3
263337	3
587669	1
377946	1
416287	8
354032	2
334582	1
271880	6
4464787	1
843454	8
355771	3
350664	5
446691	1
314922	1
291620	1
845273	3
259916	1
1085646	1
171532	2
356144	7
819676	4
579541	3
148072	1
2286580	6
311737	9
269156	3
811108	2
273078	12
272758	6
326567	3
275796	5
1094991	5
1056389	3
592616	3
759378	7
538259	1
332651	1
1098340	3
328391	4
260207	3
688923	1
356632	8
4308591	5
334328	4
2374993	1
348398	2
180555	1
1105981	4
275288	7
182079	3
819425	8
304973	1
351593	2
264693	1
98740	1
422283	10
368318	4
4364237	4
351449	2
272428	4
198225	1
193705	4
589852	2
230725	1
938078	1
693613	6
324658	2
276172	3
834809	2
345730	1
4308989	4
774358	1
4481427	2
661367	1
1133519	1
584765	6
822733	1
198537	3
808244	1
175575	2
325836	3
780650	2
186555	2
350717	9
1106384	1
345709	1
720973	2
265036	4
821916	2
797021	3
343906	1
816626	3
331013	11
1105454	1
275305	13
4324489	1
273091	1
645659	2
191516	5
764046	1
268121	4
264586	2
565292	2
684238	3
401384	5
265368	1
465480	3
387615	2
593363	3
305758	1
353073	4
273648	1
405780	5
869324	1
548133	3
271692	4
276656	11
588038	1
569030	2
329195	2
824080	1
4416309	2
592183	1
263388	2
1991255	1
896489	9
326702	2
327900	5
1108470	3
329790	3
271933	1
197825	3
1106362	2
343183	1
1729249	3
551179	1
351881	4
1110458	5
4341534	1
189346	1
585073	5
312126	1
590519	1
560961	4
334751	3
548775	7
195470	1
338778	1
558387	2
461795	4
520931	1
322062	8
556244	1
259910	1
569026	2
320371	1
4430503	1
3736962	2
345582	4
263252	1
390497	7
196436	1
263662	1
511564	1
215697	1
230268	2
273586	2
533469	4
1107027	2
561676	1
264339	3
263815	2
320972	8
1111133	1
334699	1
809463	1
270571	1
202367	1
1101177	1
4385756	1
592901	2
353923	7
231021	2
264496	1
335311	2
271317	2
828483	3
70586	1
275987	2
533022	2
338382	1
314842	4
316740	1
362342	1
588065	2
270385	3
211339	1
276597	17
1106101	7
1110842	3
187744	5
228479	3
880506	2
4304089	1
275947	1
262970	1
1107057	2
529531	1
310171	1
259772	6
304080	5
248521	6
275061	2
361853	1
832138	1
292627	2
561656	1
194692	1
353383	1
772384	1
332454	2
261698	5
356395	1
819404	1
567974	2
214835	1
320194	2
703321	4
333079	6
274422	1
83758	1
449417	2
306699	1
198888	4
415491	2
190639	1
1030589	1
312719	2
271191	1
315223	1
212619	3
813011	1
509723	3
821067	1
339791	5
511216	1
382220	1
274083	9
293754	3
268971	1
212807	1
776250	1
350392	4
1094359	5
587510	1
1108744	1
4472158	1
273737	3
330279	3
815913	2
162576	5
1107608	1
826624	2
672776	1
342350	1
4327763	1
565357	1
4466275	2
570421	1
354501	2
790026	1
685156	2
2051608	1
157272	1
238487	6
449833	1
548021	3
352533	1
260529	3
1109254	1
564334	2
820458	4
326448	3
558411	1
275628	2
345303	2
376516	1
70067	1
549950	4
1107473	2
357046	3
404691	1
211378	1
315485	3
799200	5
846464	5
579712	1
1056816	3
182470	1
264134	13
183480	1
350579	1
270039	3
339695	1
512546	2
267633	6
272768	3
791522	2
267789	3
1109125	1
813334	1
195189	1
1076587	2
180235	1
641987	1
298723	4
269585	1
97000	1
324369	1
269006	1
308136	2
563572	1
510505	2
14090	3
324595	1
839598	1
303153	1
132670	2
700181	1
227920	5
188862	3
578287	1
341749	5
582630	1
808414	3
541135	1
348536	1
343422	1
212170	1
828435	3
352906	1
339720	1
1109662	1
262095	9
347166	4
879327	2
346299	2
261097	1
297967	1
352784	1
310886	1
313908	1
326055	1
819599	1
218151	2
566262	1
586093	3
845291	1
819259	1
345635	4
1138214	1
264437	1
3581088	2
918577	1
269145	1
239386	1
270382	2
269401	1
806751	5
268566	1
303739	2
334697	2
844589	2
270988	1
846482	3
1020605	5
345489	1
589076	1
567875	2
267714	3
1108244	1
233313	1
522699	1
535399	5
304897	1
814568	1
322112	3
1106727	4
538837	2
543466	1
546958	2
343975	1
355440	3
743396	1
277293	4
362846	1
4341886	1
1107670	1
270423	1
188785	2
466409	4
529829	3
635495	1
1110303	1
555977	1
268297	5
316535	2
846141	3
899714	3
271941	1
345717	1
563086	1
275676	1
840914	2
351200	2
175365	1
272277	1
347991	1
330757	1
273100	1
4424081	1
331317	4
277396	4
823439	3
346689	1
276770	1
846477	7
330989	1
180638	1
171399	1
968354	1
274141	1
762013	3
276364	3
16036	1
565585	1
823634	1
364722	1
265912	1
910853	2
825105	3
381979	1
260741	3
512314	2
511594	1
355621	1
287507	1
269418	1
786449	1
1111570	1
592933	3
301870	1
398255	1
265483	1
324985	4
898217	1
539939	1
277922	1
301042	1
348313	3
266715	2
4466382	2
258899	3
342404	2
1029949	3
328905	1
810754	1
343030	3
753064	3
582089	2
536831	1
268063	1
254079	1
980248	3
525833	2
778758	1
544827	1
832651	2
274521	3
1065569	2
275397	3
245324	1
300123	1
1678333	1
271835	2
356012	3
594422	1
337673	2
411486	2
4444663	3
210554	1
333837	4
351972	4
716984	3
183839	1
827047	2
4454175	1
333577	1
255235	1
919158	2
978894	1
352445	2
349144	1
264459	1
593422	1
524848	1
1039405	1
1088265	1
259275	2
275913	2
197521	1
276158	2
352898	1
300457	1
180206	1
279115	2
349864	3
149226	1
354964	4
527745	1
510286	1
353131	4
512177	1
400443	1
357168	1
330460	1
586453	1
318470	1
274400	1
552508	1
266411	2
4343981	1
843124	1
198450	1
390820	2
267645	1
172163	1
325419	1
827592	1
214036	1
311174	1
1048850	1
305803	1
367946	1
591734	1
592572	2
547156	1
272516	1
1016369	1
814853	2
772398	4
323829	2
525143	3
264536	3
274935	1
194286	1
274455	1
4444761	2
786081	1
322839	3
862190	1
4481359	2
1085326	1
576761	1
517722	1
580920	3
317385	1
511129	1
864140	1
338290	1
1081058	1
14035	2
180471	1
834677	1
563490	1
195402	1
296729	1
540856	1
1012372	1
344158	1
593709	1
269285	2
459025	3
270059	1
264113	1
276996	1
551562	2
215269	1
354800	3
444271	1
577082	1
805707	1
561171	2
268596	2
843459	2
350681	1
275557	1
702414	1
274694	1
338345	1
331975	2
564806	1
315309	1
268620	2
719058	1
351592	1
363507	1
277204	1
354318	1
289788	1
302491	1
268720	1
589530	3
309249	1
335881	1
232828	1
770920	1
661924	1
833458	2
758280	1
277574	1
756940	1
259120	1
1108078	1
332349	1
579324	1
325340	1
229808	1
3989538	1
4302951	1
351062	1
814501	1
204155	1
4432516	1
199307	1
176785	1
626175	1
274136	1
637973	1
720709	2
198998	1
196709	1
266508	2
265106	1
277593	1
509416	1
624373	1
573010	1
152797	1
510070	1
755474	1
302429	1
335401	1
582222	1
541602	1
529969	1
322604	1
536341	1
516576	2
277208	2
593980	2
1111350	2
315496	2
355100	2
582181	1
351734	1
325768	1
543614	1
689727	2
318231	1
581069	1
823658	1
276777	1
212686	5
367453	1
3392840	1
582502	1
985239	1
307373	1
551640	1
548753	1
349874	3
527246	1
178817	1
349153	2
350965	1
4393892	1
334575	2
724147	1
929836	1
340853	2
316925	1
1098946	1
340139	1
976470	1
813975	1
16272	1
198690	1
590513	1
331043	1
342489	1
1105876	2
346587	1
592086	2
322464	1
339886	1
319938	1
571103	1
211472	1
584804	2
3750373	1
564961	1
592004	1
338887	1
523099	1
330296	2
820070	1
837859	1
1048020	2
640998	2
271766	1
273136	1
274901	4
356644	1
330219	1
556422	1
565625	2
1106787	1
348642	1
457614	1
317740	1
343442	1
1106583	2
731493	1
279431	1
325750	1
524763	1
350666	1
338133	1
539962	1
583089	1
298395	1
275859	1
331240	1
509675	1
296790	1
352691	1
1111856	1
179907	1
197331	1
279659	1
4471135	1
191887	1
537548	1
216747	1
1110814	1
826541	1
1105696	1
337495	1
339229	1
360238	1
833390	1
358858	1
199403	1
355019	1
317633	1
272192	1
426638	2
1105486	1
275132	1
572461	1
759751	1
275873	1
138338	2
519673	1
351898	1
372622	1
350438	1
593686	1
187807	1
538011	1
339718	1
3487872	2
570341	1
4402751	1
196491	1
276941	1
1084417	1
575407	1
4396298	1
259912	1
185222	1
295188	1
1143482	1
863612	1
274893	1
1145262	1
519398	1
590175	1
302960	1
354097	1
589215	1
843553	1
215509	1
1022497	1
275563	1
337784	1
535512	1
198170	1
288193	1
216010	1
291750	1
250784	1
136240	1
539506	1
266375	1
758788	1
350175	1
262631	2
110128	1
340590	1
4460560	1
110885	1
524404	1
348821	1
332132	1
513685	1
334915	1
699085	1
352559	1
386788	1
321372	1
364341	1
337336	1
331062	1
1110191	1
751584	1
569826	1
593977	1
265976	1
336441	1
104610	1
186851	1
```
