## Extended Data File 1 for "Diet induces reproducible alterations in the mouse and human gut microbiome": ERS606327_ERR675537.otus_nol

```
#OTU ID	ERR675537
533847	23
176751	40
353982	13
720944	13
338348	41
323386	45
400599	24
349459	131
422727	32
1062061	87
356055	69
341913	6
659831	25
452014	48
397363	36
1105687	112
304897	15
1094991	3
338796	7
1109539	12
408513	42
328391	5
524213	7
355162	43
730733	10
772282	73
302641	15
275616	41
182806	12
275397	8
431368	11
339834	1
356632	6
275286	8
434339	34
1111782	19
1105486	8
271672	28
514809	1
720709	5
539820	55
587510	4
274901	22
332608	4
304131	12
273778	20
265182	30
328143	8
521982	43
588320	2
580521	4
183071	1
344101	23
336214	206
339013	22
344329	43
320972	5
1108422	8
270248	32
333079	4
1110104	13
273481	3
343923	50
269145	2
828884	4
346570	7
343853	11
303797	4
162211	12
270782	11
356226	15
816470	8
274972	21
273705	3
570880	19
323403	79
336789	22
876705	3
353012	135
443620	60
1110378	146
322138	32
273937	13
414089	93
652823	57
1111652	2
276656	6
697874	12
450047	10
1111544	2
1067143	48
4341534	2
827689	48
650800	3
658370	7
182079	3
260547	7
810759	19
353593	15
353131	25
275123	10
587041	8
1008941	3
568135	88
565220	1
304106	1
581079	21
342836	1
446691	3
1106614	6
729559	122
1089939	3
580920	6
194077	5
304777	2
339720	3
808414	1
571642	12
554912	4
340254	10
356404	56
351253	2
228043	1
580270	1
823634	5
805066	33
196386	34
349153	3
536831	2
836717	5
163874	1
554372	18
378273	7
1022497	2
553150	1
724472	1
434089	36
549053	1
345804	5
328212	8
342404	11
265985	3
462764	24
334935	13
812719	10
524763	2
275288	5
271689	25
348948	3
529923	1
336691	39
277574	2
1110135	41
462832	29
569026	5
273388	22
193678	26
336817	13
274147	16
1105328	23
289707	11
307238	2
712677	12
336696	11
331013	5
351881	5
774358	9
264240	46
327808	7
4442730	2
341750	29
542126	12
565585	1
327284	7
590980	28
2286580	15
589989	6
132670	1
535512	1
397444	2
577512	5
450755	12
340636	1
271406	13
846141	2
352533	6
312707	1
830014	9
274795	7
806751	1
354957	16
407556	2
342075	4
331878	1
296790	1
345913	3
324658	6
533022	2
529889	2
276249	38
343264	31
1111582	15
341252	16
330417	4
1078587	1
919158	3
909065	3
169398	9
526665	9
331062	6
388808	47
305026	26
352008	7
351734	1
869324	6
342962	27
875709	3
445144	14
272595	3
461795	5
355468	4
271880	6
338644	5
350404	1
264134	8
273136	3
1107027	2
276798	12
555595	1
577082	1
1106861	4
846477	9
276386	11
842786	45
306778	10
272184	5
762699	6
189840	6
1084900	9
272834	26
204111	27
844501	17
339351	14
792399	11
352222	12
319909	30
331117	2
353073	10
352378	12
260322	13
362342	1
953855	21
352965	6
350256	8
313431	19
207284	5
799573	1
274400	1
575041	6
273902	12
260741	1
1107175	12
834553	5
564334	4
273776	1
259772	5
261178	5
561312	1
268475	13
819328	1
833816	6
406247	17
288128	3
353923	7
334267	17
276511	11
333049	5
272905	25
819181	19
336174	7
337673	1
273586	1
275159	3
356644	1
272201	7
583633	5
826746	1
315223	3
237138	2
275218	5
530947	4
1111191	90
269247	7
356148	4
594422	1
1108470	11
351593	3
1107461	11
312322	4
349864	1
308523	2
272366	7
348088	4
196390	1
109402	1
267042	14
268620	10
896489	5
593363	5
321119	1
192756	10
761408	21
628226	3
446135	6
208739	1
510070	3
194665	19
337762	10
743693	8
1111879	1
349798	25
679939	3
263933	35
274455	5
579149	2
334870	2
341749	5
646499	5
320224	9
279659	10
352014	3
526150	2
322062	5
260529	1
338887	2
567960	8
416341	2
273223	6
273078	26
582497	2
348142	17
1107759	4
239386	2
813654	2
300284	2
266052	10
592086	3
405780	9
548775	2
276478	3
260156	1
1106654	2
526490	2
396239	1
403497	7
398138	1
593301	3
4462541	15
161343	1
368318	10
14106	3
523712	5
444987	9
267620	2
279179	2
585131	2
764605	1
578586	18
1109422	5
647215	5
887931	1
730939	4
404691	11
290178	2
194673	1
354097	3
881442	2
1085832	1
524444	2
352624	6
264225	2
321446	3
330333	7
272213	1
591464	1
751018	4
743781	3
344256	6
349372	18
272757	5
276701	4
4385756	5
342268	3
326940	17
265522	1
345536	1
341713	11
291561	1
420345	4
340650	1
275476	17
1109101	4
353657	1
264359	1
295977	1
261365	12
1108453	6
314922	1
329790	6
354987	1
420168	7
356329	3
272953	5
342947	1
275628	1
344400	10
162576	5
327900	10
343183	2
265793	22
192598	1
858190	4
272092	1
571992	9
411254	3
1110988	10
276125	11
355630	1
373909	8
276522	1
351859	7
336983	1
844006	5
275423	30
347368	2
589530	1
4302951	1
2358	3
631764	1
548032	19
349716	12
356590	3
515552	1
1111570	3
342504	4
513021	8
321484	2
277588	6
188785	2
1084417	2
344915	3
274438	1
1035392	14
367453	2
345063	2
266120	5
277224	12
196689	2
276837	11
381219	19
268971	5
350320	1
273747	3
544950	3
1040889	2
329712	7
466811	10
1106566	1
206324	1
555101	1
772398	5
453896	2
558397	3
369389	5
338778	1
325036	2
581933	22
276325	8
4308591	5
321825	2
344502	1
322464	3
354736	7
268121	2
273784	3
863682	2
565357	1
276761	3
336736	8
269156	7
837859	1
267739	2
191516	3
276110	8
558387	1
845273	1
208571	4
266255	5
70067	2
346804	2
268566	3
790663	3
562486	1
543466	4
817995	44
558411	1
348376	2
508945	1
266935	1
592365	1
564806	2
1105696	2
352601	1
272758	6
844589	1
45363	8
1107761	3
1106101	6
321768	4
270948	1
195496	1
703731	1
554931	2
264252	1
548692	11
4432841	1
230725	1
553825	1
100148	1
366623	1
191077	1
535399	7
766351	1
308117	8
367304	1
346548	3
1106475	3
826302	3
330921	1
304080	2
591439	2
197046	1
271602	3
275796	11
1021682	7
268962	7
320249	2
1029949	3
556508	1
4327763	2
355771	3
215018	1
273724	4
368462	1
353775	1
826382	4
268063	4
589848	1
422283	3
357046	4
262104	2
270385	4
1105552	4
272768	1
1105026	1
582089	5
352171	6
262095	7
510505	4
4405615	1
321821	1
352445	6
529829	1
277593	9
273737	5
819810	3
233415	1
216710	1
416287	4
1111448	13
845291	2
334328	2
351833	3
338290	2
4364237	5
834677	3
515511	2
309054	1
556126	1
539939	2
362793	2
1107018	14
334575	1
348748	4
549756	4
656912	2
299687	5
635495	2
317045	3
271692	2
238487	7
1107327	4
830481	9
214835	1
233435	1
276580	1
351794	1
804526	1
568410	4
354144	4
340189	10
248521	2
312062	6
838685	1
743396	2
350741	2
751584	1
199137	2
180235	3
277388	2
355440	2
842596	1
592933	1
511216	2
536535	2
338133	1
318695	3
1109685	1
584083	4
359978	1
332126	3
589076	2
2797565	3
578537	2
333189	5
270876	1
274075	3
1105876	1
313578	1
322991	2
338345	1
339031	2
684238	2
266841	3
315309	1
341433	1
1106862	2
1673703	1
349680	1
305750	1
392887	2
4429427	1
195402	1
274136	5
269949	1
311737	8
271290	2
4341886	1
797021	1
266862	2
1015028	3
814501	1
310877	4
843454	6
344488	6
173245	2
572072	1
323614	3
1107586	1
1111561	1
216958	1
266091	5
641092	1
228785	1
1110008	15
532831	1
307462	1
466409	1
187807	2
814853	2
358858	1
581463	2
1107691	2
555945	4
1111522	3
848615	5
345350	2
356395	2
303508	1
276364	2
849110	4
276052	2
819425	4
273091	2
1044611	1
355019	3
277068	2
269585	7
703321	3
498743	1
826541	4
186555	1
276172	2
300619	2
530751	2
566022	2
354800	7
355822	9
544996	1
231021	2
234912	1
1105529	1
211378	2
786081	1
207833	4
232828	1
345635	2
558752	2
270866	2
586141	2
277204	5
330279	2
816626	4
174368	5
221429	1
256134	1
817183	2
550825	1
354163	2
592160	2
1108356	2
1111776	1
326644	3
212400	1
762013	2
1033473	1
335311	2
365145	1
273928	2
824678	1
353453	1
351094	1
320835	2
271139	1
332507	2
1111458	2
258899	1
330578	1
260859	6
259912	2
262527	1
421792	1
819599	1
398255	7
231510	1
346316	1
846464	3
401384	4
344108	1
582123	4
295683	1
175967	1
339886	1
342761	3
508842	1
274141	1
544827	1
303491	2
390497	7
349783	2
167420	1
342887	5
640999	1
363507	2
354032	2
383885	2
289315	1
189843	2
593686	2
355373	1
198888	2
520931	1
1107439	2
267789	2
110579	1
334582	1
344527	4
193987	1
814568	3
569581	4
330460	2
1089636	3
359389	2
400871	1
186742	1
132895	2
549950	2
657266	2
214889	2
863612	2
844902	5
849147	4
372368	2
303137	1
215751	1
2272351	1
346639	1
197825	3
594119	2
355621	1
334697	1
276260	1
259922	2
271941	1
192475	1
295188	1
325126	3
591818	2
589822	2
175307	3
279019	1
512314	1
229683	2
325340	2
527857	1
582049	2
4408801	1
342575	1
273741	1
1109334	1
269285	3
1106787	1
328905	3
887025	1
261261	2
350438	2
262631	2
1110312	9
538398	1
819404	1
689727	2
2051608	1
577143	1
335267	5
371930	2
351972	2
306091	1
375106	2
543553	1
447141	1
290399	1
274297	9
635373	1
511594	1
271494	1
586356	1
588060	3
510859	1
149226	2
268725	2
799200	3
888575	1
260753	1
277589	2
267633	2
295296	1
4481427	2
583584	1
547903	1
350664	1
324595	1
350314	1
587336	1
310103	1
585227	4
4324586	1
579750	2
1085646	1
272428	1
772384	1
585480	2
272608	1
268372	1
352559	2
261419	1
515308	1
276513	1
277208	1
348313	1
308136	2
134399	1
349142	2
508788	1
320888	1
399606	1
584765	1
786449	2
355100	1
264459	3
234269	2
187744	1
261698	1
1106550	2
383992	3
552035	1
275305	5
1108078	2
566262	1
582502	1
293819	1
641783	1
1110635	1
274521	4
831641	2
259271	1
291750	1
276158	6
311466	1
1110842	4
541403	1
195839	1
191274	2
372146	1
190242	1
348850	1
292941	1
348398	1
353954	1
350392	3
575589	1
839233	1
206574	1
350579	1
839200	2
262673	2
347655	4
396266	1
294440	1
298457	1
400443	1
346337	1
331317	1
214031	2
312719	1
910853	1
341322	1
336276	3
268410	1
520720	2
308760	1
538374	1
4416309	1
814406	2
345709	1
524884	1
276091	1
546958	3
589450	1
263309	1
1111634	5
349036	1
1110037	1
544859	1
716984	2
976470	2
828435	1
583089	1
274546	1
271933	1
265036	4
778758	1
1111115	1
1110412	1
291620	1
583117	1
230268	1
195470	1
1111882	1
211039	2
188690	1
854690	1
569030	3
465480	1
305880	1
271191	2
264760	1
769852	1
471157	1
585652	2
567974	1
560092	1
356627	1
448025	1
333837	4
542857	1
352898	1
693613	1
322839	3
138338	1
1105038	5
270039	3
827794	1
14094	1
1049945	1
321706	1
537396	1
516054	1
4242681	1
719058	1
317924	1
1106583	1
407963	1
278392	2
262625	1
356455	2
268297	2
268720	1
165046	1
276985	1
1032415	1
1103807	1
828043	1
343030	3
341180	1
263106	2
528756	1
524848	1
191050	1
196194	1
558019	1
2182669	1
325836	1
345121	2
207741	1
593965	1
260660	1
548686	1
181597	1
516576	1
825063	2
539601	2
297562	1
339914	1
186645	1
316731	1
538106	3
583958	2
195347	1
3998460	1
294219	1
707840	1
568952	1
262809	1
238570	1
4418586	1
264646	1
345354	1
337724	2
1113282	2
887662	1
1068499	1
197139	1
509416	1
413695	1
354591	1
764046	1
585365	1
527745	1
340111	1
169815	1
879327	1
325326	1
831409	4
366143	1
1110076	1
1108244	1
355227	1
241368	1
1108638	1
265368	1
586968	2
525763	1
569786	2
662917	1
847728	1
518452	1
590175	1
4297394	1
532188	1
322630	1
309806	1
51677	1
351309	1
316008	1
1051082	1
15129	1
276770	1
274694	1
272401	1
349246	1
348821	1
575553	1
63775	1
904668	1
212619	1
227920	1
258169	1
109481	1
315182	1
572860	1
570450	1
683674	1
306699	1
544559	1
182269	1
324567	1
811108	1
301042	1
303739	1
266508	2
343422	1
274083	1
574793	1
846482	1
320844	1
359624	1
545046	2
326448	1
585073	4
1063810	1
1105343	1
269401	1
557750	1
331737	1
1073431	1
1678333	1
512546	1
345882	1
791522	1
308224	1
308308	1
2645488	1
842714	1
266411	1
676472	1
324884	1
352652	1
339791	1
267071	1
198537	2
708190	2
270215	1
267110	1
259275	1
4361688	1
265000	2
347490	1
767207	1
586019	1
336145	1
332454	1
387615	1
830080	1
543857	1
586719	2
661367	1
1066648	1
340941	1
813975	1
233817	1
274569	2
162005	1
541354	2
1051764	1
370839	1
590818	1
538459	1
753064	1
935593	1
808609	1
349624	4
548621	1
86429	1
816670	1
271835	1
325633	1
14090	1
570421	1
582101	1
340853	1
261142	1
169234	1
1097208	1
584692	1
1106727	2
348065	1
277200	3
843553	2
592616	1
533469	1
518894	1
382998	1
218151	1
212686	1
278098	1
4324489	1
277442	1
186851	1
324975	1
1077336	1
415491	1
194656	1
232380	1
851715	1
540682	1
443945	1
1106204	1
322203	1
267714	1
2374993	1
521230	1
806407	1
295075	1
171532	1
316925	1
348393	1
588038	1
277385	1
197521	1
4308989	1
334602	1
347822	1
198753	1
325868	1
351020	1
579159	1
45623	1
828198	1
1107798	1
341777	1
352691	1
345582	1
702414	1
347933	1
275653	1
309361	1
180105	1
383971	1
212281	1
339718	1
775976	1
696563	1
180362	1
311446	1
194787	1
592926	1
352507	1
272880	1
720973	1
608323	1
316381	1
324013	1
339503	1
229958	1
176850	1
320354	1
197706	1
395040	1
266715	1
```
