## Extended Data File 1 for "Diet induces reproducible alterations in the mouse and human gut microbiome": ERS606328_ERR675348.otus_nol

```
#OTU ID	ERR675348
274901	5
1067143	2
581933	1
729559	6
356404	2
813334	1
1111191	7
330279	1
276050	1
720709	2
1105687	2
825105	1
342962	3
349459	2
351859	1
309206	1
1108356	1
204111	1
193678	2
631764	1
445144	1
350256	1
322138	1
827689	10
4420206	1
544950	1
162576	2
274972	2
380190	1
279659	2
313431	1
342268	1
896489	1
260322	1
4462541	2
581079	1
400599	1
343923	1
336214	6
833816	2
1108078	1
590980	1
327284	1
353012	3
2250345	1
434339	1
523934	1
356055	2
582049	1
258169	1
271689	1
572254	1
1106614	1
263933	2
1105552	1
540578	1
275616	2
570880	1
403497	2
138338	1
4297394	1
189840	1
349716	3
628226	1
341750	3
330064	1
348948	1
277224	1
751018	1
341913	2
343422	1
1110191	1
388808	2
343264	2
331013	1
336789	1
274400	1
318231	1
321706	1
1107018	1
352624	1
4155392	2
554372	1
584083	1
176751	1
826746	1
431368	1
319909	1
335267	4
995147	1
443620	2
592160	1
352008	1
273078	1
267042	1
323403	1
830014	1
567960	1
1110378	2
946069	1
276837	1
434089	1
959160	1
834553	3
353923	1
1021682	2
336736	1
276249	1
348508	2
266375	1
652823	1
14205	1
1105328	1
586719	1
536341	1
352222	1
549756	1
689727	1
1111448	1
1062061	1
1106727	1
273778	1
350320	1
1108275	1
249631	1
1108470	1
162211	1
196386	1
344329	1
587041	1
684238	1
289707	1
842786	1
589530	1
288128	1
260547	1
1107327	1
720973	1
650800	1
304897	1
589450	1
583266	1
351309	1
```
