## Extended Data File 1 for "Diet induces reproducible alterations in the mouse and human gut microbiome": ERS606329_ERR675349.otus_nol

```
#OTU ID	ERR675349
4462541	3
707840	2
1033571	1
1111191	21
557051	1
271689	9
405780	1
1105687	4
431368	6
352222	5
182806	3
334935	1
348508	3
406247	6
589852	2
264240	1
582049	9
1067143	4
1110135	2
267739	1
322138	2
827689	9
193678	7
523811	3
352559	1
1107461	2
276249	7
449833	1
578586	3
373909	1
355162	1
339013	2
689727	4
333049	3
588197	1
729559	11
310103	2
751018	3
332454	1
462764	2
274901	9
336214	5
343361	1
367176	1
177512	1
381219	1
162576	3
333837	3
542126	5
398255	1
462832	2
229449	1
790663	1
1110378	6
1076587	1
834553	6
275423	3
272758	1
319909	3
265182	1
328391	1
445144	7
1107018	2
1110799	1
268962	1
343853	1
316731	1
1094359	1
629361	1
253471	1
279659	3
340254	1
547156	2
351478	1
238487	2
194665	1
422727	1
659831	4
919158	1
271290	2
1084900	4
4442730	2
331013	3
652823	1
720709	1
584083	1
207284	1
647215	1
591439	1
1109539	3
953855	1
1111115	1
388808	2
1105552	1
276837	2
327284	1
274972	2
275616	1
819181	1
513021	2
662917	1
554372	2
1029949	2
817995	1
772282	2
339720	1
325419	2
275476	1
443620	2
792399	1
540578	1
351623	1
728991	1
4432516	1
276511	2
259120	1
1107759	1
1111561	1
1028915	2
411254	3
799200	1
400599	4
418501	1
586719	1
628226	1
450755	2
344527	1
849147	1
308117	1
311120	1
342962	2
189840	3
434339	4
1021682	2
305026	1
344607	1
676472	1
844501	1
343264	2
341750	2
582088	1
581079	1
571992	1
270222	1
320354	1
320835	2
348948	1
270039	1
342887	1
1062061	4
352802	1
586968	1
786449	1
273937	1
266052	1
539328	1
270248	1
266061	1
353012	5
188785	1
352008	1
335267	1
204111	1
273078	1
416287	1
956654	1
577512	1
849110	1
274147	1
808244	1
1111073	1
341252	1
353982	1
296298	1
823439	1
1105486	1
341749	1
300619	1
329712	1
443853	1
192756	2
355440	1
509723	1
339351	1
356455	1
352171	1
271406	1
337762	1
414089	1
321706	1
344256	1
330279	1
517293	1
325836	1
228043	1
332507	1
259275	1
353843	1
334328	1
353923	1
769852	1
169398	1
276110	1
1110037	1
523712	1
185066	1
276701	1
1089939	1
368318	1
839233	1
297967	1
1108974	1
1110591	1
524213	1
658370	1
567960	1
345582	1
571642	1
350320	1
592160	2
450047	1
588320	1
```
