## Extended Data File 1 for "Diet induces reproducible alterations in the mouse and human gut microbiome": ERS606329_ERR675539.otus_nol

```
#OTU ID	ERR675539
336214	268
335267	55
772398	4
1030589	1
336691	58
353012	439
348508	9
276656	58
652823	154
351478	20
350256	24
324901	2
275061	4
558387	1
577653	1
443945	17
342962	88
544950	7
1110135	100
263933	103
1111776	1
268962	48
814853	3
330757	7
452014	84
320194	1
317633	6
352008	13
276798	31
414089	174
334935	12
348948	8
953855	45
1110378	316
434336	3
548692	31
815913	4
805066	51
539820	93
192756	26
265793	27
276249	112
351309	255
274958	3
1111782	37
334267	32
422727	55
176751	51
348393	6
194665	16
1105486	14
581079	39
863682	12
356404	45
264134	45
343853	50
277143	1
566022	2
274018	57
328212	9
343030	19
912967	3
1111191	190
1106614	23
434339	139
729559	147
272834	26
279659	14
571642	32
422283	17
4481506	1
1112139	1
191445	1
510505	17
397363	48
592160	42
523542	3
458550	3
772282	88
318695	24
810759	48
343361	3
1008941	3
333471	2
344400	13
827689	68
445144	43
336174	20
569581	40
343264	58
275616	57
277068	7
443620	90
1110988	17
383885	25
899195	12
406247	256
273223	5
434089	79
592933	4
264240	57
352222	173
1108356	11
581933	27
341749	17
356055	126
272953	11
1109539	19
418334	5
188785	36
1110842	13
271692	4
541354	3
277224	26
227967	10
518894	1
143423	1
844006	5
260859	23
344329	77
462832	43
1105687	207
520720	18
592649	4
533847	41
274455	7
270948	3
831409	15
228479	5
351972	7
4416309	5
817995	88
335550	1
593363	3
1111448	41
4462541	124
180206	1
589000	4
337762	33
348142	34
1021682	15
659831	50
355100	4
339013	65
313431	39
327808	12
303479	1
349459	182
571992	17
387615	4
2182669	8
324658	7
288128	8
272595	8
323386	60
573110	1
548032	36
173245	7
1108974	7
349716	6
273937	19
189840	15
887662	2
348336	9
812719	17
1105328	22
839233	13
522863	1
275423	61
411254	27
273388	24
260207	3
592616	7
351859	11
268121	6
352878	1
1107670	1
521982	43
588768	4
340254	23
842786	115
273778	62
354736	13
1109709	3
584692	3
1062061	167
2797565	15
826302	7
275123	15
381219	54
322839	8
276125	30
265182	50
349798	91
830080	10
1067143	59
708190	8
261209	2
353982	25
816470	39
275286	16
270248	29
1106583	10
580920	6
350717	15
896489	15
4466382	3
354964	14
343923	18
517293	1
1110458	9
586141	10
14106	7
268566	4
272701	2
405780	16
831641	1
388808	73
306778	30
554912	7
819425	5
276837	96
570880	22
1110104	40
196386	42
180555	2
330296	4
819676	6
833458	5
305803	3
274795	36
271734	4
1845355	1
431368	30
289707	42
319909	129
353775	1
270385	5
266862	8
326609	3
356455	1
1110312	13
352624	10
337724	20
239562	1
358439	3
450755	19
328143	25
512546	4
567960	14
336817	19
320249	8
352192	1
330076	4
1111570	3
355162	42
1107018	40
367304	5
524213	27
204111	70
221429	3
3989538	2
546259	1
323403	140
336676	3
355440	12
271689	35
175307	5
561607	1
272758	11
300457	2
1106140	2
1111582	30
1108453	17
844501	28
357046	3
330333	10
580237	1
274297	17
718358	2
1107473	2
514640	1
290178	2
350381	8
1110008	28
14094	1
187051	2
364341	2
368318	13
1571092	31
515511	3
350664	4
628218	5
588320	18
258899	3
276478	7
587041	24
408513	74
333189	5
276996	4
351907	1
568135	91
197853	23
248521	8
270015	1
2286580	20
532188	4
349142	2
321484	4
354800	18
207284	30
191811	9
274901	58
339351	17
236734	1
182806	19
232380	2
462764	50
354905	15
1106727	3
404691	23
300284	5
775976	3
400599	72
450047	53
342105	2
791522	3
262104	5
333837	12
589714	3
1051764	1
353593	34
351253	7
1108422	15
162211	12
262095	14
446135	24
1113282	21
227920	6
548133	5
1108078	17
347655	3
305477	1
781576	2
588197	19
289788	2
271880	20
627853	2
322138	35
271602	4
349372	31
697874	15
584765	9
305026	24
276386	20
809140	2
845291	7
341750	5
263815	2
271406	12
356226	31
274147	15
266052	24
312322	12
832651	4
211039	2
277332	9
341252	12
815380	3
396239	9
465480	4
304131	8
331965	5
258980	2
267121	8
199731	41
356590	1
312062	32
356657	2
355822	10
275476	31
345913	12
259772	3
326702	3
826541	13
658370	6
322464	11
355771	8
260753	4
792399	32
383992	1
826382	9
420168	13
587347	6
324985	3
272428	6
269992	40
273078	30
180235	4
312126	1
316550	1
268410	7
1107903	1
577512	5
274972	19
824678	1
268063	2
676472	9
1108470	15
268220	20
4308591	14
1105876	9
523811	5
341913	19
356760	4
591818	5
326940	23
273705	10
693613	5
1529382	3
1107461	49
1106204	3
716984	3
403497	7
362342	1
547903	6
272201	9
593301	9
842714	5
712677	47
299356	4
533022	4
582103	1
309249	3
519765	1
846464	10
268425	8
795773	5
352559	6
584083	4
578537	3
555945	10
342404	9
565585	3
356144	7
543466	5
358712	1
304897	5
269585	19
548775	12
349874	3
275628	4
593709	3
268475	22
1113256	1
274569	3
356148	7
350404	2
338348	80
277593	8
348398	4
335401	2
1107798	9
524093	2
268297	5
530947	12
330460	15
578586	27
344828	1
329712	6
238487	5
1089939	9
684238	4
647215	14
277396	4
340189	9
553245	11
261178	9
816626	7
582515	1
274136	5
1105552	13
338887	12
344527	18
342887	13
162005	7
734197	1
322991	9
171079	1
169398	14
809463	3
276110	9
869324	10
935593	7
271290	11
301870	1
1107327	8
848615	6
351734	1
267789	5
228785	1
823634	9
266715	1
586719	4
350392	9
541394	1
260454	3
813654	4
271230	1
585227	6
590175	2
582652	1
523712	15
276597	10
1107622	5
322970	1
819599	6
629361	5
591671	1
582222	4
817183	14
277588	14
271672	32
593422	1
830481	6
266508	3
277204	2
318079	1
366143	3
4402981	2
199497	2
230268	4
543857	1
4385756	7
352207	1
347740	2
975306	1
4442730	5
1033167	1
188659	4
373909	10
344607	2
353923	10
182079	4
348404	5
356353	1
628226	16
730733	16
323829	5
340717	1
317045	5
846482	1
269156	15
687318	1
275218	21
376516	5
260322	32
679939	7
304777	18
142751	5
843553	6
565292	1
350320	5
320224	7
328905	2
851715	1
799200	8
1109422	13
588065	1
780650	2
833216	1
568410	6
849110	12
528832	4
397065	3
344101	11
321768	10
202261	1
267042	3
363692	1
790663	12
311737	2
826303	4
529829	8
267110	2
331720	10
272366	11
845273	3
338796	22
751018	8
689727	10
308523	5
587269	1
352014	2
346548	8
321821	2
589989	18
275305	8
277442	3
1870447	1
511216	2
346804	8
261698	3
345635	2
650800	11
354957	21
1107175	26
1106861	8
1035392	16
272328	1
304080	5
263044	2
270222	1
130468	1
1108325	10
514996	1
1089636	6
588315	2
542126	15
720944	19
336276	2
345354	3
334215	2
375106	6
276761	5
207833	6
583266	1
433676	6
703321	12
1085646	1
329790	14
333053	2
342504	3
830014	9
273586	2
352445	3
4355539	1
529789	1
273902	7
719058	4
774358	6
299171	2
330279	11
823803	4
336441	4
580521	5
170248	3
341730	1
304427	1
326644	4
453405	1
351881	7
358104	9
590951	2
349783	11
555101	2
827592	3
798217	1
436341	1
288193	7
590980	29
193678	27
315309	5
342761	5
279579	1
309048	2
849147	9
336696	4
274083	8
396266	2
232283	1
4385299	1
276511	18
564334	5
526665	13
557780	2
569030	1
277574	4
186555	3
229459	10
4455677	15
1012494	2
339156	6
634449	1
589530	3
463289	1
276513	7
355468	6
702414	2
161343	2
303739	1
211472	1
275653	2
1111350	1
803010	2
352965	8
340852	2
846141	7
447141	9
540862	1
594119	5
258812	5
263106	1
287507	1
537396	3
328391	5
213784	2
591439	5
1105038	3
1084900	20
548753	4
1110412	5
276172	6
549950	5
273136	14
306699	3
581474	1
515855	1
589822	2
523078	1
313908	2
1056389	9
302641	22
188116	4
314359	2
956654	7
512314	5
533802	5
315223	2
346337	5
310103	8
1111647	1
1029949	6
819181	19
720709	6
320844	1
352378	16
338644	1
351593	1
354144	8
359120	1
245677	1
353131	14
521230	1
191274	3
344915	4
264536	12
558019	2
322112	2
276522	3
4444663	1
303508	2
333079	14
4432516	2
328055	1
272757	6
261142	4
352652	12
337572	2
554372	24
320070	1
593868	5
524848	4
672440	1
316381	3
1076587	4
1111544	6
4481427	5
887025	5
4308989	4
265940	9
333951	1
263337	3
1110317	4
566262	2
340650	1
513021	13
208739	2
368412	2
338926	1
755474	1
1107608	1
552035	4
331013	14
766351	5
300990	1
265036	15
332608	9
549756	25
1094991	8
585480	2
320835	14
322062	2
449353	6
1012372	1
339791	2
347368	3
352171	3
707840	8
567875	2
509416	1
309206	2
272905	5
265000	4
1107761	5
586745	1
345582	9
275397	3
773251	2
316008	4
401384	15
448025	1
761408	20
919158	4
539296	1
390497	9
581463	2
592926	5
466811	7
276052	5
583633	6
378273	10
268002	3
355630	2
336789	9
296790	3
400443	1
834677	9
413695	2
336736	7
1094359	5
335311	2
509723	4
324867	3
334582	6
1111142	2
340853	1
239386	1
385545	2
1022497	6
52379	1
213399	2
553825	2
571965	4
587064	1
260414	2
333049	13
1049945	4
843454	4
535399	10
325126	6
1107738	7
345804	4
45363	6
814322	1
1111561	3
510286	1
1109125	2
439880	1
578362	1
344488	6
275288	15
326701	6
572860	2
322466	1
519882	1
274935	2
355312	5
276592	1
380190	2
320888	1
215697	1
888575	10
291270	2
1111458	6
955052	1
268971	5
1111634	9
165046	3
1106101	13
338133	3
623471	2
267633	5
356632	4
318470	1
797021	1
593965	6
331737	6
356395	1
184151	2
348821	2
1106550	4
1085326	4
834553	7
1106787	1
541824	2
193844	3
359389	4
582154	1
347653	11
398255	9
586828	1
164242	1
323614	2
587336	1
762013	3
811108	3
815207	1
587510	6
262527	2
570341	1
551419	5
320354	4
382998	3
589215	1
822733	2
212686	2
307238	2
353896	5
269145	3
978894	9
272768	6
544859	1
1106475	4
642922	2
909065	3
276434	1
4302951	6
567595	2
374863	2
157193	1
355373	3
1035283	1
259271	3
4389435	3
268865	3
295258	1
558991	6
641092	1
298172	1
261365	7
1107057	4
276050	2
325633	2
266120	7
264359	4
382721	3
196689	1
273171	1
273954	2
339834	4
198537	2
267714	1
588060	6
272184	5
4327763	4
346570	4
266375	1
327284	7
292243	1
980248	2
277388	6
4437823	2
567974	3
277385	1
266091	4
350438	1
338778	1
553080	2
555163	1
278563	1
846477	7
109481	7
461487	1
211378	5
540682	2
586968	17
2374993	3
175365	3
97321	2
1028915	7
261581	1
252497	1
584001	1
314922	2
4364237	8
339031	1
269401	2
520808	1
327900	3
459025	3
400871	2
570243	1
214715	1
743781	16
331317	3
622256	2
762699	13
186851	2
716286	8
167509	1
270782	13
590276	1
804995	1
804579	4
640998	2
316006	3
844902	3
297149	1
321825	3
266437	3
1108339	2
339503	4
323025	2
307462	2
197706	10
1109662	3
539601	4
582049	5
758280	12
589007	2
453896	3
198740	1
267739	7
545046	1
593977	2
271799	1
343581	3
430194	1
198888	4
228043	4
593156	1
1058815	1
1081058	4
1107759	6
843459	2
544996	2
332651	1
233817	4
342786	1
825939	5
310877	5
616624	1
730939	4
529969	2
585073	5
592086	3
1111033	1
1092944	2
566391	1
570421	8
724472	1
297086	1
275341	1
1056816	3
331117	1
569786	5
823658	2
266841	2
1111328	3
837859	2
641783	1
564771	1
277589	3
350314	4
269247	9
548621	1
1143482	1
532831	3
616067	1
352812	1
808244	3
526150	4
453955	1
350741	3
463233	2
4481359	1
270039	2
273631	1
592572	2
182033	1
369389	6
571277	1
1111768	1
341713	10
295344	1
511594	3
3919792	1
586093	2
411486	2
274075	4
355305	2
273747	5
825063	2
592626	1
272742	1
192066	1
858999	2
274893	1
189279	1
415491	4
273776	4
584463	1
351833	4
273967	3
582497	5
331043	1
3302831	1
265985	2
331062	1
329073	2
309054	2
331553	2
806407	1
216888	1
352601	1
498743	4
293754	2
1109101	10
230725	6
583089	2
538374	1
261590	2
836717	6
14035	3
267612	2
233191	2
276158	1
199137	5
276325	9
728991	1
271170	1
162576	3
591376	1
264155	1
263248	1
1050914	5
808414	1
820367	3
584137	1
662164	1
336292	5
778758	2
584736	1
1105696	3
572072	2
824034	1
565625	1
3957916	4
332349	1
538106	3
276721	1
839598	4
1106290	1
814568	2
519573	1
1111522	6
390820	2
1105981	2
4396298	3
228310	4
346719	3
349864	1
576400	1
312967	1
461795	1
317517	1
270059	3
381694	1
261574	2
312325	1
197521	5
264437	2
265368	1
103606	1
316731	1
358030	1
363507	1
351465	3
332126	2
563490	2
416287	6
585652	2
876705	2
1035753	1
352799	1
311964	1
314842	2
109402	2
237991	1
565764	1
274438	4
536341	1
821916	4
590547	2
585584	1
276044	2
1106362	1
588038	1
194077	2
183985	1
143715	1
830189	1
805699	1
190577	1
266255	2
316378	2
183839	1
1145553	2
260529	1
635495	2
343183	4
195885	1
273118	1
678238	1
271766	1
589076	1
1110766	1
776250	1
563086	1
743693	2
264252	2
275366	1
537791	1
1081222	1
259275	3
513685	1
1106862	4
522699	3
275796	8
838685	1
255235	3
341448	1
342575	4
349624	3
672978	1
191050	2
539328	1
269814	1
270382	1
162898	1
312619	1
813944	1
814406	8
276985	7
565289	1
274815	2
592139	1
362793	4
229452	2
346098	3
367176	3
261097	1
1108745	1
354318	2
258204	1
228330	1
179613	1
278392	1
298535	1
635373	2
275511	1
72606	1
233435	7
558397	3
206324	7
784184	2
323455	1
552651	1
212619	1
449833	1
555433	1
569026	1
3581088	1
260205	1
672668	1
273737	3
275987	3
1015028	2
346639	1
193742	1
196194	5
581265	2
194894	1
922397	1
408877	1
771177	1
268720	6
582616	4
355089	1
810882	1
260200	1
276580	6
354163	2
265363	1
360504	1
643362	1
269949	3
626544	2
726550	1
426638	3
444987	3
272213	1
820070	1
542857	1
264940	2
356012	3
337407	1
208571	1
316535	2
560092	1
353073	3
552508	1
538837	1
187744	2
208927	1
307608	1
293211	1
529192	1
826624	1
560491	1
263388	3
585131	5
271317	1
321446	2
264760	1
297268	1
444271	1
582183	1
16036	2
533469	3
305853	1
818777	1
299459	1
274335	1
321706	1
351062	1
527857	4
577082	1
229449	1
232030	1
347042	1
343975	1
351898	1
321992	2
661924	1
325340	2
550996	1
237138	8
338321	1
314810	4
574951	1
315405	1
341007	2
823439	2
1110799	1
360238	1
1510067	1
457614	1
368462	1
326567	2
270876	1
268492	2
132122	1
345730	1
552251	1
279019	1
318231	2
262537	2
190084	1
191516	3
521491	2
863612	4
347166	1
352612	2
274599	2
339720	4
234269	3
325036	2
276402	1
4460560	3
334699	1
446691	3
276770	6
515953	2
875709	2
591464	1
258169	2
335881	5
3750373	1
592857	2
332560	2
274400	2
1078587	1
274965	1
513742	1
308117	5
685156	3
274348	1
266935	1
593733	2
832675	1
813011	1
321182	1
260741	3
330417	2
312237	1
726866	1
295737	1
1020605	3
847728	1
183893	1
532377	1
1111586	1
367453	1
149226	2
314152	1
333453	1
274694	1
214835	1
300619	1
363511	2
336632	2
262917	1
1073431	2
277208	1
514546	1
707986	2
1111115	2
339086	2
2038096	1
194415	3
512191	1
538398	2
317385	2
290715	1
4297394	2
898217	1
564188	1
345063	1
313037	2
583906	1
772384	1
4473033	2
921722	1
988932	4
407963	4
266621	2
170950	1
303797	5
590519	1
324369	1
583213	1
558752	1
1111551	1
352165	2
929005	1
174368	3
215193	1
515774	1
4356307	1
661055	3
538011	1
273997	1
271563	2
349755	2
372368	1
199156	1
267918	1
819259	1
348088	2
307640	1
301528	1
332587	1
275648	1
342075	4
460611	4
949863	1
231021	1
279298	1
4479317	1
263662	1
510070	2
314029	1
837714	1
564948	2
1108244	2
4460559	2
772010	1
829924	1
275947	1
646591	1
4312512	3
249677	1
383971	1
582123	3
354523	1
271822	1
198380	1
514061	3
443853	3
273481	1
557370	2
345709	3
317924	1
4325509	1
1105343	2
347490	2
191558	1
593686	1
352347	1
319203	1
1729249	2
725198	3
303491	2
977628	1
531773	1
260547	2
354032	1
324013	1
290399	3
4295873	1
769075	1
346587	1
590168	2
1108638	1
300139	4
269775	2
274141	1
1051082	2
372146	2
331975	1
233313	1
1006464	1
1048850	1
181419	1
351357	1
580585	1
875224	2
813975	1
806751	2
1109249	1
182712	1
272092	2
804526	2
759378	2
1099674	1
470117	1
187962	1
261010	1
268725	1
522727	1
274521	2
579244	1
83758	1
334122	1
565220	1
263380	1
586019	1
214031	1
325836	2
583116	1
337336	2
398138	1
313324	1
194286	1
210073	1
198814	3
322630	1
273724	5
298636	1
688923	1
295296	1
310886	1
271490	2
310653	1
171532	5
582955	1
104610	2
537548	1
267470	1
179907	1
337784	2
258280	3
4429427	1
561171	1
270215	1
1058956	1
262631	3
351794	2
259120	3
268043	2
661367	1
272880	2
3040916	1
539939	2
213533	1
346275	1
266411	1
272878	1
347553	1
348559	1
274380	1
197288	1
1673703	1
358944	2
562797	1
593824	1
582181	1
338910	1
328554	1
308136	1
157802	1
3998912	2
820287	1
211743	1
292360	1
348313	1
577041	2
275132	1
366716	1
536754	4
1106373	2
326055	1
277200	2
4414242	1
189406	1
4415965	1
526490	1
590137	2
227788	1
295251	1
4407336	1
350719	1
350666	1
265641	1
816919	2
110391	1
531114	1
308308	2
1108350	1
4473116	2
571563	1
420345	1
177512	2
256134	1
138338	1
276364	2
560961	2
202367	1
512253	1
662917	2
180471	1
332132	1
346141	1
315485	1
188862	1
1757845	1
576285	1
819810	1
276091	1
344108	3
995147	1
299295	1
753064	1
265522	1
177626	1
550013	2
46494	1
563532	1
297967	1
585883	1
319791	2
811003	1
587739	1
234912	1
575041	1
739826	2
462939	1
592183	1
157272	1
299687	1
211339	1
271191	1
322999	1
537098	2
413996	1
265087	1
4408801	3
592514	2
554931	2
344256	3
571103	2
291561	1
198170	1
837484	1
555977	1
171718	1
293818	1
748539	1
1110191	1
3868285	1
824164	1
382220	1
355019	1
377756	2
194978	1
790026	1
839200	1
323463	1
399245	1
318163	1
316925	1
1077336	1
166698	1
522138	1
351449	1
514124	1
259506	1
536535	3
347991	1
575553	1
606927	2
357168	1
824080	1
332454	2
331747	1
341777	1
216958	1
335097	1
349246	1
805185	1
548021	1
349970	2
421538	1
86429	1
704110	1
904668	1
341180	1
339229	1
345536	1
271592	1
580903	1
356627	1
4420206	1
305177	1
514299	1
332507	2
515299	1
216495	1
772972	1
275984	1
1103871	1
536910	1
528013	1
161993	1
265912	1
318474	1
827794	1
457371	1
830280	1
320972	2
269285	1
207232	1
982030	1
844589	1
334575	2
1048020	1
273928	1
1084417	2
197825	1
1032037	1
273784	1
168145	1
805409	1
229683	1
178274	1
964363	1
637973	1
339905	1
330921	1
409947	1
610455	1
298723	1
342836	1
161164	1
4424081	1
182016	1
308224	1
214889	1
263309	1
582101	1
276151	1
70067	1
295564	1
335926	1
538459	1
276000	1
562376	1
526441	1
1109685	1
591405	1
258202	1
351592	1
534031	1
312707	1
4340153	1
337772	1
4363453	1
342268	2
583106	1
509838	1
4183921	1
921195	1
519374	1
556240	1
338345	1
346003	1
508842	1
535512	1
1107027	1
273687	1
1122596	1
311961	1
571433	1
4343981	1
270866	2
564806	2
258177	1
826746	1
182735	1
1105860	1
262809	1
819328	1
538322	1
279179	1
331192	1
273648	1
429917	1
976470	1
572918	1
356329	1
1086889	1
471157	2
216902	1
204155	1
918577	1
278440	1
551562	1
764046	1
521424	1
303137	1
553063	1
2358	1
355175	1
340941	1
324595	1
573289	1
357853	1
263953	1
292906	1
331786	1
347732	1
351773	1
```
