## Extended Data File 1 for "Diet induces reproducible alterations in the mouse and human gut microbiome": ERS606330_ERR675350.otus_nol

```
#OTU ID	ERR675350
341750	12
720709	2
751584	1
269247	1
758280	2
323403	3
400599	3
336789	7
526665	1
589989	1
2286580	1
351253	1
196386	1
530947	1
214392	1
277224	4
583089	1
434089	4
443620	3
1110135	3
729559	6
510505	1
189840	8
271689	7
274901	6
569581	2
564334	1
1062061	3
1106475	1
343264	3
580920	3
586093	1
1021682	2
834553	7
1105687	2
586968	1
836717	1
275628	1
827689	6
341252	1
216495	1
327887	1
276125	1
842786	2
702581	1
336817	1
366143	1
268297	1
229459	2
431368	4
1084900	4
1028915	2
339351	2
1111191	6
994098	1
408513	1
584083	1
162576	3
1107759	2
1067143	1
751018	3
270248	1
414089	1
1105486	1
268962	2
1111522	1
264252	1
323386	1
339720	2
462764	6
263044	1
350320	1
315391	1
320354	1
349459	3
368318	2
1110787	1
845291	1
273902	1
773251	1
398255	1
158183	1
338348	1
848615	2
279659	4
272758	1
558397	1
326567	1
351533	1
875224	1
592160	1
349783	1
340650	1
334935	1
446135	1
275423	2
356404	1
582049	3
182806	1
879565	1
351478	1
914235	1
542126	2
548032	1
817995	1
450755	1
261365	1
1109125	1
539328	1
400871	1
276249	1
1110008	1
328143	1
348088	1
509416	1
551419	1
269616	1
689727	3
342182	1
354736	1
196295	1
346570	1
272905	1
344101	1
445144	1
896489	1
264134	1
462832	2
371930	1
328212	1
1108453	1
342887	1
1110378	2
388808	1
1106614	2
331013	1
659831	1
193678	1
567760	1
349798	1
413695	1
265182	1
810759	1
356395	1
826302	1
273078	2
1109539	1
332587	2
265063	2
421538	1
335267	1
588197	2
356055	2
536341	1
434339	2
238487	1
403497	1
346587	1
263933	1
697874	2
274147	1
277293	1
344329	1
466811	1
581933	1
761408	1
276511	1
325443	1
352601	1
1105981	1
330279	1
452014	1
317886	1
329790	1
260859	1
45363	1
563228	1
1015028	1
349153	1
274380	1
725198	1
533847	1
461795	1
196689	1
340189	1
349716	1
311370	1
```
