## Extended Data File 1 for "Diet induces reproducible alterations in the mouse and human gut microbiome": ERS606330_ERR675540.otus_nol

```
#OTU ID	ERR675540
408513	133
271692	3
289707	11
1111191	146
317633	5
1109254	1
582123	2
271880	9
320249	13
276656	44
398255	53
335881	2
1110755	2
587510	3
276325	34
275123	5
521982	26
1062061	143
276052	7
1105687	184
276580	60
197706	3
265182	99
383971	4
510505	9
1110312	40
335267	59
1110135	96
712677	61
133719	7
539820	126
1107759	5
275796	17
277574	5
729559	139
192756	16
548032	56
341252	63
434089	89
70067	2
322062	6
337724	7
830014	8
826302	6
273737	5
571992	17
4324489	1
313431	29
351478	15
344329	119
448025	8
272834	32
267620	17
450849	1
406247	48
4379961	1
322991	7
355440	3
263933	50
1110378	276
353012	235
275423	61
450755	30
196349	6
1105328	29
830481	16
338796	13
194415	2
275286	25
348065	3
349798	76
581933	46
343923	194
275218	26
260607	1
336214	95
812719	17
199497	3
371930	1
520720	11
339351	12
272366	12
275061	3
1108453	14
434339	90
564334	6
1110458	8
2286580	12
264536	9
277224	29
404691	32
462832	38
327900	9
536910	1
338348	119
346548	4
349459	130
272201	4
277589	2
276761	12
533847	39
205594	2
388808	54
652823	133
259506	1
825063	1
698676	1
414089	213
953855	17
276110	18
772398	9
554372	37
659831	34
814406	8
309206	4
1110842	6
265368	1
799200	6
268475	24
339013	44
334267	28
842786	127
297669	1
302641	22
345804	2
590980	22
355822	18
1107461	22
445144	27
827689	80
262104	12
581079	30
162898	1
323386	89
1106101	5
1067143	21
349783	15
269585	19
1109422	8
347933	2
351881	4
839233	9
876705	3
449353	5
707840	4
276386	18
1015028	4
834677	9
329790	6
323403	181
274297	16
1110008	16
318079	1
341750	102
352624	12
836717	12
1049945	2
352652	10
274795	54
650800	16
520836	1
683621	1
275476	38
340254	12
363358	2
270782	15
462764	42
805066	53
453896	7
336789	71
586968	14
342962	58
1106614	38
322138	30
144196	3
576991	1
348748	5
378273	7
273778	21
826746	8
1110317	10
1084900	29
356395	7
340941	3
827047	2
845291	3
352171	14
329712	3
276770	13
348088	9
355771	6
1089636	5
261365	19
553245	7
589652	1
261698	3
1111582	21
542126	18
276125	34
443620	58
268372	3
949863	2
306778	28
585073	3
248521	4
844501	14
270385	7
340853	2
400599	74
1107761	2
647215	11
272428	8
272757	8
171399	2
411254	22
356055	134
569581	23
846482	6
844902	2
1110104	23
325836	4
589989	12
344400	15
353982	17
358712	5
336276	6
268962	45
275616	60
526490	8
452014	81
300619	3
325126	9
806751	4
336736	7
276513	8
592160	32
4481427	5
330333	16
816470	20
354736	14
293600	2
1029949	6
320354	8
536754	4
194665	24
321768	4
2368865	3
356012	2
276249	44
272595	14
273223	6
321992	4
342404	9
274521	8
274901	57
338887	7
761408	26
264240	25
310869	1
591439	3
270866	3
826303	3
355162	12
2879379	1
276364	3
339791	2
366143	2
582183	2
549756	38
817995	64
741139	1
539296	1
304777	9
342268	6
574551	1
848615	8
356632	9
272184	10
1110988	10
1108470	13
416287	3
720973	1
336691	50
1111782	29
561069	2
792399	27
354957	13
593977	1
324658	4
271406	12
658413	1
188659	2
1106861	7
579750	1
321446	5
330279	7
274075	32
833458	3
260322	35
369389	8
580521	6
2797565	13
1035392	12
97000	1
204111	48
180555	2
568135	37
571642	45
185234	1
592086	5
716286	7
344101	10
1108422	23
193678	33
345709	4
397363	48
1094359	7
169815	6
450047	14
273078	26
132670	2
810759	35
704264	1
353453	4
341749	10
606927	5
265793	21
320224	7
182806	11
162211	10
804579	3
328143	16
349716	53
646591	1
346764	3
277588	22
273724	11
422727	15
646499	17
548753	3
786081	1
555945	12
277442	13
275288	16
277388	8
353593	33
580920	10
322839	10
544950	11
343853	31
697874	14
1107175	25
1107586	1
315223	1
305853	2
268043	2
781576	1
869324	14
189840	5
273937	20
208571	4
265000	5
887662	3
1108325	7
304131	17
512314	7
4416309	1
700181	3
345635	2
353923	7
822778	1
772384	3
327808	5
271689	55
348948	11
238487	3
228232	1
356404	36
352812	5
295683	2
356226	36
534991	1
212686	6
344527	5
319909	27
260529	3
568410	5
405780	7
279659	25
587347	8
1111448	44
1089939	10
1111882	2
356329	3
564948	3
826382	5
976470	1
353131	23
346570	6
341913	13
344915	1
828198	4
304897	13
1111634	8
314922	3
583633	3
196386	21
888575	7
817183	3
1107798	8
334935	21
264134	24
514640	2
317045	4
567960	17
276798	25
186851	4
312062	18
210895	1
260414	2
277332	1
411486	5
774358	11
268720	2
352378	31
269156	7
679939	7
269145	2
407963	5
592572	1
628226	14
211039	1
351593	1
2420187	1
772282	21
377756	5
590519	2
343264	26
344108	2
403497	7
273648	1
167420	1
352008	12
573287	2
263248	2
956654	5
527857	6
14094	6
274569	2
259271	6
582497	6
214889	3
347200	1
351619	2
3989538	2
351309	5
820612	1
661367	6
324985	4
526665	21
554303	1
273388	12
431368	10
522433	1
383885	16
274972	28
340189	10
336174	12
265940	15
1105343	1
588197	11
207833	6
1022497	5
2366688	2
413996	1
580504	1
272905	22
331062	10
344488	4
274694	3
331043	1
896489	16
266091	5
584001	5
266508	4
148529	1
338133	2
279019	2
720944	22
629361	3
4385756	7
221429	5
316008	3
816919	3
1113282	14
262527	6
273902	14
269992	2
352222	8
585131	4
1106550	3
968354	1
390497	10
169398	10
592616	11
276837	27
195550	1
978894	5
446691	8
267789	8
177626	1
262631	2
430194	1
305313	1
308117	10
4308591	7
1673703	1
1109539	25
364034	1
273705	5
356353	2
513021	15
4435934	2
509723	2
277593	4
332454	7
823439	5
314359	1
565625	7
820458	2
348821	5
337762	16
381219	33
584083	12
268297	6
395040	2
296790	1
350320	6
816626	7
935593	11
261142	1
743781	13
762013	6
273136	11
334328	1
329058	1
158183	6
352612	3
433676	7
160661	1
849110	5
211378	3
593965	10
570880	7
910853	1
330460	16
303491	2
273741	4
1105659	1
343831	1
373909	18
270571	1
298723	1
275786	1
578586	15
359120	1
216958	2
588060	10
567011	1
577512	4
819676	3
1106373	2
113515	1
1110412	12
318695	11
259772	2
4380971	3
548686	2
832675	2
321484	1
274147	27
1107439	2
356657	2
262673	1
348393	8
887025	2
465480	13
326348	1
581207	1
269006	1
461795	2
110066	1
349874	1
819181	29
1105038	2
277208	1
349372	23
261178	16
844006	7
1105552	13
1092944	1
815913	7
271290	11
826541	3
214036	2
322840	1
730733	6
573010	3
538259	3
1028915	5
640998	3
320835	13
548692	15
593138	1
313324	3
237138	2
1111350	4
317517	1
446135	17
635373	3
814568	3
259120	2
577674	1
764046	1
849147	10
2979308	1
162005	2
268971	9
1105696	2
271672	15
267918	2
258899	2
535399	15
4462541	16
758280	4
422283	9
362765	1
176751	22
420345	4
356964	1
277385	2
274455	9
526552	1
374503	1
352559	6
971109	1
387615	6
262394	1
537396	2
1016598	2
762699	9
658370	14
397065	2
689727	4
409947	3
349624	5
277068	2
265063	2
672978	2
591464	1
273466	2
524213	9
334697	2
233435	8
514809	1
351972	6
274380	6
358001	1
104610	6
250784	5
210965	1
1105486	11
291620	1
361845	1
531038	2
830080	12
530947	5
539962	2
231021	1
349864	1
367453	5
350664	4
699085	1
324975	2
268566	7
153291	4
523099	2
45363	6
538374	1
582049	4
269814	3
274083	5
312322	2
346337	4
826624	1
275397	3
348568	1
751018	3
846477	13
288128	2
1044611	1
332507	3
348142	18
326940	11
271822	6
572860	1
842714	3
345582	5
466811	14
570421	5
354144	1
260553	1
351794	4
587041	20
354800	10
521230	2
307462	3
307238	5
703321	12
308308	2
523712	8
526583	1
1110766	1
336983	1
297149	1
466409	2
353073	1
276158	5
333189	4
622256	5
292367	2
273481	1
347822	4
307640	2
346804	3
199490	1
2250345	1
415491	2
420168	9
267739	4
260859	15
498743	3
4299233	1
332608	2
810882	2
400443	1
326644	2
276434	1
265036	9
353896	1
334575	6
341713	7
586719	5
1111570	8
740215	1
1078587	1
331013	5
305026	15
678238	2
759378	2
265912	2
813654	2
345536	1
764605	1
266052	9
554912	6
241368	1
352965	13
319870	1
790026	2
684238	5
202367	3
264252	2
775976	4
832846	1
577041	2
1729249	3
321825	3
335701	3
569110	2
334699	1
344256	3
1106727	2
334582	5
585480	1
351592	2
272758	9
175967	2
83758	1
584397	1
585227	11
4302951	2
70137	1
337673	2
275913	2
276044	2
187962	4
270248	7
831879	1
594119	3
307416	1
533802	1
355468	13
345882	3
273784	2
326055	1
260205	2
539601	7
352533	4
339905	8
1107018	15
331965	5
292637	1
208486	1
578147	1
581265	3
189843	3
268880	1
191274	7
593363	1
532831	5
349142	3
4442730	3
2182669	8
269247	20
792134	1
511216	2
269285	2
657266	1
333079	8
171532	4
188862	2
268865	2
399245	2
347490	3
661055	1
390820	4
921195	2
227967	2
188225	2
352878	2
356455	4
1105981	4
719058	5
725198	4
328391	4
941487	2
352192	5
207284	18
368318	7
336817	9
589530	2
345730	2
831409	11
837859	2
552508	1
333837	4
101202	1
319791	1
347655	8
2374993	2
276466	1
560961	1
563228	2
310877	2
552035	2
526150	4
820367	4
743396	1
261209	1
354501	2
351623	2
534926	1
321182	2
1030589	1
538398	3
413695	2
308136	3
4385299	1
539073	1
288193	3
1106583	7
831641	1
339720	2
590137	1
298535	1
790663	5
305127	2
396239	6
511594	3
260547	2
586093	8
351859	11
343030	7
162576	8
396266	1
167609	1
534498	1
185066	1
331720	6
577082	1
193844	1
276996	1
1107027	6
589215	1
591818	6
291750	1
287507	1
300284	3
759751	1
452592	1
827794	2
275132	2
828435	2
262095	19
267042	4
268725	2
1106566	1
593301	4
545046	1
229459	4
372368	2
109481	7
311370	1
343975	1
875709	1
1110665	1
171079	1
1020605	10
400871	3
521491	2
328554	2
589822	3
401384	13
799573	4
870421	1
212619	1
233817	7
375106	7
290178	3
863612	4
263272	2
799034	4
197521	2
264646	1
324884	2
561171	2
314810	2
1106476	1
342887	2
276511	9
843553	1
336696	2
339718	1
230268	1
1109101	3
4308989	1
656912	1
183893	1
331262	1
582616	4
529180	1
815207	2
327284	9
620319	1
315485	2
558397	4
382721	2
586828	1
588038	1
351833	2
591405	1
271734	1
581463	4
1104777	1
1110787	1
268063	2
272213	1
344502	1
539328	1
236736	1
447141	3
587336	1
556422	1
571563	1
1103871	1
589714	2
541173	2
260207	4
843454	9
669711	1
259275	2
590547	1
297562	1
322931	1
1094991	9
985239	4
276941	1
350381	3
439880	1
589076	2
271766	2
345158	1
509070	2
328905	2
587269	1
583500	1
827592	4
274603	2
851715	3
1111551	3
343183	2
909065	1
1107973	1
2038096	1
347653	1
1885089	1
275305	7
1107473	7
444987	2
590168	4
342504	4
989456	2
823634	2
316925	2
320972	4
890546	2
308224	1
554931	1
693613	6
320194	1
1076818	2
829421	1
1108244	4
662917	2
523542	3
310103	7
644244	1
191516	3
1098946	1
676472	4
1111561	2
308523	4
592365	1
533022	3
377946	2
263388	2
589000	2
338778	1
271933	1
198380	1
584463	6
548775	8
314424	1
561607	1
310886	2
416341	1
574421	1
786646	5
720709	2
322604	2
330757	2
351253	1
198888	1
342075	3
213399	2
726031	1
331782	1
347553	3
846464	3
266375	2
385545	3
273954	2
330512	1
585807	1
583266	2
304080	4
170089	1
301459	1
299295	1
988932	5
382998	4
343782	1
593868	2
811108	1
589234	1
274136	4
270303	2
558752	2
544678	1
336292	2
323155	1
3694603	1
727945	1
828043	1
306699	2
429917	1
192930	2
1107829	1
1111522	2
367304	2
332132	1
105876	1
351200	2
814986	1
1111652	2
267743	1
354905	8
213394	1
326448	2
825105	2
1056389	3
584765	2
317886	1
216495	4
4472158	1
181318	1
2072274	1
1106290	1
1021682	7
637934	1
316381	3
443945	1
822646	1
4364237	8
275628	3
4340153	3
136604	1
186886	1
355373	1
471157	1
305758	2
749151	1
356144	3
275159	1
569026	4
271317	3
272277	1
262537	1
331975	1
586141	4
204126	1
317141	1
588890	1
232380	3
271101	2
352445	6
194822	1
258169	3
352014	1
825939	1
536831	1
569826	2
273586	2
352691	1
270423	1
307608	1
571185	1
214684	4
348336	6
821916	2
3957916	5
364653	1
463233	1
858190	1
175365	1
519763	2
4481359	2
267892	1
1143482	1
572313	1
4462654	1
834553	2
173245	2
828884	1
273182	1
277200	1
266862	2
356590	4
143694	1
579149	2
463843	1
591734	2
568968	1
345063	1
347166	4
350256	2
344607	8
1068499	2
267714	4
4324586	1
351357	1
1108356	6
274599	1
359389	2
273686	3
276701	1
518613	1
254570	1
332126	3
398138	2
344158	1
309249	1
322560	1
336486	1
266841	1
345913	2
730939	2
228310	1
276721	1
814322	2
589449	1
863682	2
303797	2
341730	1
547903	2
278609	1
542857	3
565292	1
272880	1
270015	1
881442	2
830189	1
350579	1
436032	1
18066	1
274438	5
1040889	1
315309	1
4304085	1
308400	1
350314	2
239386	1
380190	1
524368	2
1107691	1
333049	5
271191	1
582089	2
275987	1
175307	3
4297394	1
350438	1
268099	1
1076587	1
702581	2
272953	3
356760	1
558003	3
362450	1
300435	1
519729	1
373923	1
4305633	1
184151	3
899195	1
339503	2
1828413	1
589358	3
199600	1
1111544	2
593731	1
4306783	1
229348	1
538106	1
323614	4
578537	1
460611	3
272788	1
1111458	2
268596	1
879565	1
586318	1
275180	1
276478	4
313437	1
563803	1
544559	1
212359	1
297067	1
267121	1
322464	1
608323	1
1107738	6
894735	3
536341	1
51677	1
339229	1
470382	1
274498	2
1108339	1
339886	2
513440	1
165046	1
929836	1
512546	3
260807	1
161166	1
258204	1
535159	1
918577	1
582222	2
233313	1
290399	2
1108078	1
279059	1
352784	2
521424	1
346098	3
171322	1
206324	3
352799	1
819340	1
449833	1
346119	1
276172	2
309054	3
555314	1
346669	1
426638	1
523279	1
517293	1
357046	2
734197	1
228043	1
817781	1
271230	3
640999	2
828483	1
347991	1
265483	1
279128	1
199137	2
335401	1
806182	1
843459	3
351062	4
753891	1
303739	3
268123	1
533469	1
259912	2
269546	1
274400	2
716984	4
517722	1
194372	1
312325	2
265032	2
408877	3
819404	1
766351	4
342836	1
582101	1
263839	2
548021	2
328212	4
1033167	1
567974	2
321979	1
288583	1
707986	2
311466	2
261336	1
528756	1
1110591	1
277115	2
98740	1
3040916	1
457371	2
350447	1
311737	1
1107057	2
263044	1
309441	2
268620	5
245324	4
571103	2
553825	2
263106	2
208739	1
194077	1
266715	1
1046624	1
196122	1
267110	2
3581088	2
529829	1
1105876	5
354964	1
278098	1
363507	2
372906	3
334602	1
260454	1
198537	1
261574	1
258280	1
3736962	1
261373	1
4473116	1
578857	2
731014	1
194286	2
1111142	1
354097	1
293869	1
343906	1
318503	1
554304	1
1109297	1
339834	2
330359	1
14106	3
4465275	1
289734	1
340650	1
266621	2
267847	3
275984	2
3868285	1
845273	2
295737	1
343442	2
588320	1
567437	1
263107	1
541394	1
572254	1
1998479	1
567595	2
270222	1
530866	1
349246	1
560981	2
718320	1
372146	1
302429	1
170950	1
1100798	1
362342	1
457614	2
164242	1
263815	1
320456	1
879327	1
278667	1
142751	2
259382	1
360329	1
351659	1
272768	2
1934300	1
348875	1
266120	2
581474	3
575041	2
269775	1
838685	2
295564	1
336676	1
824080	1
45623	2
260753	1
350698	1
267612	1
355615	1
592901	1
274141	1
4361922	1
342350	1
337154	1
532188	2
174368	1
842596	1
229088	1
631764	1
264298	1
1106475	1
341054	1
362793	3
170328	1
515953	1
579541	1
819962	1
252679	1
1105454	1
4455677	3
180206	1
276522	1
843124	1
331317	1
1106654	1
461487	1
215018	1
838200	1
4312512	1
350666	2
685156	1
591158	2
609589	1
468313	1
350392	2
268220	2
199301	1
198641	1
273928	3
1077336	1
551419	1
14035	1
624373	1
321019	1
323829	1
522699	1
312707	1
797021	2
4443094	1
583089	1
308760	1
334751	1
276620	1
833816	2
339031	1
810754	1
298163	1
860192	1
1108826	2
814501	1
273747	2
549950	2
266816	1
528832	2
563572	2
1110037	1
4444663	1
1145553	2
313834	1
270039	1
345111	2
708190	4
815380	1
1110191	2
338382	1
259173	1
844589	1
303137	2
264225	1
293819	2
522138	1
4476330	1
268121	2
264459	1
367909	1
381979	1
268037	1
264684	1
345354	1
271585	1
844750	2
207713	1
262970	1
291272	1
330921	1
912967	2
518894	2
239315	3
517344	1
273850	1
336145	1
336205	1
841290	1
273118	2
820287	1
348404	1
802883	1
823803	1
331878	1
358834	1
1109249	2
226014	1
982030	1
289310	1
845900	1
342575	2
321706	2
322112	1
1039477	1
4378081	1
593709	1
808414	1
275653	1
524444	1
178306	1
1086621	1
1051764	1
266255	2
813975	1
2349365	1
1085832	1
593422	1
517662	1
383992	1
337572	1
324595	1
331117	1
332865	1
350404	1
1049961	1
191445	1
336632	1
326701	1
522727	1
269949	2
1008941	1
157012	1
346299	1
263337	2
540682	1
580270	1
318949	1
355312	1
272010	1
182079	1
273385	1
584736	1
194780	1
273997	1
4341886	1
279115	2
345121	1
592594	1
4343631	1
354612	1
4346568	1
210073	1
132895	1
1103807	2
739826	1
578588	2
4327763	1
635495	1
130468	1
40768	1
269401	1
249677	1
198753	2
572208	1
271490	1
582630	1
228479	1
511782	1
325633	1
579244	1
63775	1
267633	1
228330	1
1107670	1
541135	1
449417	1
300457	1
558387	1
551640	1
258812	1
4356080	1
463289	1
921722	1
333577	1
197825	1
2797559	1
1106862	1
814853	1
190639	1
846141	1
349153	1
770920	1
333453	1
313908	1
343361	1
288760	1
348313	2
584137	1
322278	1
270382	1
339156	1
834840	1
113654	1
351734	1
290963	1
175483	1
404292	1
333351	1
510162	1
914235	1
328276	1
828806	1
272964	1
822511	1
520808	1
341433	1
182470	1
518016	1
356148	1
4361688	1
1073431	2
175612	1
1048020	1
228785	1
348398	1
325728	1
4389435	1
549053	1
470117	1
560491	1
510070	1
```
