## Extended Data File 1 for "Diet induces reproducible alterations in the mouse and human gut microbiome": ERS606331_ERR675351.otus_nol

```
#OTU ID	ERR675351
659831	3
355097	6
1111191	11
311370	2
356226	5
418334	3
351859	1
1106614	2
844006	1
741001	1
445144	48
277081	18
1067143	43
827689	1
646743	2
570880	1
590836	1
351405	1
2182669	7
578586	9
1108356	3
661055	5
336214	23
227967	2
356073	1
130468	3
526150	1
567595	3
434089	3
352652	1
896489	10
1030589	1
355162	5
214471	2
319909	1
772282	2
516873	1
228043	2
276402	1
804579	1
840914	4
1110412	1
894735	2
997439	1
215750	2
712677	1
308117	3
831409	2
4442730	1
238487	1
619817	2
248521	2
182806	9
1062061	1
188785	4
328276	1
264240	2
353843	1
333471	1
351094	1
588197	4
1110191	1
1105687	1
1110135	1
187744	2
352171	1
659146	1
390820	1
1110378	1
554250	2
629361	2
242046	1
1108339	1
1110312	1
428953	1
953855	1
189840	2
582181	1
863612	3
513021	4
462727	2
834553	5
1529382	1
416286	1
4343981	1
277388	1
209990	1
274324	1
863682	1
685156	1
354957	1
192756	2
1107703	2
328143	4
356404	1
1113282	1
356657	2
919158	1
418501	5
821514	1
347822	1
270248	1
830189	4
988932	1
517722	2
1109539	2
443620	1
976470	1
276770	1
318162	2
762699	1
790026	1
661367	2
888575	1
4155392	1
1084900	2
196386	1
350314	1
1106861	1
321706	2
344256	1
234269	3
462939	1
1104931	2
179613	1
176751	1
336174	1
234054	1
4479317	1
530947	1
408877	1
348748	1
579089	1
268220	6
1111448	2
813944	1
1107018	4
530502	1
264940	2
274901	1
1111782	1
328428	1
450755	1
584463	1
266862	1
322604	2
344527	1
1108826	1
1113256	1
1111653	1
411254	1
550825	1
14094	1
273466	1
641092	1
1105328	1
355100	1
353073	1
405780	1
252684	1
274387	1
653533	2
355468	1
211378	1
356455	2
357046	1
592160	2
707840	2
761408	1
329712	1
551419	1
833816	1
586968	1
264684	1
1076587	1
322138	1
509416	1
276050	1
784184	1
462832	1
568135	1
83758	1
273997	1
342786	1
536831	1
825939	1
344607	1
580920	1
197331	1
564334	1
162576	2
340960	1
351972	1
136783	1
193678	2
350626	1
340254	1
808562	1
347523	1
1031932	1
301042	1
593216	1
193844	1
826746	1
356061	1
795773	1
3176547	1
378273	1
```
