## Extended Data File 1 for "Diet induces reproducible alterations in the mouse and human gut microbiome": ERS606331_ERR675541.otus_nol

```
#OTU ID	ERR675541
1107461	165
839233	131
445144	553
1110191	52
1067143	330
264240	241
1110135	139
351062	2
418334	54
336214	1704
331747	17
264940	85
659831	90
176751	211
1111115	10
211039	14
182806	190
535399	13
262101	30
462727	58
356226	404
316008	22
1075307	1
730733	82
328143	373
772282	421
171532	8
329195	1
232658	1
578586	192
953855	182
830189	42
345913	8
355837	17
215750	88
275136	7
512695	20
308359	1
1111191	264
583348	1
355440	20
340254	125
1108974	62
2286580	13
348748	12
161993	87
896489	39
4402981	1
805066	102
433676	46
2250345	8
565481	22
529491	1
549756	158
275873	30
1110988	19
568135	593
331720	120
138338	2
277081	262
1113256	77
1056389	15
187962	40
354097	35
274894	26
548753	6
1110412	37
228310	43
344198	33
173245	33
214471	53
571965	56
271766	2
810759	12
355162	256
324867	10
1110378	162
1113282	59
1729249	9
334573	2
268043	9
592160	155
188785	67
277143	72
344108	4
460611	26
354957	28
277442	11
409947	8
554372	6
343140	3
851630	1
275341	24
353073	123
1571092	48
863682	84
348376	67
273481	14
274400	2
308400	2
1108356	185
347523	76
4390755	27
323829	98
434336	31
825939	150
677056	21
416286	5
320224	2
799034	32
353657	31
817995	25
826746	23
521982	248
646743	101
209990	52
170089	33
592649	9
629361	44
851715	72
579293	32
976470	39
264572	2
228798	57
342075	4
356055	26
350719	9
194665	8
1107018	189
513021	51
326055	13
330279	22
4308989	18
275743	4
697874	6
1108078	45
826624	12
567595	201
1107759	16
1048850	1
894735	131
345804	17
879327	83
268220	98
453405	58
2341726	16
335401	24
351794	14
289707	2
1106654	21
1106614	37
336174	3
214919	30
806030	17
227967	27
434089	37
511724	4
1106727	18
211378	27
4379961	108
588197	136
355097	157
352222	12
975306	4
1107027	5
196386	221
661055	102
348404	8
558752	3
2182669	20
414089	98
543466	24
1035392	6
575268	12
349798	2
288193	23
242046	36
308117	26
1107057	29
323614	1
797021	3
536535	1
356073	41
270248	65
189476	42
353954	20
383992	3
826303	7
772398	8
1062061	45
352612	4
322604	2
262095	20
193678	13
3176547	43
272878	1
751490	1
353982	9
310748	7
266816	113
338796	33
350314	8
519573	20
356144	42
274844	1
530947	54
1105860	18
569581	2
1111782	37
356657	57
561312	5
326701	1
689727	32
997439	11
273997	35
536754	42
4429719	10
354905	34
354800	7
466811	9
350741	2
1029949	20
356627	3
216989	3
827689	34
182893	7
1111582	9
541354	11
1094359	2
570880	96
336691	13
348821	2
307640	2
302491	5
899195	13
637934	22
258169	9
273902	4
351430	1
554176	5
592572	16
207232	9
322267	5
539820	11
359984	13
334751	1
608323	16
326013	1
206213	1
262409	16
252684	78
215751	21
1106683	3
685156	15
272184	6
340853	7
355312	2
652823	41
312322	49
307373	2
276386	12
846477	7
658370	19
1110635	2
167420	15
1109539	24
1063810	1
327284	9
1108470	8
536831	4
344329	83
4324489	4
343264	10
274387	32
258957	22
266120	130
272788	4
833458	17
653533	49
1111448	81
720709	18
583117	5
646499	20
106047	2
367304	6
234269	47
259772	13
260322	6
352533	47
353923	7
826541	59
1110312	128
345347	6
318162	34
355100	11
336265	1
660214	30
272742	4
352049	11
356632	5
352624	55
825063	5
730939	30
355771	6
348336	10
275628	14
183839	4
273466	100
275288	5
274324	18
623980	3
323154	4
333453	2
261373	27
350320	7
413695	2
795773	23
817781	3
268475	4
271406	4
520358	2
351020	5
273928	4
823803	12
328238	1
585880	50
888575	29
819676	16
234054	8
270662	10
269176	5
267789	1
320972	4
352262	11
354501	2
822733	2
816919	13
274857	9
567960	50
277588	3
1110317	38
364722	4
352171	19
1108699	23
354662	9
4343981	60
844006	14
299356	6
428953	58
1105552	21
348850	13
215193	1
383885	69
276050	9
1110787	4
277224	2
368462	3
840914	25
534926	21
271431	15
14205	4
351449	10
4377150	1
192756	33
1105454	9
248521	20
276172	28
1076587	11
271602	18
831409	37
334365	4
206324	62
538106	13
1105328	41
582181	66
804579	23
149226	1
333114	1
590168	12
455805	2
575041	29
268410	12
276402	6
459276	15
274521	2
406247	17
422727	15
503406	9
354964	19
1105687	49
453955	49
658413	34
569030	10
348393	1
350127	1
534716	2
334619	3
354736	12
4305923	2
349864	10
306062	2
340850	3
640304	1
548032	16
854690	5
827592	8
565289	26
259266	5
581474	6
4425280	3
154606	2
1084900	8
261365	6
306469	1
1100798	1
387615	9
321768	1
264021	4
269285	3
276044	26
716286	18
819081	1
513935	2
344158	7
388808	9
751018	8
580081	1
346291	4
196349	18
726712	2
271317	3
554250	1
524884	15
591158	1
766351	2
353711	16
211339	21
355468	18
355187	50
1131759	5
1106861	11
772972	6
267743	2
276158	1
869324	3
355197	17
421792	13
373909	1
191811	1
276761	12
863612	35
344101	8
819425	37
640999	13
279019	1
342105	6
267714	20
544559	3
524213	16
4302951	22
1111561	2
542737	3
51677	22
819181	16
274136	4
1108339	8
707840	13
838200	4
309020	1
725198	32
590137	3
278901	1
209408	32
273648	3
809463	1
353820	8
1108453	9
558991	7
264932	4
558387	3
207833	8
288583	1
586093	16
1030589	14
390820	10
276513	4
185222	4
189840	3
1099674	7
74480	4
620319	43
1529382	15
342887	5
530502	17
397363	15
333837	11
345882	13
1048020	9
2963421	10
321107	1
828884	3
321706	2
294219	1
349485	2
258280	16
1113323	16
548692	10
319219	16
162005	3
147321	3
4480176	17
324015	16
351859	15
1110008	13
1106362	11
457371	4
287507	1
820367	6
814568	20
356012	3
328276	37
266720	6
273118	2
196491	6
349503	2
264225	4
792399	10
586968	47
672440	2
351405	2
564771	2
187233	5
593977	11
4455677	22
320070	4
189879	9
172464	30
340447	4
278586	1
352445	7
769075	4
1069662	1
324658	4
826302	12
956654	21
594227	2
758280	3
323386	31
352601	1
522433	6
327808	8
342504	11
344915	3
300068	1
346570	6
275218	8
311286	3
978894	3
585131	1
796871	4
304777	3
268978	4
356404	6
355621	8
340886	1
369389	2
328212	3
325036	15
572918	2
351593	14
540682	16
1106290	4
572072	2
271482	21
519882	1
335762	9
272213	2
1107439	3
293937	1
541403	1
807880	1
276985	14
268379	15
2358	4
305758	2
584001	27
591245	3
340794	4
266862	8
258202	3
352812	3
274115	4
909401	10
2645488	7
509070	3
355298	1
261574	4
774358	2
1065569	1
341180	1
416287	2
338963	1
381219	4
309361	10
336276	6
1098946	7
592933	3
336747	1
581933	7
592977	3
258204	15
887025	2
4481506	14
443853	5
350965	2
132670	10
271835	2
561193	1
659146	9
450399	20
1107175	1
2497325	1
340189	2
195711	12
411486	11
274455	6
412249	2
187400	4
1110076	2
571642	8
844501	9
593216	10
214031	3
136633	1
339503	21
811421	1
1030770	1
732285	15
833816	7
276434	1
352799	8
301042	4
640998	25
275061	4
452014	12
585220	14
1073431	6
829337	1
628014	1
1114323	1
330333	4
352378	29
828708	11
988932	11
275974	7
274694	1
544950	4
581463	2
260414	1
351623	4
339229	2
704264	17
347166	5
574551	2
570270	1
591818	3
352784	2
264155	15
484444	2
613697	5
344527	15
842714	5
1107703	37
273937	2
349459	23
844902	9
268962	12
1111776	3
297149	1
544827	1
4310326	2
319337	20
228232	1
345475	1
628218	10
585202	1
555945	3
167338	3
355203	1
712677	17
328905	1
4153045	4
541394	1
593156	5
331878	3
538374	2
527952	6
355175	1
134101	1
363358	2
826382	8
834553	2
4481427	4
326850	3
317104	2
357046	23
311564	18
268971	1
346548	31
356395	1
821067	2
446135	7
729559	11
462939	11
332651	9
577512	22
199307	7
1068499	1
679939	7
348743	1
261097	35
1077751	4
463289	5
171322	12
302641	2
278753	2
4460560	1
548686	2
269992	5
559781	4
862190	1
175377	1
849030	1
325126	3
211422	6
271139	8
209947	1
199731	2
1108744	1
548021	3
333471	21
311068	3
325340	11
323025	2
411254	7
269161	9
229459	1
681370	6
805699	3
233817	9
781576	4
269107	3
827794	2
880506	3
374863	9
812719	4
188116	6
619817	11
741001	4
264424	1
328024	9
1107761	15
295075	3
358439	10
588038	5
268696	8
842786	13
14090	11
509416	4
4393892	2
144196	3
820070	1
813853	1
590209	1
266508	1
590951	11
563210	5
320373	9
300254	1
527857	4
320141	1
237138	7
276656	12
345582	7
565292	3
1082846	1
329058	2
533847	4
832651	1
813654	3
593709	5
288780	5
1110259	1
586271	1
271647	9
234912	6
539296	2
4361688	4
197853	2
908948	1
870724	1
586936	2
590980	3
322900	5
268620	3
336575	1
322464	2
845273	4
274018	2
458550	10
346275	3
828806	2
313037	11
977203	1
211667	3
580270	2
313992	2
583633	4
538398	2
275123	5
268002	2
272595	3
462764	5
831641	14
587336	5
576007	14
329712	18
819340	1
276762	8
400871	4
1101177	5
307462	6
276620	4
587510	2
279107	16
309873	1
265522	7
267769	7
275423	2
209377	2
333726	8
258980	11
296567	1
554473	2
276466	3
322562	4
311737	2
558567	1
275366	4
753064	9
836717	6
353593	4
342786	14
308760	4
545038	1
4334624	1
327596	1
179907	1
554463	1
522727	2
816626	4
1105326	2
334122	1
592594	6
817183	4
276837	2
146665	4
274438	2
351309	22
355196	3
323403	2
346639	1
593301	3
1107473	2
336736	6
578155	5
266841	1
194077	3
985239	3
382220	2
786449	10
571406	2
936366	1
303508	4
408877	9
356455	12
261572	1
334292	3
1088815	1
332143	3
174368	10
336292	8
586453	4
759751	1
529192	4
466409	6
350763	5
353896	20
215731	5
203209	3
1107622	7
333079	6
592616	6
510233	3
350979	2
342962	1
343740	3
347587	1
584083	12
434339	9
176925	5
580642	1
368490	1
348568	9
585480	15
583266	2
262104	4
851824	9
334267	4
1127021	1
320354	2
236736	12
322062	4
239562	6
136783	2
767207	1
324522	10
349246	12
134517	1
519290	16
1108422	10
732128	3
187744	3
344400	5
512253	3
336983	2
324882	4
1022497	4
339838	1
1110602	1
265175	2
339351	4
728991	1
132929	5
263839	2
338887	14
696563	7
635495	3
1105343	18
443945	8
347375	3
276364	4
4327763	3
348398	1
369079	1
952171	1
346929	1
585227	5
316907	3
812138	2
919158	8
303213	1
530751	1
336817	1
272834	1
319378	4
266052	4
350392	5
297669	7
763985	4
258463	7
4471135	1
339914	1
4389435	4
347496	5
294064	1
589076	2
643447	1
348142	11
579149	4
268297	3
401384	3
246176	1
312665	2
273686	2
1109372	1
332698	2
276249	5
450755	6
1047993	1
703321	3
273778	4
552621	3
846464	2
594422	2
108429	2
169815	1
332454	6
510377	2
350349	4
318370	4
532831	2
343581	10
349624	7
1110842	5
275984	1
292575	1
346316	1
377946	12
563086	3
233691	7
761408	17
305750	2
208571	3
193844	4
353775	1
267847	2
133719	2
262541	5
272080	3
585377	2
3994832	1
593824	1
271933	2
215317	15
1106475	2
560906	3
1109101	8
170328	1
850066	1
1104931	1
263612	2
266520	1
274498	2
4418586	8
747848	3
591464	4
351972	5
4405613	4
1111133	5
1020605	15
341724	2
351800	1
197825	4
340176	2
536341	6
4442730	2
338926	1
294440	1
726557	1
443620	17
324595	1
525143	1
197157	1
189998	2
274569	1
584765	15
344823	1
650800	4
345111	3
703731	2
938078	1
183211	1
270382	1
266247	1
178001	2
530379	4
524093	1
1107327	11
279179	6
237134	1
708680	3
802104	1
553245	2
461795	1
527751	1
275869	18
815380	3
351659	6
522551	2
571992	5
334328	2
776708	1
238487	2
3581088	2
342231	1
260705	1
539601	3
346098	6
109402	5
295296	3
526150	1
338786	6
309441	1
214450	3
551419	2
609295	1
182735	2
269532	4
272630	1
130468	2
582049	1
341730	1
264359	2
439924	2
358030	4
427219	10
415491	6
214116	6
1047041	1
3998912	2
830080	11
171079	3
338345	3
1757845	3
511510	1
1109293	1
1051082	4
518967	4
814322	1
342375	1
564690	4
641987	2
327084	1
541135	6
449353	7
778758	3
315896	1
345635	8
352843	1
395587	1
322138	3
575844	2
274147	5
188536	5
324013	6
289911	2
825808	1
345994	2
805185	2
262673	2
328554	1
182079	2
537396	15
339574	2
786646	8
270215	4
542126	3
316357	1
820458	3
325540	1
422283	3
720973	7
354032	5
260741	1
258750	7
331309	2
519765	1
307416	5
262631	6
1110253	3
510070	2
345322	2
589989	3
14035	2
4356004	4
276511	1
358712	5
276259	1
269585	2
322630	2
267071	1
444987	5
321821	3
328428	2
581079	4
263933	1
268566	4
520720	2
721569	1
320835	1
366143	2
348800	1
267739	3
210292	1
335966	1
323024	2
333053	2
109977	1
547903	4
1097208	1
273737	5
335701	2
381979	3
743781	5
259120	2
321762	1
274901	3
811108	4
521424	2
45363	10
529829	3
584102	2
291750	1
557750	5
318766	18
231469	1
189147	5
593787	2
573010	5
268372	2
269068	1
318231	7
165241	2
260454	9
277115	2
567641	4
302919	1
278098	1
392887	3
1031932	1
386788	9
724472	10
2120779	3
804526	6
407963	5
274348	8
4394312	1
745960	4
320369	3
132895	1
317135	3
971109	2
215018	2
450047	5
4407703	1
345063	2
159911	3
580920	4
190637	1
320844	6
312145	2
4381303	1
375106	1
843459	1
582222	4
400443	2
582089	5
590513	1
553063	1
828198	2
378273	3
562701	1
566391	2
551305	2
308386	4
97210	1
343975	1
270244	3
175795	1
554931	1
326940	1
1032415	1
843124	9
272201	1
699085	2
573969	1
352878	1
275476	1
585229	7
4296292	3
1046624	2
343326	1
259912	2
353131	4
229452	1
747987	8
549950	1
278667	2
859868	1
588227	1
265182	4
519763	1
687846	1
352013	1
143423	1
468313	1
317002	1
327900	2
4155392	2
592913	2
348785	1
562417	1
1104777	1
631764	4
555314	1
529764	2
320165	2
342988	1
772384	2
573803	1
1049945	4
720944	6
1105289	1
557297	1
839598	11
302655	1
592514	5
217186	3
586759	1
342947	3
162576	7
11120	1
196709	1
95995	2
917532	1
543614	1
439880	3
276110	2
3554141	1
349755	7
561607	1
835872	2
584425	1
810704	1
345354	2
199156	1
542251	2
810788	6
842596	2
275616	9
324975	1
540578	2
1105038	13
322839	5
260156	2
224204	2
591405	4
589822	2
558397	8
343196	1
583958	1
339695	4
559527	4
298172	4
813944	12
4312512	1
192365	7
589848	1
334699	1
566262	3
809437	1
1112616	2
585073	1
197139	1
1111247	4
299902	2
276561	7
365125	1
335553	1
582616	6
1040889	4
1108244	2
4362337	3
586356	2
345709	1
261664	7
589852	1
1056816	1
586893	1
273741	4
272758	7
333189	2
157012	1
315978	1
342404	3
259382	7
339092	1
949863	6
340111	1
326721	1
4426299	4
418501	4
172339	1
264684	5
462832	2
260547	3
632850	7
258177	2
571031	2
351200	1
183071	1
344940	2
676472	2
331486	3
198537	1
555445	1
839200	6
587530	1
267918	7
341749	8
273385	2
525606	3
575553	1
305026	1
397444	1
356011	1
334582	1
349783	1
198888	1
4413164	1
353897	1
209475	1
187759	1
259846	1
1107799	1
320249	5
264193	1
420168	4
334296	2
875709	4
955052	1
1050914	1
260205	2
1111522	7
576671	3
830280	1
182033	1
1111856	1
355938	1
355930	2
556247	1
306939	1
162211	1
708190	3
259916	3
432444	1
228785	2
569660	3
683621	3
918577	3
566604	1
173892	4
577082	2
166698	1
565801	1
523811	2
271734	2
227565	1
331317	3
574644	1
584804	1
346337	1
186272	1
1006464	3
352192	6
146541	2
180638	2
522863	1
274204	1
578287	5
356329	2
300284	1
274380	1
320912	1
259870	2
589530	1
337511	4
193705	2
177031	1
789275	5
196390	3
313298	1
584263	2
308224	1
1111586	5
212366	1
773251	6
1678333	1
539939	1
562408	3
980248	5
3182739	2
1058630	1
563572	3
3919792	1
843454	1
530973	1
593717	3
4439488	2
376516	8
1991255	4
276478	3
105813	2
365222	1
332507	1
264014	6
898217	4
748359	1
899886	1
352559	2
337762	3
751584	2
152797	1
260752	3
269576	4
338778	1
776250	3
327401	3
343130	2
339473	1
269814	1
147086	2
354144	7
232380	1
314922	1
358007	2
111753	2
336398	1
1133519	1
350256	1
2137746	1
16272	2
331013	3
197706	3
356138	2
112795	1
576377	1
354612	1
274603	1
587041	1
529796	1
296680	3
567974	1
345191	5
356590	3
510286	5
314424	1
330578	5
308136	2
1064183	1
405780	6
581796	3
260529	4
337735	1
4299664	5
517545	1
593868	1
731871	1
311426	1
377756	1
274317	2
197790	2
98740	1
306778	1
564806	4
310499	5
352652	4
272576	2
229449	5
403497	1
343630	5
273705	7
707986	3
183907	1
104610	3
261924	1
1110458	6
301079	1
4345268	1
2368865	2
444241	3
269172	2
270759	1
529180	2
544996	1
86429	3
328928	2
315223	1
344488	1
332126	1
136604	1
526665	2
355822	4
346764	3
326702	6
365383	1
511624	1
291561	2
111211	1
1094991	2
592926	1
4464787	1
292906	1
348358	2
850841	1
553611	1
337336	2
340960	1
588768	1
309206	1
592857	1
846482	4
1046408	1
2879379	2
748539	5
279487	1
587064	1
355630	1
1845355	1
351094	4
337494	1
346107	1
187807	3
198521	1
1017817	1
588668	1
275451	2
274958	1
264339	1
350717	1
832848	8
234121	2
1111350	8
390497	2
292967	2
806407	1
272428	1
241224	1
314359	2
217139	3
586719	1
337673	1
543173	2
533480	1
255235	1
514192	2
4464192	1
308249	1
275676	4
349142	4
585807	2
586290	2
526490	7
266621	1
1110104	4
318959	2
276770	3
687318	1
340194	1
313150	1
278563	2
315485	4
790026	2
819404	3
292811	1
1106254	1
335550	1
345466	2
233415	2
238441	2
517318	1
198808	1
270039	3
325836	1
408513	3
373923	3
330417	2
288944	1
309419	1
389282	2
524404	3
198740	2
191325	1
311370	1
743396	2
210262	1
343923	1
261142	2
875224	2
310760	1
516987	2
583046	1
349874	1
944113	1
400599	1
524575	3
519374	2
338621	1
333592	1
510498	2
661367	3
261841	1
147071	1
519733	1
304971	3
276000	1
1109125	1
814501	2
710584	1
186162	2
14109	1
832675	2
316731	1
301459	1
205383	1
1105981	3
271162	1
4407747	1
261992	1
512114	2
930555	1
269973	2
1108638	3
647215	1
341750	1
344502	1
190646	1
1017364	1
4391412	1
557379	1
182647	3
1106227	2
198690	2
1105305	1
641092	2
546259	3
300618	1
1083335	2
319909	1
314323	1
236225	2
446691	1
348642	1
259928	1
336696	5
528832	1
14094	1
339031	2
180555	2
849147	2
1111570	6
546541	2
586745	1
4449892	1
177621	1
192664	3
579750	2
146376	1
586318	2
799200	4
1646255	1
523712	1
366752	1
4385756	1
344358	1
589475	2
260607	1
4355539	2
329790	3
343906	3
332854	2
211212	1
188697	1
524368	1
177362	1
830400	1
208042	1
836430	1
325633	1
233313	1
157272	1
308523	1
290210	1
99206	2
4405420	1
4462541	1
1918929	1
997909	1
609513	1
322203	1
350681	2
827522	1
574302	1
733028	3
343361	1
578457	2
1106373	1
312237	1
616624	2
268880	1
332776	1
191274	8
2438948	1
515774	1
820272	1
628226	1
276260	1
338644	2
739826	1
192281	1
229874	1
744866	1
273958	1
349153	1
291644	1
347653	1
845291	4
644018	1
273586	1
330064	2
659361	2
319898	3
4446120	2
310945	1
525833	1
511234	1
4476330	2
318470	1
580090	1
110885	1
588890	1
396266	1
351126	2
4447932	1
830014	6
514061	1
700298	1
4349573	2
353850	1
185084	2
834840	1
526552	1
318695	2
317045	2
1092944	1
370809	2
276580	1
464694	1
305330	1
268865	1
531589	1
343183	3
576965	1
436341	2
762699	3
1109709	1
818421	1
1019878	1
1066648	3
577041	1
1110037	1
299295	1
1737536	1
335267	1
191948	3
322560	1
734197	1
834677	1
582184	2
212686	3
3195500	1
346587	1
309302	1
215963	1
269144	1
821916	1
793769	1
1594231	1
1557179	1
587347	1
289569	1
336810	1
1111525	1
194656	1
351773	1
344607	1
416341	1
198238	1
368318	2
265000	1
593733	2
339180	1
191887	4
272953	2
347337	1
372146	1
584951	1
573110	3
267478	1
525436	1
513685	1
1089636	1
4432234	1
157376	1
1107649	1
536910	2
273776	1
573062	1
332132	2
1085832	1
341713	1
529873	2
571843	1
185519	2
16006	1
349960	1
349372	2
1110303	1
553654	1
352014	1
154898	1
276151	2
348559	1
4324586	1
461487	4
776622	1
627853	1
270480	1
350626	1
565338	2
270988	2
1078587	2
291620	2
153291	1
270423	1
355154	1
190242	1
288128	1
352906	1
351734	1
344256	1
833216	1
606927	1
212359	1
4308841	2
150382	1
662674	1
684238	4
558019	1
304080	3
334067	1
191516	2
591861	1
806182	2
132122	1
303919	1
1101669	3
337884	1
773541	1
276798	1
338243	1
264113	1
2366688	1
311587	1
265030	1
572860	1
193444	1
303900	1
342761	1
570367	1
909065	1
293112	1
457614	2
594119	1
1106101	2
518287	3
198024	1
536989	1
557051	1
929836	1
158183	1
564188	1
766113	1
354971	1
305803	1
2645483	1
514242	1
4424113	1
194478	1
313153	1
657266	1
512546	1
342268	1
662974	1
170950	1
356405	1
3756485	1
860192	1
277388	2
520467	1
319791	1
168698	1
294467	1
262537	1
1110591	1
383971	1
812079	1
521230	2
563591	1
348875	1
934369	1
348313	1
3735160	1
260200	1
1106583	1
296790	1
738351	3
275159	1
1106550	2
529531	1
210073	2
182268	1
331965	2
1111634	3
526902	1
197521	1
176877	1
1111544	1
345350	1
921722	1
4466382	1
702414	1
229088	1
786081	1
337154	1
335632	1
295356	1
353012	2
545632	1
358104	1
266255	1
516873	1
553825	1
1109913	1
196974	1
592365	4
270876	1
592901	1
270385	1
347358	1
593925	1
423830	1
94093	1
344828	1
550245	1
1078527	1
556422	2
338133	1
311677	1
894360	1
275180	1
551915	4
245324	1
982030	1
267633	1
312126	1
594512	1
324326	2
431235	1
359950	1
179613	1
607540	2
334935	1
343442	1
449417	1
268720	1
346870	1
4416396	1
361375	1
534929	1
509989	1
4481359	1
428457	1
318474	2
275194	1
331657	1
844645	1
269418	1
784184	1
548133	1
354163	2
1103807	1
104358	1
177748	1
421893	1
398138	1
543155	1
194562	1
370183	1
1109761	1
342083	1
610754	1
347822	1
529506	1
328391	1
538011	1
193606	1
302909	1
259903	1
554912	1
344155	1
516494	1
339886	2
701221	2
275693	1
70067	1
346524	1
828483	1
582652	1
2349365	1
350337	1
330460	1
964067	1
362539	1
272905	1
339329	1
266445	1
238813	1
1108199	1
528606	1
153187	1
272328	1
726550	1
346474	1
276542	1
196194	1
693613	1
586440	1
350404	1
582515	1
520931	1
874627	2
316781	1
275881	1
349365	1
459025	2
590276	1
573379	1
351881	1
574122	1
511229	1
4432841	1
274697	1
330359	1
329520	1
272880	1
623471	1
589714	1
335891	1
724550	1
16036	1
543553	1
351619	1
335411	1
1107829	1
4424924	1
272060	1
349892	1
258812	1
576054	1
338348	2
4471604	1
315496	1
977628	1
909052	1
3392847	1
357028	1
4365141	1
109792	2
784040	1
560842	1
129394	1
346804	1
210554	1
529442	1
295133	1
274546	2
213332	1
571905	1
823024	1
298562	1
662917	1
275235	1
868466	1
573287	1
271490	1
1559796	1
352165	1
4357307	1
351880	1
509083	1
564077	1
269828	1
234959	1
331222	1
339050	1
823634	1
543857	1
170248	1
1075145	1
531773	1
316497	1
330116	1
309048	1
324696	1
343200	1
347908	1
162898	1
589313	1
272479	1
1099445	1
110016	1
352898	1
845691	1
273078	1
927352	1
801995	1
83758	1
527745	1
272608	1
324884	1
308802	1
304973	1
186194	1
```
