## Extended Data File 1 for "Diet induces reproducible alterations in the mouse and human gut microbiome": ERS606332_ERR675352.otus_nol

```
#OTU ID	ERR675352
277081	42
336736	1
269532	1
1067143	15
3176547	5
303739	1
329712	6
332430	2
336214	18
356455	1
661055	5
1107461	4
1110378	1
305127	1
554372	1
830189	6
2182669	11
335401	2
445144	30
351794	2
1111191	8
318162	6
462727	1
271317	1
579293	1
1111882	1
275628	8
658370	1
351859	3
258169	1
270248	1
356055	2
608323	2
592926	1
423830	1
268220	4
308117	10
354736	1
588197	1
833816	2
1107018	5
4481506	1
355097	17
275123	1
214471	8
336691	1
689727	8
182806	5
840914	2
267918	2
346190	1
582089	3
351659	1
564771	1
403497	1
355100	3
344329	1
863682	5
732285	3
578586	5
327900	1
187744	1
328143	3
751018	4
520358	1
879327	1
593216	1
542126	1
345322	1
831409	1
322900	2
1110191	2
590137	1
339834	1
4402077	3
341284	1
834553	6
707840	3
513021	3
356226	3
275159	1
196349	1
351309	1
1937177	1
729559	2
356404	1
582049	9
266816	4
260547	1
234269	2
587510	1
258204	1
352378	1
344108	1
193844	1
4155392	1
1109539	2
830014	2
4327763	1
570880	1
352171	2
271602	1
355162	2
262631	2
323403	1
264240	3
389282	1
319909	1
276620	1
766351	1
460611	1
1111586	2
199548	1
774358	2
404691	1
422727	3
268043	5
1062061	4
338621	1
554250	1
339503	1
418501	1
637934	1
214919	1
1048020	1
322604	2
351405	1
653533	1
269285	1
326055	1
343183	1
339351	1
827592	2
189840	3
1110135	2
352624	2
291270	1
590980	1
274569	1
368462	1
259594	1
813220	1
266255	1
318766	2
320070	1
252684	1
896489	5
233191	1
4442730	1
268696	1
176751	1
276837	1
277293	1
311120	1
212686	1
833216	1
589852	1
327284	2
193678	3
825939	1
580920	1
356329	1
339417	1
323829	1
568135	1
183839	1
353982	1
234054	1
509416	2
894735	2
233313	1
343264	3
268410	1
289569	1
517722	1
332132	1
339718	1
351094	2
189476	1
377946	1
592086	1
792399	1
272516	1
1110312	1
354957	1
322138	1
772282	1
401384	1
209990	2
276761	1
341252	1
826382	1
846477	1
522433	1
4446732	1
1111115	1
334328	1
546541	1
349459	1
309361	1
310748	1
590513	1
277922	1
162576	1
1108356	1
593422	1
354144	1
1110303	1
1111782	1
232380	1
462764	1
1107703	1
357046	1
348142	1
537713	1
693613	1
301042	2
414089	1
584524	1
1106614	2
1084900	1
356657	1
274387	1
337511	1
```
