## Extended Data File 1 for "Diet induces reproducible alterations in the mouse and human gut microbiome": ERS606332_ERR675542.otus_nol

```
#OTU ID	ERR675542
275341	7
348376	137
265182	21
336214	787
1110378	464
326055	33
397363	31
215731	2
293580	17
819181	41
1110135	211
548032	31
863612	8
308523	3
894735	38
14090	9
214031	1
568135	279
355162	128
1107018	117
145077	2
652823	109
273466	30
214471	144
186162	2
646743	42
196349	39
274438	3
171532	49
445144	408
1106861	21
659831	138
786449	24
227967	29
318370	26
228310	26
551915	2
333471	14
349503	3
333726	5
592913	7
592365	1
863682	185
348142	9
919158	6
1111191	390
1111115	7
318162	80
274324	52
376516	24
4462541	16
453405	118
879327	137
578586	108
1109539	87
416287	14
4429719	5
353896	11
101248	2
590951	11
215750	246
277081	770
580081	7
271482	50
276561	1
351619	1
828708	15
628218	13
1110008	25
355197	6
344198	13
1106290	9
263106	7
351859	57
569786	3
211422	11
462832	15
353954	44
356226	297
355097	293
1107461	319
355187	8
338796	82
523712	6
352624	251
404691	5
328391	4
1105038	11
266816	385
827689	30
319219	39
182806	97
582089	7
261097	100
209990	123
2250345	20
309361	29
352799	14
1062061	110
272905	11
4481359	4
4304089	3
414089	200
377946	31
325977	4
3919792	3
2341726	40
450399	40
323829	171
844006	14
352612	11
1113256	18
1067143	147
308117	40
842786	36
344329	184
242046	49
262631	56
732285	133
585480	19
400871	5
581463	4
1035392	14
997439	7
331013	13
1051082	3
805066	141
272953	6
547903	3
203209	2
353073	89
264240	146
565338	22
1111133	8
575268	9
4308989	10
792399	19
530947	37
331747	26
328143	287
349783	9
271602	5
830014	43
772282	184
434089	83
333189	8
14205	4
976470	26
571965	19
349798	11
661055	110
544996	4
269176	5
524213	19
317633	2
355771	22
352049	27
274546	18
583633	5
356657	50
1110191	41
849110	5
316925	1
1108453	15
1106475	3
411254	22
352533	36
1108356	37
349246	10
422727	70
509416	8
316357	7
1029949	28
343183	3
270215	16
161993	84
331720	73
271880	1
775976	3
340254	65
355621	24
354957	18
318231	22
270662	18
836717	6
834677	6
305750	12
172464	47
322900	13
187400	6
327808	24
354097	5
513021	25
171322	4
367909	2
272516	1
408513	9
712677	28
350523	3
342075	8
826302	18
1114323	1
810759	35
255235	1
176751	132
275628	18
323386	53
1110312	59
337336	2
660214	60
351659	29
162576	10
1108078	87
277396	1
196386	112
844880	2
276513	1
346804	4
354144	25
330279	17
355837	6
172339	3
1106727	8
306062	6
420168	10
1106614	63
4390755	6
4455677	38
406247	6
521982	142
1105687	92
1729249	9
539820	30
227920	1
542251	4
729559	14
272742	6
1113282	52
653533	51
276115	4
343630	28
209408	10
443620	18
879565	6
459276	20
266862	24
152381	1
267071	3
544243	1
298536	1
333079	30
314922	2
355468	31
830189	75
580539	2
348508	4
315837	2
564806	11
418334	33
4460560	2
332454	25
352965	15
332132	4
345354	8
322604	17
462939	6
571992	18
336696	14
382721	2
48088	1
329712	49
289315	2
346570	11
340176	8
239562	9
827592	83
215751	60
453955	19
808889	2
4432841	247
336691	30
270248	25
2901246	1
272595	8
193844	6
268962	17
466811	15
3176547	59
346764	14
288193	9
4413164	6
189476	30
268220	86
271431	17
909401	12
446135	11
423830	14
350320	42
548161	1
214450	1
1112121	4
460611	50
697874	22
439924	2
593156	8
623471	2
658370	53
2182669	44
343264	16
336817	5
188785	22
356073	6
846477	20
585227	5
975306	28
274901	5
372622	9
238813	1
355100	59
578155	18
274115	12
529873	2
576761	1
1107761	13
336789	7
450755	12
571905	4
334267	23
358439	6
353339	1
328276	61
1108470	31
344101	43
591376	1
318766	34
339503	24
262024	1
539296	1
192756	21
519573	20
658413	12
185222	1
803010	6
659146	14
835928	1
276172	16
452014	17
581933	18
428953	12
356455	14
258204	23
336174	4
182033	2
799034	15
268043	35
590595	1
554372	16
1110253	5
183839	11
51677	10
273997	9
324522	10
401384	12
324658	5
277588	9
263839	4
762699	11
844501	15
306778	14
681370	1
372146	1
344108	12
629361	51
252684	30
4302951	10
327900	28
332651	13
258177	5
357046	15
275873	19
269285	41
577512	14
258463	14
324595	1
276761	23
1111448	73
582181	44
571406	1
551696	2
262673	6
555636	1
211039	11
806030	12
341749	16
276110	2
514192	5
390497	4
953855	102
334864	2
114375	1
277163	4
322562	1
277224	5
343442	1
193678	22
308760	7
1110988	19
333837	7
198238	6
462727	37
343975	4
4324489	12
548692	23
1110412	35
337494	3
259870	6
1571092	14
309020	3
567715	1
909052	1
533847	17
228798	51
585880	44
147086	1
551963	2
233817	11
786646	2
178001	9
191445	4
1111782	48
988932	9
4480176	8
274335	3
350127	3
237138	16
678511	1
588315	1
585881	2
356632	7
276996	3
258980	15
266120	55
274857	15
4359984	2
896489	23
535399	42
584765	18
265793	8
351773	7
557297	3
558397	9
275743	3
1111584	1
408877	17
345804	17
265940	4
560491	1
1991255	16
348748	36
560906	8
336276	4
260454	8
381219	21
317141	1
182712	1
586290	6
277215	4
353843	2
364527	2
593347	3
608323	50
266198	2
199307	20
234269	31
322839	9
327401	16
351593	10
162211	3
267714	19
518360	2
576007	14
347496	16
348568	9
834553	7
682215	1
214919	14
4481427	7
302919	1
851715	14
812138	1
592514	14
268475	18
580521	2
164395	1
1111586	4
263403	1
356055	67
355373	1
353711	18
339473	11
592926	2
356644	2
839233	24
799200	9
333053	1
349459	62
522863	2
542126	7
743781	10
347822	3
1108974	17
1105552	56
353982	20
844902	19
353131	14
259772	8
347523	90
571642	39
278753	4
821916	4
330417	8
275218	13
180555	3
569581	12
819340	1
628014	1
320224	25
197521	2
307238	1
570880	52
344844	1
302338	2
273686	1
679939	8
840914	10
812719	14
352171	27
353657	8
817183	10
350697	1
146541	2
339720	4
215317	49
561607	6
1075307	1
1076587	3
386788	4
312322	28
574644	1
322138	12
869324	5
258169	6
592572	35
261142	2
1106227	3
338887	48
582222	1
522551	6
572860	3
315496	4
381694	1
173245	11
1084900	19
180206	2
1107057	43
524884	5
827522	4
189998	3
343581	8
631764	1
342231	7
174892	1
207232	22
520720	19
4155392	7
811108	4
1111522	4
319898	7
385545	5
575041	17
563210	11
345882	17
369389	7
4296292	5
548021	2
351794	4
274380	9
842714	6
1111582	12
548753	2
820458	4
528067	2
443853	4
271647	3
340194	1
352378	52
581079	19
133719	4
1106583	1
273118	1
324867	8
594512	1
899886	3
264021	4
589530	12
339695	16
192000	1
314359	5
211667	4
591464	6
210867	1
187807	3
231021	8
320070	20
720944	17
335401	34
350334	1
761408	19
345582	6
351020	11
558991	6
565292	1
778758	9
350965	1
307416	16
592649	4
730733	52
319909	24
271766	14
271822	2
444987	2
276125	3
789275	4
316381	1
206324	33
302909	1
2252259	3
213966	9
354662	4
264193	2
316731	2
538658	1
270244	23
1107327	11
1110458	12
275580	1
703731	3
503406	1
811513	1
238487	2
356590	7
354163	6
592933	1
268379	6
1094991	6
585073	2
149226	3
1105343	14
887662	1
519374	7
354032	6
274569	18
189840	7
322464	16
1106654	14
325036	7
187744	9
279179	5
310748	32
331117	10
305803	21
264339	10
457371	4
640999	7
277293	3
15698	2
4432234	9
806751	5
746256	1
267612	3
556247	2
1108726	1
336810	5
585435	1
1040889	9
751018	4
708190	6
828198	2
266720	14
320373	1
349310	1
104610	1
210262	2
329520	2
265522	5
4416309	1
387615	12
275616	12
355440	27
262409	13
839598	7
1131805	1
569030	3
304897	3
577143	2
899195	7
1110104	7
311776	1
187233	7
1529382	4
304080	3
334292	8
1035283	1
353820	6
4315789	1
730939	4
831409	68
182079	9
565481	4
340853	8
344158	9
766351	5
289538	2
362108	1
621285	4
273724	1
351972	17
693613	1
530502	1
1110787	3
4346168	8
567595	41
319038	1
103606	1
268696	10
831914	2
592594	9
309441	1
637934	31
378273	3
302641	4
268620	10
1101669	2
234959	8
587336	4
434336	5
181597	1
269576	19
322062	5
556604	1
1105486	3
273385	2
368490	3
880506	4
536831	18
350256	6
466409	13
279659	8
846482	3
269107	9
1107798	2
355175	2
828435	2
191398	3
211378	32
655725	3
355938	3
383162	4
795773	12
1031932	1
4418586	3
134101	1
105813	3
324882	4
320249	3
584083	4
191274	6
1108744	1
704264	13
833458	11
273737	9
771177	4
4379961	27
1089939	1
561312	11
1844553	2
4393892	5
311278	1
275881	4
1006464	6
1108042	3
354964	7
354736	22
537713	6
184695	1
348336	7
279301	1
274136	11
542737	6
457614	3
854690	2
353775	2
443945	4
468313	3
593216	2
346275	10
276029	7
259382	17
368462	1
537396	18
267918	24
274455	3
620319	10
195711	15
1105328	29
233691	14
276050	11
267769	2
1107759	20
307373	6
4380294	2
363358	2
352601	2
380190	3
338348	12
311564	7
587510	9
346098	2
814568	11
350979	1
303897	1
699085	4
199532	1
341284	1
356353	1
382998	5
363735	2
194665	11
162005	4
310877	3
260655	1
313106	3
277200	4
269161	4
276656	17
1105305	2
459025	1
333351	1
145304	1
797021	11
352014	4
816626	12
198248	1
326701	11
268410	12
335762	6
573803	2
344915	25
1026524	2
772972	6
594119	3
261574	4
358030	3
204126	2
275423	5
415491	6
531339	2
1106550	5
277143	13
563086	6
834795	1
593980	4
340447	4
4473116	1
569450	1
707840	13
2996634	1
554461	1
274387	10
343923	26
823439	2
261664	3
689727	12
823634	7
592372	1
833216	3
92349	1
450047	5
261373	27
449353	2
290210	5
213394	1
921195	1
2963421	8
844645	2
198888	3
330118	1
45363	4
198740	3
333602	14
340850	11
708680	16
264155	10
349153	3
576965	3
1107703	8
305026	2
849147	6
1108747	1
272479	3
845273	13
227886	2
4334624	2
338133	3
434339	5
335675	2
273078	1
303574	3
215193	2
269828	10
326732	2
370809	1
462764	17
1131759	1
320048	1
585202	8
274297	1
258280	8
234054	4
172936	1
349348	2
170089	11
1076818	1
567641	2
753064	6
107235	1
582123	7
353850	1
444271	1
586093	1
397444	1
275984	11
1111544	3
336539	1
4471604	2
1105454	2
4444771	2
345913	12
576713	1
819425	25
270759	2
1078587	8
1108244	1
342887	2
262416	3
528157	1
346719	4
541354	4
272834	1
543348	1
262104	4
4474173	1
355312	6
579293	7
720973	3
2368865	3
4464787	10
592616	3
275563	1
510286	6
444241	7
532831	1
339512	3
352445	8
577082	3
509070	5
276837	11
229449	6
341750	7
325848	1
271933	3
361589	1
158273	1
641987	4
352559	9
303739	1
274844	3
4362337	5
540682	10
743396	7
271131	1
1110635	1
422283	11
772398	6
349864	9
262101	6
731871	1
576377	1
843553	2
264940	15
4481506	9
268372	4
300990	4
416286	3
303153	1
734197	1
749151	2
277442	8
1111247	2
276580	2
331222	1
814406	7
388808	12
375106	2
593965	1
269172	3
276386	17
677056	5
3293886	1
1113323	7
311383	3
316008	13
542417	1
383992	6
326850	1
646499	10
336292	3
989456	1
826382	28
407963	3
845291	3
291270	4
272758	12
817995	29
1144764	9
565567	3
661367	3
267645	1
229533	4
523811	2
1107985	1
271139	2
427219	9
569660	5
642922	3
324015	12
321825	1
4407190	1
346291	4
273648	1
1143482	2
268566	3
526490	5
533744	1
102049	1
271356	10
351309	3
261992	1
1111458	1
610754	1
530379	9
193705	2
815913	5
585652	1
215509	1
342105	4
1111328	1
336736	6
1080820	1
344400	6
1107622	6
288780	7
276985	5
270988	1
718320	2
826303	6
265063	4
582049	3
352262	9
274972	1
358001	1
357471	2
308400	1
345635	14
272184	16
267847	2
576833	1
275970	1
325126	6
191558	1
819404	6
553150	2
327284	10
580920	5
191516	3
1111634	6
635495	6
421893	1
274894	18
4327763	5
269973	5
266052	4
826541	13
572072	7
187359	7
180638	4
579089	4
771083	3
264932	9
230725	1
985239	5
339092	1
275236	1
260205	3
688923	2
349624	5
4408801	3
413695	7
328928	1
213399	5
368318	9
315223	7
825063	3
350314	1
271592	2
269585	1
321107	1
564334	3
352702	1
258812	2
275869	9
336575	1
3554141	1
308136	5
918577	3
2611107	1
346639	6
592901	1
189147	12
1105876	2
416341	1
356627	8
260322	9
461795	2
290338	1
269949	1
331309	8
763985	3
298723	3
539328	2
198024	1
536535	3
592902	1
1108699	2
521926	1
555945	2
342504	11
353162	1
304777	4
368615	1
258957	3
271804	4
1106373	1
299902	1
356148	2
269078	2
524404	11
352908	1
875224	1
751584	3
260752	1
331486	12
336528	1
273705	4
810836	1
320972	8
562408	2
274694	5
277047	5
324696	3
796871	3
405780	14
458550	6
358594	1
260547	2
1105860	5
317002	7
301960	2
278931	1
351430	3
922397	2
308444	1
196974	4
833816	5
317923	1
1098946	7
297638	2
156219	1
436341	8
320354	7
292807	2
349755	2
313324	1
964363	1
813975	1
1078527	2
801564	1
269156	1
130335	1
269814	2
359984	2
590175	2
324620	1
583500	6
347655	5
277115	4
1954303	1
1111754	1
4376828	1
4385756	2
831641	15
343140	7
273388	2
389529	1
272080	1
192664	1
326940	8
354800	4
1094359	3
1108325	1
197706	3
274348	4
352222	4
267694	1
170328	1
342761	1
554473	2
356404	6
613697	7
174368	6
815207	2
215018	1
277922	2
275136	3
197157	6
300102	1
662917	7
208739	1
261325	2
132929	4
758482	2
569026	1
217139	5
590980	1
755474	1
589989	2
132895	2
593977	16
273850	1
762013	4
748539	3
843454	4
572254	1
786081	6
463289	5
1107716	8
304973	1
209947	1
330183	1
582558	1
269145	1
521230	2
565289	5
313037	4
293737	4
348897	2
592160	8
345063	3
342404	2
264014	14
2137746	1
347653	5
593301	9
1106683	6
197790	10
256134	2
512253	2
1065569	2
346548	18
567974	5
332507	2
272428	3
362539	4
315309	2
649732	2
548686	2
323154	3
4312512	4
526665	3
233191	8
977628	1
352812	1
290963	3
352192	6
369079	1
2286580	8
4402077	13
1111570	2
833390	1
271406	9
354283	1
521424	1
806407	3
684238	3
271490	2
312145	9
278901	4
1030589	3
578287	1
186555	2
267743	1
321821	6
528756	1
325836	2
559527	1
276762	5
390820	14
263142	1
298254	1
318959	1
320844	5
185084	3
339574	3
259594	1
307608	1
534929	3
567960	3
273778	1
300068	4
355822	7
167420	9
531038	2
942151	1
31763	2
270571	2
574551	2
269070	1
339531	3
152797	1
324326	1
1109293	1
318695	2
276151	1
640998	2
343200	1
719058	2
311677	1
1107439	8
4446238	1
587175	1
315896	1
328212	10
237991	1
585807	1
585220	2
591734	1
258202	1
759751	2
337784	3
274935	1
553429	1
533022	7
260607	2
454156	1
275796	2
343181	1
582184	6
4406818	1
508945	1
579049	1
113111	3
338621	1
579244	1
1110259	1
296567	2
261365	5
269532	3
564771	2
513935	3
234912	3
4443094	1
825939	13
2293557	1
592086	1
381979	3
583465	1
418501	5
157272	1
511624	4
4308841	4
537548	2
1111580	2
4416396	5
343361	1
827794	9
894360	2
978894	2
276770	2
333564	1
343030	1
321706	2
267739	4
512695	9
339886	3
349142	3
177621	1
1107586	2
1106101	1
312126	6
860192	1
287507	6
311737	4
202367	2
556508	2
325340	11
4364237	3
317104	1
584524	1
971109	1
1111561	1
592451	2
1110842	3
1019878	1
342836	6
277946	4
310978	1
1085326	1
206213	2
524575	1
350392	3
302616	2
296041	2
538106	4
316842	1
1048020	5
109173	1
826624	5
812079	5
607540	5
341713	1
409947	8
1108618	1
543466	8
2398623	1
696563	1
553080	3
4153045	8
268297	6
264585	2
320664	1
352802	2
112795	1
260741	5
194656	7
351405	5
236736	4
346587	3
353923	7
858999	1
328905	3
300284	1
347490	1
330921	3
16036	1
823803	1
290030	1
549950	4
276044	5
336441	1
351975	2
272213	2
199137	2
273967	1
258099	1
312588	2
810788	5
1109662	1
268971	3
533802	1
274204	1
809463	2
265115	2
297580	1
832848	3
270866	3
290640	2
187962	1
557750	3
176925	6
317031	1
183838	1
766113	2
262610	1
566022	2
311587	2
302333	1
262095	5
874183	1
268596	1
819810	2
272201	1
553063	3
813654	3
514640	4
546541	1
354612	1
338994	2
4468197	1
143355	2
350626	2
830481	2
268002	1
407556	1
320369	1
590519	1
264252	4
274795	1
356624	2
348821	3
559353	1
181091	1
309302	2
332475	1
334697	1
529829	2
353593	2
580270	2
338910	1
233313	1
592857	3
541135	2
351592	3
342777	2
527857	2
700298	1
331786	2
262541	1
271290	5
273278	1
738351	3
345347	2
345466	2
348393	5
194950	4
354905	3
581384	3
400739	1
921722	1
351094	9
188842	2
1110037	3
593709	4
350763	5
563532	2
356329	1
772010	2
337762	1
1109125	1
316747	1
315485	1
339718	10
773541	1
392887	1
1101177	4
330451	1
295296	3
848615	3
647215	4
275648	2
228436	2
330333	4
272092	1
593868	1
1107973	1
562538	1
1107301	1
349716	1
1105981	6
308359	1
351200	2
511724	4
303146	1
1022497	2
183211	4
536341	4
191089	1
277349	1
318045	1
1107799	3
182893	2
349713	1
301042	2
609964	1
262809	1
744866	1
338778	4
342375	4
439880	1
319337	1
783291	1
720709	9
512314	1
570367	1
321768	2
323403	3
563668	1
1028036	1
274498	5
808244	1
532235	1
314703	1
581474	1
188920	2
307462	2
230031	1
591245	3
403497	2
305758	3
199600	1
146665	1
229874	2
191887	3
292811	1
676472	1
367304	7
347375	3
191753	1
341930	1
258750	2
356061	4
232380	2
277388	2
542995	1
336872	1
592183	4
265676	1
196390	11
208571	3
339834	1
1020605	1
846141	1
321484	2
341252	4
348313	1
265106	1
343906	4
309419	1
409686	1
277574	2
333352	1
194693	1
309873	1
277067	4
110016	2
329790	4
274128	2
1108339	2
846386	3
809140	1
312062	1
275987	2
583746	1
552621	1
271317	2
1109101	8
350741	2
158183	3
1716358	1
274599	1
508788	1
348404	8
374503	1
520931	2
739826	2
359120	2
337673	1
570049	1
632850	1
591405	4
275288	4
314810	4
519290	2
316740	1
821067	3
344527	2
290222	1
322466	4
262654	1
1108422	3
354318	3
512546	2
530973	2
324884	2
517722	1
522433	2
292906	1
4341886	1
326702	4
185483	1
194990	1
337772	1
300139	3
606927	2
303191	4
1111350	5
334067	1
348875	2
215697	1
1054318	1
181714	1
524093	1
1066410	1
525474	1
338382	2
273741	1
317385	2
355630	2
583398	1
191077	1
615353	1
308386	1
587041	2
830080	5
555163	2
543296	1
260989	2
167509	3
1106362	6
534926	1
576919	1
527745	1
322630	2
180042	1
307640	1
343740	1
741001	1
909065	3
352878	5
221124	2
588530	1
238570	1
270948	1
188536	1
340794	1
335952	4
836430	3
4442730	1
552251	1
329729	1
190116	2
275123	3
270015	3
196709	1
207833	3
370183	1
324013	2
334602	3
296205	1
197139	3
340189	4
1111776	1
522135	2
155701	1
707986	1
265175	2
1016598	4
582652	5
817781	4
248001	1
593925	2
516873	1
454921	1
359389	2
343196	1
334296	1
214116	7
188209	1
309290	1
347226	2
345709	3
158302	3
748359	1
310499	2
510295	2
588513	1
4424704	1
589450	1
352207	1
4371341	1
555445	2
724472	2
1066648	1
325326	1
1108833	1
357853	1
980248	2
588038	3
851824	1
349960	1
213870	1
212686	3
228785	2
230370	1
586719	1
703321	2
549756	4
212359	1
272192	1
539124	1
838200	1
1111551	1
525698	1
373909	2
331317	4
229452	1
206574	1
328428	2
277068	2
271672	1
270480	3
582616	4
293789	1
174422	2
364722	1
587269	1
351253	2
583117	3
672440	1
269019	1
329058	1
333049	2
609295	1
291750	1
562797	1
1110317	3
274521	2
308802	1
229683	1
875709	7
814501	4
334365	1
356012	1
538398	1
1007599	1
334751	1
577674	2
594422	3
572918	2
261419	2
153291	1
774358	2
258969	1
4380605	1
2311550	1
4407703	3
296790	3
271170	1
138338	3
276134	2
2358	1
344358	3
276158	5
272290	1
1104777	1
293147	1
316907	2
178043	1
846464	4
192066	1
303137	2
290399	1
273631	1
260529	2
109977	1
276325	1
1107473	1
462585	1
303213	2
616624	1
363997	1
136633	3
273091	1
335263	1
322203	3
389282	3
587347	1
536778	1
292967	1
728991	2
274018	1
558387	1
162991	1
563572	2
196194	1
1047041	1
330578	1
526150	1
982030	1
628226	1
575553	1
887025	3
324354	1
622256	2
323118	1
357168	1
175795	2
341322	1
541403	1
353897	1
266255	2
784184	1
335411	2
322267	1
341213	1
345994	1
194077	2
741139	1
206494	1
1077751	2
843124	2
571563	1
510070	5
593363	1
231169	5
400599	3
829401	1
182630	1
273481	3
1046624	2
332143	2
351062	1
777944	1
185989	1
276364	1
4420206	1
1048850	1
16272	3
1017817	1
509613	1
338345	1
294064	1
581207	1
716286	1
589475	1
351881	1
182647	2
335200	1
310902	1
354971	1
189392	1
593371	1
321251	3
3994832	2
273586	2
362965	1
170926	1
362450	3
192365	4
1099674	1
382220	1
111211	2
268720	1
732128	1
321762	1
349372	2
350719	1
320165	1
330064	2
555101	2
397065	1
266935	1
552448	1
498743	2
584263	1
523244	2
808651	1
586828	2
306699	2
214889	1
273223	3
302165	1
1089636	2
584463	2
335311	2
558567	2
276620	1
591223	1
347740	1
168517	1
4361688	2
274697	1
551295	1
348948	1
260156	1
791522	2
751490	1
259846	3
331062	1
310869	2
267620	1
188116	2
1049945	1
555595	2
276511	3
323614	1
196106	1
623980	1
325279	1
672978	2
3866487	1
273515	1
4328084	1
331737	1
522727	1
190114	1
716984	1
336398	1
588768	2
276629	1
307217	1
352652	1
683621	2
311068	1
547156	1
311370	1
1105326	2
588060	1
300921	1
259120	1
196777	1
310760	2
1099445	1
340886	1
173892	1
334328	1
267452	1
354501	1
264359	1
339031	2
516494	1
522138	2
539581	1
700181	1
557051	1
197825	2
231405	1
531773	1
297669	1
289130	1
536754	1
3550461	1
32471	4
575844	2
547121	1
2797565	1
4414237	1
584804	1
3919797	1
574793	1
270039	3
277204	3
210068	1
4446732	1
309054	1
543553	1
353012	2
518287	1
512177	1
513685	1
1111500	1
250757	1
345111	2
1106476	1
278667	1
205383	2
265563	1
335330	1
527327	1
268978	1
383885	1
351449	3
325443	2
274318	2
178712	1
337317	1
350188	1
275286	1
558033	1
396266	2
579750	2
304612	1
318079	1
355196	1
339336	1
564103	1
332929	1
238441	1
560092	2
814322	1
189757	1
346657	1
661924	1
1050914	1
324975	2
562518	1
180805	2
290715	1
1106006	1
147321	1
268612	1
806182	1
265129	1
727945	1
173810	1
114575	1
335971	1
355249	1
175365	1
264646	1
184990	1
588197	1
694337	1
564077	1
325540	1
100140	1
347624	1
4377150	1
329597	1
135362	1
862190	1
231028	1
383971	1
310633	1
2549971	1
210073	1
318503	1
262917	1
276402	1
332430	1
99206	1
578973	1
544559	1
583266	1
304106	1
1111652	1
191766	1
345475	2
212532	1
569017	1
2366688	1
216747	1
287996	1
530717	1
337511	1
258725	1
372906	1
726712	1
355155	1
134399	1
345191	3
344256	1
114804	1
519398	1
193742	1
210554	2
311120	1
344828	1
586053	1
813944	1
400443	1
229459	1
233415	1
4356004	1
557780	1
270765	1
313191	1
626554	1
175967	1
290079	1
297792	1
195982	2
531589	1
1063810	3
828844	1
832846	1
574528	1
74480	2
452592	1
564941	1
4342143	1
330116	1
346524	1
709263	1
330704	1
268725	1
335422	1
772384	2
271835	1
1032415	1
558003	1
211212	1
177271	1
94261	1
347337	1
540610	1
510094	1
515299	1
805707	1
268684	1
314842	1
349802	1
274400	1
2797559	1
197463	1
586968	2
194562	1
196689	1
324173	1
297502	1
822733	1
698961	1
332776	1
579712	1
519763	1
332800	1
260414	1
568952	1
273958	1
341969	1
715492	1
528606	1
539939	1
1135364	1
575756	1
4407747	1
114807	1
272188	1
175575	1
298172	1
350381	1
4306783	1
721569	1
229386	1
359359	1
318789	1
172163	1
268425	1
563918	1
313431	1
4091454	1
278392	1
206151	1
164744	1
339329	1
220206	1
577041	1
549831	1
268581	1
347166	1
330665	1
582515	1
839200	1
143423	1
270423	1
334215	1
552380	1
196176	1
273902	1
14035	1
626544	1
142448	1
274652	1
544950	1
536989	2
326561	1
590137	1
747987	1
216710	1
412249	1
524763	1
401924	1
584001	1
198690	1
326567	1
271500	1
571873	1
1111882	1
573408	1
298973	1
4310326	1
4356269	1
197624	1
1083335	1
264684	1
180725	1
588890	1
346559	1
342200	1
331965	1
657266	1
834840	1
355203	1
346003	1
366702	1
212807	1
365125	1
510843	1
540578	1
236225	1
276466	1
4432516	1
```
