## Extended Data File 1 for "Diet induces reproducible alterations in the mouse and human gut microbiome": ERS606333_ERR675353.otus_nol

```
#OTU ID	ERR675353
751584	1
772384	1
445144	141
176751	3
1108974	2
851824	1
1067143	21
277081	11
318162	5
336214	20
729559	1
1107018	13
356226	6
51677	2
234269	13
652823	1
214471	2
4343981	1
896489	11
356061	2
772282	1
336789	1
1111191	3
1110378	2
1111448	6
771177	1
744094	1
653533	1
805066	1
322604	3
147321	1
242046	1
308117	5
1105687	1
227967	1
182806	9
418501	8
1110312	1
412249	2
554250	4
273466	3
851715	3
567595	2
355097	4
747987	1
211761	1
266120	3
259382	1
632850	1
2182669	2
808794	1
530947	5
355771	1
211378	1
582049	2
434089	1
343264	1
300254	1
4356004	1
1105038	1
275676	1
578586	8
353073	3
264240	1
4426299	1
513021	3
840914	4
268220	2
1107439	1
592926	2
275341	1
327284	1
834553	1
328143	8
593371	3
894735	1
567960	1
272595	1
457371	2
354461	1
573408	1
799034	1
215750	1
337673	1
825939	1
519290	1
352378	1
592160	1
953855	1
348336	1
629361	2
196390	1
4455677	1
228310	1
551305	1
571965	1
348393	1
207232	1
352624	1
421792	2
337762	1
769075	1
1110135	2
450755	1
418334	1
272758	1
1108699	1
189840	2
521982	1
826541	1
460611	1
512546	1
353954	1
586968	1
277143	2
1107461	1
335401	2
356395	1
341252	1
579174	1
839233	1
338796	1
570880	2
206324	2
1110988	1
356055	1
355162	1
333726	1
350320	1
1110191	1
565481	1
521926	1
879327	1
321706	1
187400	1
453955	1
196386	1
661055	1
416078	1
1111882	2
541354	1
422727	1
592594	1
4416396	1
349864	1
390820	1
565289	1
637934	2
83758	1
659831	2
193844	1
836717	1
1107703	2
462764	1
585377	1
584083	1
339503	1
831409	2
272328	1
342404	1
354097	1
568135	1
329712	2
1098946	1
333053	1
351309	1
4473033	1
826382	1
401384	1
640998	1
1104931	1
356455	1
346275	1
341749	1
4481506	1
276115	1
333471	1
328024	1
763733	1
273737	1
753064	1
245324	1
351200	1
```
