## Extended Data File 1 for "Diet induces reproducible alterations in the mouse and human gut microbiome": ERS606333_ERR675543.otus_nol

```
#OTU ID	ERR675543
1571092	13
356226	1143
453405	38
336214	1226
273466	223
329790	1
831409	51
308117	27
266120	334
1108699	34
355097	173
1107461	163
1111448	214
267714	12
228310	58
377946	17
533847	8
524213	71
571965	21
207232	9
565338	5
1108974	107
513021	56
530947	166
806030	66
445144	1529
352192	7
276115	6
772282	260
353073	342
328143	1157
206324	160
277081	252
579293	17
4302951	15
588429	2
571642	6
1105552	23
209990	61
1107018	492
839233	154
188785	23
340254	101
1062061	39
331720	371
537396	9
894735	281
330183	2
586290	1
830189	34
825063	8
381979	11
276151	1
568135	432
386788	14
521982	187
575268	14
1067143	258
182893	6
842786	14
264014	10
344198	32
888575	10
318524	1
661055	59
277143	157
275341	55
1105687	62
211378	128
1050914	4
264240	238
953855	144
215750	78
863682	72
378273	3
324013	23
1111191	191
268962	11
346804	2
342404	6
173245	35
460611	68
519290	29
422727	19
189476	21
313037	10
4379961	292
348850	70
1089939	3
519573	24
592572	14
323829	64
196386	152
4343981	47
565481	45
585880	34
851715	162
420168	4
814568	28
264940	168
329712	6
176751	199
819425	25
1110312	81
1101177	6
594227	1
1111634	5
817781	6
234751	1
544243	2
594422	1
297669	6
863612	12
215317	19
339503	107
348376	103
658413	79
305127	2
1108356	112
262101	89
434339	10
375106	2
353012	8
952171	1
258750	42
355162	188
185066	1
590951	5
273997	54
354097	121
356073	17
264225	1
2182669	17
412249	14
582181	65
4390755	30
576007	65
344527	17
276050	5
228798	52
214471	41
270039	2
182806	151
509416	3
229683	1
4349573	1
592514	8
2963421	5
165430	1
689727	25
364722	2
172464	25
720709	39
741001	14
1110135	135
632850	22
786646	3
274324	14
1108422	29
830481	3
660214	29
640998	12
275123	5
268566	5
260454	5
332143	14
356144	9
1109539	43
170089	70
234269	131
252684	90
790026	4
592977	10
629361	36
584001	7
659831	68
215751	20
587510	5
4362337	2
189147	31
14090	22
551696	3
274972	1
592372	8
584765	16
261966	3
846477	5
712677	15
567595	47
266816	108
1107057	33
590980	3
461487	1
730733	68
579149	2
187233	29
524884	32
272184	7
653533	38
341252	13
331878	10
271406	7
272834	1
275423	7
289911	10
167338	6
830014	6
268978	4
613697	3
1075307	1
317633	3
896489	88
192756	114
352624	73
1109101	6
879327	68
578586	135
1111582	6
300921	1
1111133	15
328024	3
214919	105
357046	25
276761	11
355837	9
307608	1
769075	8
1110591	1
929836	3
819676	2
319219	11
358439	2
988932	9
522138	2
352378	29
242046	23
345063	32
288193	8
450399	13
434336	9
581933	6
270244	3
268425	1
348897	3
167420	30
268220	60
519374	6
593709	3
559353	1
592160	54
1029949	14
1110378	122
349459	19
354957	17
312322	39
1110412	18
462832	5
1108078	57
271482	23
1113256	159
574551	2
157470	2
356657	41
343630	3
1012372	4
720944	10
819404	6
358712	18
14035	1
418501	14
239562	8
275873	13
327401	4
580521	1
258202	1
4481506	49
583633	5
318162	44
462939	33
526490	16
561607	7
4455677	33
346548	19
352533	10
273902	24
586968	10
565289	48
608323	3
414089	55
1030589	33
293600	1
1110259	3
353711	5
570880	87
830080	13
587347	1
730939	16
557297	4
581079	11
661367	10
268410	8
211039	53
1105860	28
831641	6
270662	6
356055	19
346570	7
1107439	5
1529382	7
1107327	11
1113282	52
1106614	44
805066	63
1106475	3
578457	9
799034	20
267918	3
2645488	8
1113323	33
270480	9
356627	8
646743	62
233817	6
805699	4
578287	18
351734	1
766113	1
339720	3
758280	2
568383	6
535399	12
368490	14
400871	36
354662	12
407556	11
270248	52
563210	5
188225	4
187744	6
628218	13
733028	2
592926	6
571905	8
457371	5
324882	16
344329	40
421792	47
548032	16
1035392	9
355468	4
331747	19
355187	10
269585	4
316008	10
302641	7
1646255	2
113515	1
789275	15
1098946	37
276249	1
1107761	28
658370	13
677056	59
1105454	9
259266	8
187400	16
271139	3
261373	10
580539	3
262095	15
342375	1
359389	1
359984	9
275616	5
1107759	8
452014	12
826624	17
1110008	11
1106727	15
708190	3
585377	1
353131	13
4324489	8
652823	36
450755	3
549756	34
181091	2
590168	3
825939	44
406247	5
843124	6
267769	27
428953	112
1729249	29
1107703	59
2985051	1
1105328	33
211422	6
276386	8
166698	2
182537	1
462727	28
302491	12
577512	25
264684	23
582616	8
817995	12
356590	4
275743	31
556553	1
1111776	2
503406	7
4310326	4
542251	10
161993	59
819181	13
208571	3
307462	8
334292	29
345804	14
333555	1
4153045	5
344607	2
270759	5
803010	2
397363	6
351200	2
180042	1
345913	22
1106583	1
854690	3
1035283	2
840914	20
355197	6
353657	13
1110191	24
348748	6
376516	6
534926	12
272742	4
271706	11
326850	8
934488	1
354032	3
104610	3
279659	2
565801	1
325340	29
353896	10
349798	2
279107	12
348821	7
1084900	8
354736	6
355100	14
319337	18
523712	1
453955	33
276044	16
584524	1
899195	18
887025	1
592649	5
272328	1
336292	10
349960	1
262409	20
268475	6
4328084	1
1111115	8
355938	2
591405	3
823803	2
324015	7
1110787	7
269107	4
191948	4
345582	10
351593	13
826382	7
275628	15
1110253	2
364753	2
144247	2
264155	15
443620	20
567960	9
530973	3
640999	5
588624	2
593731	1
132670	3
328276	20
846141	1
275366	27
732285	6
317135	4
707840	4
323614	3
167609	2
551419	1
347523	49
258980	17
4312512	1
350314	4
193844	6
538106	9
335762	8
820367	2
812719	5
1918929	1
274147	1
813944	8
4356004	9
1110988	16
343264	8
296790	1
592365	6
563918	1
273686	5
353954	33
273631	1
563532	7
676472	1
1092819	1
619817	9
340850	4
383885	34
560906	10
1109709	4
4407703	3
982030	1
268596	3
332132	4
1646259	1
582652	1
3350569	3
628226	3
2358	5
352784	3
261097	32
290222	1
158399	1
320844	1
446135	9
819340	4
234912	11
323386	13
349142	3
434089	25
1111782	26
637934	28
237138	12
289538	3
743396	1
199307	9
350979	1
278667	3
530502	17
569581	4
976470	25
356395	2
320249	4
725198	5
582222	2
211667	4
272758	5
213533	1
1076818	1
309206	3
762699	4
997439	18
418334	15
276260	1
826746	7
304897	11
352812	2
317141	1
330279	13
349372	2
956654	10
532377	1
355621	6
387615	4
540682	7
350349	2
826541	35
317385	1
583958	3
352445	2
343811	6
338887	7
274894	12
510843	1
214116	14
227967	16
309361	1
844006	9
662974	2
258234	1
1108826	1
534716	3
561069	1
150382	1
346291	11
576671	1
1103499	1
572918	3
313106	1
369389	3
258463	6
753064	13
806751	3
268379	10
373939	4
136783	10
349716	8
729559	11
185519	2
808889	2
351623	8
264359	1
311286	2
759751	3
1107188	1
583500	6
381219	5
295737	1
330460	3
334697	1
350320	9
522433	2
571406	5
584397	1
571992	3
585220	13
1108339	9
344400	2
459276	19
4416396	13
276580	3
326862	1
207833	11
556247	1
870421	1
333837	6
322562	5
14205	2
813654	2
99508	1
1114323	4
592594	2
433676	7
274857	9
542126	4
519882	1
355440	11
588363	1
1105343	32
268696	4
747987	7
1106290	4
352171	9
345350	4
354905	12
1109125	2
337336	2
259870	11
274455	6
345635	4
416287	4
193678	11
1106101	7
333726	13
795773	14
109402	10
716286	4
309441	1
74480	2
196349	15
261634	1
1111544	2
336276	5
804579	8
276434	1
586936	5
275061	2
588197	16
258169	10
272479	3
593965	1
523244	1
334067	1
300960	1
4377150	2
574528	2
4480176	3
413695	2
326055	9
875709	2
274387	6
585807	2
646499	11
554176	3
827689	18
258204	10
401384	2
466409	7
772384	1
269176	4
1106362	16
329058	9
353982	14
315485	2
341284	4
313908	1
275869	9
303508	1
338796	14
326701	8
4308841	1
273741	2
335263	1
336691	14
1078527	5
348398	1
558991	2
4481359	3
331013	4
522551	2
272953	2
209408	10
214450	1
1020605	5
265036	1
594512	1
354158	3
276542	14
196491	8
276561	8
593171	3
260414	2
639293	1
458550	8
1106373	2
586093	4
546259	1
271131	1
470382	1
585229	1
186851	1
548753	2
325036	2
16272	3
585480	14
833816	1
276656	7
262970	1
839598	6
4465275	1
395040	1
332507	4
355930	4
1111522	4
351449	8
388808	4
189998	2
353923	7
260322	3
574644	2
263272	1
851824	14
1110104	3
334365	2
681370	1
354144	7
324884	1
570451	1
573110	1
971109	3
233691	6
466811	9
341749	7
290399	1
659146	4
582184	2
366702	1
264693	4
443945	4
297967	3
383992	1
810788	2
259382	5
2341726	13
1073431	1
176925	3
1111882	3
1031932	3
307416	5
45363	4
274422	1
4432234	2
778758	3
450047	1
1107473	3
593301	3
111753	2
198888	3
343923	24
228785	6
4426299	6
288780	16
325126	1
551295	1
229958	3
564941	1
310748	6
704264	8
593977	8
262104	1
350256	2
344101	12
708467	1
558397	5
277922	1
318766	16
784184	2
259846	5
269172	2
183545	1
1108638	1
1106861	8
551562	3
575756	1
524763	3
1111586	2
341750	11
328212	5
356644	2
3293886	4
815380	2
352652	1
352612	3
348642	1
277200	2
269161	14
562408	3
826302	8
792399	7
4405613	1
269576	1
277512	1
342075	5
548021	1
345475	2
275819	1
274795	1
4439488	5
4389435	4
352878	2
1110317	9
269103	4
591464	4
269285	7
274901	4
759378	2
327284	5
342786	15
144196	1
191398	3
299356	2
323501	1
964067	1
351794	7
819810	3
307373	2
300254	3
524404	1
593216	8
348336	9
813815	1
188213	1
411254	2
584263	1
419945	1
1110635	4
4296292	5
186692	2
828708	7
195711	10
337511	2
527952	7
290900	2
575041	21
171532	13
277588	1
271602	11
174368	5
278753	4
833390	1
512150	1
462764	6
335330	1
662164	1
1131759	4
820070	1
339791	1
338133	1
580920	4
336789	7
288583	2
321251	2
264585	1
233052	1
311564	2
248521	7
833458	14
2286580	17
554916	2
339351	3
942151	1
337465	1
463289	4
352222	6
351020	6
821067	2
728991	6
591818	2
813853	1
214031	2
593347	1
271431	6
2120779	6
356455	4
355771	5
1066717	1
697874	10
270811	1
194950	1
275974	11
823439	1
4444771	1
898217	4
352601	1
196974	2
561312	8
276172	15
306778	2
51677	5
4460109	1
344108	6
368318	4
659361	1
324658	1
351859	14
720973	2
289161	2
158183	6
315496	1
809463	5
287507	1
530379	2
842714	4
409947	2
350392	3
572461	1
260547	2
832846	6
146761	2
328428	2
211191	3
510377	2
336145	2
4305923	2
298621	1
4429719	9
347375	1
335401	16
194077	1
273737	6
234443	1
346190	2
578347	2
1048020	6
183867	1
1076587	7
264021	1
1112121	3
415491	3
351405	1
904668	1
338348	2
333049	2
347368	1
909065	1
2879379	1
307170	1
539939	2
679939	2
266255	3
699085	3
236736	7
349246	6
268933	1
275288	4
275218	8
348142	8
512177	1
259772	5
319909	3
271822	1
390820	5
822770	3
846482	3
693613	1
1101669	2
346764	2
627429	2
1105696	1
182079	2
816919	3
277442	5
3176547	4
819328	2
273223	2
405780	2
310877	2
1111580	4
339718	4
351659	7
192664	2
330333	2
552621	6
684238	2
332776	8
579750	2
295296	2
339180	1
834677	3
271191	1
834553	4
858535	1
258957	2
4308989	9
331309	3
258280	6
539820	8
1105038	18
634450	1
567875	1
330578	4
308224	2
484304	3
343581	1
369664	1
345322	1
355312	1
345882	8
334267	5
772972	6
309873	3
318231	5
274694	2
606927	1
305177	1
4474844	1
4413164	1
269973	3
544996	2
343975	2
773251	2
334049	4
581384	3
304777	1
819599	1
862190	9
1108325	3
583117	3
4380294	1
177362	2
761408	9
404691	2
796871	2
322466	1
543466	15
273937	1
16036	1
147321	2
279179	1
351773	3
1111570	8
356012	2
312490	1
569786	3
344915	3
1110842	1
274844	2
650800	2
216989	11
696563	2
330417	2
826303	6
548692	9
631764	3
362108	1
440840	1
558387	2
1110076	2
579089	4
310886	1
100852	2
231752	1
538398	1
345191	1
637973	1
86429	3
269532	2
584804	1
320835	1
554372	4
270423	1
836430	5
180555	2
193749	1
70067	2
191951	1
838685	1
685156	4
814501	3
197139	2
332454	7
333471	5
276762	1
296205	1
230618	2
1108042	1
572860	2
408877	3
361727	3
592902	1
269814	2
149226	2
1108453	2
262631	1
588038	7
171322	2
975306	1
322138	8
571031	2
339473	2
833216	2
584152	1
522135	2
586719	1
641987	1
320972	2
1107622	4
186162	1
353737	1
265522	3
1106654	4
287996	1
31763	2
169815	2
348088	1
322900	5
594259	1
403497	1
180105	1
350127	2
339695	4
340706	1
845291	1
182735	2
444241	2
170328	1
112795	1
324522	2
212686	1
581014	1
264489	1
275136	3
305803	4
298172	6
198537	1
588768	7
576813	1
1110458	2
620319	8
337167	2
1040889	4
356138	1
156342	1
816626	6
337762	2
536754	4
4418586	8
521424	1
334751	1
513685	2
321195	1
30323	1
810759	11
1099445	1
553489	1
703731	1
544559	3
554463	3
512695	9
267633	1
564188	5
348568	6
185126	1
105813	4
1022497	1
592616	5
436341	3
576713	1
577041	4
827794	2
343740	2
700298	2
806182	2
1092944	1
343140	4
345347	2
1047041	1
559781	2
310499	2
396266	1
449353	1
566262	4
875224	1
264009	1
228140	2
342887	2
179426	1
309892	1
228232	1
2978254	2
355822	2
511624	3
542417	1
423830	3
214889	1
1109601	2
233415	4
196390	2
200605	1
339834	2
745960	2
164744	1
158273	1
228330	1
187962	3
627853	8
336736	3
302352	1
261142	2
351972	5
587212	1
324867	5
333079	2
185150	1
349970	1
517318	1
4334618	2
1099674	1
1058956	1
358001	2
830280	1
319898	3
846464	5
1006464	2
578155	3
265182	2
1105016	2
580305	1
411486	3
509989	2
352014	1
582183	1
266720	2
592857	3
512048	1
347791	1
869324	5
273118	1
551305	5
276091	1
153978	1
578735	1
347529	7
817183	4
823634	2
183071	1
313992	1
4346168	1
523099	1
698961	3
521926	1
349783	1
1845355	5
850066	1
703321	2
541135	2
302655	1
514192	2
198450	1
362450	2
276770	1
772398	4
337561	1
345994	3
258148	1
829337	1
333053	1
944113	1
146376	1
354964	11
264536	2
318278	1
525606	3
589475	4
263933	1
305750	2
563086	2
339624	1
543553	1
213885	1
1048850	2
275984	3
344256	2
347496	4
153291	1
832848	3
350337	2
1063810	2
269828	1
356404	5
1097593	1
191558	1
232030	1
328928	1
259120	1
535992	1
4327763	1
276985	4
274380	2
390497	3
242503	1
273705	2
336817	3
347337	2
356061	4
909401	2
1056389	5
4446120	1
550287	1
836717	2
624257	1
353820	6
314703	1
340853	1
323595	1
591861	6
1109761	1
271835	1
570367	3
808794	1
542737	2
320373	1
350719	3
303196	1
530751	2
148154	2
272294	1
270988	2
457614	1
312707	2
649732	2
592913	2
532118	2
112033	1
672440	1
332651	1
302375	1
593156	4
268043	4
592451	2
351094	1
178001	4
427219	3
534929	3
273481	5
271647	1
215731	2
1108470	4
263839	2
199490	1
292451	1
340189	4
325443	1
534498	1
273724	2
1111350	5
270215	6
724472	3
509070	2
306062	5
175377	1
554250	5
356148	1
343183	2
312814	1
276325	1
609589	2
111211	2
331222	1
259993	1
771177	2
850841	1
655725	3
766351	3
1104931	1
511724	2
927352	1
573010	1
579244	1
340484	1
356011	2
557379	1
276029	1
272576	1
373909	1
272788	2
276402	2
367909	2
467605	1
352559	1
169515	1
587336	1
748539	2
350965	1
373923	2
192365	3
580270	1
265793	1
635495	1
468313	2
216155	2
361589	1
4464787	5
539962	1
537548	1
349755	1
274318	2
290338	1
549950	1
277163	1
535601	1
266862	6
276478	1
908948	1
311370	1
227920	1
341180	1
146665	6
352802	2
349444	1
327808	4
264932	2
899886	1
343906	1
528071	2
190116	1
2810953	1
665703	2
341724	1
389282	1
187359	2
557051	1
301498	1
641783	1
267071	1
269401	1
231169	1
548686	1
204126	2
346098	1
335200	3
211339	3
173892	1
196061	1
335120	1
827592	2
229449	1
336810	3
835872	1
828884	4
345354	2
321706	4
207713	2
273078	1
97568	2
4402077	2
298453	1
198866	1
1108726	1
154606	3
869796	1
349153	1
4315789	2
3572025	1
331737	2
271356	1
273681	1
576833	1
232658	3
344807	1
274348	1
1051764	1
191887	1
180638	2
586453	2
328554	1
317002	1
1077751	2
342268	1
293754	1
303574	1
354813	1
275476	2
146541	1
588060	2
621285	1
273091	1
674324	1
341752	1
134101	4
2420187	1
844902	2
593925	3
1104777	2
310760	1
741139	1
342504	3
308386	1
191660	1
175315	1
274546	3
199118	1
1106227	2
510286	2
738351	1
446691	1
540862	1
264252	2
860192	1
1089636	2
315309	1
188659	1
272010	1
2368865	5
4446732	1
238487	1
1106384	1
320354	1
344158	1
2349365	1
641092	2
351126	1
232380	2
264586	1
564806	3
258559	1
3581175	2
716984	2
510070	1
334215	1
260752	1
342231	2
352262	2
845273	3
607540	2
318474	1
277215	2
95522	1
514061	2
751018	2
334602	2
610754	2
2215057	1
2250345	1
844501	3
270866	1
732128	1
322604	1
559527	4
277946	1
828483	1
843454	2
4321932	1
763985	1
3581088	1
593787	1
461795	2
162576	7
1111328	1
241368	1
344502	1
786449	3
272595	1
351309	1
254079	1
143355	3
555945	1
4364237	1
142033	1
367176	1
528067	1
334573	1
4420206	1
593868	1
812138	3
1070563	1
550807	2
276110	1
526665	1
326702	1
134762	1
304131	1
382220	2
591635	1
197706	1
346870	1
338382	1
259275	1
162211	1
245324	1
188536	1
348393	1
558567	2
191583	1
198740	1
4341194	1
191445	1
568952	1
259912	1
1111652	1
293580	1
192711	1
320070	1
269949	2
335952	1
183211	1
522383	1
527857	1
1094991	2
543614	1
439924	1
2252259	1
344358	2
194693	1
209947	1
349624	1
593422	1
357028	1
820458	2
4448250	1
342105	1
352799	1
300068	1
196689	1
336696	2
271290	1
172859	1
1111847	1
340176	1
554338	1
309020	1
564690	1
230933	1
567974	1
1107716	2
277332	1
191516	1
668513	1
229874	1
536341	1
553080	1
748359	1
590513	1
215697	1
338786	2
421893	1
130335	1
569026	1
182647	1
849110	3
298254	1
303919	1
296202	2
592139	1
276259	1
4460560	1
553063	1
1107670	1
383971	1
189879	3
586440	1
210895	1
1111768	1
361556	1
4340153	2
1109724	1
308760	1
537713	1
348313	1
383122	1
582049	2
583266	1
562538	2
407963	1
543173	1
274652	1
87249	1
1559796	2
262673	1
306699	1
576458	1
319791	1
580566	1
194656	1
348404	3
270264	1
2842308	1
339001	1
342988	2
311737	2
157272	1
531038	1
593371	1
529192	2
321768	1
259594	1
179613	1
155701	2
345862	1
353843	1
190220	1
141535	1
3182739	1
616624	1
567437	1
836923	1
334619	1
276701	1
189840	3
274335	1
347490	1
194353	1
589989	2
343196	1
359120	1
520720	2
305553	1
569030	1
341322	1
214684	1
1106889	1
586318	1
272428	1
591734	1
309302	1
273928	1
269078	1
1131805	1
332608	1
4407190	2
811513	1
266052	1
191274	1
515774	1
355630	1
279487	1
351062	1
793769	1
529873	2
314922	1
271734	1
556422	1
330219	1
582123	1
815913	1
1108618	1
331965	1
303832	1
335553	1
132895	2
338644	1
259173	2
2398623	1
580081	1
307217	1
582558	1
304971	1
313069	1
4447932	2
330757	1
449245	1
573287	1
229459	1
444987	1
416341	2
276798	1
322464	1
592086	1
260989	1
248001	1
545139	1
274274	1
4473116	1
806407	1
1086889	1
349310	1
337572	1
805707	1
826749	1
261209	2
315223	2
294302	1
1051082	1
171772	1
338778	1
774358	1
331117	1
304106	1
781576	1
874183	1
590137	1
327900	2
589114	1
261572	1
579541	1
389529	1
132929	3
1110037	1
354283	1
260859	1
255053	1
331062	1
342575	1
145754	1
4472158	1
397444	1
1084417	2
229905	1
263612	1
533022	1
553245	1
351465	1
194885	1
265030	1
585202	1
215193	1
193620	1
268684	1
1007599	2
834795	1
918577	1
517722	1
272080	1
343361	1
470117	1
4476330	2
618899	1
323154	2
356632	1
192930	2
563572	1
808852	1
322267	2
176836	1
1028036	1
263252	1
333690	1
354501	1
275194	1
291620	1
228436	1
342223	1
289569	1
152381	1
271490	1
569660	1
261365	1
443853	2
811108	1
196590	1
239386	1
193705	1
579608	1
536535	1
340473	1
4424081	1
367453	1
272878	1
306933	1
316842	1
351430	1
268720	1
528606	1
814406	1
848615	1
266841	1
452592	1
622256	1
588065	1
4306783	1
319378	1
279115	1
311068	1
623471	1
189309	1
295370	1
319196	1
879565	1
519000	1
1127021	1
336501	1
356760	1
258177	1
510498	1
555595	1
528955	1
512253	1
260741	1
1112139	1
340139	1
1991255	1
552035	1
1097208	1
99206	1
273586	1
519763	1
326940	1
230031	1
187807	1
345111	1
511234	1
297638	1
133719	1
985239	1
194787	1
739826	1
515308	1
277388	1
211212	1
273136	1
552380	1
315831	1
264572	1
331317	1
234054	1
147086	1
320165	1
350666	1
539601	1
4369328	1
97263	1
541354	1
```
