## Extended Data File 1 for "Diet induces reproducible alterations in the mouse and human gut microbiome": ERS606334_ERR675354.otus_nol

```
#OTU ID	ERR675354
459276	1
266120	2
215193	1
1107439	1
336214	17
2182669	8
1104931	1
839233	2
350392	1
578586	7
445144	82
795773	2
1067143	30
584083	1
641092	1
585480	3
262104	1
182806	7
353073	2
450047	1
356657	1
1029949	1
896489	18
418501	11
356226	8
593138	1
322138	1
565289	1
628226	1
619817	2
554250	2
358712	1
1108699	1
333216	1
689727	2
356455	1
531114	1
834553	2
258750	3
276249	7
1105343	2
582049	2
1111448	5
275628	3
352799	1
352878	1
530947	7
348850	1
273466	2
271490	1
1056816	1
568135	1
1111191	9
277081	5
653533	2
1110378	2
772282	3
1107759	1
593371	2
661367	1
729559	3
351794	1
352171	1
308117	7
328143	4
350314	3
190248	1
462939	1
268978	1
1110191	3
277143	1
827689	5
1076587	2
1107018	9
355097	3
323829	1
844006	1
1937177	1
586968	2
234269	5
263933	1
457371	1
354736	1
567595	6
592139	1
4432841	1
245324	1
189840	2
661055	1
351449	1
1107761	4
1111133	2
830080	2
434089	2
646499	1
311370	1
676472	2
187744	1
356627	1
747987	1
345063	1
227967	1
1107703	3
355162	3
333053	1
534926	1
51677	1
1111882	2
183867	1
351859	1
513021	1
362389	1
4481506	1
640998	1
136783	1
620319	1
427219	1
4402077	1
439924	1
732285	2
356395	1
879327	2
381219	1
1107461	1
825939	1
462727	1
188785	1
348376	3
584263	1
524884	1
450755	1
335267	1
1062061	2
331720	1
4455677	1
524213	1
176751	1
342887	1
592926	2
1110135	2
355100	1
1107473	1
264940	1
422455	1
826303	1
460611	1
269176	1
305026	1
646743	1
328276	1
214471	2
660214	1
1105038	1
341749	1
831409	1
840914	3
804579	1
578740	1
830189	3
2645488	1
594512	1
413695	1
355468	1
14094	1
341180	1
196386	2
449417	1
335401	1
828884	1
775976	1
272758	1
412249	1
810759	1
901730	1
593363	1
261373	1
331965	1
330279	1
4155392	1
351020	1
161993	1
1110312	1
514061	1
264240	1
260205	1
1678333	1
536341	1
652823	1
463289	1
```
