## Extended Data File 1 for "Diet induces reproducible alterations in the mouse and human gut microbiome": ERS606334_ERR675544.otus_nol

```
#OTU ID	ERR675544
445144	1044
570880	108
273466	168
264240	286
336214	1610
530947	124
1110378	270
4455677	103
376516	4
4481506	26
4379961	225
331720	190
772282	346
1113256	122
568135	543
592649	15
377946	9
570367	4
572860	3
450047	57
323829	89
1107018	344
581933	13
896489	63
289707	38
1067143	345
4480176	32
1107473	1
434089	35
266120	220
534926	54
460611	115
817781	8
180235	2
368318	3
346291	18
194665	4
2341726	17
343630	4
790663	15
730733	105
349459	24
275873	4
308359	7
316008	19
356226	770
299902	1
397363	12
863682	43
1109101	10
206324	132
132929	4
839233	317
1088265	1
446135	15
264940	132
732128	1
328143	681
1113282	55
1108699	33
530502	9
1110135	203
275869	5
229449	5
215750	43
258204	15
196386	181
1111191	237
2120779	3
333726	15
355097	91
988932	18
683621	3
345635	12
1105454	8
560906	8
322464	1
1105552	27
355187	61
325340	19
308136	2
521982	245
953855	182
658413	71
355162	254
567595	159
825939	148
1111448	155
1107461	145
786081	1
1105038	24
519290	24
383885	15
640999	20
269161	15
335401	34
277081	122
323386	33
579293	33
288193	24
345804	18
351449	14
421792	89
466811	13
529873	4
1111582	9
339503	60
337762	4
211378	79
414089	86
308117	42
170089	56
258957	2
353073	175
355468	27
894735	236
2182669	32
346548	30
338796	45
851715	118
609589	4
845291	6
548692	21
328276	40
161993	76
113278	2
332143	12
524213	61
831409	36
341749	21
274128	3
1571092	44
174368	18
863612	37
583117	2
176751	247
541135	2
581796	1
689727	29
619817	32
354097	195
182806	219
194950	2
352624	41
275628	19
646743	86
3581175	3
578586	206
817995	18
462727	31
352192	38
345913	9
307462	12
180042	1
697874	29
228785	4
592616	6
661055	95
271482	14
270988	2
4432841	64
214471	30
341433	1
276249	118
354957	10
340254	114
1106614	33
1108422	27
1110191	28
270248	60
263933	114
4346168	3
789275	16
369389	4
1111782	23
268410	16
212400	1
295296	8
199307	17
386788	13
548032	19
459276	13
356061	2
449417	3
259870	14
353896	6
276561	7
273778	66
553611	2
196390	7
562408	8
266816	80
1078587	3
273705	16
354144	14
331317	1
805185	3
264684	15
1098946	21
797021	3
314186	1
336736	8
4424113	2
428953	90
353820	8
273481	6
585220	25
632850	12
355312	6
458550	12
331747	24
344329	80
111753	2
192756	62
1107703	69
345063	34
275366	18
1056389	4
262101	72
167420	36
1109539	29
1110317	3
786449	8
819425	42
452014	13
827689	43
541394	2
934122	1
549756	19
1110312	160
811513	2
565289	40
211039	27
520808	1
593156	6
1108974	101
1062061	58
539820	13
348376	165
565481	25
351659	14
527952	8
273997	45
1108356	19
329712	10
351623	9
173245	39
449353	12
1107761	30
342786	1
182079	14
268962	15
574644	5
2250345	7
348568	7
258280	18
353954	26
989456	2
799034	50
350320	19
234269	85
234054	8
342075	7
188116	4
318766	13
352533	9
330279	12
327808	9
512695	15
585480	29
1108078	53
351593	17
826302	20
529829	2
637934	22
215317	12
355822	9
344358	2
336145	3
356657	47
418334	25
189476	21
359389	1
585880	44
646499	35
227967	25
415491	1
277143	116
443620	20
274115	1
1113323	25
681370	3
593977	14
1106727	22
512150	3
805699	4
326850	7
834553	4
565567	1
543466	32
324867	3
274857	9
732285	39
275341	40
846464	3
276761	13
4308989	20
569660	1
583500	4
927352	5
571406	5
354964	22
541824	1
1111328	2
4302951	14
571992	5
679939	7
211422	3
1106362	13
1729249	19
276770	2
362793	6
862190	6
407556	11
536831	2
193678	19
214919	80
772972	16
262409	22
593925	3
193844	2
333079	11
242046	38
584083	10
343140	8
976470	18
355771	6
343200	1
203209	3
232975	1
578457	9
918577	3
318162	30
234959	3
720709	25
450755	9
266862	14
453955	6
585227	3
805066	65
659831	54
332776	1
677056	65
4402077	9
1048020	4
276478	3
1013670	1
1110008	18
540682	17
271602	12
975306	7
652823	64
513021	53
400871	22
261097	18
187233	25
14090	29
1106550	4
278901	6
354800	3
4418586	15
577512	36
188785	37
330155	1
373923	2
879327	19
761408	13
275061	1
209408	7
1110412	25
1105687	68
171532	25
209990	21
997439	13
340189	7
268734	1
453405	30
302352	1
132670	3
812923	2
1006464	3
311370	2
846477	6
273737	6
322900	1
1030589	27
347523	70
590980	2
2797559	1
1035392	7
276386	5
553245	15
583633	6
356455	12
887025	2
182735	5
353711	7
3176547	16
348404	16
519374	11
1107057	20
338887	20
1107327	11
830080	19
305803	5
348850	124
355440	15
830189	30
356138	10
581079	10
352171	15
577653	2
189582	1
819181	17
185222	2
503406	7
214116	11
921195	1
237138	11
1058956	1
332454	9
355100	13
262095	12
234912	7
778758	2
552380	2
553063	2
1108244	1
1108325	1
388808	5
4432234	4
620319	30
466409	5
258725	2
576007	52
712677	19
355621	8
791522	5
1111350	9
840914	19
514640	3
567875	5
549950	4
2286580	24
720973	4
833816	6
1109709	6
4312512	4
335762	3
795773	24
653533	39
307238	1
836430	6
349246	9
816626	6
348336	5
260322	9
311737	5
271356	4
729559	11
228798	45
352612	8
348313	2
335952	1
356055	33
1040889	3
274894	8
1105328	25
1133519	1
317633	5
356148	2
273686	1
260454	8
524884	34
196349	13
105813	10
279107	46
401384	12
268566	5
588038	8
146665	5
258169	5
660214	15
347166	1
52106	1
274694	3
325126	7
241669	1
704264	9
606927	2
535399	31
45363	9
826749	1
565338	8
909401	5
172464	10
304612	1
298536	2
629361	33
274335	1
580920	2
815207	3
964363	2
353657	24
300254	6
319219	7
322562	12
351794	8
1110458	4
194656	6
258750	33
348142	4
182647	3
232380	1
586968	11
111211	2
326701	9
1106861	10
259173	1
268978	12
336276	5
815913	1
352559	8
264585	2
579541	1
4310326	4
422727	12
412249	8
207833	10
208739	1
640998	20
368462	2
322604	4
833257	1
267714	19
215751	8
747987	7
831641	3
187744	3
264155	31
345882	11
359984	8
408877	7
277922	1
351859	14
189840	6
336174	5
792399	14
260529	1
113111	2
320972	7
2645488	8
349503	3
561607	27
228043	1
821067	3
571642	7
574793	2
818421	2
312322	36
814406	2
354662	21
743781	6
270199	1
566262	3
352445	9
352378	35
316740	1
561312	1
4405613	8
586290	2
331878	23
182893	22
814568	21
264932	7
336292	2
325633	2
340176	5
461487	3
275881	2
269532	6
271706	5
271431	4
826541	28
364722	5
324882	16
287996	2
273902	7
4343981	1
268297	8
1029949	13
631764	1
267769	10
189147	11
277200	2
199532	1
276656	10
349798	6
261373	16
463289	3
271406	10
607540	5
1557179	2
592572	6
4356004	8
582616	10
4327763	1
1050914	1
898217	3
741001	8
268379	8
290222	3
268475	11
351200	5
183867	7
175550	1
266720	7
436341	1
544950	4
346570	4
317045	7
307416	5
49406	2
1107759	9
178001	6
330578	6
575041	25
321821	1
851824	6
346098	3
842786	16
276172	15
980248	1
169815	1
266247	1
583958	5
214835	1
311564	3
613697	5
806751	5
512253	2
762699	6
533022	1
354032	4
559781	3
153075	6
563210	4
1529382	8
298486	1
269828	4
215731	4
582181	6
352262	5
366716	1
593709	5
342887	5
332126	7
150382	1
324522	3
1111580	1
533469	2
526552	1
259266	8
186555	1
584736	1
191445	1
450399	7
1131759	13
262766	1
354736	13
354905	8
4324489	7
345582	4
276542	5
199497	2
721569	1
628218	13
516987	1
357046	41
535601	6
265522	5
405780	1
804579	5
351062	5
1105343	30
542096	1
534498	2
272742	2
351309	2
356590	6
303739	2
1110988	12
176925	2
348821	4
276985	8
338243	6
327401	4
275423	1
109977	1
345709	2
569030	9
274324	4
534716	4
592160	19
228310	11
4462541	5
558397	6
457371	2
844006	8
2978254	1
400443	1
192365	2
351972	3
685156	3
564806	7
592514	7
343264	13
869324	5
588197	1
344915	6
1112616	1
558387	1
188862	2
233191	2
191274	6
4481359	5
268220	5
1106475	6
274387	9
1106583	3
334267	12
275743	17
337572	2
806030	41
272184	4
349624	7
584765	10
4153045	7
264646	1
567960	6
2358	4
817183	6
276050	2
146541	1
561193	2
266697	2
753064	12
352691	2
515511	1
573287	2
320373	14
1094991	2
349142	3
1108339	6
725198	3
272758	12
334292	8
576914	1
870421	3
296729	1
1077751	5
270571	1
346804	2
547903	6
303900	2
839598	13
533847	6
347490	4
549603	1
956654	3
571965	7
589714	3
264536	2
4389435	2
324015	18
358712	13
578155	2
352812	5
236736	6
720944	9
340794	3
819962	2
427219	6
339624	1
628226	8
233817	2
1051082	4
556247	2
270662	9
538106	10
585932	1
269103	2
355197	4
342105	8
593787	1
343811	3
1105860	22
269107	2
351583	2
183907	5
585229	6
51677	17
799573	1
270759	9
309873	1
769075	5
368490	5
452592	2
276110	3
4340153	3
1076587	10
207232	7
416287	9
276837	2
356073	6
302641	7
661367	5
577041	2
211667	6
255235	2
877844	1
790026	4
730939	22
109402	7
258980	2
210068	1
198814	1
586093	3
509989	2
269418	1
148154	1
1105121	3
390820	6
590168	2
197825	1
590137	3
274546	2
273586	2
352601	2
812719	7
827794	3
1131805	1
268696	2
354461	1
134101	1
336691	14
846386	6
353923	2
591405	4
929836	2
276402	4
635495	2
830481	4
276044	14
696563	2
308760	4
365125	1
1031932	5
342200	1
484304	3
462939	26
563086	4
351430	1
303574	1
351405	3
318079	6
216989	7
274348	2
268596	1
350314	12
270866	1
901995	1
352799	5
344101	9
826382	15
376397	1
1144764	1
4466382	2
268971	1
382998	1
348897	5
323614	4
558752	1
191948	4
544996	7
2256427	1
4432516	1
593733	3
337784	1
387615	5
326055	11
397444	2
526490	6
4481427	3
4359984	1
356245	1
3082155	1
1111115	8
1085646	1
213966	1
1110104	7
264014	9
647215	1
434339	7
515299	2
772384	2
743396	2
751018	6
266621	2
462832	5
703731	2
844902	7
196491	4
313992	5
542126	4
590951	3
1111544	4
575268	1
554176	13
583266	4
332132	2
276580	3
266715	2
339092	1
277388	1
408513	4
1049961	1
586356	1
335675	2
345475	2
275218	3
513532	1
418501	4
353982	5
409947	7
296790	5
548753	2
333592	1
830014	21
587510	7
814501	4
775976	1
214031	3
579089	2
520720	5
833458	21
157122	1
336632	4
1111133	15
443853	2
199156	1
369555	1
4155392	4
1106654	6
1084900	8
329058	11
363358	3
536341	4
810759	5
328391	3
345111	2
1110635	5
434336	9
324013	13
759751	2
4425280	1
348358	1
229533	3
548021	1
345191	5
268043	1
279179	4
356404	5
518287	1
4390755	3
389282	4
288780	6
74480	1
568383	4
582497	1
509416	4
4426299	1
413695	6
381979	6
214450	7
522433	10
650800	4
344906	1
546259	1
786646	8
554372	4
658370	18
322138	8
810788	6
352878	1
229386	1
1111570	9
252684	6
662917	2
267457	1
819810	5
594119	4
276620	4
462764	3
354971	1
274136	2
308308	1
353131	11
808244	1
216155	3
576377	1
265063	1
141535	1
265676	2
351020	3
843124	5
324658	3
364753	3
271500	1
314842	1
270480	2
578588	2
1111247	2
295417	1
530973	4
338786	5
642922	1
162005	2
332651	3
298621	1
277215	2
355837	7
524575	4
326702	3
320856	2
314359	1
306933	1
1127021	4
220206	1
592086	2
579149	3
136783	5
592977	6
300284	2
676472	14
818170	1
1111652	1
266445	2
352222	4
318818	1
130468	1
21195	1
336810	1
543553	1
158273	1
593216	4
299356	3
346587	4
669726	1
100148	1
593980	4
1076818	2
707840	8
277224	1
183985	1
592594	3
389529	1
344198	6
308081	1
351253	2
215193	2
274075	1
340853	5
334602	1
276029	1
328928	2
270215	3
229459	5
358030	4
758280	4
277442	5
899195	12
148072	1
266255	3
581463	5
307608	2
347908	1
110470	1
263403	1
271290	4
821916	6
213671	2
291902	1
147086	3
211212	2
815828	1
552621	10
708190	4
1105486	3
265985	1
259772	6
1080820	3
344400	4
551305	4
100852	2
264339	1
567974	2
819081	1
588768	3
707986	2
2072274	1
1845355	1
672440	1
433676	2
277588	4
333351	1
4442730	3
345322	2
274289	3
331013	2
336817	5
509613	3
372622	1
403497	1
591861	4
580081	2
337336	2
300139	4
411254	4
289911	6
322062	5
826303	7
292906	1
698961	2
843454	1
315485	1
547156	1
193705	1
307640	3
343740	1
321628	1
513685	3
444241	4
519979	2
198740	2
593371	3
344527	2
584463	1
269172	3
1110787	2
353012	2
2810953	1
260200	2
110885	1
1107088	1
356012	4
332507	4
274455	4
825063	2
708680	3
1105326	2
215018	2
86429	4
323154	3
341252	2
272595	3
272366	1
352702	1
335422	2
570451	3
761968	1
4407703	2
392994	1
579324	2
799200	1
277204	6
150502	1
279659	1
662974	2
273741	1
796871	2
753891	1
382721	1
524404	2
162576	2
4403749	1
289538	5
275974	9
305853	2
439924	1
1032415	2
544678	1
578287	2
31763	2
816299	1
305177	1
273958	2
1114323	6
879565	4
1108453	4
153187	1
168517	3
291620	1
1111525	1
844501	7
806407	1
1991255	5
352652	2
300068	2
339512	1
259120	1
265106	2
218151	2
319938	1
330333	4
592913	2
318231	2
609295	2
264009	1
187400	5
319909	1
1110259	1
586980	1
228330	1
277047	1
196974	1
267739	2
112795	1
315405	1
174752	1
236225	1
190219	1
569078	1
555314	1
372146	2
826746	2
1107798	3
350717	1
274972	1
261265	1
352013	1
623471	5
519763	1
275288	4
296205	1
586453	3
194693	1
1106318	1
238487	4
353632	1
316925	3
823803	3
350256	3
322630	2
773251	1
183839	8
588363	3
305758	1
367909	1
230725	1
901730	1
338133	3
162211	2
828708	7
322267	5
189998	2
574689	1
1056816	1
210554	2
832675	2
585807	1
339329	1
344828	2
350626	1
104610	4
333453	1
260547	5
356454	1
311371	2
271734	1
248521	5
848615	2
567011	2
366641	1
14035	3
569026	1
569581	2
593301	5
273937	2
589530	1
342777	1
349802	1
1063126	1
269814	1
659146	1
209377	2
213870	1
575553	1
592365	5
586719	1
858999	1
1106373	1
349153	1
99206	2
3029968	1
356405	3
155616	1
555945	4
212532	1
177362	1
167338	4
828884	5
339914	1
113654	1
519212	1
317142	2
261414	2
828198	1
571277	1
313153	1
657266	1
267645	1
592926	8
322839	4
1022497	2
309206	1
315496	1
348622	1
354158	1
158183	7
330460	3
358007	1
336789	2
317141	1
275235	1
264760	1
836410	1
337765	1
95502	1
330665	1
263839	1
518967	2
739826	1
275987	1
349365	1
784184	1
265175	1
268720	1
820458	3
261365	4
276466	2
293869	1
554916	1
1106227	1
260205	1
350392	5
354813	1
344940	1
4359832	1
177621	1
354517	4
351975	1
4402751	1
194822	1
1106290	7
274569	2
563532	2
1559796	1
836717	1
541354	3
849110	1
258148	1
317135	1
144522	1
261574	3
406247	1
339712	1
540578	1
307373	3
144247	3
339718	2
318395	1
274697	1
526665	3
1844553	2
350979	2
348875	1
108706	1
724472	3
581384	1
229088	2
342504	2
331309	4
198271	1
271592	1
221124	2
339086	1
302491	5
299459	1
563572	2
564188	1
185126	1
510286	3
763985	3
324884	3
1111551	1
1028036	4
341912	1
808889	1
310653	1
593717	1
320249	2
571905	6
833216	4
560092	2
298973	1
355938	4
346764	3
444987	4
272878	1
356760	1
522138	2
608323	2
512177	1
352049	1
335891	2
347496	6
297967	1
521033	1
269973	1
110698	2
323403	2
276513	1
324696	1
381219	4
176836	1
525143	1
835928	1
824678	1
383992	1
338382	4
97000	1
774358	4
350865	1
266052	2
538374	4
572072	1
554250	1
1108470	4
343581	1
351126	1
832848	1
97568	1
344256	2
276762	1
3040916	1
330417	3
191516	1
352784	2
826624	3
1111586	2
343923	5
4416396	4
261142	1
272608	1
819340	3
2963421	4
208571	1
216888	1
298254	1
593369	1
273928	1
572918	3
531038	4
536989	4
4361688	3
810836	1
609513	1
588624	1
276158	1
150370	1
3994832	1
1110037	3
346253	2
195711	1
579244	1
1099674	1
232658	1
171322	5
1112121	2
333049	1
581549	2
301528	1
524368	1
353843	1
578409	1
306778	1
197706	2
535512	2
276434	1
187807	1
888575	7
416286	3
196305	1
2349365	2
266061	1
369797	1
264252	1
346870	1
557297	1
551915	2
693613	3
741139	1
355203	1
198238	2
291518	1
716984	1
557750	2
552251	1
1510067	1
274018	1
329520	1
275616	5
343196	2
582049	1
333259	1
303213	1
1047993	1
536754	2
352244	1
937075	2
809463	5
310760	1
278753	1
589000	1
997010	1
812079	1
527857	1
224204	1
525606	1
616624	2
366722	1
554912	1
315223	2
329790	6
591818	3
811108	1
396266	1
292811	2
333837	3
295683	2
258812	1
353775	1
1106101	3
353850	2
271139	2
592372	1
411486	1
564941	1
272576	2
1089939	1
337511	1
337167	1
584152	1
807880	2
580090	1
4296972	1
334619	1
422283	2
1110076	1
352906	1
276364	2
349874	1
555101	1
522107	2
1106601	1
298172	2
320369	1
337673	1
233691	3
340850	2
199137	1
268725	2
309161	1
197463	1
344108	2
758482	2
276279	2
314703	1
350381	1
324620	1
110660	1
574551	1
346657	1
520931	1
591376	4
443945	4
321251	2
260414	2
571072	1
262416	2
663641	1
417981	1
874627	1
575681	1
971109	3
455746	1
293789	1
554473	1
194692	1
659361	1
359624	2
272834	2
268865	3
136633	1
275984	2
792985	1
859868	1
556240	2
308386	1
571433	1
341343	1
3350569	1
1107670	1
336441	1
519573	1
590527	1
267071	2
260607	2
340642	1
270385	2
351881	3
94093	2
808794	3
172339	1
352207	1
283117	1
4362337	2
272953	1
4328084	1
191811	1
846141	2
1111882	1
591464	1
733028	2
842714	2
343130	1
352965	2
196856	1
4402981	2
265182	5
1049945	3
350741	3
314922	1
310499	2
302428	1
112931	1
271672	1
347655	1
409686	1
348748	4
1107716	1
367304	2
338778	1
522727	2
263248	2
378273	1
1020605	2
551295	2
1097208	3
4413164	2
356329	1
701221	1
854690	1
242018	1
173892	3
383162	2
762013	1
341713	3
289569	1
260989	2
518360	1
553842	1
537396	3
327358	1
266935	1
312145	2
772398	3
2374993	3
326348	2
343361	1
212807	1
684238	1
272880	1
154606	2
347529	3
335267	3
110250	1
590519	1
356011	2
179907	1
1111768	2
4334618	1
344337	1
310877	2
589475	1
317002	2
821325	1
309361	2
854765	1
343906	1
325977	2
248001	1
291750	1
290963	1
212686	1
338926	1
1107027	3
580421	1
4429719	1
338644	1
133719	1
346190	2
930555	1
14205	2
333602	1
354163	2
827522	2
311286	1
312967	1
584137	1
580521	1
526583	1
919158	2
308444	1
325443	1
350681	2
336486	1
4393892	2
522551	1
339473	1
207063	1
276701	1
641987	2
268620	2
703321	1
635373	1
321706	4
276522	1
303508	2
909065	1
4359749	1
1094359	1
699085	1
819404	2
592933	1
344158	1
187359	3
274147	1
350255	1
1109601	1
264113	1
191887	2
546306	1
1020262	1
337727	1
569786	3
263252	1
382220	1
530379	2
700298	2
330064	1
259771	1
191398	2
348025	1
524842	1
338348	3
294754	1
407963	4
192711	1
1078527	2
300990	1
511234	2
146867	1
339351	2
185084	1
356644	1
567362	1
716286	2
572985	1
180555	1
1108042	1
561036	1
262654	1
416341	1
585238	1
560961	1
270244	2
590209	1
582222	2
204126	1
4307297	1
1828413	1
342268	1
343442	2
1111634	1
399245	1
328083	1
230741	1
157470	1
655725	1
336983	1
322282	1
341180	1
262541	1
2368865	1
2797565	1
249677	1
197790	1
567518	1
592857	1
771177	2
4476330	1
531675	1
333053	2
4483633	1
246000	1
2726915	1
276499	1
728991	2
570049	1
985239	1
350719	1
266091	1
345354	1
718565	1
192930	2
1016598	2
301042	1
194562	1
215152	1
766351	2
101343	1
346316	1
210262	2
338910	1
591245	1
356632	1
593492	1
832846	1
157251	1
1937177	1
526902	1
586440	1
1107622	4
95522	1
263612	1
461795	2
641092	1
4464787	1
1111745	1
271191	1
358001	1
321768	1
536910	2
242503	1
303137	1
351898	2
206887	1
942151	2
4408801	1
328428	1
344155	1
262104	1
306082	1
269056	1
343975	1
305841	1
578347	1
138338	1
1109630	1
326136	1
894360	1
400599	1
1035283	1
271766	1
325419	1
350394	1
525377	1
183071	1
535992	1
1100798	1
828483	1
269952	1
340194	1
527745	1
537548	1
534929	1
273223	1
272905	1
539296	1
537713	1
566284	1
277067	1
1673703	1
4385756	1
332564	1
182744	1
295075	1
590635	1
355175	1
1072424	1
331965	1
261419	2
334864	1
759378	1
4334624	1
36226	1
229958	1
332430	1
264359	1
510843	1
313106	1
171636	1
313037	2
294064	1
270876	1
593868	1
92349	1
346686	1
226014	2
326561	1
259580	1
1028026	1
823024	1
517722	1
468313	1
575756	1
1109761	1
269777	1
186692	1
331117	2
266583	1
447776	1
241224	1
375106	1
363997	1
213533	1
585202	1
189279	1
170328	1
509070	1
311291	1
196176	1
273100	1
185483	1
845273	2
271822	1
188225	2
554461	1
309806	1
348508	1
194077	1
592139	1
319704	1
983033	1
510377	1
554338	1
227920	1
4155393	1
189346	1
542251	1
187962	1
336747	1
306062	1
548161	1
267605	1
192664	1
350337	1
524763	1
583650	1
586936	1
309441	1
268416	1
206494	1
383971	1
1110842	1
289315	2
354501	1
4322275	1
349783	1
16272	1
348393	1
265363	1
333216	1
259910	1
301192	1
264437	1
331553	1
275180	1
366702	1
319898	1
185420	1
304360	1
539328	1
584263	1
532118	1
820272	1
401924	1
573803	1
268002	1
350698	1
287387	1
1105026	1
860192	1
2438948	1
420168	1
551179	1
351094	1
822770	1
1043045	1
356395	1
1007098	1
182712	1
334573	1
312126	1
568952	1
4391412	1
230132	1
197624	1
641783	1
724550	1
726712	1
333189	1
276511	1
326732	1
295384	1
231752	1
838685	1
274901	1
320354	1
1099710	1
186645	1
581474	2
181940	1
1038074	1
190646	1
320070	1
587336	1
271804	1
3182739	1
342404	1
275947	1
269176	1
846482	1
271490	1
551562	1
573408	1
313069	1
352489	1
828435	1
1111090	1
339834	1
29702	1
349960	1
1066648	1
311704	1
1107959	1
```
