## Extended Data File 1 for "Diet induces reproducible alterations in the mouse and human gut microbiome": ERS606336_ERR675546.otus_nol

```
#OTU ID	ERR675546
209990	35
772282	450
593977	9
348376	193
266120	313
661055	119
786081	1
104610	5
3581175	3
1111448	229
1110135	200
316925	3
445144	1416
1106550	2
336214	1950
347822	4
331878	32
324867	8
276044	21
558752	5
659831	65
1106727	32
182806	235
468313	1
904668	1
176751	289
331720	322
4393892	1
328143	1021
339712	2
378273	8
524213	70
761408	8
258169	7
338345	22
277143	51
264240	376
460611	163
217139	1
308523	1
834677	2
277081	114
356226	1051
581933	12
348850	152
355822	7
1111191	246
308117	63
187962	3
196386	257
355162	285
530947	158
813853	1
577041	3
271431	10
568135	718
354736	16
353073	190
195711	11
730733	122
345063	50
1107018	436
339503	96
351405	5
275341	28
459276	19
1110378	123
275628	28
1108974	47
352624	170
266816	67
270248	85
233415	9
658413	30
279107	34
211039	44
266841	1
188785	54
1107755	1
832138	1
354097	325
273741	9
228798	63
1113282	18
234269	122
400871	26
259870	19
805066	76
887025	2
242046	30
1111350	11
838338	1
206324	156
851715	72
192756	108
1113256	58
356455	14
578586	229
344329	70
271317	3
689727	8
830080	19
318162	43
830189	57
1106290	28
4379961	112
2963421	5
258463	7
352171	26
1062061	33
318766	14
275873	16
863682	61
1105328	27
351972	5
1105860	10
3994832	3
1108422	26
334292	6
1105687	59
1067143	407
810759	6
263612	5
894735	113
355097	152
2120779	14
4308989	15
652823	44
262095	35
452014	11
640998	24
421792	114
428953	44
593717	3
592616	14
826624	8
268566	17
641092	3
215750	50
521982	325
4464787	6
585480	30
953855	219
355440	20
1105343	28
1107461	164
720709	24
347523	72
86429	7
1113323	13
317141	4
1098946	40
293789	1
860192	5
323829	89
312322	65
833816	6
579293	25
414089	64
1108699	11
339351	5
214919	3
176925	8
534926	43
519290	44
586318	1
211378	105
814568	35
293580	1
434089	31
1107703	27
1110412	22
513021	102
386788	8
1529382	20
189879	1
161993	72
343923	18
1110458	2
658370	34
214116	25
354905	8
741001	13
346098	7
1107327	12
345191	12
258957	13
4481506	38
349459	14
453405	32
839233	9
567641	3
646743	139
1110635	7
349864	9
408877	3
387615	13
536831	2
817781	6
570880	165
753064	23
1111115	17
274387	20
350320	10
352533	16
350619	1
350256	3
1111133	13
4362337	5
170089	24
259846	8
446691	4
323614	6
976470	11
1108078	52
264014	4
278753	4
301879	1
896489	102
264339	7
326055	17
355837	15
1110312	38
344101	10
316008	3
554176	17
887662	4
273466	86
823803	4
273481	16
1109334	2
234054	1
462939	29
592365	9
274521	1
336691	13
268043	15
592160	21
288581	2
549950	2
588038	8
558033	1
324015	17
653533	36
805469	1
49406	2
367304	1
355100	35
629361	61
561312	1
264940	69
552621	12
276386	7
1030589	17
304080	6
827689	37
341749	8
167420	11
1106614	55
839598	12
174368	12
276762	3
273118	3
322604	3
332854	2
302641	3
338887	12
518967	3
276580	8
209408	2
3176547	6
842786	19
527857	1
356657	67
354158	2
346548	42
186692	1
833458	5
997439	32
351449	18
565289	13
328276	35
353012	11
333049	7
340254	146
345882	14
353954	34
592977	7
4302951	17
1107761	33
320141	5
332651	9
173245	14
422727	23
261574	8
1571092	40
583958	12
843124	8
351623	43
1108470	6
1111782	29
572860	1
382721	2
833216	12
277332	1
109977	1
409947	12
335762	6
268379	16
1110191	19
830014	7
332454	7
406247	11
588197	3
536989	1
274324	14
268880	5
270215	9
707840	9
462727	14
353657	35
879327	34
2250345	9
1106373	2
831409	39
321706	4
220206	1
341750	13
264572	2
313992	3
578287	17
401384	10
269992	1
14090	30
583117	7
661367	13
4308184	1
322062	10
228785	2
340850	13
265522	3
1106475	2
1108453	6
627853	9
4432234	5
609589	2
1110104	3
537396	6
192475	1
806751	3
311737	5
784184	5
351659	13
530973	2
851824	4
564806	7
434339	9
544827	1
1107057	22
189476	24
842714	4
745960	4
1106362	14
585880	42
609295	1
215018	7
356632	5
182079	6
4310326	4
418334	45
2182669	34
358712	26
211667	7
548692	5
1097593	1
356590	5
259912	4
346291	19
662974	5
524763	1
330921	2
1112121	9
270662	11
4383135	2
190116	3
304897	4
816626	13
356073	5
840914	23
589714	2
334328	7
1729249	28
291620	3
357046	44
356404	12
443853	9
209475	1
345804	42
264155	3
524649	1
810788	10
307416	13
326940	2
278938	1
351593	13
593731	1
1110842	2
350741	7
576671	3
258280	3
277512	2
607540	6
342075	6
356055	29
538106	12
271290	3
342504	5
196697	1
1111634	2
1110008	9
580920	2
799034	6
265106	3
643362	1
339229	1
271647	9
590168	2
352445	5
684238	4
345913	16
321251	1
574644	4
337572	3
311564	15
589530	2
1076587	13
747987	10
846141	4
348336	15
309249	1
259382	4
187400	3
621285	7
1105552	33
819425	36
792399	5
536910	3
348568	3
234113	1
196390	3
697874	11
628218	9
2341726	16
549756	18
276478	1
457371	13
336736	3
337762	4
352812	4
324013	14
826541	11
344915	2
4390755	7
352222	6
397363	8
1099914	2
583266	4
4349865	1
172464	20
322138	7
355468	9
551305	8
1007599	9
270866	4
352378	32
45363	26
577082	4
276761	9
1991255	6
344158	7
582616	16
338796	21
348142	8
826382	14
325340	20
351859	10
1105454	11
817995	22
592594	8
266862	7
276402	13
4324489	10
592139	3
786646	2
812138	1
655725	3
593216	10
349142	9
336174	5
815207	2
407556	8
330279	15
273928	2
342887	3
795773	16
577512	8
359984	11
271191	1
1029949	22
1108356	11
330333	4
261097	18
585073	3
557051	3
677056	23
390820	8
288193	15
348393	4
3581088	1
575041	34
336817	1
531773	1
273385	4
352612	10
4296292	8
367176	1
567974	2
762013	1
542251	1
733028	5
909065	4
813975	1
565481	25
530502	14
273997	24
100852	3
194692	1
388808	13
591405	3
180235	1
340176	2
558690	1
457614	1
351881	2
352262	16
196122	1
523099	2
592857	3
343264	10
540578	1
276522	2
759751	3
272768	1
172640	1
899195	4
1109709	9
252684	16
353711	9
567011	3
1105038	13
158183	2
237138	8
408513	3
175377	1
739826	1
277067	2
357168	1
273648	6
586093	5
4416396	4
453955	13
358944	1
302491	5
227967	24
347337	3
816919	2
834553	5
353820	6
300250	1
578155	6
620319	4
347490	5
4432841	2
586936	1
354957	12
310653	1
1106861	6
303184	1
276542	3
334267	5
571965	4
320373	6
334582	1
806030	6
269532	6
1109539	35
526665	3
870421	2
344607	2
322464	4
832675	1
1107622	4
338348	2
729559	20
462832	3
762699	4
412249	10
846477	10
341713	3
351062	15
813654	2
274136	4
339718	5
193678	14
543466	24
339838	1
4426299	9
397444	4
4155392	11
1101177	6
342786	20
4304089	2
324882	1
192711	1
1108339	11
569030	4
276172	29
888575	4
527952	3
443620	23
325126	1
162576	8
272184	2
199307	2
14205	2
197157	3
537800	2
341252	6
214471	21
267714	21
330116	1
299295	4
275123	6
343140	4
511234	3
262409	30
826746	1
343975	1
956654	7
264932	6
829401	2
575844	1
350394	1
274694	1
582222	2
461487	1
229683	5
271804	3
345635	14
516576	3
570451	7
844902	9
567595	24
819599	1
197790	2
789601	1
544996	1
272201	3
786449	9
326850	6
265793	2
270480	4
316357	2
436341	4
4361688	4
450399	9
918577	3
341180	3
215317	14
332143	4
805707	3
576007	3
509070	3
1111247	3
333053	2
796871	6
347496	8
354964	11
367977	2
1107473	3
376516	4
269107	6
229348	1
585807	2
390497	2
462585	3
4359832	1
270988	3
484304	8
434336	9
346804	2
193844	5
466409	7
1111580	3
585227	5
401924	1
789275	10
578310	1
1054318	1
585229	2
564188	2
272479	2
262101	24
444241	2
582184	2
524404	3
575268	3
592631	1
563532	8
313037	1
349246	8
323386	22
159911	3
275349	1
535601	3
271139	1
339695	3
186162	1
236736	5
2311550	2
557297	4
332608	2
543155	1
581079	11
188116	9
590951	9
345354	3
271162	1
582181	16
248521	5
1020605	3
326644	1
343183	4
820458	5
228310	20
584239	1
234443	3
811108	1
259120	4
585220	6
559527	4
215751	7
579750	1
310877	5
355187	3
576694	1
512177	2
411254	11
4468197	1
275616	3
314359	2
826302	5
1084900	5
354662	19
383885	11
988932	6
681370	8
1111586	4
844501	9
1056389	5
214031	7
319898	1
514061	2
574551	1
814406	2
1111653	1
542737	4
334864	1
541135	2
106047	1
271482	6
267743	5
109402	7
1063810	5
136633	1
268121	1
350392	2
340794	2
354612	2
369389	2
338644	6
512253	3
513685	2
4429719	4
74480	2
466811	19
339473	1
276561	6
177748	2
383992	3
539939	1
328212	3
4460560	2
828884	6
275984	4
704264	1
363358	2
845291	4
329712	7
1111570	4
1108618	1
752354	1
329058	7
268410	1
571642	9
656912	2
743781	3
913997	1
416286	4
584765	4
183839	3
580421	2
264693	4
592514	7
274857	2
319219	11
1106101	7
260529	2
333837	3
290210	1
700181	2
581384	1
268612	1
580521	2
1111522	4
297669	2
4426298	2
4396298	3
703731	2
890698	1
351020	7
323154	2
544950	3
187744	3
234912	5
365256	1
266621	1
146541	2
368318	5
427219	9
189147	3
267769	6
471157	2
619817	19
989456	1
334575	2
548032	3
273747	1
171532	14
315485	3
3029968	1
264585	1
268297	3
305803	5
642922	2
325836	5
730939	10
3919792	3
579089	7
325199	1
1114323	1
592572	10
1035392	3
354144	4
187359	2
348821	4
196571	1
262610	2
593301	9
1110988	9
271592	1
539820	7
659361	1
274438	4
265030	3
683621	7
443945	2
352908	1
345709	5
233691	9
352965	4
356329	6
178001	5
1012372	1
346275	5
3150250	1
582271	1
191274	9
270039	1
298172	3
758280	6
215193	5
277204	8
199403	4
325868	1
351960	1
347166	16
447776	2
874183	3
288128	1
276151	4
917532	1
820272	1
344198	14
354813	1
272953	2
582101	2
592221	1
289911	4
310518	1
381979	4
345582	14
330460	4
551696	1
1014707	1
3293886	1
369079	2
850066	1
278901	1
275869	7
547903	2
660214	15
336398	2
591464	8
778758	5
272595	4
268865	4
271602	4
352049	3
699085	2
825939	8
554250	4
849147	2
587826	1
518360	1
259266	2
335827	1
415491	8
352799	5
799200	2
565338	3
564320	1
343196	1
275288	5
377946	8
593733	1
1110317	6
266052	3
313191	1
345994	1
191951	4
1110273	1
132929	3
327284	5
588277	1
51677	6
157594	1
346570	9
198740	4
584083	4
189840	2
346587	5
803010	2
353131	4
268696	7
324522	6
308386	1
349798	6
919158	1
820367	4
450755	10
320249	3
812719	3
862190	3
356061	10
935593	2
632850	5
335120	1
197706	2
592926	4
310760	2
355938	1
274075	4
318370	3
373923	1
318369	1
356148	1
806182	1
743693	2
341343	8
1104777	1
724472	3
397065	1
569660	1
712677	5
557211	1
586453	2
331013	6
167338	4
351094	2
344422	1
1113289	1
4153045	6
269949	1
260322	3
318231	2
583633	4
349960	1
439924	3
519398	1
206574	1
541354	4
832848	3
2286580	9
2879379	6
98740	1
845273	9
229459	4
545139	2
811513	1
317199	1
355197	4
561193	2
582812	1
571406	2
563210	6
331062	2
536341	2
322562	9
553611	3
524884	13
581474	3
1035283	4
1112616	3
540862	1
340194	1
268123	4
269814	2
287507	2
259772	6
276620	1
288780	3
133719	3
4481427	1
825063	2
356760	7
575756	1
331309	6
890546	3
4321932	1
262541	2
346337	2
173892	6
846386	2
400599	1
679939	4
311286	3
308136	2
381219	3
576965	1
276110	4
214676	1
295296	1
821067	2
349238	1
748359	2
4481359	2
647215	2
728991	5
261365	4
276115	4
326701	7
4479317	2
389282	6
828435	1
276029	3
274894	3
4375646	1
554372	1
540682	3
565292	3
1107716	5
4295258	1
268962	9
804579	2
175307	1
335846	1
317633	8
277200	4
423830	2
134101	2
185150	2
325750	1
508897	1
246176	1
272758	2
216989	4
559781	3
340535	5
274965	1
808889	1
182712	1
290222	2
276656	7
338734	1
584463	1
830481	5
1131759	3
322839	1
583046	1
1105121	1
503406	5
270244	2
814501	3
274455	1
708190	4
1106683	3
274335	1
587175	1
573287	1
331486	1
563572	1
1111582	7
344400	8
368462	2
561069	1
349624	1
324985	2
271406	4
47100	1
831641	5
557294	1
309206	1
276466	1
307217	1
132670	3
351794	15
187233	1
261992	3
178322	1
143355	1
194077	2
407963	1
335952	6
589076	2
1032415	4
229958	1
322900	3
274128	3
569026	2
335553	1
367909	2
581549	1
560092	1
571992	5
1015028	1
522433	2
567960	8
1048020	3
340853	5
268620	2
146376	3
533847	3
1089636	1
338778	5
273967	1
336276	2
299356	4
593171	1
732285	5
820070	1
136783	1
2349365	3
207232	5
590980	4
298973	1
228140	4
640999	2
312145	2
188225	1
944113	3
581265	1
325036	6
320354	3
709263	1
586968	11
462764	5
1828413	2
279179	2
797021	4
519573	4
231021	1
542126	7
927352	4
899886	2
354163	2
578457	1
327656	1
2358	6
355344	1
302066	1
320369	1
273705	2
277588	3
306062	1
382220	1
132041	1
1892252	1
538398	1
275136	4
353775	1
349716	5
335411	1
339720	2
3182739	3
980248	1
593156	3
512695	2
364722	4
579608	1
591439	1
272576	2
4340153	2
320165	3
352192	3
530379	2
863612	2
819181	3
4312512	1
775976	2
2368865	1
444987	2
356964	1
565304	1
346190	1
172859	1
331737	3
274546	1
355175	3
701221	1
352652	3
909401	8
307170	1
1557179	3
148000	1
1109101	2
183867	4
271835	1
720944	6
558387	1
277115	1
373909	1
336789	7
353982	7
354971	7
1105981	4
372146	1
513767	1
279059	1
1075307	1
221124	1
1089939	1
293112	3
823634	2
300921	1
446135	2
1111776	3
276158	1
182735	1
813944	1
563086	1
276050	2
973307	1
822770	2
319663	1
582123	2
361375	1
566262	4
327401	1
971109	4
554473	2
315896	1
583500	4
261111	1
572918	3
593371	1
839200	1
333166	1
165845	1
726550	1
1050914	2
350314	8
330155	2
616624	2
359624	2
696563	6
277946	3
196491	2
18066	1
261664	1
185126	1
258177	2
241224	1
1107439	2
349503	1
216710	2
720973	2
260781	1
195496	1
144196	2
332698	1
307462	4
352559	6
14094	2
348404	2
185222	3
273776	1
262416	1
355203	1
4334618	1
589989	1
214684	1
341966	1
183211	1
264536	1
362846	1
774358	4
311068	2
153978	1
793769	1
196349	5
327808	3
321768	3
416341	2
659146	1
198690	2
351833	1
823439	1
320070	2
644244	2
16272	4
1111458	1
562408	1
192308	1
830280	1
1048850	1
534716	2
327596	2
532831	1
432284	1
564961	1
588414	1
2366688	2
193705	1
348313	5
1085646	1
319378	1
1107759	9
338621	3
310499	2
192664	1
843454	1
364753	2
269103	1
527021	1
827794	1
354800	3
154606	2
814322	1
527745	2
340189	2
344828	1
589475	1
340690	2
326561	1
335330	1
330578	1
548753	2
344108	4
351907	1
275218	5
329520	1
416287	4
346764	2
748539	1
541394	1
553245	4
350979	2
522863	1
590547	1
772632	1
635495	1
212359	1
1078527	1
260559	1
351309	1
314029	1
617216	1
413695	1
188536	1
591861	1
268475	1
569581	3
848615	4
1106583	1
591562	1
1133519	1
554338	1
526490	2
355621	3
330417	1
295981	1
276325	3
520720	5
259623	1
328905	2
198725	1
869324	2
772398	3
685156	1
272905	3
533022	1
211422	2
548686	3
1143482	1
266715	1
343442	1
336375	2
182033	1
558397	5
277574	1
289538	1
790026	1
1084643	1
267620	1
356138	3
581463	1
277388	1
306699	1
273737	1
1022497	2
529829	3
272080	1
576458	1
332507	4
267612	1
353593	1
553150	1
315829	1
382998	1
418501	10
985239	2
509723	3
112924	1
267739	1
263839	1
535399	5
207833	3
269176	1
526468	1
14109	1
590544	1
828483	1
510070	2
191558	1
334697	1
302428	3
260454	1
344726	1
806407	1
1107829	1
898095	1
1016598	2
846482	1
208571	1
343740	2
165241	1
4356004	2
95995	3
836717	4
355771	1
716286	6
190699	1
293779	1
99173	1
236225	2
266445	2
592372	4
339834	2
260753	1
1106227	2
352843	1
182016	1
1110787	1
182632	1
682726	1
929836	5
536535	1
854690	1
271672	1
181940	1
577110	1
612308	1
277442	1
561607	3
826303	3
129089	1
827592	1
186886	1
87249	1
349372	1
276985	1
510286	2
569786	2
334573	1
276770	1
395587	1
662917	2
356627	1
259916	3
349783	1
551562	2
350381	1
455746	1
266720	1
147321	3
591376	2
162005	2
185084	1
278667	1
356028	1
531339	1
311370	2
564334	1
586719	1
725198	1
277589	1
261414	1
512546	2
351734	1
590519	1
587336	2
356012	3
531114	1
175967	2
583584	1
403497	1
266437	1
589313	1
307680	1
534929	1
588890	1
4389435	3
586290	2
585131	1
569017	1
275974	4
317813	1
103606	3
272010	1
358439	3
1038074	1
828448	1
271689	1
261142	1
515308	1
1087556	1
267789	1
261373	2
351299	1
532118	1
346870	3
546958	1
1108325	1
637934	2
271766	1
4425280	1
844006	3
138338	2
303900	1
314922	1
538374	3
234751	1
369555	2
614318	1
262673	1
454156	1
191516	1
593787	1
339574	2
342375	1
264252	2
336145	1
350763	1
1110037	1
143926	1
276777	1
240211	1
255235	1
355798	1
344256	1
557750	2
263106	1
833390	1
703321	1
295804	1
265182	2
754703	1
611485	1
1111768	1
268596	1
584425	1
519733	1
180105	1
1110076	2
99206	1
807880	1
836430	1
4364237	2
170926	1
342836	1
351619	1
646800	1
105813	1
463289	2
342404	2
593709	6
308444	1
338926	1
306778	1
578147	2
273686	1
182647	1
191077	1
809463	2
370075	1
751584	1
420168	1
154424	1
318079	2
711099	1
1078587	1
320972	1
1040889	1
347655	2
272742	1
513706	1
335401	2
584102	1
275796	1
994823	1
271356	1
330064	2
314703	1
571031	2
726712	2
349310	1
357853	1
569826	1
327900	2
838544	1
311291	1
422283	3
329195	1
262104	1
171322	2
773251	1
276769	1
766351	1
107044	2
1111544	1
361428	1
336696	2
273586	1
4418586	2
343030	1
592913	3
342200	1
232072	1
170328	1
207713	1
335003	1
4401045	1
1845355	1
269161	2
262625	1
579149	1
1127021	1
303832	1
525606	1
265175	1
14035	1
333079	1
518287	2
4328084	1
574528	1
198814	1
1110259	1
270571	1
268372	1
29702	1
317135	2
276434	1
551179	2
261325	2
738351	1
332430	1
554912	1
309873	1
181733	1
319704	1
174147	1
590137	1
375106	1
1105026	1
818170	1
529796	1
331747	1
592451	2
348897	1
345846	1
346253	1
1051317	1
817183	1
524575	1
233817	1
583134	1
805185	1
269586	2
1109125	1
1131805	1
553813	1
4442730	2
307373	1
377756	1
553080	1
544559	1
593868	1
321821	2
146665	1
291179	1
347375	1
337511	1
450047	2
260205	1
1099710	2
345347	1
587347	1
310945	1
771177	1
342777	2
262527	1
449353	2
509989	1
517722	1
339329	1
344502	1
180042	1
627429	1
812923	2
880506	1
293975	1
215731	1
702414	1
674468	1
582089	1
819328	1
520081	1
353923	3
825105	2
514640	1
258204	1
4402981	1
267071	1
662164	1
339886	1
936486	1
591635	1
345475	1
533802	1
348025	1
322585	1
1080820	2
277349	1
1111754	1
312736	1
323403	2
687530	1
216111	1
301512	1
751018	1
2252259	1
526081	1
509416	1
559353	2
318695	1
719058	1
344155	1
292811	3
352723	1
523542	1
276364	1
571277	1
318959	1
4414822	1
529539	1
316731	1
342575	1
271933	1
815828	1
465403	1
352784	1
522727	1
584804	2
198808	1
766113	1
318470	1
343130	1
275881	1
277224	1
274380	1
335200	1
405780	1
261419	1
335891	1
176836	1
3392847	1
585932	1
4465275	1
322711	1
4361538	1
275159	1
520358	1
273724	1
179907	2
269585	1
309054	1
167509	1
259275	1
345322	1
176660	1
331222	1
590527	1
352165	1
203209	2
342105	1
336810	1
356395	1
245324	1
551295	1
593422	1
289315	1
186555	1
229452	1
4345268	1
259154	1
191887	2
567362	1
4416309	1
269172	2
343200	1
894360	1
310869	1
112795	1
331965	1
335926	1
314842	1
334751	1
317923	1
2797559	1
351126	1
272834	1
593824	1
340940	1
351200	2
522551	1
213671	1
258812	1
275648	1
322203	1
545038	1
4327763	1
519212	1
277813	1
592086	1
157382	1
273223	1
553654	1
772972	1
354849	1
567437	1
153075	1
292607	1
231169	1
338133	1
732128	1
130468	1
576919	1
312126	1
346639	1
590175	1
631764	1
383162	1
348358	2
819404	1
511624	2
946945	1
344527	1
330846	1
538011	1
346719	1
210262	1
233191	1
```
