## Extended Data File 1 for "Diet induces reproducible alterations in the mouse and human gut microbiome": ERS606337_ERR675357.otus_nol

```
#OTU ID	ERR675357
355097	14
519573	2
1107018	16
445144	130
826382	1
529539	1
834553	3
184990	1
659831	3
840914	6
1067143	70
356226	19
457371	1
593717	1
772282	1
827689	6
586968	3
839233	1
460611	13
368318	1
831409	2
350314	1
894735	16
567595	5
804579	1
162576	1
328143	14
1107761	7
1111448	9
352445	1
346570	1
578586	25
434089	2
732128	1
4481506	1
813853	1
551915	1
661367	8
264240	1
330279	1
627853	1
328212	2
530947	4
308117	7
1111191	9
4462541	2
896489	32
298172	1
851715	1
351859	6
277081	15
356627	2
275628	5
1107759	4
268043	3
582049	6
336214	29
348336	2
661055	3
418501	10
335762	2
335263	1
462832	2
826746	1
260322	2
300254	1
554250	4
356455	4
729559	3
511006	1
351449	1
355822	1
339512	1
276402	3
4155392	1
689727	1
358858	1
192711	1
325279	1
844006	1
333053	1
266052	1
234269	4
273466	3
339695	1
830189	7
810759	1
640998	2
83758	1
353073	1
130468	1
293580	1
189840	3
512253	1
196386	2
463289	1
1111570	1
1111586	1
546259	3
182806	5
576007	1
953855	1
1108422	1
1085646	1
318162	3
274857	1
593371	1
349624	1
276761	2
421792	4
4432841	2
352802	2
333837	2
1105343	5
262101	2
1105687	1
684238	1
828884	2
956654	1
345063	1
353982	3
2182669	6
273481	3
345804	1
579089	1
1111115	1
570880	3
187400	1
1111754	1
258280	1
354097	9
697874	1
176751	2
1110191	1
343047	1
863682	4
519290	3
536341	1
1107703	5
1107057	1
592926	4
266120	1
4429719	1
388808	1
349459	2
289569	1
807880	1
879327	2
887025	1
592160	4
524213	1
355162	2
331720	2
658413	3
513021	3
828676	1
331878	1
341749	2
272201	1
270215	1
273902	1
329712	1
813944	2
792399	1
354461	1
265182	1
509416	3
591245	1
842786	1
322138	1
193678	2
512150	1
352378	1
331113	1
332284	1
354800	1
189476	1
215751	1
274387	2
790026	1
732285	1
322062	1
1107461	3
147321	1
298973	1
582181	2
260607	4
352171	2
588060	1
344198	1
339503	3
416287	1
1110378	1
293112	1
348821	1
261365	1
462939	1
1110312	1
269992	1
351094	2
4315395	1
188842	1
583953	1
1062061	1
252684	1
177271	1
988932	1
408877	1
355468	3
997439	1
582616	1
1106614	1
383885	1
575041	1
450047	1
352624	1
1105038	1
530502	1
1084900	2
685156	1
369928	1
170089	1
305127	1
1108974	1
628218	1
590765	1
658370	2
616624	1
86429	1
1110135	2
258169	1
521982	2
2645488	1
844902	1
215750	1
397065	1
183839	1
863612	1
844645	1
582089	1
784184	1
543553	1
349802	1
826541	1
1113256	1
542126	1
355100	1
568135	1
418334	1
830014	1
343264	1
268696	2
187744	1
348376	1
273586	1
681370	1
323829	1
450399	1
4379961	1
421893	1
356061	1
1038074	1
348850	1
580121	1
833816	1
328276	1
453955	1
593787	1
277143	1
274147	1
228798	1
536831	1
```
