## Extended Data File 1 for "Diet induces reproducible alterations in the mouse and human gut microbiome": ERS606337_ERR675547.otus_nol

```
#OTU ID	ERR675547
408877	34
568135	608
4379961	269
4390755	125
336214	1694
567595	133
658413	85
328143	778
353073	261
342356	1
334292	22
428953	109
460611	159
4432841	529
831409	47
277143	175
215750	59
683621	4
354097	257
817995	18
228310	263
1067143	344
276985	14
74480	4
196386	224
350320	13
1113256	167
352624	82
772282	394
1107018	376
805066	96
310499	5
543466	20
827689	32
570880	94
342786	20
814568	23
182806	191
538106	15
445144	964
274857	16
592160	68
258957	4
319898	3
87249	3
521982	250
308117	57
1108453	6
549756	46
356226	867
2341726	13
4302951	18
1106727	27
355837	28
1108974	131
459276	15
628218	12
275873	17
519573	107
1105687	80
268043	33
340254	123
1111191	281
344329	104
1108638	1
277081	200
352533	22
1110378	314
274569	1
318370	4
267714	23
342703	1
264339	7
176751	252
879327	40
252684	381
345063	44
658640	1
331720	216
953855	173
345347	1
530947	131
4407747	3
863612	21
4481506	24
354957	8
356404	8
407556	10
443620	17
812923	2
851715	146
513021	70
578287	13
414089	114
585220	24
539820	16
383885	29
1571092	16
161993	27
565289	60
578586	186
347523	38
264240	285
348376	155
346587	4
266816	86
1110312	91
799034	23
894735	290
318231	13
1111448	153
273705	17
183839	12
563532	5
182893	14
1113282	26
1107461	168
355468	60
262766	2
462727	20
268962	14
167420	34
209990	47
276402	127
311564	11
1107057	35
585229	11
199307	3
364722	14
388808	9
418334	42
273466	250
355097	178
262101	73
314359	2
211378	88
214450	7
1110135	253
570974	1
808794	2
1111782	43
1105552	30
258750	24
830080	28
307462	3
582616	9
659831	59
561607	8
1108078	38
716286	10
748539	1
434089	51
348850	137
1062061	70
792399	14
332507	11
325340	20
453955	189
312322	49
276478	3
641092	4
316008	14
725212	2
350741	4
582181	317
1030589	39
617216	1
356632	9
620319	23
565481	35
234269	71
338796	48
272758	11
356657	33
681370	10
462832	18
1106362	30
326055	17
215317	26
274455	10
813654	4
1105328	44
551305	11
581933	7
730733	87
214471	42
535399	34
338887	45
266120	281
817781	9
533847	7
844902	15
227083	1
355162	291
264940	164
206324	93
569584	2
273997	82
197139	2
689727	12
567641	4
352799	7
344198	165
344158	4
358712	29
831641	38
421792	132
275869	15
192756	64
310748	28
271706	5
330359	2
808818	2
840914	16
586968	33
1105343	52
269532	13
2182669	33
276172	27
519290	44
351020	5
262095	12
295296	4
1105454	12
211422	4
1111754	9
530502	31
2283112	2
585880	16
586093	11
344915	59
896489	65
113278	1
170089	75
712677	20
576671	3
274894	10
356055	32
272080	1
318162	55
585480	14
373939	1
189147	22
839598	42
329058	14
592572	15
1108356	56
412249	2
188785	28
191887	12
593980	2
275366	19
1108699	31
2797565	1
288780	8
524213	62
588197	33
354144	19
272905	11
572860	4
268000	1
1109709	3
774358	5
588060	3
548753	2
720973	1
659146	5
344400	4
1107327	5
318474	2
4481359	2
820367	5
726712	4
720709	31
264684	15
766113	3
348821	9
277204	6
271482	14
583958	8
1107703	74
348336	21
258899	1
839233	22
579293	28
846141	5
325036	5
652823	66
322267	2
812719	9
275743	14
809876	1
585227	7
655725	3
211039	32
359984	24
323386	24
397363	19
369389	2
591405	4
537396	9
189476	21
522433	17
400871	41
997439	29
273928	3
305803	7
320373	4
529873	2
677056	66
259912	1
1113323	24
343140	10
276761	29
842786	6
515589	1
261097	32
173245	11
346548	35
274128	1
466409	6
571642	18
323829	63
228798	24
205241	1
352378	37
196349	22
899195	10
697874	13
4426299	15
835872	5
660214	25
339503	72
341749	11
810788	4
152381	2
105813	7
753064	14
276044	25
345804	38
1106614	46
569786	5
351859	45
299356	1
325126	5
387615	9
261265	2
352192	16
411486	1
418501	8
272953	3
164071	1
212619	1
347496	7
826746	6
351972	15
338786	6
827794	6
356627	8
324013	6
355187	50
320249	2
819425	30
322630	1
336174	2
584765	16
351593	9
348568	9
653533	42
461487	2
591861	5
1110008	12
1099674	4
4356004	11
268410	9
165241	2
326940	5
661055	39
592649	5
592926	8
830189	41
274795	1
4346168	11
377946	13
592977	7
345913	12
658370	22
826541	20
588038	8
453405	40
544996	9
356455	22
1076587	6
397065	3
342105	17
194665	6
587510	27
1111350	9
345635	12
319337	1
510843	1
354736	8
580920	9
844006	17
233691	9
338621	2
353982	10
330279	13
274380	4
386788	16
462764	9
732285	16
575268	69
349798	2
1056389	11
258148	2
323573	1
567960	18
1905494	1
434336	20
1107759	9
275881	3
351094	21
273737	4
352445	23
4480176	33
1127664	4
276386	13
1105038	14
346291	18
629361	31
378273	3
523712	5
132670	7
331965	3
327808	6
268880	1
551955	2
578457	4
564941	3
416287	17
703321	1
266255	1
328276	32
1029949	18
574644	1
822770	7
1146771	1
582184	2
592514	17
581079	5
315496	1
356644	4
588277	2
4413164	12
640998	29
829401	2
266862	7
264572	1
172464	23
389282	7
826303	5
270248	64
2286580	11
275628	21
2038096	1
4416396	54
14090	15
4312512	5
589989	1
271356	18
786449	8
1110988	14
273047	4
524884	33
863682	52
4308989	16
173892	1
297669	30
564806	5
171322	5
331878	21
1111582	14
339695	4
276151	5
584001	3
321628	1
536910	2
583500	4
229452	1
317633	2
586318	4
353923	2
269576	5
325836	1
646499	7
789275	24
698961	5
195427	1
196390	11
826382	18
213966	12
328212	7
351659	17
273586	1
484304	6
147086	2
4405613	12
554461	1
368462	3
277588	2
1098946	18
324882	7
353012	7
273954	1
273631	1
466811	9
1105860	23
266497	1
407963	5
268696	5
462939	14
307680	1
265063	2
351794	13
571992	4
274317	1
561312	4
548692	17
336736	7
748359	1
729559	18
346275	1
275796	1
274387	33
330578	7
640999	6
1048020	12
211667	16
355019	2
240746	1
229533	13
331117	2
463289	5
1073431	1
355175	2
560906	14
153291	3
446135	8
1108470	14
326701	14
1106290	17
976470	22
575041	21
132122	1
422727	12
260322	8
322604	3
269161	13
548032	19
324867	5
332454	14
575844	2
509070	5
259772	9
259266	14
352612	4
308760	12
349783	4
1104931	2
207833	16
4402077	5
411254	10
592616	7
450047	3
888575	18
560491	1
532118	1
133719	4
1729249	24
1111133	13
819181	16
527402	1
353954	20
227967	17
259173	1
185084	7
289911	10
661367	6
323614	6
1144764	10
555445	3
351405	3
335401	16
264693	4
646743	24
825939	27
395040	1
662974	3
352262	6
452014	16
580081	8
1093610	2
751018	4
336398	4
351623	12
237138	9
345191	6
187962	6
956654	14
349459	36
271290	5
270662	7
272516	1
593977	14
586509	2
333189	5
592451	1
836717	3
589530	9
4429719	35
275341	45
1110037	7
1109539	37
433676	8
355621	3
813944	3
845291	4
632850	13
271406	9
809463	5
274324	13
351126	1
355771	8
542126	4
797021	3
1131759	15
353657	14
336691	19
276029	2
193678	11
554372	4
508897	1
333079	5
354964	3
631764	5
348142	9
342777	1
211339	2
1106683	1
271766	3
330064	5
321821	7
215751	21
775976	3
846482	2
420168	2
271672	4
274318	1
845273	7
929836	3
229459	1
786081	4
270051	1
324522	8
314842	2
1080820	4
316006	2
180555	2
1105121	5
273223	2
1094991	5
846477	3
298172	6
971109	2
381979	9
696563	2
290210	3
350314	10
103606	2
271431	2
260454	3
322464	11
276656	5
355100	17
214919	16
846464	2
271317	4
338348	7
373923	2
821916	4
401384	8
354905	17
273724	3
357046	43
349864	6
273937	1
234912	17
921722	2
322900	5
342887	3
274546	12
339180	1
390497	3
158183	6
192664	3
619817	4
4334624	2
315485	2
449417	1
613697	11
554250	3
276837	5
565292	2
268620	2
390820	5
621285	2
594512	1
1105981	5
307416	6
233415	6
819340	3
318766	18
260752	3
2963421	6
319909	5
273967	1
1107761	28
342683	1
830014	2
264021	6
337762	3
275974	4
176925	5
2252259	2
174368	8
309302	2
4464787	4
288193	13
545139	1
520720	4
346870	1
523934	1
354158	1
323154	1
269949	2
95502	1
534926	3
512695	9
704264	6
313992	3
423830	11
583134	2
4449892	1
4340153	6
300254	4
1110412	7
594422	3
268684	3
188920	1
275218	3
772972	2
265129	4
593301	7
290222	4
593717	5
134399	2
356590	3
511724	5
583266	4
356144	6
107768	1
206151	1
1020605	6
771177	9
258202	3
332651	6
912967	3
336817	4
272742	4
269176	6
355440	8
343200	3
352908	1
353896	6
586053	1
322729	1
1106204	1
579089	6
571965	11
349624	2
269973	2
356073	3
279107	3
593709	7
267769	10
825063	7
786646	9
171532	19
562408	8
4155392	7
342350	1
187233	5
529829	6
359624	2
592372	6
332143	13
4361688	4
339886	2
142033	1
563086	2
1058956	1
791522	2
707840	15
187359	4
86429	6
309206	2
265106	1
343630	2
525474	1
316946	1
376516	5
1084900	12
312145	2
344527	4
593492	1
361727	3
66912	1
576007	9
243519	1
383992	5
571666	1
100551	1
276702	1
342075	5
351449	12
234054	4
647949	1
4327763	2
310877	2
821067	3
335762	8
363507	2
269992	4
1110317	16
292807	5
276158	4
198814	2
784184	6
836430	1
212686	1
268725	2
215018	2
834840	1
228785	5
842714	6
353593	3
136604	1
243596	1
352812	6
277293	4
271170	1
518287	4
339720	3
728991	3
559527	3
340176	3
590951	3
319219	11
213399	2
659361	4
356148	3
383122	1
1111776	2
1111115	11
214116	6
331747	16
844501	8
356760	1
354662	4
816626	3
826302	12
522138	2
1105876	2
289538	4
41204	1
514008	1
443945	4
2256427	1
1106654	1
516873	2
526490	10
352965	3
273481	4
322138	7
344358	1
831218	2
592857	1
349142	3
337673	2
356329	4
293580	5
348313	3
556247	2
553825	2
265522	2
544559	6
265115	2
1106861	8
216989	11
1006464	5
427219	7
345475	4
828483	2
761408	9
248521	10
581474	3
347337	2
589714	2
576919	1
834553	7
345582	8
2645488	13
271191	1
587489	1
588768	3
1110191	15
146376	3
527952	9
590168	4
368318	7
340940	1
354800	7
327900	6
682215	5
569660	3
1101177	6
340853	2
279179	1
334267	4
302491	2
635495	3
157272	1
162005	3
209947	3
327284	2
1903534	1
334839	1
574122	1
368490	4
341213	1
303508	4
1035392	7
334699	1
258812	3
345473	1
333837	9
343906	5
269107	2
343740	1
450399	8
541354	7
730939	6
159911	3
147321	2
459025	2
572254	2
823634	5
1106227	4
311737	2
589852	1
325540	2
1084865	1
288199	1
207232	5
258280	6
819404	5
2985051	2
396266	4
233313	1
279059	1
197790	2
3554141	1
544950	3
570367	1
272595	5
540682	9
309419	1
1014707	1
927352	6
367304	6
260655	1
273118	1
340850	4
298491	2
216155	4
536535	2
331317	4
422283	5
581265	1
259382	3
324975	1
261574	4
581384	1
762699	6
816919	3
212532	2
806030	4
307373	1
215193	5
325443	2
332854	5
862190	3
308386	4
539939	1
592901	1
274438	3
146541	3
821365	3
591376	1
988932	6
352171	19
778758	3
109402	9
741001	9
568383	1
347200	1
268865	1
272184	6
832848	6
307170	1
268566	2
268220	6
1107439	2
334617	1
643362	2
808889	3
278753	3
275423	5
471157	1
352843	2
334870	1
770499	1
538011	1
273459	1
578155	4
457371	3
509416	3
869324	6
258169	4
270571	2
833458	15
1106384	1
295683	2
572072	2
527857	3
242046	12
185222	6
334864	1
772384	2
810847	1
4386231	1
154606	3
352559	3
270215	6
97263	2
846386	1
3176547	3
527751	1
352999	2
461795	3
358030	2
293869	3
293697	1
1107473	7
529539	2
268297	6
261365	6
316925	1
260607	8
530885	1
191274	8
189840	6
4389435	5
512314	1
542251	2
2250345	16
273902	6
4432234	6
349246	5
524404	4
449353	7
415491	5
1107716	4
942151	1
799200	2
276193	1
552621	17
351430	1
804579	10
348508	4
565338	6
436341	2
609589	2
335966	3
4349865	1
875224	1
409947	10
276701	1
196645	3
408513	3
524575	3
320141	1
542737	1
833216	4
331553	1
309873	1
320844	4
405780	5
343975	3
192475	1
570451	5
355197	1
345882	8
458550	3
338133	3
354813	1
530973	2
331013	5
536778	1
542995	1
346764	3
1111247	2
1038074	2
276513	2
513742	2
236225	3
234959	3
1106550	3
331309	1
143355	1
586936	2
400599	1
1110635	2
498743	3
167338	10
272788	6
164395	1
766351	7
305177	1
592365	7
297562	1
146665	2
4303724	1
582088	1
335952	3
241224	1
351062	4
347529	1
215731	3
346719	2
582101	1
333049	1
343264	6
509723	4
593216	11
577512	6
4324489	4
518360	3
349602	1
528013	1
1991255	2
229449	4
4446120	1
268978	1
347553	2
381219	4
851824	5
795773	2
268416	1
587336	5
353131	2
337561	1
1022497	3
743781	5
351734	1
558397	6
522551	2
178306	1
276620	1
694337	1
132929	4
351200	3
113515	1
307640	1
510070	4
581463	1
818421	1
210867	1
196491	5
520358	1
317135	1
265030	3
887025	4
4362337	3
271799	1
312814	1
540500	1
647215	2
269585	1
1106101	7
342404	2
264760	1
313298	1
186555	2
594227	2
1104777	1
331222	1
304777	3
528606	1
1051317	1
1110104	8
590980	2
592043	1
273741	2
828708	1
4402751	1
258463	4
824678	1
275616	10
270759	5
758280	1
735222	1
510286	3
356061	7
810759	15
357028	1
352898	1
269814	2
348404	5
4418586	4
585073	2
833816	3
743396	1
331107	1
340473	1
512546	2
320369	3
262416	4
348358	3
349485	1
266411	2
277512	1
344807	1
370809	1
353820	3
336632	2
2358	4
158939	1
339329	1
319038	1
817250	2
685156	2
531114	1
352878	2
351465	3
264155	5
701221	3
1110787	2
276110	2
679939	1
4407703	1
4476330	3
193844	5
669726	1
197706	2
554463	3
271647	4
363358	2
274148	3
274136	3
100140	1
1015028	1
336810	1
295258	1
2901246	2
1108339	5
919158	2
258204	4
662164	4
196856	1
699085	3
182079	3
1089939	2
51677	5
182735	1
939140	1
268933	1
332132	2
323025	2
592139	1
1594231	1
555945	1
336276	1
720944	6
612308	2
349755	1
637934	11
210554	3
291270	1
262409	3
268440	1
523099	1
338243	4
592594	5
1105486	5
339834	1
540055	1
1107395	1
351881	1
833390	1
443853	4
740215	1
579149	1
324658	3
662917	1
15698	2
209408	8
263612	1
326850	8
637973	1
577041	2
557750	5
350865	1
528692	1
193705	2
1109662	1
591245	2
724472	3
593347	1
1110259	3
277115	1
69292	1
826624	3
191445	2
276091	1
227920	1
584083	3
367909	1
274694	2
277047	1
579750	5
1111570	3
328391	1
345354	3
769075	3
355822	3
276561	7
569030	5
547601	1
512253	3
674324	2
904668	1
547114	1
553063	1
330417	3
749153	1
684238	3
403497	6
1529382	8
31763	2
275476	2
339531	1
176836	1
519733	3
354032	6
341966	1
331786	3
273958	3
324943	1
1111634	2
4310326	4
854690	4
553245	2
301512	1
267739	2
806182	2
331618	1
363735	2
548021	3
521424	2
262537	2
627853	4
144196	1
276466	2
347490	3
1110814	1
975306	1
628226	1
591635	2
350392	5
312665	1
312736	1
349970	1
351253	2
353711	2
353026	2
718320	3
534716	5
4349634	1
292811	4
1106475	2
329597	2
183867	5
566262	2
268475	5
574604	1
329712	7
167741	1
508945	2
187400	10
344108	4
322062	4
307238	2
324015	3
567362	1
552035	1
162211	1
271131	1
188725	1
266621	2
369555	3
305127	1
260547	3
536341	2
342375	2
978894	3
259870	4
277224	1
351800	1
352601	1
16003	2
843124	6
1046624	2
581549	2
300960	1
534498	1
98740	1
1108042	2
1007599	6
590137	2
646591	1
4296292	2
579324	1
1063810	1
1133519	2
352014	3
416341	2
276434	1
45363	2
985239	3
268596	5
276050	4
588624	4
1092944	1
739826	1
275288	2
234443	2
583089	1
1109334	1
318079	4
819676	1
513685	5
509613	3
641987	3
276770	3
2072274	2
233191	3
264225	1
342504	1
340535	1
4153045	4
806407	3
354971	1
364527	1
4462541	4
144247	5
187744	5
571406	2
320070	4
337465	1
609295	1
350626	1
260741	2
362965	1
593371	2
14035	7
365891	1
192720	1
272428	3
1108422	2
347226	1
547903	2
519882	1
1078587	2
1107798	1
1109101	5
536754	2
573010	1
188225	2
4471604	1
309361	2
266052	1
554473	2
329520	1
539601	2
383162	3
572918	3
371930	1
271804	1
542857	1
586419	1
511624	4
812992	1
346098	4
274348	2
290079	1
1046408	1
314922	2
512114	1
309048	1
109977	1
623471	3
260859	1
350404	1
3581175	3
559781	2
336468	1
503406	6
528362	1
349537	1
725198	3
337407	3
1040889	2
4439488	2
2368865	2
191948	4
275987	2
362853	2
315896	1
264014	1
582955	1
266198	1
198690	4
194692	2
1087556	1
524763	1
332430	2
579159	1
577189	2
1111586	3
245324	3
270039	2
175967	1
198740	3
267366	1
343923	1
584524	1
350979	1
899886	1
233623	1
828884	7
583117	2
150370	1
345709	1
882516	1
228140	1
1094359	3
304416	1
268379	3
557297	3
810836	1
197825	1
330333	4
354163	2
772398	2
340794	1
607540	2
265018	3
580270	2
275648	2
300921	1
823803	2
4343981	1
745960	1
306062	2
416286	3
1106318	2
337784	1
198271	1
216710	2
820458	7
179907	4
188116	2
587826	1
571873	1
355930	1
1112139	2
541135	2
817183	1
213671	1
342836	2
830481	2
307608	1
806751	3
203209	2
1084643	1
522727	1
195711	5
262527	1
406247	2
343183	1
578588	1
302641	2
312126	1
444241	3
1109125	1
346804	1
347655	4
338570	1
571031	1
582652	2
214835	1
1032415	1
533022	1
780650	1
321768	1
345303	1
106047	1
584397	1
1110076	2
589410	1
197782	1
277589	1
270015	2
336696	2
350763	1
573110	1
275235	1
170328	2
344607	1
849147	3
294064	1
708190	1
236736	3
193742	1
344101	2
573287	1
444987	3
510498	3
376397	1
103744	1
593787	2
155951	1
199600	1
395587	2
350337	1
415315	1
382220	2
532831	2
260989	1
343196	1
1107027	1
157382	1
215697	2
157012	2
328428	3
593925	1
805699	1
264932	2
324326	1
536989	1
1105326	1
317211	1
309534	1
132895	2
1107622	3
772010	1
494971	1
269103	1
335786	1
274901	3
270876	1
315831	1
4435934	1
324985	2
221124	1
260201	1
337572	2
536831	1
567974	1
178001	2
1136109	1
346570	2
606927	1
815913	1
1522739	1
95995	1
194388	1
341750	1
358007	1
302352	3
812138	1
272909	1
335411	1
310653	1
586356	1
3392847	1
263933	2
311370	2
564320	1
271933	1
1109913	1
563210	3
339992	1
265175	1
274844	2
327076	1
290963	1
349372	3
271602	2
4357307	1
337154	3
4349573	1
258177	1
274498	1
322112	1
563918	2
311087	1
278667	2
348748	1
1109249	1
776708	1
275150	1
589215	1
439924	2
374503	1
356405	1
586271	1
511006	1
346686	1
4347265	1
355938	3
261161	1
909401	2
16272	1
305841	1
584152	1
215509	1
199137	1
230933	1
265570	1
343130	1
322466	1
49406	1
334697	1
815207	1
682726	1
263106	2
341180	1
1145262	1
54563	1
592183	1
382721	1
343778	1
1030770	1
352652	2
715492	1
264646	1
1112121	3
333471	1
559488	1
879565	3
269568	1
313431	2
175550	1
232658	1
351773	1
268123	1
271563	1
1111882	2
580421	1
197157	1
540862	1
268487	1
334365	1
1016598	2
214036	1
100852	1
819681	1
593731	1
517318	1
275984	1
1088265	1
708680	1
397444	3
583286	1
355344	1
276325	1
417981	1
320912	1
776250	1
552353	1
356011	2
773251	2
277067	1
231169	1
1089636	2
525378	1
298973	1
363454	2
316842	2
1646255	1
579712	1
333053	1
308136	2
276522	1
744094	1
311286	2
799573	1
196974	1
352784	2
334328	1
1105751	1
264252	2
556240	2
4408801	1
270480	1
527512	1
383971	1
277349	1
526081	1
569110	3
343782	1
233817	1
796871	1
267743	1
316357	1
341713	2
4304089	1
351583	2
196709	1
277388	1
324884	2
538259	1
338778	4
276580	2
191516	2
588065	1
1111073	1
111753	1
357471	1
340194	1
519979	2
4471135	1
557051	1
687318	1
278675	1
392887	1
554912	1
336292	1
265676	1
350666	1
582089	2
343313	1
305026	1
548161	1
303191	1
191579	1
265182	1
296424	1
1110458	2
558019	1
349960	3
1845355	1
548686	2
530379	1
582049	2
1108830	1
551696	2
347375	1
294710	1
831081	1
197099	1
572461	1
328554	2
321706	2
2438948	1
195691	1
409686	1
229874	1
980248	1
1127021	1
703731	1
650800	1
362342	1
352222	1
260753	1
306091	2
594119	1
209377	1
1097593	1
320972	2
182619	1
268720	1
14205	1
341730	1
4444771	1
16567	1
591439	1
317142	1
292073	1
526150	1
566604	1
208571	1
328905	2
264359	1
827376	2
609413	1
527745	2
593868	1
563572	1
263839	1
572263	1
323403	1
468313	1
354523	1
843454	1
1106601	1
1035283	1
183907	1
316907	1
396239	1
134101	1
14094	1
944113	1
341343	1
580521	1
260842	1
578310	1
292967	1
323595	1
759751	2
1892252	1
268425	1
269006	2
4466103	1
762013	1
189288	1
294302	1
520931	1
265793	1
270244	1
362108	1
1646259	1
805707	1
531797	2
319378	1
110698	1
138338	1
321825	1
339473	1
259120	1
272834	1
450755	2
335422	1
268971	1
347822	1
301459	1
348897	1
413695	2
569581	2
320856	1
213401	1
267536	1
571433	1
2879379	1
707986	1
336441	1
297580	1
299807	1
353897	1
287507	1
1049945	1
1131805	1
1105305	1
332608	1
455805	1
293761	1
585807	1
260529	2
758482	1
859868	1
229683	1
290399	1
274400	1
360504	1
735769	1
318695	1
528933	1
543553	1
590175	1
355154	1
811513	1
261992	1
350349	1
560961	1
268121	1
196985	1
828198	2
337511	1
197521	1
546259	1
4466382	1
320224	1
276762	1
586893	1
293937	1
194822	1
302375	1
228330	1
4385756	1
277215	2
4466275	1
113111	1
327401	1
583953	1
369079	1
296790	1
334049	1
562417	1
591464	1
385545	1
1114323	1
350256	2
185126	2
301042	1
189843	1
339351	1
844880	1
317646	1
303832	1
198170	1
624434	1
237991	1
531038	1
269243	1
4448250	1
436032	1
345994	1
274335	1
270988	1
229088	1
114807	1
805185	1
665703	1
180042	1
288581	1
215152	1
557379	1
557780	1
178043	1
298254	1
849110	1
657266	1
724147	1
353775	1
```
