## Extended Data File 1 for "Diet induces reproducible alterations in the mouse and human gut microbiome": ERS606339_ERR675549.otus_nol

```
#OTU ID	ERR675549
264014	20
348398	1
183446	531
195919	543
519573	187
206324	53
259846	43
445144	506
336214	1224
353073	142
266120	138
273385	4
215897	31
570880	68
183114	46
263839	1
568135	449
300160	27
228310	459
582616	7
772282	283
275628	6
352445	10
840905	3
355162	181
340189	5
332776	23
582181	535
1110378	156
716286	4
266720	33
344198	262
1110135	223
274521	12
376516	13
4429719	54
513021	72
652823	40
352624	28
1107761	201
1107018	167
258957	26
4416396	9
830481	2
1109422	36
4390755	180
453955	374
548692	8
185084	2
196491	6
264240	161
795773	89
196386	134
192756	103
277442	4
252684	623
761408	21
460611	220
1106614	24
330417	2
349459	17
331720	140
1109101	6
196984	122
335401	46
337494	21
340254	93
268379	13
1028915	8
538106	8
685156	8
323829	163
259382	2
1111570	8
324658	3
1067143	237
1105659	66
522138	2
353954	60
328143	378
584765	6
712677	8
274115	45
558387	1
1107175	95
725198	13
1107670	6
198964	186
211039	13
527745	3
211378	42
132929	1
1107759	6
2341726	7
995147	6
414089	68
275881	3
521982	189
730733	77
356226	418
189879	1
1111586	5
532118	59
418334	13
411486	7
174587	38
261664	3
305803	13
831409	54
250270	19
565292	1
825939	11
187962	15
355175	4
409947	10
227967	54
896489	85
330333	9
588197	38
353012	30
268725	2
345804	20
141173	46
1084900	6
279298	50
407556	4
350320	9
830189	74
520720	5
771177	9
265106	1
416286	3
561312	3
592160	36
4308989	6
2182669	12
271482	4
193383	43
234269	48
269828	4
697874	23
775976	3
262409	11
353711	14
549756	37
953855	131
348821	41
1111191	189
351623	9
343140	6
307608	3
1105486	2
434089	35
197900	105
1107461	26
339886	2
148060	1
176751	161
805066	63
1107027	4
177621	3
1127664	7
191789	51
585480	8
563210	13
197790	52
569889	1
4308591	40
335267	2
575268	118
327284	30
443620	26
347523	14
1105552	14
659831	66
180555	4
188785	32
346548	28
354957	31
1048850	6
786449	13
270480	39
338796	31
336575	1
548032	4
356657	67
228798	9
1110312	12
840914	22
640999	2
1110842	4
530947	47
586968	18
193678	10
449833	6
819328	1
1109539	42
276620	17
557297	2
1110317	12
364753	1
171532	7
182806	138
381979	7
544950	1
351859	21
563591	3
1062061	30
562408	6
830545	9
720709	20
278901	14
1106101	3
810759	17
1110037	5
388945	25
345191	1
345582	3
729559	13
349246	13
658370	19
1105038	25
266816	12
344329	41
357046	31
1106654	7
1108422	76
401384	4
51677	11
591245	5
444241	2
270248	57
535399	15
463289	9
353843	1
661055	62
352378	35
584001	8
459276	24
297669	37
565625	25
619817	4
1110008	34
578586	134
549736	3
1098946	18
1020605	6
1113256	1
2250345	7
846477	13
575041	21
585880	15
348568	4
351501	3
462832	7
462939	15
275616	7
215750	12
355203	3
269176	1
1105328	34
4380294	3
233817	26
356055	19
755126	8
205613	5
193610	57
2358	5
1969	15
214919	10
1105981	9
863682	24
539820	9
398255	17
132670	2
1108078	52
416287	2
834677	2
349175	30
4481506	18
274380	3
1111448	125
211667	3
536831	3
819181	10
318766	32
348313	1
274324	4
355771	20
513007	4
273481	3
162576	13
277224	6
1678333	2
2724618	1
573010	1
516873	11
262095	5
351449	2
340853	10
524213	63
383885	15
569030	6
190248	1
452014	20
1110412	7
356061	8
592926	3
337724	47
210950	1
268297	8
696563	2
353775	1
229459	1
276115	42
276414	11
776250	2
196436	2
266862	13
324013	5
187400	13
136633	1
346275	2
792399	5
274894	3
804526	2
354971	1
517722	95
427219	15
578287	9
433676	7
317045	1
267714	7
406247	1
260529	3
988358	1
196061	1
353657	17
231985	1
355621	4
3989538	1
260322	4
320194	1
550013	4
579089	3
351659	15
550793	20
198238	18
844645	3
214715	4
567960	12
274318	3
3919797	1
276172	23
1111115	14
1106727	11
275123	7
814568	14
227886	7
346570	18
191516	2
627853	5
843454	2
270948	1
1056389	5
683621	2
531670	1
1111776	4
780650	1
772398	13
347655	6
342504	2
1111634	1
355440	24
310653	2
1029949	25
344256	2
275136	9
337762	8
258812	1
387615	6
446135	12
682215	5
1559796	6
1105687	32
804579	8
185989	10
589475	2
274498	2
316731	1
358858	1
99206	1
566262	6
592183	2
517293	9
181940	1
354736	23
4389435	5
403497	4
585227	3
844501	7
354461	1
325340	13
511564	3
264932	16
443945	2
267789	1
555945	4
543466	12
609990	1
339503	25
188137	1
457371	12
846141	3
325199	2
416078	13
1529382	7
531675	1
272080	3
356590	12
327808	4
277588	10
827794	1
339092	2
272834	11
312322	22
708190	3
814501	1
623471	4
176925	4
1111565	1
368318	6
338887	14
823803	3
345882	21
524404	1
628218	15
799200	4
833816	2
397363	8
839598	37
334292	14
271933	6
187359	6
271431	13
576671	1
191274	7
556240	3
307416	3
349798	5
274901	1
1107327	3
571642	10
328428	5
265363	3
511594	5
272758	7
351593	3
888575	5
547903	9
335553	1
583348	1
187233	3
845273	4
356144	7
351272	1
290222	1
536754	6
1131805	1
4340153	2
183211	22
354097	5
298453	1
324015	1
279107	13
519290	1
528955	3
189840	5
171079	1
336789	2
585146	2
616624	5
352014	2
534926	11
323386	19
268043	6
700181	1
415491	11
388808	8
162211	3
342404	16
269107	8
332507	2
348376	10
753064	9
331107	1
976470	6
581474	1
1107703	1
248521	9
268880	3
1105454	4
344488	4
744291	7
844006	3
350314	2
339473	2
277946	1
334267	5
191398	14
462764	3
835872	8
336276	9
332430	3
689727	2
305177	3
820458	7
816919	2
272201	1
343264	11
352812	5
322062	8
574644	2
237138	3
198371	12
330279	30
857639	15
324696	2
879327	12
355373	1
1571092	16
277081	23
820272	2
288581	5
335952	2
264155	9
354163	6
555445	2
314810	2
308814	1
276721	6
343633	1
720944	11
356404	7
182712	3
519000	7
321372	17
577041	7
345350	4
351062	10
161164	4
214471	9
428953	1
270988	2
552035	1
356329	7
407963	2
275423	2
321706	2
320249	3
1035392	5
211339	3
273047	2
413695	9
909065	2
363997	3
579750	3
319909	1
265912	1
875709	3
533847	11
827689	16
160661	7
572335	3
181091	5
4375646	1
4302951	6
1729249	6
353131	11
450755	16
879565	1
322900	6
842714	3
345913	4
1111582	5
268566	5
1107057	12
328276	52
276985	3
371930	1
1107439	3
274844	2
662164	5
592594	6
331747	32
350381	1
537396	3
1122596	4
944113	1
320373	1
738351	3
395587	1
338644	3
592572	10
397444	3
291620	1
264252	9
450399	14
250784	1
650800	3
826746	7
4358599	3
268372	4
272328	2
186555	2
277364	4
820367	3
270059	2
799034	9
274857	13
272576	2
684238	2
328905	2
326701	10
198537	1
583266	5
826624	6
355100	4
322604	5
266052	3
1111782	19
402704	6
339695	4
335701	1
324522	7
778758	5
212619	1
576007	7
819425	23
858190	5
274455	10
276386	6
259912	4
230268	4
276402	14
826382	11
408877	7
553080	1
511624	2
400871	11
272757	3
593709	3
214031	2
567595	1
342075	17
159668	7
1109709	2
349153	2
209947	1
527751	2
178001	2
580920	2
274400	1
351794	4
543173	2
383659	1
268620	2
449353	5
355468	10
436341	6
554176	5
4343528	1
1106475	5
345322	1
1104931	1
186692	2
466811	7
4296292	2
311423	1
110514	1
172339	13
577512	1
356073	3
260752	2
539601	1
292811	2
1111544	2
592372	7
346098	6
956654	10
590137	2
1083335	4
109402	7
581933	17
341749	9
86429	1
147086	1
339329	2
198225	15
4476330	1
564806	6
177512	3
110885	2
339351	3
719058	1
270662	11
593733	1
337673	4
311737	5
199600	2
354501	2
353820	1
268684	7
270015	1
301042	4
909401	4
270244	1
352898	1
165241	1
341343	2
196349	3
369928	2
298723	6
1076587	6
813944	2
1106861	3
204155	1
261365	3
1050914	2
206494	1
273741	5
277163	13
261574	4
312145	2
539306	1
311564	6
582298	4
339718	1
188116	5
408513	3
343923	9
212170	1
245324	1
332854	2
811108	1
259819	12
1109724	1
352171	6
195427	2
265036	1
416341	4
323154	8
567974	5
381219	7
343975	5
542126	2
854690	1
264429	1
276762	4
276050	7
313603	1
264572	2
331737	2
272428	3
349372	10
271766	6
361683	1
275796	2
265129	2
2120775	1
261261	1
271317	2
277204	1
271139	2
1108339	7
215697	1
819810	3
264536	1
1106227	2
276770	2
272595	2
815207	2
3541	2
334328	10
174368	6
629361	16
519733	8
274075	2
274095	1
309361	10
196974	2
270385	2
338553	1
522699	1
336691	16
734197	2
345635	5
1110104	5
272184	4
511229	1
288128	1
583500	1
320835	3
325126	8
326702	3
258169	1
267694	4
342786	12
274935	1
233313	2
325419	1
356455	4
876705	3
153978	1
580270	2
430194	4
4481427	2
293869	3
352612	8
540682	3
534929	4
348336	8
342375	3
195691	1
1108453	4
809463	4
303900	1
350741	3
520369	1
536989	4
348948	1
169815	2
308117	17
266437	1
277293	1
547601	2
271866	1
565338	1
138338	2
1106290	4
278550	8
1110458	6
341930	2
2256427	2
307238	2
335966	3
311068	1
275869	3
330183	1
774358	3
653533	1
267121	1
333837	1
528832	4
330352	1
273648	3
520643	1
273401	1
275873	2
233691	16
758280	4
813853	2
384555	5
422727	3
397065	4
529873	5
268962	9
302641	6
1111882	2
575844	8
351405	9
264009	2
586290	1
208571	3
4312512	2
341750	3
269973	2
590951	6
320354	1
337336	1
593977	7
1051764	5
199674	1
340850	15
274697	3
514242	1
955052	1
345063	3
797021	3
661367	6
351465	2
363507	5
274694	1
826302	5
197157	3
549950	1
268410	1
420168	2
348508	4
192930	1
276364	5
838462	1
275218	3
558397	2
182735	1
278712	2
304080	1
4407703	2
331309	9
357305	4
584083	5
839233	2
664795	1
356012	2
276701	2
4402981	1
348748	1
450047	3
808794	1
353982	7
258202	1
732285	1
4301298	6
553825	1
1094359	3
814406	1
314922	1
274317	1
242046	5
637934	11
676472	1
1107586	2
353923	15
640998	4
275150	1
315496	3
341252	2
543141	1
269178	1
352049	1
349874	1
336817	5
331117	3
365496	2
335411	2
276656	4
189843	1
772384	1
546259	2
390820	5
347166	8
4448250	1
1109630	1
3182739	6
321251	2
274018	1
642922	1
4324489	3
229452	1
585133	1
175550	1
14205	1
103606	2
583633	4
592977	5
842786	11
345354	4
512546	2
548021	2
211212	1
273170	1
326567	2
806030	9
700298	10
662674	5
203209	3
593787	3
274603	1
583635	1
351253	2
333053	3
571992	7
720973	5
276513	1
817995	9
628226	4
1063126	2
762699	5
617216	1
265182	5
810836	1
270303	1
324867	3
510498	5
322630	1
422283	2
592365	7
830280	1
322138	3
336696	1
812719	1
354800	4
192365	9
351972	2
1110191	2
190637	1
827592	1
355155	1
369555	2
333079	3
589989	2
348142	13
701221	4
844902	3
398597	1
276091	2
266091	1
554931	4
1111350	4
354905	9
273958	5
320369	2
362846	1
741001	6
539328	1
369389	6
383992	2
355196	2
342200	1
229808	1
582497	2
182081	1
592514	2
275288	5
322464	3
259771	1
773251	1
179907	1
344101	2
453405	3
215193	2
592086	2
235348	1
373923	1
180726	6
583117	6
339624	3
971109	2
1092819	1
173739	3
949863	1
4327763	2
273687	1
808818	1
340111	1
352533	2
2398623	1
16036	1
324975	1
762013	2
1007599	1
196122	2
4345268	2
863612	1
905781	1
573110	3
271406	2
522551	4
167338	3
186162	4
310877	3
261419	1
261373	1
287855	1
875224	2
308523	2
309302	1
1111133	12
187807	2
334619	5
273705	3
1106862	7
319378	2
1073431	1
609295	4
806751	1
518389	2
318231	2
268865	2
989456	2
554372	2
331486	1
830014	1
1109685	1
276151	3
510070	3
593216	2
316535	1
443853	6
352222	2
332800	2
580521	3
512253	4
319179	2
832675	1
316925	2
585377	1
258280	1
565585	10
576230	1
190112	1
828483	2
1108470	4
579293	1
356644	5
572313	1
274387	2
335200	1
832848	2
551902	2
276499	5
319791	1
322203	1
344400	5
707840	3
343581	2
988932	1
304777	1
377946	4
1048020	5
4375764	1
265032	1
345111	1
296790	1
592913	2
95995	1
647215	2
1105696	2
186851	1
434339	4
816626	3
554912	2
176836	1
1111645	1
556126	2
594119	1
583046	1
290398	1
349310	1
593301	1
346107	1
589848	1
831218	3
4460560	2
564961	1
997439	1
358712	1
329742	1
337572	3
558752	1
347490	3
189147	11
341765	2
325326	2
352559	3
327900	1
849110	3
321768	1
194950	7
276798	2
329712	2
293789	1
340194	1
264586	1
350664	1
270215	1
1040889	2
317142	1
564188	4
588038	3
347337	2
352207	1
359120	1
548686	2
333189	3
838200	1
1022497	4
326055	5
309960	1
215040	1
766351	2
344108	1
338348	1
567011	2
14090	3
455746	2
347496	2
660214	10
4302603	1
172936	3
345212	1
309083	3
163997	1
336736	5
297967	1
189476	3
545038	1
342887	4
264359	2
1104777	2
270423	1
332454	5
215018	1
338910	1
258177	4
352965	2
338345	5
743781	1
274147	1
154606	2
345730	1
277396	2
1101177	1
272788	1
179426	2
332560	2
330064	2
150370	1
197706	3
831641	1
146541	2
672668	1
569786	2
325633	2
319219	1
214116	2
274546	2
273223	3
109586	1
1110988	3
815380	2
346804	3
186510	2
233415	2
309206	4
344726	1
524763	2
1076818	1
446691	2
389282	3
786646	3
1084182	1
378273	5
655725	1
620319	1
2797559	2
525378	1
268123	2
261097	2
593980	1
306933	1
589000	2
411254	4
350717	1
699085	1
572860	2
192720	1
339720	1
204126	1
267645	1
337154	1
343030	2
631764	2
268475	5
321664	1
276125	1
558567	2
45363	3
329729	1
352702	1
521424	1
343200	3
322562	2
890546	1
577674	1
314703	2
355822	2
704264	1
515855	1
326940	2
581079	3
276580	5
3919792	2
194656	1
806407	2
210554	1
697548	1
582049	1
524848	1
100975	1
444987	1
1111653	1
1109894	1
336632	1
1108618	1
571563	1
1089636	1
330921	1
352802	1
3678349	1
1646259	2
571031	1
675673	1
421893	1
194077	1
563086	3
589714	1
319454	1
1504042	1
796871	1
328391	1
333453	1
263309	1
261511	2
573379	1
4480555	2
707986	2
198998	1
325036	1
349783	2
468313	1
592866	1
298491	2
439924	2
321821	1
338778	1
576833	1
332132	1
824462	1
524575	1
311286	2
362108	2
687318	1
265018	1
390633	2
355817	1
266621	2
307373	7
728991	1
239386	2
551955	1
262101	1
349142	3
805707	1
545139	2
257034	1
791998	1
303508	2
367453	1
209990	3
306699	1
516576	1
1077336	3
271835	2
346764	3
815169	1
578839	1
590519	1
1015028	1
276325	2
179708	1
565289	1
186886	1
1099674	3
383971	1
228785	3
524368	1
874183	1
234113	1
591158	2
519437	1
405046	3
350256	1
278753	2
834840	2
231510	1
508897	1
300284	1
4362337	2
784950	1
549867	1
277115	2
269949	1
686281	1
531888	1
267743	2
821916	3
349602	1
373909	1
199460	1
396266	1
323025	2
351094	1
350392	4
844750	2
509723	2
529829	1
838685	1
295737	1
262527	1
176868	1
577473	1
283117	1
567641	1
454921	1
1107088	1
577110	1
344155	1
303196	1
826541	2
4407190	1
672978	1
320070	1
268425	1
1105326	1
826303	6
296729	1
313106	2
556247	1
351020	2
104610	2
1105876	2
305997	1
4444663	1
590168	2
336810	1
192711	1
329195	1
520358	2
819676	3
382220	1
538016	1
665882	1
515652	1
74066	1
1111856	1
348393	1
229449	3
4155392	2
181318	1
299356	2
530379	3
1106550	1
418501	2
355912	1
278563	1
343442	1
345347	1
292105	1
415315	1
306558	1
272010	1
272742	2
572918	3
1112121	1
238487	2
13983	1
319896	2
192664	1
593156	1
105659	1
860192	1
265522	1
264339	2
559781	2
338133	1
338382	1
352843	1
332651	2
591734	3
260607	1
207833	1
591464	1
183838	2
347553	1
271672	1
368462	1
836717	2
508788	1
344394	1
845291	3
849147	1
316008	1
274972	1
261992	1
530383	1
693613	1
343047	1
581463	1
14094	1
548503	1
215507	2
161993	4
351619	1
310499	2
526665	1
354517	1
211761	2
530973	2
238570	1
212281	1
1109662	2
586093	2
430219	1
246176	2
167509	1
4391448	1
342268	3
355197	2
289315	1
4378081	1
268596	1
570243	2
351833	1
589530	2
352652	3
367304	3
260989	1
178043	1
349680	1
2435303	1
112795	1
401924	1
4361688	1
509416	2
643447	1
194286	1
751018	2
354523	1
848025	1
513035	1
822770	1
917532	1
2901240	1
259870	2
834553	1
739826	1
553245	1
637973	1
1108974	1
276761	1
264021	1
1107608	1
268971	1
112842	1
324985	3
679939	1
336174	1
593422	1
512907	1
340642	1
520931	1
266411	2
183985	1
344828	1
1110462	1
275974	1
390497	1
563532	1
275180	2
799573	1
346870	1
522863	1
308309	1
180105	1
641092	1
4357307	1
578155	1
349365	1
70137	1
277574	1
526081	1
195694	1
894735	1
277385	1
341713	1
563572	1
466409	1
1646255	1
817566	1
352008	1
869324	1
1097593	2
569110	1
661353	1
349624	1
273928	1
349960	1
258559	1
848615	1
637214	1
343740	1
216403	1
535601	1
2127939	1
264940	1
367909	1
4416309	1
753891	1
512048	1
341969	1
296298	1
275286	1
198808	1
189288	1
343906	1
351299	1
188536	1
526552	1
276542	1
511216	1
569026	2
301459	1
1109601	1
367176	1
274438	2
544996	1
337468	1
275676	1
2286580	1
259247	1
682726	1
295683	1
542857	1
353026	1
404691	1
329790	1
4304089	1
261142	1
351881	2
181452	1
526468	1
919158	2
319450	1
4301141	1
726712	1
345709	1
584815	1
191753	1
770920	1
807880	1
339512	1
533466	1
534431	2
560491	1
170089	1
790026	1
360415	1
592901	1
237991	1
308136	1
331975	1
190114	2
272953	1
1044611	1
261698	1
834809	1
345475	1
872014	1
589313	1
311788	1
238441	1
158939	2
339574	1
344133	1
1014707	1
271476	3
269815	1
823634	1
656912	1
355938	1
322839	1
1107716	1
593925	1
307462	1
529531	1
295296	1
194665	1
162005	1
346587	1
553063	1
471157	1
159911	1
196289	2
170926	1
461795	1
154898	1
342947	1
354144	2
269814	1
362539	1
515299	1
277200	1
179613	1
272630	1
569581	1
1108638	1
833216	2
358030	1
519763	1
340176	1
399245	2
389371	1
616310	1
809437	1
274128	1
1107622	1
1143726	1
514192	1
193620	1
2366688	1
331965	1
4311446	1
640304	1
268708	1
214603	1
806447	1
745960	1
833458	1
582630	1
515774	1
347529	1
344607	1
392887	1
295258	1
846464	1
320224	1
252679	1
985239	1
209361	1
1030589	1
536341	1
323403	1
215509	1
703731	1
176077	1
215751	1
346559	1
1143482	1
457614	1
844880	1
887025	1
330460	1
759378	1
593717	1
268733	1
214450	1
711803	1
463843	1
606927	1
293600	1
726031	1
233191	1
554250	1
273850	1
822733	1
1038074	1
```
