## Extended Data File 1 for "Diet induces reproducible alterations in the mouse and human gut microbiome": ERS606340_ERR675360.otus_nol

```
#OTU ID	ERR675360
578586	13
445144	94
697874	1
252684	2
1108078	1
1107018	13
228798	2
1028915	16
183446	5
1098946	1
896489	13
198964	4
195919	5
336214	21
277081	11
1111448	5
1105659	2
352624	2
433676	1
228310	2
1111191	4
265363	2
819676	1
234269	10
328143	5
192756	1
338348	1
318766	1
4155392	3
778758	1
1067143	34
534926	4
321251	1
335401	1
182806	10
270039	1
804579	1
177512	2
188785	3
558397	1
453955	2
4481506	3
839598	1
3989538	1
4390755	3
517293	2
689727	5
795773	3
264155	1
196984	1
418501	6
340960	1
619817	2
2182669	4
284946	1
1107175	1
188116	1
214471	1
549756	1
521982	2
344198	1
338345	1
568135	2
266120	1
528832	1
274857	2
355162	2
583117	1
408877	2
1109101	1
434089	1
321372	1
351859	3
266816	1
1105038	3
685156	2
1107761	8
876705	1
661367	2
517722	4
275628	1
554250	4
141173	2
214889	1
355771	3
268708	1
1110135	2
584083	1
268379	1
565585	1
461795	1
592160	5
341749	1
354957	1
772282	1
173739	1
275676	1
513021	3
271933	1
261574	1
176925	1
356226	4
262409	1
258463	1
398255	4
191789	1
196386	1
367304	1
909401	1
831409	1
196974	1
1104931	1
333049	1
328276	1
1110412	1
276721	1
1108422	1
353073	2
196571	1
729559	1
810759	1
228785	3
308117	1
570880	1
556508	1
662674	1
211667	1
826746	1
323386	1
350255	1
262673	1
707840	2
352014	1
953855	1
363997	1
305026	1
659831	1
179708	1
130468	2
530947	2
260670	1
4429719	1
301042	1
4416396	1
460611	2
578287	1
1106727	1
585480	4
827689	1
815535	1
276414	1
1048020	1
192365	1
4308591	1
592926	1
834553	1
585880	1
355019	1
1062061	1
707986	1
271490	1
830189	1
1111115	1
808794	1
351094	1
395587	1
593371	1
187744	1
259819	1
661055	1
233691	1
193610	1
83758	1
348821	1
995147	1
279298	1
276115	1
```
