## Extended Data File 1 for "Diet induces reproducible alterations in the mouse and human gut microbiome": ERS606341_ERR675361.otus_nol

```
#OTU ID	ERR675361
261365	2
191789	2
1067143	16
275628	5
346570	1
1085646	1
193620	1
525143	1
554250	2
182806	4
445144	47
579089	4
840914	3
661055	4
809463	1
830545	1
195919	5
268123	1
863682	2
534929	3
1105038	1
354097	7
368318	2
266120	3
336214	12
819425	1
198740	1
196289	1
896489	12
183446	10
646743	1
1107018	8
1107761	3
593371	1
351859	4
1111882	2
288581	3
730733	1
1028915	19
308117	5
321768	2
1111191	8
744291	1
1062061	3
348336	1
707840	2
580920	1
274387	1
414089	2
679939	1
353073	2
453405	1
109586	1
1107175	3
237138	2
1110135	2
755126	2
528832	2
1108422	1
530947	3
277081	18
279298	1
355771	2
348393	1
354957	1
619817	4
568135	2
238487	1
187744	1
193678	1
345350	1
234269	2
268043	1
460611	3
4308989	1
356226	12
161993	1
578586	5
592160	1
334328	1
209990	1
2182669	4
132895	1
517293	6
3029968	1
162576	1
179708	1
4308591	2
327284	3
830189	5
340706	1
348850	1
261664	1
1111634	1
259870	1
197900	2
351623	1
421792	2
350314	1
1772340	1
198964	2
571642	1
355019	3
343183	1
353897	1
322604	2
189840	2
351094	1
273737	1
534926	3
769852	1
536341	2
311120	1
277224	1
356657	1
322138	2
834553	1
1084900	2
513021	1
349175	1
328143	4
355440	1
1107759	1
211667	1
403497	1
331965	1
4432516	2
333837	1
617216	1
1969	2
1110378	1
344101	1
183839	2
273481	1
272516	1
422727	3
532831	1
631764	1
418501	2
352624	1
539328	1
341749	1
177512	2
879327	1
368462	1
1111448	2
352802	2
275423	1
761408	2
185084	2
369389	1
449353	1
340853	1
196390	1
524213	3
141173	1
661367	3
278972	1
382721	1
440840	1
1107461	1
347523	1
408877	1
659831	1
356404	1
585227	1
321706	1
326567	1
271494	1
266816	1
193610	1
259846	1
772282	1
697874	1
887025	1
521982	1
995147	1
196984	1
264940	1
1557179	1
582049	2
276151	1
463289	1
274498	1
517722	1
1109630	1
348376	1
276115	1
335401	1
352262	1
1109422	1
351200	1
729559	1
343140	1
356336	1
351309	1
1105659	1
817995	1
4462541	1
584083	1
830014	1
1870447	1
```
