## Extended Data File 1 for "Diet induces reproducible alterations in the mouse and human gut microbiome": ERS606341_ERR675551.otus_nol

```
#OTU ID	ERR675551
568135	314
356073	22
532118	110
1108422	216
327284	36
338644	7
354097	243
356226	504
640998	12
1969	43
195919	1526
575041	11
348821	83
196386	105
338796	66
196984	304
266120	154
353073	173
211378	35
1110378	413
619817	42
183446	851
198964	512
953855	72
191789	153
271482	21
730733	50
725198	8
327808	14
863682	88
351859	71
1105659	154
327900	9
176751	154
348850	162
270248	29
1107473	4
328143	422
879327	56
352624	60
337724	86
445144	547
273705	24
197900	269
279298	125
433676	10
772282	207
517722	237
356657	67
260375	1
215751	27
567960	12
192756	160
348376	214
300160	53
193610	169
323154	5
331720	119
460611	142
336214	951
351593	18
274857	13
1067143	201
276620	10
609413	1
308523	3
565338	7
274148	2
1111191	300
353711	10
539820	29
279107	57
274438	6
268566	3
809463	9
269532	8
569889	5
319909	17
1107018	202
165241	2
517293	39
530947	66
390497	5
584765	12
141173	133
352378	38
267714	23
274324	37
712677	19
1107761	359
193383	87
357046	9
215750	91
191579	3
1110135	232
564989	4
215897	64
1105038	51
744291	37
398255	12
274521	11
661055	70
355097	5
414089	98
325633	2
365492	1
1076587	8
842786	28
896489	130
388945	43
795773	4
849110	3
1107175	275
351405	5
554473	1
183114	126
355162	140
228798	23
2182669	38
338887	43
331747	32
356455	13
582181	32
336691	28
367304	7
341749	17
660214	27
1107461	89
344329	80
174587	94
401384	15
829337	1
274387	21
268962	16
273481	6
1062061	74
264240	146
356144	6
271139	7
462764	9
308117	38
534926	75
1111582	11
336736	8
1109422	58
259846	42
277081	236
196856	2
548032	18
316535	2
565292	1
1109539	31
264155	8
132895	4
550013	12
384555	12
350314	8
720709	14
258957	2
421792	136
214471	57
369389	8
1107057	34
743396	1
833458	2
1106614	55
515774	2
1110988	10
1110008	30
323386	34
276172	15
276985	7
4308591	47
1111448	189
585480	40
209990	46
356138	7
593709	7
14090	26
646743	92
234269	48
586968	12
320972	5
524213	120
349783	3
826624	18
331878	20
321372	40
278550	20
805066	69
1084900	8
659831	109
345063	50
1108078	22
383885	19
351020	2
344198	20
823634	1
347523	56
206324	61
462939	15
258177	2
762699	9
356055	29
197706	3
342887	2
159668	34
265106	2
956654	8
310869	2
365496	7
349459	57
338133	8
1105328	45
274335	3
239386	3
189147	6
182033	1
332454	29
1094359	4
590175	2
1089636	3
182806	116
550793	36
565585	19
335401	34
1051764	16
274546	5
227967	13
328428	2
521982	160
565625	37
259382	11
305803	18
276115	34
113515	1
336817	4
804579	7
344101	23
434089	44
273586	2
2963421	3
1106683	2
513021	83
267645	1
288581	28
351659	13
570880	59
355771	40
198690	4
422727	56
556240	1
345804	35
350320	14
345882	8
1107327	16
761408	22
446135	13
352612	14
4481506	14
819181	33
453405	57
171632	1
337336	2
830189	33
400443	1
266816	119
322604	4
171532	17
537886	1
459276	18
320856	2
353657	31
16512	1
1110191	5
697548	1
786449	9
2341726	19
350741	2
229958	2
331965	1
154606	4
264693	1
584083	4
307640	1
308359	3
354158	3
382721	1
367909	3
564806	7
237138	11
830545	12
346548	13
356405	1
347166	3
161993	56
461795	1
339503	35
242046	25
528832	9
1035392	6
336696	7
252684	40
581933	13
381219	19
1557179	4
358712	18
318231	2
629361	15
831409	46
309206	7
577041	12
377946	20
858190	7
334328	5
349175	42
196390	6
315309	2
949863	2
825063	1
275476	3
589714	2
329712	2
919158	3
582049	3
543553	1
319219	23
874183	3
446691	4
842596	2
265182	3
753064	7
511234	3
275616	15
193705	5
1107759	9
356404	6
356590	14
276761	10
533847	9
888575	7
4155392	8
390896	4
187962	8
326701	6
354144	32
1105687	59
548692	17
355175	6
323829	24
159969	1
275288	5
627853	5
590980	8
415491	7
576007	3
340194	2
775976	4
164744	3
189288	2
346098	7
535399	38
3919792	10
799200	5
571642	11
271822	2
585880	31
272479	1
1529382	8
276656	18
261097	40
196709	1
407963	3
578586	106
330333	1
1050914	2
308136	6
275881	7
343740	1
277388	2
275218	5
273648	7
324658	1
827689	24
194425	2
342404	10
416078	14
411254	3
276837	16
272758	12
258411	1
328212	11
215317	13
258202	2
337167	2
194665	6
271880	1
592365	12
321706	4
345994	2
581079	12
334292	9
652823	70
276386	22
543466	11
549756	27
583633	3
741001	10
409947	12
542251	1
592160	24
452014	23
330279	12
353131	8
322138	10
189879	4
694337	2
1105552	31
443620	25
833216	9
531339	1
332776	2
1111776	2
355440	32
335267	1
337784	1
345635	10
1111133	12
858535	1
321251	6
739826	1
268372	4
275796	2
583958	17
876705	5
592616	4
264572	10
449833	9
276511	7
325340	14
314359	5
355019	17
779847	5
2250345	15
778758	8
191274	10
519000	12
343130	3
381979	13
418501	2
840914	16
570367	2
97263	1
354662	13
4416396	4
1096792	1
792399	12
193678	15
352559	8
1109709	8
1144114	1
846141	4
1106727	8
276044	2
346570	26
211039	14
346587	4
325126	5
341750	2
343264	5
179613	1
1111247	2
834677	1
328276	13
265793	9
1108339	4
353843	1
354736	17
363358	2
270015	1
336276	6
1063783	1
259819	31
4302951	9
353954	22
566262	5
270480	21
350392	6
842714	2
592572	8
324985	4
839233	5
578155	10
324015	8
405780	7
328905	1
567011	3
273937	1
1029949	8
430194	12
175598	1
354957	18
466811	17
4390755	10
1111570	16
534929	6
1107716	3
554176	18
583266	10
333837	8
402704	10
276798	3
337762	6
305853	1
238570	1
198225	38
321825	2
312322	17
376516	7
570049	1
340254	53
1098946	12
846464	4
844902	8
4429719	3
343030	6
1108470	12
4462541	6
772398	11
662917	5
1107439	2
258463	5
591376	6
262095	7
3182739	5
720944	8
368318	10
314810	4
345475	2
277588	17
232380	4
511564	6
296165	3
533022	4
339720	4
271290	4
561312	3
275628	26
453955	15
1111544	3
642922	5
728991	4
267918	7
320373	6
183839	5
353026	3
1107670	11
755126	17
4476330	3
584102	4
356329	20
834553	4
826303	2
4407703	4
268043	13
345913	12
831301	1
354032	5
333079	13
609990	1
528013	1
352533	11
4454566	1
1110842	6
276414	10
408513	8
857639	25
4361688	3
729559	11
356632	8
811108	6
309361	12
674324	1
1110462	6
971109	2
310877	6
345121	2
1111882	7
513007	10
272834	4
720973	3
353982	12
790026	5
995147	4
846477	15
658370	20
833816	7
1111782	39
1110412	19
774358	7
229683	4
1105751	1
350256	7
183867	5
817183	4
341966	2
331117	6
563086	6
617216	2
275974	2
273737	10
552035	2
416287	22
278901	2
858999	2
844006	4
4301298	24
332560	3
457371	16
228310	19
273741	7
311370	1
351623	16
570243	5
271563	2
276364	1
272953	5
340853	10
269973	6
1122596	13
317924	3
262766	2
537396	12
462832	8
273928	3
275123	20
637934	4
555163	1
582222	1
351449	15
812719	12
277143	3
513532	1
4432234	2
349798	11
412249	4
355837	1
554372	11
563210	2
548161	3
354964	16
843553	1
817995	43
450399	14
181318	2
387615	11
558397	4
343906	6
266061	1
305177	2
325326	2
819425	21
351773	3
268620	5
276151	7
4473033	2
4460560	2
361727	4
703321	3
41715	1
307416	4
564188	11
228785	2
1016598	2
766351	5
271672	8
322900	6
4312512	4
196289	23
810759	16
519290	2
418334	5
83758	1
1105981	8
268865	4
569030	7
422283	7
808818	3
351094	13
324013	3
339834	1
260607	4
109977	1
354163	2
991727	2
334582	1
175575	1
317633	8
845273	5
856191	1
270662	4
397363	7
4426299	2
4357307	1
336174	1
820272	3
524649	2
355197	6
182735	4
311564	6
822613	1
160661	8
1020605	5
388808	5
733028	8
339329	3
170248	1
259293	1
343140	12
528157	1
211339	5
186555	1
262409	7
295417	1
390633	5
529873	7
403497	4
272428	1
1006464	5
351200	3
2283112	1
276402	2
307373	9
319898	3
192711	1
349624	2
346253	1
187744	8
326964	1
269814	3
548621	1
789275	1
272080	6
589530	3
349246	10
416341	1
326055	11
181091	7
343923	7
45363	5
320141	1
278712	8
316731	2
592977	7
344615	1
182470	1
233691	6
216403	1
236736	7
585146	4
268083	1
844501	6
189757	3
350188	4
524404	3
579293	2
259594	1
509416	6
786646	1
588197	23
353012	15
328391	4
258204	2
4314950	1
345211	1
229386	1
276542	4
340850	10
66188	1
268297	6
276125	6
273466	1
272742	9
344726	1
355100	9
524763	2
826302	6
318695	3
1066717	1
772457	1
510843	2
303937	1
340176	2
352489	2
306558	1
352262	7
697874	13
443853	7
306778	2
276770	3
275159	3
631764	4
828198	1
304080	2
1110104	6
542126	7
295737	1
359389	2
264021	10
321664	3
345037	1
815913	3
176925	4
707840	9
353923	13
541394	1
773251	1
527751	1
3176547	4
816919	1
562408	3
259916	1
311737	5
1028915	9
316381	1
277215	1
339512	1
270244	4
592926	1
321220	1
511006	1
265676	1
814406	2
353820	11
260752	5
430219	6
593787	4
556508	1
342786	8
1105454	2
557297	2
310499	2
260207	1
274844	2
330064	1
355468	4
830014	5
260655	1
317045	1
588060	1
259772	6
532831	3
335311	3
348336	6
1110317	14
206574	1
968354	2
336872	1
233415	3
271933	7
827047	1
191516	2
358944	3
261664	2
333453	1
343442	1
588038	7
1104931	2
343200	2
338778	3
1032415	1
328238	1
1111586	3
555101	1
450755	1
352171	12
520720	10
1108453	8
383162	6
820458	4
303797	4
846386	7
592372	1
628218	2
235348	1
1110312	2
586093	11
576975	1
519573	9
191951	4
382220	2
326732	1
579089	4
806030	1
544996	5
352445	2
211667	11
522551	5
561193	2
4153045	3
849147	3
271406	8
587347	2
350404	1
276701	1
590951	2
340535	1
297792	1
178274	4
593156	3
207232	8
449353	4
275423	2
700298	6
317031	1
347801	1
4308989	6
1112139	4
162576	10
351972	7
641092	2
1109101	3
212686	4
227920	1
530502	2
1111458	2
582616	2
1056389	4
346291	11
265522	1
585652	2
4464787	4
2435303	2
274455	9
271317	1
313431	2
274694	2
4380294	6
330460	2
335762	2
277364	7
198238	2
344906	1
408877	27
2358	4
586290	2
274136	4
300766	4
759751	1
406247	1
519979	2
351062	8
1729249	9
377756	2
569581	6
270039	2
271647	5
213671	1
544678	1
345354	5
875709	3
268720	3
836717	5
536831	2
277922	1
2366688	1
810788	5
848615	4
589989	4
560906	3
190816	1
199460	1
4379961	2
344828	2
309302	3
843459	4
341213	2
276721	6
265175	2
1106290	3
330772	1
574105	1
589076	1
302641	6
211761	11
332854	2
322562	15
397444	2
273687	1
575003	1
309290	1
1112121	1
316925	3
985239	6
339695	2
762013	1
1110076	1
1991255	5
351357	1
523712	4
190248	2
352908	1
303196	2
572067	2
844750	1
352898	2
258169	5
273958	3
260741	1
324326	2
556126	1
99206	2
162211	2
4471604	1
344527	4
4311446	2
211422	4
304777	1
547601	2
647215	6
845291	3
511594	6
404691	2
187359	2
348142	9
321228	1
1111768	1
557750	3
290963	2
716984	3
234751	2
527745	1
276580	1
828884	1
310653	5
277204	1
529180	1
269576	8
4420206	1
354800	4
423830	1
167338	2
214835	1
266720	8
1110037	1
277442	3
1106101	7
268725	2
347496	3
4465275	1
1111580	1
298562	1
329741	1
192664	3
976470	3
303574	1
814568	18
316008	2
275286	4
364753	3
296424	1
343047	1
185628	2
578857	1
313578	2
1089939	2
827794	2
1106862	11
558007	1
542737	5
356760	4
316946	1
538106	9
291561	1
553080	1
591439	1
2640151	1
136604	2
927352	4
583117	4
839200	1
716286	3
333951	1
466409	5
288128	2
587336	1
268475	3
509285	1
357305	5
351430	1
1110458	2
578457	1
719058	1
348393	1
579149	2
563572	1
214116	1
572335	5
230268	2
347490	1
577082	5
585131	2
831081	1
334697	2
4296292	4
808562	1
539601	3
344158	3
522699	2
929836	2
307680	1
233817	7
567641	1
575268	7
590168	3
509709	1
3029968	1
276762	2
194286	1
829401	2
1111115	6
330417	2
196491	4
275341	1
268596	1
317923	2
661367	16
324620	2
826382	9
345350	1
580920	9
816626	3
3513545	1
190711	2
324522	3
357853	1
320249	4
260547	2
212619	1
182079	5
276260	3
584001	4
1106861	2
4078527	1
323614	4
329597	1
265379	1
1085646	2
575553	1
189476	6
756940	1
190114	1
801381	1
106047	2
270948	1
100852	1
354905	6
109402	2
259866	2
304973	1
191398	2
826541	3
273223	3
414949	1
331317	2
352878	1
536341	7
781576	1
539939	1
347991	1
276050	1
1107586	1
354501	1
265985	2
538011	2
529472	1
270385	2
272905	5
259912	2
1110635	2
356644	1
819676	7
264252	8
413695	4
869324	4
894735	3
2120775	2
259275	1
268425	2
313992	3
194077	3
1844553	1
529829	4
578053	1
275136	9
174368	3
334267	8
206494	1
538837	1
352812	4
351272	1
346764	2
338348	3
537548	1
212170	2
2398623	1
337735	1
339712	1
542857	3
548345	1
264585	3
585227	6
354987	1
786081	1
262416	1
1101177	3
372622	1
1108744	1
208571	3
342105	1
318766	6
823803	2
731871	1
356148	4
356627	6
356061	3
4378081	5
197139	1
169815	2
580521	2
132670	4
339473	3
339156	1
1048850	2
4480176	1
726712	1
821916	2
498743	1
576919	2
274652	3
264684	2
351794	6
273388	7
300284	5
689727	4
221124	1
301459	2
180235	2
321821	4
341252	1
268880	3
659146	4
887161	1
1135364	1
520840	1
181940	1
260322	10
269585	1
260456	1
349503	2
355822	2
536754	1
264932	2
352014	3
277200	3
194787	2
266715	1
342075	6
551419	2
539839	3
340189	6
1111350	2
210292	1
554338	2
593717	3
572860	3
248521	6
824678	1
258812	1
1105696	1
1106583	1
685156	2
813815	1
199137	1
357028	1
339050	3
4324489	6
340111	1
272595	7
314842	2
471157	1
293112	4
104610	3
340940	2
272608	1
1105326	1
443945	2
260553	2
356353	1
509723	2
287507	2
826746	3
1104817	1
283117	2
1143482	1
271431	9
266445	2
827592	3
302338	3
338345	1
389282	1
820070	1
591684	1
373923	1
322464	3
267743	2
348313	5
276325	1
311286	1
315485	3
567974	3
772384	4
4442730	2
191811	1
1145553	1
564334	3
278667	2
2724618	3
708190	1
293655	1
635495	4
589000	2
1106373	3
521491	2
563532	1
1113256	2
822778	2
588045	1
427219	5
552342	1
138338	1
276110	1
571992	5
318395	1
295804	2
820245	1
593363	1
808794	3
512546	1
189884	1
341343	2
353530	2
544559	1
588414	1
288780	3
347758	1
511216	3
687318	1
813975	1
194950	2
567595	2
348659	2
512150	1
4402981	2
538374	1
143355	2
814501	2
344256	4
352008	1
771177	1
332651	1
210554	1
211191	2
1092944	2
1105016	3
208790	1
375106	2
342873	1
4366525	1
274380	2
197099	1
344400	3
346275	2
196974	2
353593	3
1105486	4
679939	3
194692	2
214031	3
658413	1
309249	1
276029	2
341912	1
337673	1
354318	1
1110650	1
821067	7
796871	1
231985	2
337465	1
110391	1
270988	2
277729	1
355621	2
1063810	1
264339	2
260660	1
167420	1
308052	1
575844	2
306699	1
554303	1
395040	2
238487	2
4358599	3
189840	7
536910	3
4389435	1
1055082	1
921722	2
273091	1
400871	7
276522	1
512048	1
592514	4
179426	1
397065	2
707986	1
345582	3
355930	1
514192	2
662674	1
562518	1
268175	1
335632	1
342774	1
593371	1
316006	1
336398	3
198753	1
195885	1
309083	3
718565	1
274206	1
322970	1
655725	2
347368	2
751018	3
273724	1
1105026	1
362450	1
978894	3
273459	1
1108244	1
549499	1
4305923	1
352802	1
347655	2
192941	2
263337	1
296202	2
245324	3
302428	2
311788	1
194562	1
320354	1
581265	1
214715	4
838200	2
557780	1
571031	1
586893	1
334067	2
554250	1
949789	1
323403	1
275648	1
193756	2
267739	2
776250	2
439512	1
259870	2
591464	3
346804	3
863612	2
578287	2
682726	1
313908	1
172163	1
468313	1
832651	1
743781	2
593977	6
263595	2
699085	1
523078	1
537713	1
342575	1
261265	1
262104	2
823658	1
324975	1
301870	2
572918	2
314922	3
549950	1
799034	1
758280	1
187400	7
318959	1
4380971	1
193598	1
273385	3
467605	1
262970	1
321484	1
764605	1
463289	2
185084	2
514242	1
583500	2
274498	1
271766	2
592086	1
180555	3
444987	1
186162	1
196749	1
780650	1
686281	1
336789	2
345212	1
591861	1
514640	1
551179	2
316357	1
312126	2
730939	1
812138	1
302491	1
305127	2
301042	2
441468	1
548686	3
696563	2
398597	1
3392847	2
588363	1
353775	1
591245	1
4405615	1
819681	1
593422	2
1075307	1
1073431	3
330155	2
530973	1
368462	1
161164	1
347740	1
260529	1
573379	1
326644	1
173245	1
322062	1
352222	1
342504	1
269156	1
390820	3
592451	2
657266	2
350041	1
561008	1
517318	1
14205	1
306062	4
1106550	4
332608	1
1066648	1
416286	3
274204	1
324943	1
351299	2
320456	1
277385	1
276091	3
405046	2
308400	2
701221	1
320224	1
407556	4
1111634	6
199600	1
581474	1
196689	1
333330	1
275984	2
258899	1
351881	2
197524	1
582298	1
250270	1
683674	3
890546	1
198740	1
1113587	1
4361922	1
182269	1
349153	1
339351	4
265940	1
177748	1
4481427	1
269019	1
546259	1
190219	1
522107	2
548021	1
193444	1
462585	1
879565	1
851715	1
593301	2
336983	1
3994832	1
349874	1
331309	2
340852	2
237991	1
509070	2
806751	1
334935	1
4362337	3
214919	1
570341	1
179708	2
352906	1
909065	1
1109685	1
843124	1
411486	3
547903	4
343975	2
334870	1
585073	1
234054	2
567616	1
180638	1
571242	1
1107622	1
399245	1
515511	1
326702	2
206367	1
241669	1
310945	2
593686	1
607540	1
31763	1
274894	1
975306	1
265032	1
1884913	1
1108356	1
321107	2
203209	2
167509	1
312145	3
591405	1
315496	3
307608	1
261365	2
269949	1
1845355	2
313153	1
362965	1
766113	1
188785	2
1111090	1
281260	1
589852	2
535601	5
646591	1
820061	1
343630	2
267789	2
275913	1
196322	2
583134	1
317141	1
269107	3
196985	1
270215	2
832636	1
1078587	2
199403	1
349142	1
191948	1
277946	1
1106050	1
591482	1
558387	1
371930	1
320070	2
581463	1
274083	1
592913	1
383992	4
2924691	1
649107	1
560491	1
529539	1
1094991	4
216710	1
4334624	2
543173	1
875224	2
1048020	2
331737	1
262673	1
326940	2
337407	1
335966	2
172339	2
233411	1
230031	1
333049	1
185222	1
557051	1
347822	2
273199	1
335411	1
198888	1
346185	2
783291	1
333053	1
909401	1
563591	1
354849	1
808889	1
426638	1
325443	1
2879379	1
577189	1
215018	1
344422	1
580270	1
512253	2
272516	1
338321	1
347653	1
271835	2
2252259	2
279179	1
348568	1
260454	1
274095	1
197624	1
335952	2
553813	1
279659	2
268708	1
532795	1
300921	1
264014	3
4327763	3
278753	1
271131	1
820367	2
262917	1
817781	4
179350	1
912967	1
305841	1
215193	1
542995	1
997439	1
321979	1
342836	1
362539	1
659361	1
229459	1
259922	1
2311550	1
614318	1
300254	1
4461762	1
351309	1
815380	1
349960	1
114375	2
551423	1
745960	1
3989538	1
217096	1
799573	1
560981	1
187233	1
194656	1
831879	1
86429	1
860192	1
1084127	1
516576	1
348875	1
818421	1
434339	1
574644	1
92349	1
322203	2
268978	1
315831	1
797021	2
573010	1
586453	1
272576	1
318370	2
365256	2
1107027	1
265030	1
146541	1
620952	2
350523	1
318079	1
352207	1
4456002	1
508842	2
109586	1
539978	1
354517	1
350965	2
349802	1
269992	1
284946	1
51677	2
275786	1
276466	1
591635	1
195839	1
198170	1
200157	1
331553	1
297638	1
554912	2
751584	1
593733	1
382998	1
236734	1
351067	1
207833	1
589215	1
834840	1
585133	1
261574	1
259506	1
202367	1
417981	1
544950	1
583213	1
259120	2
376397	1
269178	2
267612	1
588624	1
335701	1
341287	1
591818	2
268123	1
293970	1
293789	1
548753	1
289707	1
318163	1
337511	1
261419	1
275150	1
186602	1
4334618	1
320369	1
1678333	1
565289	1
272788	1
312027	1
269775	1
4462654	1
196194	1
325419	1
348800	1
204171	1
4355539	1
266862	1
269828	1
264536	1
351927	1
271490	1
367814	1
519212	1
584804	1
271325	1
593216	1
331486	1
343581	1
558567	1
198814	1
684238	1
320835	1
276777	1
2901960	1
383971	1
277068	1
576833	1
271107	1
180105	1
335965	1
313106	1
813654	1
4432516	1
516873	1
1111513	1
186851	1
172936	1
274400	1
162005	2
354236	1
336810	1
173892	1
938078	1
176108	1
582184	1
271734	1
583635	1
147321	1
320844	1
210867	1
352799	1
761968	1
272184	1
591158	1
839598	1
272328	1
333189	3
260088	1
145077	1
576377	1
4304085	1
136633	1
4481359	1
533802	1
341713	1
347007	1
330578	1
346107	1
1077336	1
519673	1
214603	1
519733	1
263138	1
```
