## Extended Data File 1 for "Diet induces reproducible alterations in the mouse and human gut microbiome": ERS606343_ERR675553.otus_nol

```
#OTU ID	ERR675553
290900	1
260553	1
772282	198
277081	599
323829	162
1111191	335
264240	145
338887	69
445144	395
183446	559
262631	6
1107175	122
422727	104
356226	318
356657	61
356455	15
627853	5
331747	68
831409	45
354736	9
344329	77
198964	201
521982	99
450399	35
826382	34
336214	773
1108470	11
536341	2
252684	91
328276	69
351020	3
4429719	13
215750	214
517722	87
1110135	201
1084900	15
578287	3
188785	22
1107018	117
349459	48
171532	20
340176	6
344198	38
195919	638
318695	5
327808	18
196349	33
629361	13
568135	255
357305	4
1107461	139
352624	274
953855	73
266862	10
1105687	93
4402981	1
388945	31
1110378	487
351659	26
355019	54
347523	6
347655	4
259506	5
340850	12
896489	81
193383	45
345582	4
176751	117
266816	274
659831	186
334582	4
640998	26
196697	3
1107761	181
1110312	26
830189	72
197900	128
273199	2
390633	1
322562	2
4378081	2
214471	109
592594	4
1108422	90
353073	124
228798	6
4296292	5
1729249	5
318766	32
548692	18
279298	46
411254	19
1108453	13
812719	18
537396	24
320249	2
230268	1
268962	28
276761	17
332608	4
1108078	26
374503	1
28218	1
455746	1
585480	15
211667	19
462727	7
381219	24
277224	7
578586	96
557780	3
1106614	62
1069536	1
533847	21
266120	91
325443	1
453955	37
462939	7
570880	59
805066	111
1111133	10
570243	7
276656	16
589714	1
192365	3
242046	7
1107327	11
331720	90
306062	6
369389	7
191789	64
400871	6
790026	5
328143	300
337724	65
1107057	35
1105659	63
336691	27
345635	6
314359	3
307416	21
1111448	117
330333	9
355771	162
258750	5
196386	118
258177	4
318370	5
160661	10
1111634	6
276414	7
414089	124
857639	20
338348	6
579750	3
315223	5
1067143	133
275218	15
584463	1
312322	20
356353	3
542737	12
335422	1
1111350	4
453405	76
753064	8
228310	69
272742	3
340189	1
1048850	1
516873	1
276542	3
418334	12
182079	7
350392	9
352192	5
517293	11
1105328	26
1035392	12
355187	13
844006	8
329472	2
2347454	2
381979	7
1109539	36
879327	110
349175	45
728991	3
516494	1
571642	11
215897	29
583117	4
842786	35
653533	35
511594	1
271482	58
355440	58
266255	2
658370	25
795773	9
337727	5
326940	3
267714	23
452014	46
261111	1
356329	9
300254	2
513007	4
729559	15
4308989	9
2120779	4
409947	16
1111582	12
569030	2
274569	1
301042	3
261097	73
1051764	2
839233	9
582181	78
267847	4
333189	5
269103	1
354501	2
1105038	26
348376	114
550013	12
326701	16
524404	1
1105552	41
536535	2
318231	6
215751	47
524213	62
585146	3
514640	5
353954	51
274324	75
1107716	8
234269	37
652823	62
1006464	10
351593	22
585227	6
642922	9
530947	52
275984	11
1108339	3
376516	16
162576	9
443620	45
141173	52
183114	54
337561	1
513021	67
350320	34
338796	91
332698	22
352171	30
732285	52
227967	22
355100	58
1113282	13
660214	50
270215	18
577041	11
707840	18
325036	13
1106101	3
270244	14
578839	1
270662	17
332454	20
849147	5
259120	4
1022497	3
535399	50
273223	5
335401	107
459276	25
269285	3
272758	17
187962	4
553080	2
211422	10
340706	1
353131	15
276511	2
1108356	7
275869	12
350381	14
4324586	4
823658	1
354144	24
509070	3
348821	41
355162	120
188536	2
582103	1
262104	15
341284	4
730733	51
532118	76
827689	24
259173	1
565625	28
571992	4
1109101	16
4308591	25
269172	3
1076587	10
269973	16
196984	146
578908	1
573110	1
264014	12
323386	31
589989	4
4481506	15
589530	7
334292	22
345804	41
356055	51
544950	3
1098340	1
321390	2
804526	7
1110008	24
340650	10
416287	14
355930	1
329703	1
522262	2
772398	7
592372	6
346686	1
352378	38
233817	7
565338	13
275873	18
269107	4
810759	24
341749	16
192756	80
302641	16
307373	2
526665	8
582184	5
450755	8
276620	3
307170	1
758280	11
1678333	1
813654	6
619817	7
313908	1
277215	2
2182669	30
550793	17
707986	1
352533	108
197706	6
198225	22
332776	1
354964	29
588197	16
272080	6
159668	11
637934	14
509416	7
143355	1
743781	5
377946	29
332303	1
434089	49
348508	17
325126	5
181714	1
827592	14
136633	4
304777	1
274844	3
774358	6
4390755	23
270248	48
272184	5
270988	3
3029968	6
697874	12
275288	8
339229	1
4402077	10
268410	7
322604	8
209990	62
352799	3
328428	5
542126	7
593301	7
334935	8
304080	25
275881	5
416341	3
351859	50
4045882	2
318949	1
352612	20
350717	30
275476	20
271672	4
814568	10
1029949	32
342075	7
1969	12
1112139	1
350314	30
182806	104
843553	1
308760	1
211039	8
268865	5
207232	16
330279	26
334365	6
591464	1
1111782	40
279107	9
720709	18
341750	5
273850	1
322464	3
825939	10
593709	8
529873	7
274795	2
211378	19
206324	40
335267	7
259382	22
291750	1
786449	9
348948	3
422283	8
830014	45
567595	34
1110988	7
1062061	92
408513	5
350256	3
863682	151
353657	4
334328	3
771177	7
272953	3
215317	24
345913	8
333049	1
1094359	5
830545	11
538398	1
320844	12
1015028	1
228043	2
311788	1
154606	3
272834	23
187744	13
357046	14
563918	1
340254	59
701221	6
187400	14
320224	6
346548	13
345347	10
466409	4
355175	3
337762	9
175550	1
1041236	1
563210	12
331309	11
720944	7
276721	7
129394	5
762013	3
267918	4
273481	8
808244	6
237138	9
387615	6
356644	8
259772	8
324522	8
646499	6
1111882	2
4464787	18
352559	12
349783	6
274857	12
827522	2
766351	4
193678	19
792399	11
460611	14
554912	4
187807	5
458550	5
344527	5
214919	9
462832	5
234054	6
275136	15
844902	5
1105486	5
277332	2
266720	10
288581	15
2250345	22
228785	3
322630	3
540862	1
849110	5
190116	8
4327763	2
1106475	2
980248	3
812079	4
826302	4
276762	6
1110412	7
273937	11
275123	9
349246	12
332854	2
353896	4
345063	1
274894	11
443853	14
383885	10
744291	8
336696	6
762699	9
321251	5
271734	4
314810	4
352933	1
584765	9
348568	1
354097	3
270480	5
336789	4
291620	2
1106550	4
351972	4
1106727	10
544559	3
662674	15
661367	9
372622	5
276125	6
580270	6
550996	1
194787	1
268620	4
353982	19
258280	7
420168	10
592572	23
354957	21
367304	11
578155	12
183839	5
575041	16
352207	4
498743	5
197624	1
551696	3
264572	9
273047	2
356073	10
161993	5
580920	7
266091	2
138338	4
560753	1
538106	7
297580	1
738351	7
269576	10
823634	2
344400	4
348336	1
687846	1
446135	9
276798	2
519573	16
592160	13
844501	13
260454	4
851715	2
466811	15
556240	5
4383135	5
858190	7
575268	16
276050	5
4442730	1
1122596	9
266508	1
845273	4
268043	11
169815	5
276522	2
210895	1
1051317	1
323702	3
434339	4
4446120	5
274498	2
343030	12
1105343	2
2341726	23
720973	3
661055	18
346587	3
530413	1
1109422	22
430194	6
14205	2
333216	4
976470	19
349624	5
563086	7
211761	8
662917	6
1111570	8
189147	24
331013	11
1991255	6
1012372	2
587336	4
579431	1
147086	2
277922	4
271290	2
842714	2
834677	9
561312	10
4471604	3
512907	2
590137	5
567974	6
608323	9
353026	11
554176	2
1106862	5
909401	1
1110842	4
328212	9
83563	1
353711	11
577082	2
349798	12
542686	1
549756	15
199307	6
174587	23
54563	2
4312512	4
646743	14
733028	2
799200	4
546259	3
264932	9
355097	1
194665	3
272328	1
819425	21
346570	6
351405	3
1571092	12
261209	1
347496	13
4418586	6
773251	1
339351	5
292243	2
574551	3
761408	21
309361	11
313992	2
261606	2
258411	3
581207	1
193610	43
662164	1
637214	3
1110104	8
334267	12
265175	10
346275	2
819181	19
342836	6
319898	6
215018	1
343442	1
300160	15
149201	1
1061441	2
541354	2
528832	5
274335	2
427219	16
620319	4
848615	5
232380	3
338644	5
308136	3
816626	11
569786	8
275366	2
581933	22
330460	2
186194	2
548021	1
262095	2
511624	2
214715	10
339329	7
274694	2
196645	2
772972	1
1111115	9
449353	7
264684	6
336486	1
95995	5
353923	7
324985	1
271431	6
188697	7
321372	20
361589	2
271139	7
581079	18
988932	2
196289	12
712677	27
275743	7
1098946	11
322138	8
817995	23
384555	7
398255	21
319219	43
590980	5
593977	15
325633	2
340194	8
261277	1
267739	2
401384	9
105813	1
574644	2
551295	2
778758	13
356590	11
175658	1
1107622	3
269418	2
655725	7
836717	6
271406	7
819676	1
264252	1
339503	24
321484	1
193705	2
894735	1
1108325	1
403497	4
539820	14
207286	1
31763	1
514242	2
268297	17
258169	5
581463	1
547903	6
1056389	1
799034	2
703321	4
803010	3
167420	4
258463	10
309302	11
635495	3
308117	13
262409	4
336736	2
342786	2
352802	2
276172	7
326732	4
899195	4
3919792	4
292360	1
520081	1
1094991	5
264009	5
462764	7
304973	1
461795	2
260322	12
659146	7
279179	3
14090	11
188116	2
271766	5
368318	6
311677	1
534926	9
696563	3
303832	1
684238	5
589313	5
548032	9
826541	10
336292	4
583633	3
330417	1
208571	1
1110458	2
332132	3
964363	3
561466	1
353012	17
278901	4
179055	1
827376	1
275859	2
358030	1
4301298	3
543466	13
277588	12
179907	3
339512	1
349372	3
365125	1
1063783	6
562189	1
271933	2
197139	1
534929	6
814406	4
189057	1
2358	4
367909	1
1529382	4
336276	3
585377	3
340535	1
571965	2
300284	3
4480176	8
4389435	2
531773	6
348404	3
759751	2
4444663	2
708190	6
554372	7
568383	1
330296	3
345882	16
307238	3
214835	1
353820	3
679939	6
356012	3
348800	1
551305	1
582298	1
564806	4
316357	2
560491	2
273741	6
180638	1
131759	1
343906	1
41204	1
256134	1
834553	6
276386	3
191887	1
229449	1
919158	1
274297	2
349490	1
310499	7
217139	5
352965	4
191274	7
275628	10
1107759	14
312145	8
888575	3
418501	5
590209	1
563532	2
590175	1
524763	1
345121	3
354517	1
297669	5
839598	5
556126	3
306778	1
295296	1
273648	3
272428	2
86429	4
542857	3
274455	4
1107027	4
1105981	3
342666	1
591245	5
312490	1
229808	1
643126	1
352014	3
516576	1
272595	7
273737	9
2137746	1
189884	1
335952	4
444241	2
4358599	3
1028915	11
352008	3
797021	3
484444	1
555445	3
355120	1
527751	1
343264	8
343361	2
342268	2
277589	1
354905	3
326055	29
811108	2
362539	2
562408	4
269176	2
344726	3
575844	4
400443	3
319214	1
173245	11
826303	3
273928	1
275180	1
755474	1
833216	3
4481359	1
810788	3
565585	10
347375	2
557750	3
1089636	2
693613	1
589822	2
569581	9
523244	1
338926	1
4308745	1
510070	6
572918	2
807554	1
415491	2
585880	6
277442	5
806030	5
330757	3
355468	13
146541	3
311737	5
846464	4
405780	5
449833	6
193756	3
336817	4
869324	4
2286580	4
4308841	1
264636	1
523712	2
4357315	1
554463	1
268538	1
751018	5
258202	3
177621	2
312967	1
316925	1
1048020	3
349142	3
817183	3
354612	1
266061	2
276770	3
433676	5
583953	1
277208	1
344256	3
847728	1
581384	4
806407	3
402704	5
582049	5
623471	2
274815	1
1101177	9
4476330	2
194656	3
298491	1
3176547	1
524575	2
1110253	2
199137	4
272905	6
997439	1
322839	2
809463	2
41715	1
664795	1
274438	6
689727	7
109977	2
216989	1
529923	1
233313	1
351062	2
372146	3
519000	9
260670	3
344101	7
1111544	5
343923	9
233691	8
316008	6
580305	1
171322	4
274387	3
312062	1
163874	4
333079	8
259819	9
45363	3
607540	6
582089	4
1106290	3
843124	1
174368	6
341322	2
157382	3
189879	8
339574	2
194693	1
258204	5
526490	1
1110191	7
261142	1
1110787	4
586828	1
609295	1
363358	1
843459	2
1078527	1
132895	2
390820	2
4324489	5
323614	3
1105751	2
587510	1
565288	1
347991	1
628218	10
276151	3
187233	3
259275	1
342404	9
332651	1
340853	5
560092	1
331117	5
277388	3
590951	5
275397	1
571083	1
1123070	1
273958	7
1106227	2
349019	1
265793	3
276115	5
307640	2
552251	1
726550	1
265570	1
416078	13
351449	6
1107670	2
521424	1
430219	5
271689	3
319791	2
520720	8
382220	10
322564	1
277729	3
276029	10
577512	5
274597	1
832848	2
325419	1
210068	1
305803	7
183838	1
338778	3
342504	3
272909	1
730939	4
332349	1
4296704	1
1110037	3
446691	3
352906	3
683674	3
821916	4
1038074	2
1107799	1
83758	3
352049	3
593717	3
322900	8
327900	10
278712	1
1107703	1
365383	1
187768	3
781576	2
178001	11
346098	5
275796	1
188078	1
195885	1
826746	5
277364	2
195982	1
287507	3
299008	1
561808	2
331965	4
584102	7
170926	1
700298	2
278753	3
780650	1
814501	5
591861	2
558397	3
162211	2
1112616	2
389282	1
332430	1
572072	4
352222	3
211339	4
344488	2
110885	2
164744	1
821067	3
513685	2
341713	1
583283	1
233191	2
2963421	3
269814	1
234443	1
288128	2
277946	2
349537	1
260529	3
356061	6
336575	1
833816	4
846141	3
275159	2
512546	4
887025	3
168517	3
350523	2
1111883	2
591158	1
868466	1
180408	1
572860	3
271317	2
356404	7
334067	1
329729	2
355203	4
273388	2
570049	1
606927	1
268596	1
197825	3
193742	1
575756	4
591734	1
815169	1
327284	7
1105305	1
773541	1
844880	1
355938	4
840914	13
388808	2
747987	4
450047	2
536831	2
343200	1
275616	4
1106861	11
194425	1
591405	3
582123	3
582154	1
576671	2
203209	3
182033	2
323573	1
337784	1
99720	1
801381	1
1107439	5
335762	1
570270	1
275286	2
346657	1
634449	1
336983	2
985239	9
561171	1
260607	1
352445	1
320371	2
588065	1
259846	5
373923	3
343975	3
594259	2
640999	2
288193	3
1110799	1
348659	5
320369	7
145077	2
160140	1
346639	2
353530	1
1737536	1
397444	2
325340	20
350255	1
316946	11
293754	1
260205	1
185222	1
263595	1
1106583	1
216155	2
324867	3
457371	5
674324	1
548686	3
264155	8
279019	1
265182	5
4334618	1
819599	1
324882	2
259866	1
825105	2
337572	1
718320	4
547601	1
586968	4
593980	3
351623	2
277143	1
305853	2
310877	3
342887	2
274652	1
343196	1
1109709	6
274521	4
383992	5
397065	2
751584	1
819810	1
1089939	4
815380	2
174959	2
567960	4
266841	1
270571	4
571277	2
164967	1
382721	1
356144	3
398138	1
359389	1
4155392	5
342947	2
351881	5
510498	1
296790	1
565481	1
186886	1
262541	2
583958	1
334697	1
351773	1
350865	1
848816	1
339473	3
408877	5
338382	2
99206	2
563668	1
274546	2
340794	1
576007	6
434336	4
845291	6
351800	2
51677	3
345350	5
1111586	4
894360	2
509723	1
529789	1
668513	1
354800	5
288780	2
526150	1
210867	1
328928	1
343140	6
210554	1
887662	1
270423	1
1078587	4
268425	1
591818	1
161164	1
276580	2
579089	3
4379961	1
198888	2
572208	1
543553	4
346719	3
315485	1
189840	5
196436	1
915309	2
352262	4
377756	1
1106654	3
258957	2
14094	2
167338	3
174752	1
264536	2
530379	7
846477	11
436341	3
278550	6
2072274	1
328905	5
1111768	1
182893	4
390497	2
2349365	1
540578	1
270081	2
372906	1
529192	1
321664	3
273705	1
806751	3
36226	1
683621	2
273902	7
308814	1
267645	2
511564	2
336810	2
298723	4
360504	1
216710	3
303937	1
1646255	1
339834	1
346764	7
245324	1
863612	5
293975	1
308359	1
468313	3
1510067	2
833458	5
352812	1
288583	1
229348	1
305177	1
582616	5
347822	1
298468	1
270385	1
334602	2
268720	2
236736	3
351794	3
741001	1
511216	2
564334	1
134399	1
213399	2
558033	3
353843	1
296424	1
167509	3
571031	1
591671	1
443945	5
463289	1
732128	1
591439	2
68844	2
565220	1
231510	1
593868	2
231028	1
267612	1
3866487	1
1110591	3
262673	1
302428	1
355312	2
348142	4
349874	6
590168	2
268475	3
312707	1
269532	2
826624	6
592933	5
593925	1
339031	3
858999	1
726712	2
262917	1
822733	1
676472	1
571843	3
838685	2
276193	1
1063810	3
4432234	2
214116	1
819328	1
291270	1
511646	2
525833	1
182269	1
229958	1
4481427	3
158598	1
411486	2
462585	1
345354	2
276837	1
333053	2
1105326	4
529531	1
929836	1
323403	5
578457	2
324884	3
814322	1
264339	6
259594	1
828198	1
1131805	4
321768	2
589920	1
909065	2
4302951	4
230933	1
354662	3
551419	1
196390	3
2252259	1
270876	1
631564	2
874183	3
339791	3
905781	1
716984	1
584152	1
592649	2
261265	1
378273	3
1107473	1
584083	2
338133	2
4362337	2
348393	1
156219	1
558567	2
183907	1
544996	1
760594	1
561027	3
261574	2
269178	1
522551	2
846482	1
532922	1
610842	1
311278	1
351094	1
1113256	1
293869	1
880506	1
318079	3
1050914	2
356138	1
519290	1
588429	1
196985	1
593787	1
330772	1
355373	2
185277	2
407556	4
303191	2
136783	2
309083	2
352878	1
576991	1
16115	1
293697	1
672440	1
876705	6
273724	2
743396	1
1059729	1
1111645	1
538011	1
565292	1
347166	1
335632	1
355197	1
345212	1
368462	1
277204	1
317031	1
271162	1
343581	1
350404	1
276985	1
1111522	2
270782	1
533802	2
510286	4
266935	2
187359	5
305026	2
589021	1
157611	1
536754	3
342656	1
755126	2
467605	1
775976	2
320070	3
4391448	1
716611	1
324013	1
631764	1
805469	2
583500	1
334575	1
515511	1
274935	1
339720	3
337673	2
276091	1
770920	1
175365	1
348850	1
267769	1
265011	1
311515	1
109402	3
188213	1
578112	1
221429	1
333726	1
273687	1
272479	1
97263	3
813853	2
276016	1
291179	1
1110635	2
278972	1
549950	3
618899	1
3994832	3
623980	1
2774254	1
2978254	1
268684	1
554250	1
212686	1
375106	1
100852	1
234121	1
628226	3
513532	1
260989	2
426638	1
276364	4
1073431	2
270303	1
543173	1
313834	1
1111247	1
640304	1
413695	3
320856	2
298535	1
317633	2
275974	1
703731	3
185519	1
347908	1
807880	2
261365	1
650800	1
355822	1
552035	2
390896	1
309806	1
519729	1
346474	1
340941	1
345557	1
816919	1
259884	1
407963	1
776250	1
382998	1
1557179	1
540746	1
1110462	1
300250	1
586271	1
731493	1
321706	1
265032	1
278059	1
702414	2
209361	1
182588	1
592183	2
330704	2
524093	2
351200	1
260741	2
530973	3
228436	2
276134	1
2879379	2
512048	1
527857	1
321821	2
131159	1
339695	3
844750	3
271804	2
304131	1
2435303	2
210950	1
364753	1
274318	1
329741	1
248001	1
592616	1
830080	1
782749	1
342105	2
310284	1
168145	1
275423	2
570367	2
329790	3
270015	1
259870	2
275676	1
259922	1
397363	5
181091	1
194077	1
308802	1
270866	1
263590	1
268063	1
194950	2
314922	1
588363	1
330064	2
725198	2
971109	3
580521	1
332587	1
4432741	1
995147	2
333695	2
312126	2
523987	1
350301	1
584001	2
4471139	1
593363	1
348559	1
956654	2
827794	2
353775	1
191695	1
3182739	4
268121	2
268725	3
356627	1
647215	1
325236	1
879565	3
527745	1
214031	1
132929	2
267694	1
564771	1
315896	1
279487	1
839200	1
345709	2
4375646	1
263044	2
345994	3
109586	2
351465	1
267536	1
578857	1
248521	2
1845355	1
178306	1
100148	1
322194	1
529829	4
348398	2
822511	1
190425	1
522727	1
586290	4
813975	1
1017364	1
354032	2
571905	2
365496	1
259912	1
340940	2
113515	1
346185	1
214603	1
133719	1
331486	4
1110064	1
350965	1
359624	1
307462	2
271822	1
819404	1
332560	1
318163	1
293392	1
3940412	1
573792	1
405046	2
343740	1
562486	1
322585	1
295737	1
273586	1
585073	4
268220	1
1080820	1
978894	1
815535	1
272518	1
3868285	1
815913	2
557297	1
318205	1
772384	1
1035283	1
1111328	1
351000	1
227920	1
197790	2
1026524	1
1522739	1
512695	1
276249	1
356632	3
588045	1
261664	2
271131	1
1828413	1
184990	1
264586	1
234959	1
658413	1
312588	1
739826	1
230031	1
836430	1
366702	1
336145	2
182470	1
269586	1
842596	1
322112	1
112795	1
353850	2
366722	1
531888	1
346316	1
824462	1
266052	2
301459	1
312719	1
406247	2
349960	1
643362	1
191445	1
196491	1
344940	1
589800	1
259781	1
132670	1
459025	2
586093	1
330921	1
4414237	1
783106	1
262527	1
346291	1
310748	1
838200	1
189476	2
1114323	1
3989538	1
211212	1
333837	1
315405	1
539601	1
548161	1
528071	1
4321932	1
170089	1
835872	1
829401	2
189356	1
439924	1
580633	1
310902	1
850066	1
185777	1
533022	1
273431	1
299356	1
4385756	1
346804	1
1108124	1
307608	1
348875	1
100975	1
421893	1
103606	1
319784	1
529180	1
825063	2
340219	1
522433	1
802104	1
272201	1
830481	1
335965	1
358336	1
216888	1
582222	1
569026	1
335966	1
311564	2
261010	1
685156	1
573969	1
190248	1
1032037	1
328554	2
592514	1
530502	1
279128	1
517495	1
274348	1
400739	1
299295	1
977203	1
323154	3
302553	1
179384	1
3645621	1
269247	1
385545	1
308523	2
329712	1
172339	1
320972	1
542096	1
769075	1
564989	1
276466	1
401924	1
815207	1
326609	1
511129	1
1104777	2
585807	1
592977	2
196856	1
275150	1
212619	1
519733	1
305750	1
269828	2
542251	1
193620	1
341969	1
112924	1
4367770	1
263839	2
396266	2
618584	1
179708	1
452592	1
1105696	1
175575	1
182647	1
336174	1
268612	1
804579	1
263380	1
283117	1
544616	1
575553	1
347490	1
16272	1
352243	1
276701	1
263106	1
571873	1
265940	1
1105454	1
264940	1
508866	1
293112	1
368490	1
272889	1
358944	1
4361688	1
347529	1
296041	1
583906	1
340852	1
324658	2
193038	1
383122	1
319378	1
772010	1
527709	1
570451	1
444987	1
881442	1
208790	1
265985	1
592926	1
214450	1
515234	1
260752	1
268566	1
529764	1
198740	1
268002	1
254079	1
581014	1
66188	1
343859	1
198380	1
624434	1
263272	1
1143551	1
213885	1
336441	1
316740	1
412249	1
824034	1
152797	1
641092	1
177512	1
1143482	1
828884	1
196590	1
617216	1
704264	1
593156	1
268775	1
564941	1
590276	1
563591	1
1040889	1
317141	1
326448	1
532831	1
1075145	1
266437	1
264359	1
158183	1
233415	1
349153	1
328238	1
4416396	1
183985	1
276478	1
272749	1
240344	1
```
