## Extended Data File 1 for "Diet induces reproducible alterations in the mouse and human gut microbiome": ERS606345_ERR675365.otus_nol

```
#OTU ID	ERR675365
259846	1
578586	8
277081	15
1111191	6
896489	11
593371	1
592160	4
628226	1
840914	5
270248	1
751018	3
445144	76
214116	1
340254	1
953855	1
182806	10
592926	2
328143	6
661055	1
517722	6
183446	8
356657	2
542126	1
828884	1
418501	5
1028915	14
336214	31
659831	1
1062061	2
345804	3
434089	1
1110008	1
356226	4
1067143	21
340189	1
535399	1
322604	1
214471	5
761408	2
266120	1
335267	1
584765	1
826746	3
830189	3
1107018	9
520720	1
609295	1
227967	1
264155	2
579089	2
189840	2
191398	2
414089	2
1107759	2
83758	1
234269	7
582049	2
4308591	1
193678	1
341750	1
588045	1
518360	1
264240	3
550013	1
513021	2
355162	1
228310	1
352802	2
322900	1
530947	1
274387	2
697874	2
335401	1
676472	1
554250	2
532118	1
351405	1
810759	1
4481506	1
211378	1
1111448	5
730733	1
528832	2
191789	2
707840	1
195919	6
661367	2
462832	1
1110303	1
517293	5
353073	1
260607	1
141173	4
1969	1
814568	1
1110378	2
337724	2
778758	1
689727	1
1107761	3
356627	1
302338	1
857639	1
336691	1
341749	1
177512	1
356760	1
196984	1
453955	1
842786	1
196289	1
193383	1
272767	1
1098946	1
252684	1
974925	1
995147	2
1107175	1
331720	1
831409	1
406247	2
812138	1
266816	2
266862	1
270451	1
344198	2
277922	1
827689	1
352171	1
355440	1
321706	2
274603	1
582181	1
568135	2
315485	1
646743	1
310877	1
2182669	3
197900	1
875709	1
1084900	2
162211	1
4297394	1
1109539	2
887025	1
273648	1
198964	1
274136	1
534929	1
1049945	1
584083	1
346570	1
1110135	2
274857	1
196390	1
179708	2
450399	1
804579	1
460611	1
4416396	1
586093	1
345350	1
349459	1
355771	1
348821	1
1918929	1
182712	1
351094	1
567960	1
578740	1
398255	1
434339	1
455805	1
262095	1
652823	1
305750	1
333079	1
1084865	1
355203	1
```
