## Extended Data File 1 for "Diet induces reproducible alterations in the mouse and human gut microbiome": ERS606345_ERR675555.otus_nol

```
#OTU ID	ERR675555
1107018	206
348821	105
629361	9
300160	43
1035392	5
1969	57
336214	1528
772282	354
337724	98
327808	10
1109422	64
279298	120
533022	5
195919	1615
356226	552
198964	558
355162	216
445144	729
592160	71
655725	1
589989	6
730733	84
4432516	1
572335	7
628226	9
355440	59
268720	2
524213	123
183114	136
353073	176
1111191	178
345804	77
183446	775
260322	6
528832	7
189147	8
1107473	3
328143	529
252684	204
193610	167
268566	35
344256	4
521982	234
1108422	220
1067143	287
830189	21
519573	76
346548	27
215193	4
511564	8
537396	11
543553	1
196984	375
513021	130
1107175	293
844902	4
564188	17
453405	53
356055	16
593980	1
355305	2
176751	186
570880	109
103606	4
4301298	27
662674	2
270039	2
331720	153
206324	89
141173	124
1110135	122
586968	27
270480	43
407556	5
209990	44
549756	68
238487	2
262095	88
353012	36
259819	22
857639	41
578586	169
196386	218
565625	48
277081	311
1109709	9
266816	142
460611	57
414089	75
896489	154
593709	12
1046624	1
683674	1
1107761	427
172339	3
193383	90
953855	171
390820	4
215897	44
215751	16
400871	10
1110378	235
567974	2
197900	286
327284	13
194286	8
192756	151
567960	24
530947	77
264240	277
274857	16
182806	171
1107461	55
323403	8
553245	1
191789	168
334267	9
591245	2
819425	46
1105659	145
1108339	10
341749	9
786449	9
453955	113
339695	2
1110008	29
276386	7
228310	177
792399	12
518360	2
349175	58
582181	181
1111448	265
4380294	13
298491	1
517293	43
538398	2
887662	1
416078	16
834553	8
275616	3
299295	7
568135	539
1098946	21
271482	28
805066	71
338133	5
308523	4
2182669	27
352652	1
1051764	5
888575	13
267714	12
214471	62
323386	17
319219	11
250270	9
840914	19
725198	17
842786	17
343923	10
449833	9
269532	8
524763	2
259846	67
517722	287
3176547	2
309361	15
583633	3
1105552	17
1122596	11
652823	50
519290	6
388945	50
2341726	21
312322	44
266120	156
532118	93
340853	7
1111782	23
331747	29
345354	4
383885	38
1729249	12
349798	8
189840	4
543466	32
343140	14
555945	16
356657	30
583117	4
269814	2
870724	1
697874	18
1111653	1
270248	75
351972	2
1062061	35
1107439	3
272479	3
354144	17
345994	2
831409	20
332454	12
340254	94
4302951	8
191274	4
198225	39
275136	11
346570	17
354905	18
330417	4
368490	1
1105038	68
267620	1
293112	4
211378	61
174587	76
356404	4
353657	14
355771	28
390633	9
660214	16
344198	81
819676	4
4308591	59
336789	5
318079	2
264014	6
356760	10
755126	15
321251	1
274387	46
823803	7
929836	12
593717	6
720709	14
344101	9
215750	73
1110988	8
844501	6
260607	1
274901	2
335401	29
413695	5
395587	1
268297	7
348376	50
658370	27
381219	8
1020605	9
550793	39
326940	7
434339	11
311737	2
576671	1
325636	3
1111115	11
744291	24
434089	26
333053	2
344329	52
350320	8
646743	35
353131	8
288581	23
272758	11
1029949	5
1089939	3
338796	48
214919	7
4481506	25
1110462	2
1107057	23
443620	13
581079	7
956654	10
355097	8
550013	16
274324	28
520720	5
264155	4
4377150	3
466811	18
305803	7
275123	4
181419	3
273648	13
2724618	2
1084900	11
550456	1
4390755	78
266445	3
571642	7
557750	1
521491	4
398255	19
4308989	16
207232	10
810133	1
351593	8
211039	28
406247	11
761408	13
298723	2
4460560	4
588197	55
209361	1
211761	11
1109539	30
339503	40
321706	2
234269	62
349459	39
995147	5
661055	37
347523	8
577041	25
546259	2
377946	13
1048020	9
331117	5
268379	4
589114	2
1106727	14
879327	63
271406	6
271290	4
739826	1
462764	7
350381	1
197706	4
45363	31
333695	3
344828	1
523811	1
352612	9
333216	2
863682	73
462939	18
274115	13
330333	7
412249	6
433676	21
356632	3
2250345	17
276172	32
194665	3
333837	3
276115	55
567616	1
586093	21
349783	8
1107327	4
187962	17
167338	4
450399	21
1110312	3
313992	1
1084417	1
352014	3
571992	5
712677	27
340189	1
332776	9
430219	8
846477	10
831879	1
534929	18
659831	64
1529382	12
1105687	48
1108078	21
387615	7
227967	17
326701	5
345635	8
336810	1
820458	7
160661	15
1991255	14
573408	1
1108453	4
347496	2
353711	3
978894	4
819181	10
104610	11
338887	21
4416396	15
647215	8
354957	14
297669	14
271107	1
245324	1
581463	5
4407703	7
261251	1
402704	4
264684	7
1106862	10
512253	5
350392	2
265379	1
558752	13
356144	17
199731	1
384555	15
266862	12
584765	11
751018	1
401384	10
716286	9
345913	10
817995	17
876705	6
581933	7
707840	8
554372	8
1110273	1
74480	4
547903	7
176925	2
278550	18
562408	13
324013	3
446135	4
570451	1
575041	33
276620	21
236736	3
261097	21
1111882	5
336691	17
269576	6
538374	2
741001	12
305026	2
162211	1
266720	21
3769033	1
579089	5
240501	1
352445	3
830545	12
277442	11
351859	29
570243	12
271431	12
527751	3
314922	2
306558	2
278901	11
352533	7
1056389	8
177031	1
355822	2
256134	2
1089636	1
860192	6
353820	3
407963	5
314359	6
308117	8
211339	4
356590	6
826746	10
809463	8
109402	4
511594	19
159668	34
273705	7
1110191	5
408513	10
333726	2
1105328	25
1110317	17
676472	4
350741	2
348142	13
1006464	3
273586	3
321372	52
195047	1
389529	1
321821	6
4389435	2
814501	6
2398623	4
383162	2
346764	7
276434	2
279128	5
1105751	1
28218	1
538106	13
367304	2
4378081	7
580270	1
575268	36
784184	2
158448	1
344527	10
161993	14
272428	2
269992	2
4429719	24
1106101	13
259771	1
729559	16
814568	25
827689	12
4296292	4
585227	8
181091	12
430194	18
585480	13
411486	6
578155	11
351975	1
772384	2
196856	1
214031	2
1646255	1
271647	11
338644	9
272889	1
270446	1
354800	3
511216	3
268962	4
353954	13
685156	7
519000	17
631764	2
328238	1
197790	12
565338	11
812719	4
4324489	4
323025	1
192365	5
273388	3
349144	1
1048850	3
315485	3
591684	2
211422	9
700298	14
593977	8
592514	2
564806	2
357305	2
173245	3
271933	4
276499	3
539820	25
278712	9
1028915	15
772398	7
275881	4
192664	4
183839	9
535399	25
1106683	5
459276	8
267743	2
351659	11
869324	5
273240	1
350314	2
743781	7
1111570	12
272184	2
397363	13
276478	5
336872	1
1107759	7
452014	10
810759	15
1918929	6
567011	3
260741	1
381979	8
337167	2
1109101	11
708190	5
291750	2
576007	7
1107670	7
307238	1
513007	8
320369	1
352171	4
417981	1
275628	14
319454	3
575553	2
2645483	1
443853	13
661367	14
415315	1
198371	4
549831	1
462832	10
591734	1
373909	1
242046	9
592616	26
572072	2
354964	6
341750	3
558397	3
817781	3
443945	1
408877	7
276364	2
352222	9
338348	12
328428	6
839598	2
193678	6
356627	9
4420215	1
208571	3
728991	1
321664	4
356061	4
397444	5
276798	2
588038	11
276656	7
274521	5
409947	8
1559796	1
1111133	15
357046	30
331965	2
258177	3
919158	2
2349365	2
343030	2
320249	2
848615	4
1107027	2
548021	1
304777	2
179426	1
174368	10
776250	2
268620	5
519733	4
233415	1
351881	2
321107	2
1110412	10
834677	2
196289	12
228798	10
1110037	1
356405	3
259912	3
343200	1
326567	1
321484	2
276721	11
319898	2
450755	5
1108826	2
590951	6
271139	8
304080	2
276414	9
4481427	1
276029	2
258463	7
766563	1
569581	4
830014	4
259870	2
541135	5
276762	3
704110	1
804579	15
325340	16
268372	1
329472	1
330578	1
416287	10
1040889	4
498743	3
3182739	13
352559	4
264021	2
194077	2
354736	1
352378	17
858190	13
534498	1
773251	4
353923	8
272080	4
177512	1
541244	1
355019	11
529873	3
1106614	23
813944	1
809437	1
174614	1
3029968	3
316008	1
51677	2
86429	1
799573	1
186162	3
815913	2
138338	3
191077	2
272742	8
356329	7
190114	1
2435303	3
353982	11
277388	3
586290	4
572918	9
1016598	2
592913	2
816919	6
609513	2
154606	1
383992	3
820272	1
354963	1
196390	4
344400	2
269973	4
187359	7
266935	1
196709	1
689727	6
366722	1
275974	1
1845355	1
321979	2
335267	13
185628	2
628218	11
862190	1
1108244	7
526665	2
270244	3
147321	1
590168	7
322604	5
196436	2
189057	1
324985	1
411254	4
1111582	7
422283	4
650800	8
293754	1
551696	2
277588	14
462727	7
333948	1
565585	20
260529	4
265828	3
533847	7
774358	3
365496	7
169815	1
194950	3
273741	10
276402	4
543173	1
356353	2
549736	4
1097208	2
554463	2
4449518	1
361727	4
627853	8
248001	1
211667	23
422727	12
404691	3
536754	5
205613	1
418334	9
551179	1
796871	2
509723	1
270385	2
197430	1
260547	2
215317	6
263106	2
548161	1
347490	5
828806	1
1111584	2
662164	3
274297	1
277163	4
585880	18
558387	1
288780	3
271672	3
851715	1
264572	7
1105454	1
4335578	1
3919792	5
274844	2
275341	1
342404	5
879565	3
351309	12
259382	13
333079	4
356455	1
444241	3
95995	5
368318	4
3989538	3
187400	6
536341	1
832651	1
351094	4
288285	1
337494	7
381694	1
100852	2
274335	4
635495	5
4426299	1
309206	1
300284	3
819599	1
335952	2
1104931	5
323118	1
551185	1
397065	3
846141	3
339624	2
573010	2
4349496	1
554904	1
592086	3
203209	3
574644	2
301042	4
214889	1
237138	5
309534	1
322138	2
376516	8
1099674	3
335966	1
261419	5
1109601	1
1105343	9
563532	2
566262	5
331222	2
170926	1
863612	1
309083	6
1106550	3
540682	2
589852	2
427219	4
564989	1
569660	1
720973	3
276151	1
1110104	7
132670	5
989456	2
352262	4
318370	1
339473	1
342429	1
699085	4
300517	1
4364612	1
322839	3
330279	1
1135364	1
839233	6
789601	1
1105981	3
4356342	1
1035283	3
1111776	4
315896	2
405780	4
770499	1
4471604	3
185989	5
277364	4
922397	1
349602	1
324882	1
681370	1
1106204	1
188536	3
262409	6
606927	2
273199	2
333453	1
182735	2
849147	2
4362337	2
351449	1
320373	1
909065	3
193723	1
351623	2
1110842	2
14094	1
980248	1
449353	1
277922	1
542126	3
1106476	1
277574	2
189757	1
553080	2
352802	2
1050914	7
248521	10
730939	3
585146	9
171079	1
584102	3
349153	4
311788	1
273724	2
403497	2
276511	2
794237	1
816626	7
758280	2
335632	2
214835	2
274438	4
265182	2
820367	6
336276	3
171532	10
845291	2
696563	3
552035	1
283117	1
1110253	1
172936	4
265793	4
576919	1
340850	5
191811	1
345882	7
324658	2
364722	3
216290	1
360238	2
351457	1
189476	2
388808	6
584152	1
269107	3
838200	1
369389	6
317633	1
267918	1
1106654	1
230268	2
320224	2
274498	1
528692	1
807880	2
334292	6
753064	9
1111634	2
310499	2
179708	3
1066717	1
351062	4
936914	1
356012	3
276513	5
1076587	2
271835	4
316381	1
277115	2
273481	8
276125	2
1032692	1
582103	1
367453	2
778758	2
4402981	1
955052	2
229452	1
275423	4
266255	1
191398	5
339886	1
1073431	3
353173	1
578409	1
341252	4
836717	2
331062	1
593301	1
366641	1
274018	2
233691	3
1106475	3
850905	1
1111350	3
521424	1
1110799	1
539601	2
339351	2
454156	1
549950	1
177748	1
304897	2
811272	1
1106861	6
577143	1
682215	2
349874	1
110885	1
389282	1
274652	1
362108	1
592594	1
1094359	2
83758	3
270866	1
197825	1
526902	2
405046	6
457371	3
307608	1
276985	2
582515	1
694337	1
548686	1
330352	1
320221	1
320835	1
272905	2
1110076	2
306469	2
544950	1
578995	1
756940	1
830481	2
318231	4
684238	1
575844	3
593216	3
584001	11
348659	3
275159	1
97263	2
344158	1
233817	3
144247	1
304612	1
324884	2
325126	2
337407	2
512150	1
1109662	2
319909	1
336736	3
322630	2
343975	1
341322	1
828183	1
413996	1
14090	3
303165	1
258148	1
269828	2
276701	1
529829	2
579752	1
348336	1
324015	1
2901246	1
390896	5
275180	1
313106	3
581474	4
277332	2
196974	3
510070	2
436032	1
390497	3
198814	1
352812	2
588429	2
265106	3
356148	1
731493	1
192281	1
261365	6
806030	1
436341	1
351465	1
355468	2
277204	3
325199	3
1022497	1
228330	1
274694	4
396266	1
451273	1
260753	1
1108470	4
346107	2
261590	1
842714	2
311370	1
264252	3
619817	3
192585	1
726550	1
1034947	1
546958	1
662917	3
354612	1
593363	2
206494	1
588045	2
1077336	6
375106	1
1088265	1
349960	2
258204	2
817183	2
2358	6
592926	8
843454	2
319791	3
332560	3
190248	3
547601	2
4480555	1
302641	2
317048	2
870421	1
514640	3
261581	1
268043	2
808562	1
191887	2
815207	1
634449	1
2192613	1
274136	2
325633	2
193742	1
738351	2
1038074	2
581549	1
290398	1
563086	5
845273	3
833390	1
334619	1
583398	1
587117	1
571873	1
346098	4
531888	1
304131	1
332651	1
357168	2
569030	4
557297	1
659146	1
571563	1
162005	1
350360	1
304973	1
4433554	1
720944	7
174422	1
303153	1
548692	5
830280	3
109977	1
343740	2
268865	3
310877	2
276466	1
164071	1
399245	1
536831	3
354662	2
197853	1
260752	4
582089	2
1110458	2
637934	2
346804	4
1110635	1
582184	3
175575	2
590175	2
588095	1
348508	2
346639	3
392887	1
295737	1
266061	2
548032	7
353593	1
268684	1
762699	3
187744	3
815380	1
212170	2
296041	1
355203	4
307680	1
4424081	1
151398	1
188725	1
340219	1
828884	1
509416	3
306062	3
273737	7
549499	1
260989	1
751490	1
556126	4
1105326	3
1105486	1
176877	1
846464	2
322585	1
1007599	3
277215	2
1114323	1
522551	1
4304089	1
439880	1
363507	3
559286	1
132895	1
320972	1
183211	5
228785	2
519676	1
949863	2
693613	3
274422	2
312145	2
274455	3
561312	6
277200	5
589530	1
339791	1
824567	1
214715	5
1757845	2
826382	8
420168	1
339180	2
198238	4
4465275	2
578287	3
344783	1
557780	1
332349	1
328905	1
261664	5
790026	3
516576	1
269886	1
563613	1
320194	1
556240	2
348393	1
191558	1
529539	1
1112121	2
620319	1
418501	3
590137	1
592572	5
293147	1
109491	1
569017	1
162576	1
810788	4
582812	1
197139	1
262101	1
516873	3
4418586	1
319621	1
559781	1
592857	1
1143551	2
829401	1
365256	1
199137	1
554931	1
582101	1
187233	1
579293	3
321768	2
1106566	1
759751	2
4476330	1
811108	2
349246	4
751584	1
1075307	2
510286	3
316946	3
4358599	2
274204	1
1108974	2
296424	1
312126	1
569110	2
890546	1
271162	1
584083	2
198690	1
466409	1
337154	1
858535	1
337673	1
213671	2
328212	3
210950	2
345709	1
971109	1
640998	3
272595	5
582123	1
343581	1
232380	1
147100	1
743396	3
345475	1
261277	1
582497	1
352799	1
267739	2
819404	1
781576	1
275218	2
543857	1
835872	2
564690	2
347655	2
182269	1
337762	1
755474	1
276091	1
524249	1
592977	4
185483	1
268475	1
150382	1
356644	1
267789	1
563668	1
363997	2
352702	2
168145	1
4312512	4
182079	2
279659	3
193705	1
707986	2
351773	1
840905	1
1107622	1
1108325	2
272576	1
323265	1
199307	2
1074373	1
818170	1
569078	1
111211	1
234113	1
1098340	1
188862	1
1106362	6
583635	1
313153	1
196322	1
237991	1
1105016	1
263248	1
356073	1
668601	2
300254	1
2963421	1
571031	4
276050	5
569889	2
190646	1
512546	1
271734	1
336696	2
271131	1
300068	1
510498	1
274795	2
530502	1
229683	1
340794	1
589714	4
355175	1
192066	1
136604	1
276770	1
275987	1
335971	1
31763	1
355837	1
147086	1
351501	1
351272	1
3392847	1
273928	1
806751	1
94093	1
345582	4
523712	2
339720	1
4481359	1
590980	2
273784	1
302491	3
1103499	2
330921	1
216989	1
272213	1
321825	2
345303	1
271689	1
551902	1
585073	1
16036	1
323829	1
324867	3
271430	1
329712	2
180726	1
1076818	1
909401	1
581460	1
346870	1
1109249	1
589475	1
656912	1
324173	1
161164	1
191749	1
518329	1
272953	3
580920	1
107638	1
214116	3
554912	1
659361	1
539962	1
797021	2
183985	1
273687	1
4359984	1
309801	1
271490	2
351430	1
674324	1
508842	1
593156	3
316925	2
532831	1
534926	1
186510	1
210965	2
1110787	2
373923	1
363358	1
234054	1
1104777	1
196645	1
548753	1
766113	2
136633	1
544827	1
594119	1
209377	1
642922	3
186464	1
314810	2
346587	1
333949	1
744866	1
330460	4
585131	1
587041	1
620952	1
343906	2
321628	1
318959	1
672668	1
560961	1
582558	1
567362	1
591818	1
561008	1
352878	1
342075	1
349142	1
508866	1
318163	2
4334618	1
703321	1
181318	1
1112616	2
806407	1
616624	1
293389	1
212686	2
227886	2
1127664	2
813017	1
259594	1
341053	1
213399	1
335895	1
273118	1
328391	1
230725	1
724147	1
1646259	1
168509	1
342887	1
372146	1
341284	1
276542	1
569786	2
247883	1
259916	1
274400	1
828483	2
335411	1
163874	2
274546	1
450047	1
270059	1
567427	1
1031932	1
544996	2
355197	1
198592	1
313431	1
588624	1
265018	1
316907	1
795773	1
182537	1
551305	1
1678333	1
3965747	1
1066648	1
326448	1
808889	1
786081	1
821916	1
339156	1
146541	1
305853	1
336632	1
153978	1
1094991	1
341180	1
340535	1
267769	1
522107	1
827592	1
182033	1
559353	2
542857	2
197352	2
467605	1
355154	2
266841	1
337784	1
254079	1
357853	1
340650	1
174147	1
586458	1
1106373	1
623471	1
385545	1
508788	1
345212	3
331317	1
208006	2
1134611	1
331192	2
1026524	1
4328084	1
333412	1
143557	1
556508	1
349716	1
530379	1
361683	1
1759078	1
347553	1
771177	1
278753	2
349372	2
334328	1
637214	2
258169	1
322464	3
824462	1
188920	1
799200	1
311677	1
347460	1
1111561	1
660676	1
583266	1
277224	1
4466275	1
764605	1
1065569	1
342350	1
178274	1
278758	1
775976	2
4153045	1
339329	1
273954	1
271766	1
4155392	2
351927	1
274318	1
330155	1
701221	2
4324586	1
330064	1
2438948	1
259120	1
807140	1
593787	3
269985	1
764838	1
585377	1
542251	1
818421	1
359984	1
266437	1
377756	1
819718	1
258202	1
415491	1
539939	1
4361688	1
524404	2
2797559	1
431235	1
315831	1
270382	1
539296	1
1092819	1
194692	1
846482	1
592183	1
304106	1
353162	1
26608	1
264009	1
662808	1
1107716	1
334839	1
1136109	1
1110650	2
309302	1
269247	1
269585	1
350256	1
215697	1
273958	1
183893	1
334215	1
579750	1
997439	1
359624	1
350404	1
271170	1
446691	1
560092	1
828198	1
657266	1
1105696	1
559527	1
130468	1
352624	1
301879	2
976470	1
420345	1
303574	1
322900	1
556422	1
594279	1
317141	1
573969	1
287507	1
193620	1
259772	1
416286	1
279115	1
521496	1
277143	1
747848	1
770920	1
246176	1
565292	1
342268	1
299356	1
99206	1
641092	1
332800	1
468313	1
326732	1
302338	1
273902	1
679939	1
```
