## Extended Data File 1 for "Diet induces reproducible alterations in the mouse and human gut microbiome": ERS606347_ERR675367.otus_nol

```
#OTU ID	ERR675367
1107018	18
343923	2
1028915	7
341750	1
445144	119
826746	1
245324	2
1098946	3
279107	3
190711	5
1111882	2
532118	2
593371	1
320249	1
2182669	1
565625	1
398255	5
177512	1
530717	1
179708	2
304080	2
234269	13
343196	1
567961	1
262409	3
356226	4
453955	1
436341	1
266120	5
197331	10
851715	1
356590	1
576671	2
591635	1
831409	1
273737	1
729559	1
534926	3
1111448	1
190750	1
307640	1
328143	4
1108422	1
582181	4
834677	1
896489	7
1109539	1
332430	1
354957	1
348821	2
716984	1
818144	1
188785	4
1110378	1
248521	1
193678	4
252684	2
234054	1
264155	3
318766	5
620319	1
328276	3
1111191	5
411254	1
341448	1
390820	1
592160	3
4432516	1
332698	1
584083	2
352171	1
323829	1
337724	1
517293	3
810759	1
462939	1
830189	1
592572	1
331720	1
1084900	1
827689	2
214116	1
206324	1
661367	2
196489	3
1107175	1
326732	1
348393	1
346291	2
183446	3
684238	1
589822	1
799573	1
462832	1
190248	1
558003	1
850066	1
355468	2
529608	1
590137	1
1089636	2
344198	1
383885	1
228798	1
388808	1
276656	1
304897	1
331013	1
587336	1
272518	1
689727	1
581933	1
586968	2
592926	1
353073	2
530947	2
318370	1
354800	1
346764	1
659831	1
356627	1
567595	1
576377	1
564806	1
1107759	1
1110104	1
176925	1
338345	1
529921	1
4480176	1
228310	1
1022497	1
242046	1
332454	1
1105981	1
187223	2
590168	1
358858	1
322138	1
418501	2
343264	1
265175	1
658370	1
554176	1
513021	1
349864	1
274857	1
554250	1
334619	1
582049	1
```
