## Extended Data File 1 for "Diet induces reproducible alterations in the mouse and human gut microbiome": ERS606349_ERR675369.otus_nol

```
#OTU ID	ERR675369
356226	34
1110988	1
445144	16
460611	20
187223	2
348376	4
336174	1
592926	1
1111191	7
354097	49
354736	4
592160	4
322604	5
350741	1
368462	1
586968	1
1105328	2
320249	1
421792	4
212201	1
590137	2
707840	4
2182669	19
354957	3
344158	4
517722	1
322138	1
810759	1
589714	5
308117	4
541173	6
1107018	14
863682	12
196061	3
195402	1
716984	1
351726	1
189840	1
1110135	6
162576	2
348821	3
273388	1
197331	6
300139	1
1028915	5
1109539	2
304206	1
272767	1
319791	1
275628	9
234269	5
751018	2
1110303	1
592572	1
1062061	2
4155392	5
658370	2
383885	1
659831	3
162211	1
298535	1
196489	5
193844	1
194978	5
761408	1
827689	3
436341	7
826746	1
896489	4
415491	1
839233	1
312719	1
351859	3
274901	2
418501	2
799200	1
273385	1
341448	1
995147	1
879039	1
637934	1
398255	2
358712	1
295188	1
513021	1
275873	1
272401	1
356627	1
349864	1
343130	1
662674	1
353073	1
270948	1
729559	1
1111448	4
584083	1
542126	1
259275	1
585480	1
202367	1
351020	1
554250	2
346291	1
2808641	1
324522	1
822217	1
830189	3
279107	1
262654	1
261365	2
183446	2
323829	1
171532	1
383162	1
689727	1
348850	1
1106583	1
591635	1
190711	1
592365	1
322062	1
4432516	1
334328	1
339086	1
328143	1
575268	1
684238	1
307238	1
193678	1
4346469	1
544896	1
846141	1
351094	1
350320	1
457371	1
345063	1
348748	1
271290	1
354905	1
248521	1
348336	1
341749	1
319378	1
661367	2
1111882	1
537713	1
303739	1
1108470	1
336736	1
268123	1
```
