## Extended Data File 1 for "Diet induces reproducible alterations in the mouse and human gut microbiome": ERS606350_ERR675370.otus_nol

```
#OTU ID	ERR675370
729559	3
194978	5
863682	1
1111448	4
445144	57
1028915	12
279107	5
272401	4
1107018	27
1111191	6
528832	1
534926	5
381979	1
529921	2
541173	8
1107759	1
341750	2
353982	1
354800	3
1109539	1
582049	3
4383135	2
896489	7
453955	2
619817	2
834553	2
350320	1
408877	1
177512	3
234269	6
627853	1
271584	1
339503	1
1110191	1
530947	1
356627	2
899886	1
995147	1
353820	1
193678	2
450755	1
228310	4
354736	1
3537197	1
610842	2
1084900	2
1105687	1
351623	1
652823	1
418501	5
2182669	1
1106614	1
337407	1
162576	2
1107761	2
1109422	1
196489	4
356226	2
1089939	1
590137	1
585480	2
1105038	1
524213	1
348821	5
330417	1
346291	3
1105981	2
421792	1
517293	3
517318	1
582181	1
549756	1
266120	2
354097	2
328143	2
569581	1
844902	1
661367	2
591562	1
295188	1
388808	1
743911	1
190711	2
315485	1
334619	1
352751	1
2808641	1
548692	1
579089	3
349459	1
352378	1
4390755	1
183446	3
697874	1
191398	1
857639	1
341749	1
346570	1
349864	1
1105552	1
354957	1
4481427	1
264155	1
275423	1
273778	1
192756	1
398255	1
1107670	1
593371	1
436341	1
322138	1
568410	1
303739	1
405780	1
258204	1
318231	1
332698	1
298491	1
333049	1
519573	2
356455	1
1110135	1
592160	1
775682	1
1111782	1
328212	1
343264	1
326644	1
826746	1
580585	1
817995	1
322062	1
268123	1
195402	1
337732	1
592926	1
304080	1
397444	1
341448	1
1006464	1
466811	1
189840	1
331013	1
534929	1
300254	1
352812	1
831409	1
```
