## Extended Data File 1 for "Diet induces reproducible alterations in the mouse and human gut microbiome": ERS606350_ERR675560.otus_nol

```
#OTU ID	ERR675560
328143	602
325126	7
445144	684
460611	47
262409	51
575268	96
228310	461
4390755	220
275974	12
1107018	326
929836	31
353073	327
716286	11
261574	7
344198	229
1110135	175
582181	536
342075	27
4480176	5
252684	621
132670	7
4481506	28
619817	54
846386	4
352378	24
195347	176
585480	93
194978	191
607540	4
880506	1
183446	630
348850	34
356226	622
511594	216
271822	14
326701	1
3182739	8
206324	103
571965	6
629361	8
400871	17
1111191	213
337673	8
554176	44
192756	159
214889	17
1111570	6
194563	52
1108356	24
266120	197
295188	168
353012	24
593977	4
324867	6
4416396	34
1109422	92
195402	281
352612	22
332698	62
267620	8
349459	33
196697	14
405780	7
323829	6
344726	3
1105328	22
354736	34
388945	29
896489	117
854690	2
308136	1
720709	12
453955	338
833816	15
331720	194
577082	5
279107	160
1107175	98
589657	1
857639	15
1108422	156
408877	7
350320	18
1062061	32
550013	7
341448	126
339503	59
331618	1
534929	7
260205	1
264459	1
273223	1
1111586	1
275218	1
276798	4
295564	86
346524	1
1111448	349
1056389	17
534926	201
1110378	80
412249	4
348821	83
592160	79
519573	204
434089	37
275653	1
187078	43
354957	19
344101	12
513021	50
814568	10
263111	18
308117	29
268379	20
185628	48
436341	26
196950	94
909401	10
276770	1
2182669	14
350763	4
217139	14
398255	43
356627	60
580585	6
269576	2
297669	32
259382	7
14090	3
211378	68
267714	19
354800	51
323614	4
549756	65
586968	31
234269	50
538459	1
563572	2
815207	2
165241	11
1020605	11
193678	14
4308591	44
524213	92
129394	26
195691	7
846477	10
590168	7
352799	3
210262	1
191274	3
832848	1
268410	5
1109539	23
353820	63
341252	8
662917	4
830189	6
347523	20
529921	45
354097	71
231985	3
267769	7
349864	22
430194	158
616624	4
356329	16
831301	4
343923	28
585377	4
682215	4
608323	26
572254	1
237138	4
1110008	21
823803	9
452014	19
397363	8
348948	6
304080	82
4480555	5
465480	26
194950	7
341750	24
160140	4
349175	39
564806	7
215897	31
1571092	26
269056	1
1106861	1
262416	2
261373	9
4429719	53
532118	71
250270	60
352509	38
334602	15
1107670	4
1113282	44
826541	36
275628	13
180471	10
805066	49
844902	5
320856	1
729559	14
653533	16
453896	26
568410	27
272401	7
190116	26
227967	5
520836	35
275476	1
336789	12
339905	22
510859	1
799034	22
350314	4
1108078	23
402704	5
335521	2
1110317	13
547903	1
272201	1
274521	1
352878	2
819181	4
261992	11
1107716	2
541394	5
4407703	50
743911	46
342504	13
585880	30
334575	2
271290	4
414089	50
443620	22
1028915	15
356055	16
344329	42
330116	8
317142	4
261841	1
1006464	9
265175	19
187807	1
276110	2
279179	6
353657	3
337724	48
259772	2
1110191	13
4460560	2
535601	7
272184	5
198537	1
342404	4
851715	5
565585	9
751799	1
956654	5
1107439	3
239386	3
842786	14
4155392	3
356138	10
188697	30
228798	13
827689	28
343264	28
321992	53
582616	12
863612	13
275423	5
1084900	6
261365	4
343906	21
272768	6
1111782	19
183478	7
416287	5
336691	16
1111115	7
863682	5
338321	1
577041	10
517722	29
266052	4
352812	32
1107761	54
816919	3
348142	15
390497	1
1110312	44
189840	2
661055	58
582089	2
187768	10
214116	21
539820	22
588095	1
468313	22
258204	12
1122596	6
355905	1
4343981	2
1040889	3
333049	4
586093	13
349348	4
319603	2
510498	6
167420	18
341749	9
356404	12
259293	29
334619	23
565625	32
383885	35
806751	2
351449	7
743781	2
304777	1
302352	1
326567	1
858190	30
1107461	21
346098	7
346291	26
899195	9
337762	23
338887	2
569581	8
697874	21
413695	8
348875	4
530947	73
1110458	4
825939	8
345913	11
327808	9
334296	5
689727	3
811108	9
162576	8
581079	4
658370	14
529873	12
324173	2
355187	6
888575	17
662164	6
2645488	6
457371	5
268196	2
352559	13
421792	27
276721	21
275397	1
345994	24
364753	8
588045	1
769075	2
294219	1
310877	3
1109709	10
1107327	11
356187	1
349716	10
689467	1
579750	4
188116	5
176925	4
357471	15
233313	6
583117	1
330417	30
610842	8
523181	1
190711	12
316008	14
336276	3
879327	8
631564	20
188785	38
844501	5
1729249	22
640999	8
352171	24
351623	9
330064	21
334122	1
541173	10
355468	18
275286	5
342988	7
647215	4
406247	8
418334	7
351309	3
356590	9
129089	3
418501	11
259870	21
817995	12
352652	5
355175	3
348336	14
322138	7
462727	15
659831	37
344158	14
517293	14
558458	1
315485	6
535399	9
296041	6
198690	3
173739	10
592977	2
287507	3
158302	1
196289	8
330333	5
348376	48
1110104	8
305247	1
422727	12
343442	1
388808	5
336174	5
269949	1
1105552	11
1110842	2
761408	10
512052	18
352445	8
272595	4
4358599	6
761968	2
712677	6
551179	2
270988	4
14035	3
336872	2
260454	8
334292	10
277364	8
293787	4
352207	1
771177	10
4349865	1
462939	11
271490	3
347490	5
594422	3
273164	9
976470	21
401384	4
652823	26
234054	17
276050	9
471157	2
198225	33
189147	12
833458	5
519000	8
1047886	2
1106101	15
516873	9
562408	4
195358	1
276466	4
346587	7
466811	2
174959	9
332560	2
352049	15
193844	1
831409	8
308386	1
345882	2
1105687	44
343183	5
138338	2
273737	2
381219	2
338644	5
2411216	1
661367	15
1106862	2
548692	8
1111582	12
459276	7
730939	1
344117	1
265940	2
822217	17
320224	10
801995	2
409947	6
347200	1
593787	3
838525	1
199080	1
208006	1
1106683	9
308359	4
1106614	27
207833	3
826302	10
191951	3
1078527	2
1068499	1
347908	1
408513	5
450047	2
211761	6
324567	2
274652	1
637934	1
273388	2
833216	17
268372	8
1110988	5
299356	2
745960	3
462764	5
3989538	1
345804	7
209408	7
561027	1
334328	8
4383135	31
353131	11
272953	1
383971	5
576671	1
703731	1
290963	1
1105659	17
592365	3
1107057	12
394270	17
558397	3
627853	10
546876	1
338348	6
331965	3
529506	1
557297	3
359984	1
567595	26
1032415	3
271406	10
348404	2
842714	5
271672	4
265182	5
539601	4
1559796	2
276985	1
130468	3
264155	38
345709	4
356455	6
338734	2
303076	3
592860	1
416078	14
331013	2
334267	12
305803	9
659361	3
579089	2
1012372	6
336817	8
590980	6
308444	2
273741	9
816626	3
270199	1
563532	2
443853	3
324013	15
810759	9
331062	1
584765	5
336398	3
829337	6
581474	2
589475	1
511234	12
302641	2
196390	2
563210	5
4435934	1
357305	5
326940	4
830545	8
266931	2
875709	1
265793	2
812079	8
592594	4
344400	9
458550	3
328212	5
1077336	6
109402	7
355203	1
180726	15
383162	1
276125	11
536341	2
332349	1
332454	4
325340	19
524763	4
790026	5
345121	6
345212	3
353897	1
450755	34
274128	3
571031	1
556126	1
352965	3
1106290	2
346570	1
613697	6
4378081	4
587347	1
838685	2
1110591	1
275648	7
561193	4
45623	2
844006	3
860192	6
4357307	1
355798	1
1089636	2
524067	3
330704	11
248521	8
311737	4
845291	3
4362337	4
592514	3
588038	3
261142	2
323386	16
434336	6
209361	3
206213	1
828884	1
331878	7
355938	1
696563	2
529829	1
830280	3
581933	9
584263	1
173245	3
422283	7
580383	1
553245	1
570243	10
446135	3
179426	4
357028	1
567974	4
343140	6
161993	6
343030	1
199532	7
1103964	1
274455	6
1105981	8
193606	1
266445	2
827794	4
157594	1
193723	1
199301	3
348559	6
273385	4
274694	2
318370	6
378273	2
524444	1
591158	1
828708	4
726550	2
528832	9
345063	16
820367	5
348393	2
274400	2
288780	3
335422	1
449417	4
189476	1
350404	7
187400	11
263138	5
548753	2
1111847	2
338796	7
572247	1
988932	4
831218	1
582123	3
1106654	5
230268	3
202640	1
196489	11
343200	4
582955	1
309302	2
434339	16
273481	5
272608	1
276414	11
192504	1
199307	11
174272	3
1111776	4
439880	1
526665	1
324658	4
268725	3
269107	5
326644	4
276580	14
416341	4
826746	4
826303	3
272576	6
1099674	3
3537197	3
527745	3
679939	4
640304	1
263388	1
275987	1
2341726	7
4432841	2
518967	1
354163	9
1076587	6
1105038	7
345475	2
333453	2
275873	8
171532	5
707840	4
191398	5
536910	9
314922	2
356632	1
322585	1
173192	1
846464	3
995147	1
585146	2
211039	26
259912	8
242046	5
826382	4
161164	5
274136	2
300139	1
566391	2
301872	1
260322	5
365256	2
351859	11
172163	3
355930	5
180555	1
574105	1
510070	3
397065	2
741001	10
342786	1
1098340	2
1061566	1
364722	1
407393	8
1111580	1
557750	1
345354	5
197157	4
443945	7
808414	1
302428	7
277204	3
355771	6
592926	3
593301	4
1078587	1
245324	4
439924	4
349624	7
188862	1
1127664	8
3392847	1
342887	1
267892	2
1035392	5
303844	1
349372	3
348568	2
377946	1
275869	4
411254	6
271804	3
275913	1
407556	3
167338	5
423830	7
631764	3
351659	5
322604	3
331553	1
538322	1
260927	1
522549	5
269885	1
355097	7
346764	6
273657	1
260705	1
274894	4
809463	9
340852	4
322112	2
305553	3
556508	2
830080	4
350579	4
4305923	1
548686	1
806407	1
836717	3
583266	4
175365	1
308760	2
571563	1
354905	17
571642	8
358030	1
229449	3
182268	1
331737	5
146761	5
720944	3
339512	1
849147	3
260529	2
277588	4
342656	5
578287	2
591464	4
311466	2
1109249	3
576991	1
536535	1
591734	1
272518	6
196645	1
269815	2
183867	3
274857	5
1110412	7
184990	1
593925	2
555027	1
325636	2
1654474	1
704264	2
718565	1
18066	1
1108453	4
390820	3
4345268	1
347822	6
276701	3
261572	5
260156	1
368318	5
585807	2
263933	2
160661	7
270039	3
554372	9
198814	1
356657	5
345347	2
187359	2
336983	5
563613	3
449353	3
890546	2
772282	3
457614	1
1108638	1
708190	3
708680	3
351094	2
259762	1
265036	2
190646	1
264252	2
274075	2
187744	1
566262	5
233549	1
334427	4
628218	4
331117	4
582049	3
586419	1
640998	8
349142	14
192000	5
336736	4
594259	2
560092	1
1522739	1
354032	4
813944	5
620319	2
812992	2
1105486	6
4334618	1
372368	14
230252	2
586936	1
561607	2
554912	4
353775	2
334935	1
1035283	2
676195	1
567960	14
511216	2
330279	2
822511	1
339574	2
327596	1
276511	5
341713	5
353923	8
334067	1
845273	2
345802	2
4308841	1
403497	2
1111522	2
264021	3
561312	1
1084182	1
453405	1
1106204	1
350392	6
262095	2
309206	2
564334	1
344256	5
336265	1
593156	2
591439	2
739826	2
351465	3
462832	2
587489	1
234959	1
342947	1
271592	1
260547	1
4324489	4
273937	4
381979	4
580920	1
955052	1
572860	6
320048	1
331317	3
273954	1
387615	1
834677	2
273928	1
335330	4
533847	3
278712	4
356012	5
270059	1
522863	1
351272	1
276386	2
330219	1
258330	2
51677	4
361972	1
340189	1
275616	1
293112	1
272758	1
304897	6
178043	1
348487	1
1111133	7
786646	2
843553	2
345582	5
274335	4
273705	1
590513	1
196122	3
1029949	5
161571	4
560906	1
276656	2
813853	1
887025	1
1109178	2
158273	2
514640	1
333564	1
576833	1
321372	5
310945	1
733028	5
4433554	2
587336	7
1065569	1
509723	1
363507	1
268475	1
720973	3
683674	3
367176	1
302960	1
347655	1
70067	2
288128	1
193705	4
272192	2
333189	1
351593	5
346719	1
351253	2
276193	2
214715	7
591405	4
347166	4
302491	5
334215	1
199181	2
269418	1
350664	4
16272	2
791522	2
520720	5
564690	2
533022	1
338553	1
276249	3
246176	1
215018	7
279582	2
725212	1
350741	4
178779	1
354158	2
181574	1
794237	1
869324	1
683621	4
554250	5
4402077	5
356395	1
778758	4
323747	2
376516	1
1112121	2
268962	2
797021	1
45363	3
588414	2
1066410	1
804579	8
577512	5
197139	1
261111	1
829421	1
404292	4
345466	2
909065	1
338926	1
269546	1
259154	1
835872	3
512546	1
415427	1
352165	3
1106583	1
589530	2
553080	1
318594	1
328276	3
538011	2
179547	1
430219	1
354813	1
277420	7
344488	3
617216	1
1094359	5
238570	1
354144	2
2286580	4
323595	2
157376	1
546306	1
415491	2
357168	3
751018	2
355440	6
322062	7
277967	4
181940	1
320972	3
347933	1
154606	1
270480	2
766351	2
273724	1
352906	1
2963421	1
351773	3
634449	2
356353	2
322267	1
521294	1
759751	1
259781	1
919158	2
164744	2
839598	1
1111090	1
311859	1
398597	1
144247	1
326609	2
1111634	2
583089	1
269285	1
554560	1
328554	1
738351	1
812719	2
635373	1
573068	1
541135	3
299295	1
335952	2
314842	3
358712	6
328024	1
842596	1
811513	2
813654	1
332854	2
546259	2
573110	1
524649	1
277047	1
830481	5
728991	6
258957	7
449833	4
352601	3
1098946	9
247883	1
353982	5
304106	1
270765	2
300921	1
300254	1
574793	1
404691	2
319704	1
275123	1
4385756	1
260553	1
349798	10
544827	2
724472	3
263508	1
262654	1
342777	3
593216	1
277593	2
273904	1
772398	1
260913	2
1106550	1
548032	5
2435303	4
4465275	4
380190	4
320141	1
4460109	2
935593	1
415315	1
702414	2
817183	1
269019	1
276542	1
528596	1
584102	2
843454	2
143355	1
320249	2
302865	3
817781	1
176174	1
820458	1
649107	2
267071	1
333837	1
589989	1
366143	1
345350	6
366797	1
813975	2
525401	2
1749612	3
1046624	1
212619	1
342429	2
731871	1
276629	1
198740	1
628014	2
1109125	2
519763	1
229459	1
528692	1
542857	4
566377	1
262917	1
295417	3
510524	1
753891	1
268612	3
197069	1
322970	1
374503	1
420168	2
270866	1
351794	2
830014	2
356088	1
616310	1
346804	1
579311	1
210068	2
343581	4
517252	1
329712	2
349783	2
335632	1
314810	2
542126	5
4460559	1
103606	1
355822	4
268099	3
1050914	2
799200	1
194286	2
307238	2
342105	2
817566	1
333330	2
214450	1
819404	1
1092944	1
353026	1
274901	2
195466	1
466409	1
258280	3
1106362	1
524404	2
569786	1
337561	1
1033167	1
271602	2
685156	1
190248	1
839233	4
805699	2
83758	2
182079	1
4367770	1
846141	2
594119	1
196322	1
255235	1
815913	1
898217	1
4481427	3
268620	1
1106006	1
198170	1
512695	1
308224	3
316731	1
276769	5
347337	1
575003	1
132895	1
186851	2
369389	3
352192	1
293189	1
1022497	1
354849	2
229905	1
1111565	1
355154	1
260989	1
221244	2
345191	1
313834	1
316925	3
339351	4
320912	2
577406	1
273586	1
564771	1
319214	1
593733	2
3919792	1
258202	2
206574	2
350041	1
350965	2
567362	1
259506	1
927352	1
316224	3
578857	1
276279	1
60757	2
341180	1
341969	1
985239	3
365496	2
320483	1
1108984	2
354987	1
305026	1
580773	1
367453	2
233817	4
303165	1
593709	4
268123	2
539939	1
274348	1
352843	2
169815	1
593363	1
887161	2
210950	1
843124	1
684238	1
583633	2
196436	2
1106475	2
349874	1
231021	1
323403	1
266583	1
570020	1
304948	1
837030	1
523731	1
336375	2
142751	2
229452	1
351020	2
264359	1
554473	1
875224	1
1109685	1
609295	1
337727	1
592086	3
1101177	1
343130	1
339834	1
263828	1
266508	1
521491	1
192711	2
593965	1
519733	2
352014	1
273686	2
584804	1
215731	1
188741	4
202367	1
327358	1
1106601	1
587933	1
337392	1
699085	3
301042	2
1085646	1
346253	1
1111882	2
849723	1
268720	2
104610	1
1104931	2
592572	1
194656	1
297967	3
796871	1
350865	1
1109662	2
212170	1
319337	1
1107798	2
213966	1
409686	1
188457	1
206367	3
331151	1
829745	1
292627	1
383659	1
271933	1
881442	1
764046	1
336575	1
301498	1
363358	1
1109101	2
822613	1
718320	2
275131	1
341966	1
838200	1
405046	1
352222	1
272428	2
300284	1
1108244	2
199490	1
540682	3
4473116	1
183812	1
353850	1
526902	1
446691	2
215507	1
578995	3
823439	1
324620	1
289707	1
1111525	1
270385	1
156219	2
751584	1
1105343	2
516576	1
329520	2
338133	1
310748	1
1107027	1
182712	1
585073	1
41204	1
313578	1
238487	1
1107339	1
590175	1
711099	2
303739	1
317099	1
1110253	1
4364237	2
1069536	1
266841	1
527857	1
338910	1
322464	1
825063	1
275288	2
197706	3
311068	1
276158	1
210554	1
270571	1
296165	1
335097	1
332800	2
229683	4
514061	1
275474	1
269828	2
182630	1
593868	1
237991	1
28218	1
803010	1
228391	1
786081	1
208571	2
327900	1
576689	2
574038	1
324985	1
321390	1
233415	1
356760	1
340886	1
337572	1
276325	2
272878	1
588065	1
279387	2
2120775	1
554931	2
549831	1
322839	1
313037	1
522727	1
277442	3
301447	1
548021	1
292811	1
594227	1
834840	1
584083	1
587041	2
154424	1
851704	1
348785	1
340125	1
334870	1
353896	1
352489	1
196711	1
660214	1
348748	1
586719	1
814501	2
345322	1
272757	1
774358	1
814853	1
70137	1
1105529	1
591524	1
199572	1
1107738	1
190114	1
510843	1
1108325	1
646591	1
318766	2
2434702	1
209031	1
544950	1
462588	1
814406	2
214835	1
1031912	1
113397	1
549950	1
268566	2
532831	2
330183	1
1107586	1
593686	1
592616	1
533802	1
700298	1
623471	1
567011	2
336145	1
323818	1
349503	1
261419	1
263106	1
266091	1
358439	1
846482	2
323025	1
529180	1
321821	1
358944	2
4416434	1
819810	1
182893	1
584239	1
1103807	1
334699	1
271692	2
346639	1
587117	1
164967	2
821916	1
583958	1
346275	1
324112	1
772972	1
529539	1
1051082	1
444241	1
355197	1
512314	1
271191	2
301512	1
773251	1
551915	1
355510	1
1104777	1
553654	1
226929	1
343361	1
355939	1
591818	1
589215	1
748539	1
193742	1
831641	1
179708	1
258725	1
592901	1
2724618	1
301459	1
345111	1
269585	1
1111768	1
198888	1
330921	1
514996	1
271356	1
303797	1
539506	1
269586	2
329472	1
770499	1
346648	1
273902	1
719058	1
589714	1
689357	1
744866	1
582222	1
273778	1
183211	1
524848	1
837885	1
268037	2
339624	1
339092	1
1063126	1
305061	1
588277	1
344943	1
320165	1
191948	1
844589	1
276364	1
349246	1
826624	1
311692	1
191558	1
524368	1
343633	1
442846	1
356148	1
214603	1
332132	1
335658	1
162211	1
324522	1
389282	1
369928	1
416286	1
174184	1
311370	1
1918929	1
484444	1
4476330	1
592626	1
163874	1
259916	1
112842	1
314703	1
171322	1
153978	1
```
