## Extended Data File 1 for "Diet induces reproducible alterations in the mouse and human gut microbiome": ERS606351_ERR675371.otus_nol

```
#OTU ID	ERR675371
845273	1
1107018	15
408877	1
289707	2
1111882	2
896489	34
268612	1
341749	4
445144	113
2182669	2
234269	5
213966	1
863612	1
350320	1
338345	1
352751	1
1028915	16
1107761	1
1111448	2
1111191	6
333351	1
468313	1
328143	9
418501	14
334602	3
266120	4
194978	1
330279	1
273481	1
554250	2
179708	3
1110191	1
1084900	2
83758	2
330417	1
349459	1
535601	1
592926	3
252684	2
534929	1
206324	1
284946	1
352802	2
332430	1
334328	1
1104931	2
582616	1
275974	1
879327	2
154424	1
265175	1
183446	2
318766	1
729559	4
350741	1
331062	1
641987	1
339503	1
353073	2
579089	2
661367	5
676472	1
414089	1
268379	1
522863	1
304080	2
351020	1
582049	1
565625	1
653533	1
530947	4
193678	1
351773	1
1105981	1
345350	1
1109422	1
353820	2
234054	1
188785	1
228798	2
1107759	1
162576	3
354032	1
582181	1
300254	2
346291	1
512052	1
328276	1
190711	1
534926	3
176925	1
397065	1
337317	1
349864	3
398255	2
4481506	1
1098946	2
567595	1
348336	1
434089	1
344101	1
262409	1
352171	1
351253	1
1107670	1
177512	1
795773	2
1108422	1
827689	1
519000	1
260322	1
348821	1
308117	2
578287	1
450755	1
3537197	1
356226	2
1110135	1
707840	1
343264	1
689727	1
346769	1
349142	1
347523	1
440840	1
349624	1
190248	1
187768	1
246176	1
656912	1
593371	1
344329	1
214116	1
661055	1
276249	1
519763	1
1110412	1
1646259	1
817183	1
383992	1
331720	1
1107461	1
```
