## Extended Data File 1 for "Diet induces reproducible alterations in the mouse and human gut microbiome": ERS606351_ERR675561.otus_nol

```
#OTU ID	ERR675561
445144	1153
585480	36
192756	108
2645488	4
591861	1
276721	10
211378	120
190711	7
896489	131
1110378	68
582181	408
1110312	53
199532	7
276325	11
453955	248
581933	4
414089	43
266120	288
1111448	216
718320	2
276249	85
188116	11
565625	33
1029949	27
328143	897
331720	361
252684	465
337167	2
1110104	4
353073	466
325786	1
328276	47
1729249	25
1110135	125
273778	58
827689	32
356226	983
234269	105
261111	1
857639	19
1108453	4
326644	1
183446	719
568383	2
355468	19
1113282	49
337724	71
661055	73
356055	15
450047	38
196289	14
336691	7
1107761	78
831218	1
422727	26
1107018	434
349175	38
1109422	48
332854	2
343923	20
512052	42
583117	1
1108422	48
356404	7
198225	34
228310	297
532118	75
352812	27
517722	10
534926	75
349459	25
344915	6
341750	6
320249	5
665703	2
524067	4
2256427	1
206324	128
261365	4
339503	77
397065	2
1110988	17
4390755	140
457371	5
272184	4
211039	47
1111191	148
1094359	5
795773	128
343264	12
156219	3
271290	2
356455	7
344198	130
567595	51
187400	6
173245	10
279107	59
193678	6
191516	1
261373	36
563210	6
212201	1
354144	4
342656	3
275743	23
351900	1
519573	98
339886	3
720709	19
307238	1
297669	21
274894	2
129394	11
511594	11
510843	2
318370	15
197157	1
355771	7
275476	6
843124	5
353820	82
328212	3
1111544	2
263933	101
330417	38
4481506	48
272608	1
579089	3
330064	14
620319	11
356138	7
264155	25
402704	6
584263	2
349864	20
575268	72
743911	46
826541	29
830080	8
593868	2
616310	1
406247	4
1028915	23
332608	1
368412	1
446691	1
51677	7
161993	6
628218	7
4324489	1
242046	13
352049	12
188785	92
270662	19
562408	2
346648	4
468313	19
1105328	12
701221	1
826382	9
356590	43
160140	4
1062061	22
400871	30
304080	69
822511	2
259870	28
347523	45
269056	4
4378081	2
1106101	9
276402	51
554176	15
323386	7
271706	4
289707	26
234054	21
640999	9
268379	31
305803	15
720973	4
270480	6
348336	16
660214	5
530947	129
842714	4
271191	2
578287	14
1110191	19
1571092	59
542251	2
443620	14
352559	13
741001	6
1109709	9
328137	1
323829	108
842786	12
1110412	19
826624	2
105659	1
416078	15
324013	23
450755	27
354800	26
772398	6
592913	2
381219	10
524213	75
831409	26
839598	55
217139	19
348142	5
315485	6
388945	32
268684	1
272576	4
266862	5
276158	1
1108356	29
542126	4
4308591	16
831641	8
237138	11
333351	8
178428	1
739826	1
327284	4
1111582	8
513021	49
348404	8
345913	5
511234	3
268410	9
790663	8
258750	34
346291	22
591447	1
325340	21
334935	4
341749	18
305758	1
259275	1
566377	2
326116	1
279179	3
1111782	17
1098946	41
354736	45
336696	3
307462	2
1106654	24
810759	4
1105038	12
347490	4
1107461	23
592365	1
1105687	21
436341	22
331965	1
553245	11
565585	2
255235	5
4429719	41
344400	8
592926	10
188741	2
334602	8
136783	3
628014	1
790026	1
350666	1
332475	7
341180	4
805066	31
274387	4
383971	5
188697	22
397363	8
585880	35
258957	12
418501	12
273902	13
308117	15
233549	6
261574	7
652823	29
262409	74
1918929	5
214116	53
356627	7
581079	7
616624	6
4361339	1
263106	1
302641	7
331062	2
338796	8
530973	1
314810	11
1105454	5
830189	14
344329	24
696563	3
976470	8
339791	1
801995	6
4460109	3
988932	3
388808	5
1110008	4
590980	8
1109539	31
354957	4
408513	1
2182669	5
820064	1
550013	5
566391	1
449353	10
1106614	34
446135	7
583266	3
4432841	48
570367	6
167420	6
264021	1
819181	7
462939	20
275366	13
582616	15
323614	3
529829	2
398255	25
1035392	4
828844	1
326231	1
343030	1
356030	1
814568	28
325126	11
279301	2
274694	3
351020	10
519000	11
338644	2
141535	1
349798	5
351794	14
339351	2
318766	27
4416396	15
434089	10
273385	2
276511	8
364753	4
192000	5
1111133	15
295296	6
1105981	3
567875	1
1084900	6
1107798	3
196697	21
344158	11
356329	8
299356	10
352171	21
811108	7
356357	3
558397	4
351253	2
180555	1
812079	2
617216	2
355187	24
559781	7
434339	13
342075	12
557297	2
316740	1
349716	6
317385	1
343906	10
165241	1
1106475	1
835872	10
1107175	6
368318	4
593156	5
462727	17
796871	2
518967	13
336789	5
211761	17
347822	7
245324	7
566262	6
183545	1
761408	10
1111115	9
288780	5
629361	6
258202	1
332698	38
341713	2
348313	2
275132	5
332126	2
511229	1
352378	10
1122596	4
260205	3
799034	15
273705	5
187768	5
276542	5
828708	18
215897	39
329712	2
327282	1
826302	12
300139	9
265175	14
229088	1
869324	4
337727	1
348568	3
899195	3
929836	2
351593	6
162576	7
352192	8
591464	2
1107622	6
529539	3
909401	15
4480555	1
356012	9
4346168	4
276125	7
522433	3
535399	5
434336	3
533847	2
351859	5
260705	3
573110	2
561171	1
260913	2
593733	2
337362	2
613697	9
342786	10
676472	7
318959	1
659831	8
450207	2
819081	2
132895	1
839233	10
786081	1
1111882	1
829354	1
100852	4
396266	1
70137	5
1111570	13
661367	11
190116	14
353012	18
4425280	1
276050	6
324522	3
352652	5
338133	2
4305923	1
1111754	2
304897	6
327439	4
264684	21
579293	7
592594	3
322138	8
345804	6
202367	2
339838	2
558019	1
330921	3
275180	1
578457	8
592372	3
577512	7
340886	1
339156	1
591245	2
228798	52
265182	4
1106254	1
579750	4
519733	5
554372	4
206574	1
558420	1
526552	1
449833	6
4432516	1
227967	2
317633	3
233415	2
511216	1
4426051	1
348821	7
700181	3
338778	2
380190	2
430194	8
567974	2
322062	4
1099674	6
269107	1
214715	4
1559796	3
208571	1
830481	4
4383135	22
261419	3
326609	2
1105659	6
703321	1
347375	3
1032415	6
608323	21
272758	4
462764	5
345063	2
529873	5
837396	1
407556	8
330183	8
352999	1
341448	4
278712	10
197139	1
273481	5
260454	3
276414	10
1104777	1
1108078	17
729559	16
355197	3
2963421	1
194978	3
579431	3
190699	1
585377	2
610842	3
279569	2
844006	2
1107439	3
555445	2
879327	5
778758	8
199181	2
268612	6
345354	2
529921	12
198238	1
607540	2
658370	8
358594	1
267714	9
4304089	5
266052	1
753891	5
350664	2
258204	9
4385756	3
129089	1
355120	1
416287	4
352612	5
458550	1
335521	4
318695	1
439924	7
452014	15
563532	5
182893	5
172163	5
268720	1
528832	7
1109293	4
194950	3
524038	2
640998	11
830014	3
577041	6
631564	21
551915	1
516873	2
196491	2
213966	4
330279	25
335658	1
336292	5
2349365	1
554250	2
828198	3
829292	1
3182739	2
875224	2
4358599	2
4480176	16
331782	5
167338	4
276386	5
520836	4
334122	1
317045	6
352207	1
273937	4
584765	3
171532	3
199307	6
214450	8
352445	5
338348	6
272768	1
708680	1
534929	7
418334	13
4357307	2
536910	4
297967	1
409947	5
567715	1
277729	1
155616	3
335952	3
270385	2
345350	4
844501	5
585227	1
324867	9
416341	2
300284	3
16272	5
1112121	4
858190	8
178001	6
352489	2
194665	3
786646	2
554303	2
516576	2
311564	1
826303	2
162211	4
262917	2
890546	1
1110591	3
229459	5
109402	11
305750	2
570243	7
177362	2
2286580	6
352509	7
176957	1
342988	1
320856	1
2435303	2
295188	4
659146	1
195691	3
844902	5
817781	6
231021	1
362793	10
362853	1
303919	2
846141	4
583584	1
342404	1
279019	1
262631	1
355440	4
354032	4
818170	1
1106362	1
275974	5
272878	1
296041	10
619817	23
31763	3
679939	2
309302	2
314922	1
1107057	9
229874	2
730939	4
627853	4
275628	11
210950	1
995147	3
349537	11
197706	2
322267	3
587510	2
590519	1
359984	3
296790	3
330704	4
113654	1
336817	4
233691	2
346764	4
4301141	1
336632	3
331309	2
271804	2
578147	1
833816	5
345121	3
229533	5
336736	4
319378	2
378273	1
769075	1
682726	1
185628	2
846477	5
349372	4
383992	2
346570	3
272518	8
268297	4
337392	1
1076818	1
1081058	3
295564	3
585807	1
4312512	1
571992	2
401384	1
221124	1
352533	2
4476330	4
277388	1
4362337	1
277364	2
306778	2
350320	2
343140	6
836717	2
4407703	2
339720	1
275869	5
276134	1
143355	1
196645	2
592857	1
569786	2
321484	1
317142	2
516223	1
315223	1
2374993	4
793769	2
273686	1
579149	1
1029036	1
330333	2
265793	2
352965	2
1040889	9
176751	1
590137	2
1144764	1
161164	2
356657	2
4462541	4
582222	2
301042	1
1109101	1
653533	11
1127664	6
586509	1
1051082	1
592086	2
390497	1
340189	1
567960	1
772282	3
344101	5
327808	3
1107670	1
707840	5
348897	1
809463	3
404292	2
351449	3
276798	1
276580	6
571103	1
4155392	1
332454	2
308760	1
372906	1
732128	1
731871	1
1098410	1
421893	1
194077	1
349142	3
334573	3
322464	1
341343	2
524368	1
353843	2
179426	3
510498	2
357471	5
261142	1
346316	1
353775	5
341252	3
528013	1
354097	3
275288	3
355930	3
278753	1
238441	3
561008	1
408877	5
593371	1
587336	5
70067	1
863612	5
708190	1
260207	1
524763	3
334267	3
525401	3
580920	1
355444	1
345095	1
334619	14
321664	1
350763	4
328554	1
267042	5
354517	1
584083	4
985239	2
195402	7
1108470	1
553063	1
1076587	1
887025	1
526490	8
276837	2
340794	1
689727	3
334292	4
154424	1
324112	1
362108	1
273954	1
539820	7
191398	4
777667	1
863682	1
411254	3
270758	1
520643	2
319896	1
196322	1
647215	1
2724618	3
293112	1
343633	1
397444	2
268725	4
345347	3
272595	2
349361	1
538322	1
303184	1
336276	3
274828	2
345557	1
174184	1
351272	4
316925	2
357305	3
420168	1
655725	1
369928	1
308224	2
423830	1
833216	5
353085	1
817995	2
264932	5
817183	1
524404	5
827794	2
832675	1
792399	2
390820	9
415315	1
548753	1
331737	2
361727	5
407963	1
838685	2
275286	3
511724	3
834840	1
571642	6
825939	4
274455	1
209361	2
345882	4
314842	1
350256	2
262416	1
344108	1
211212	1
1105016	1
328905	2
277593	1
276091	1
851715	1
549867	4
348559	2
822613	1
646499	4
649107	1
529192	1
308359	3
1047041	1
913997	1
523712	3
352906	3
349246	1
743781	1
830545	10
269949	1
389282	6
187744	1
302865	1
211191	4
314029	1
697874	13
95195	1
592572	5
1109125	3
161343	1
309249	1
234113	1
343975	1
269103	2
845273	3
512048	1
1646259	2
975306	1
316008	8
351465	5
422283	2
1012372	2
276769	1
260322	2
942880	2
273741	6
2366688	1
586936	1
355196	1
272516	1
273784	2
1103964	3
592160	1
461487	1
349624	1
302491	5
345536	1
277293	2
320972	1
277420	2
3377773	1
766351	1
233313	1
72606	1
272164	1
345802	1
274128	1
355344	3
271356	1
196950	3
539581	1
347732	1
228391	1
195347	3
194415	1
262654	1
349783	1
346098	2
183907	3
348875	1
2808641	1
558387	2
771177	2
548686	1
263350	1
1106384	1
366716	2
230132	1
372368	1
189840	2
544996	1
589000	2
199301	1
345191	2
194478	1
261265	1
345709	1
462832	5
339336	1
275397	2
266445	1
591684	2
569889	1
569017	1
528955	2
465480	2
321372	5
336174	2
821067	1
1111522	2
1105486	3
1106601	1
216155	2
234959	3
112931	1
350741	5
577082	3
335965	3
400739	1
326940	2
762699	2
341777	1
268063	1
331786	1
345475	5
346870	3
197521	2
724472	1
309048	2
301498	1
275648	2
337762	5
823634	2
1107327	3
791522	2
819259	1
179319	1
322839	2
530383	1
294754	2
196122	3
311286	1
175358	1
259772	1
1106583	5
400599	1
215018	3
544827	1
24546	1
1110303	1
275913	1
337317	1
657203	1
515299	2
738351	2
310945	2
291561	1
318594	1
350314	4
342105	3
346719	4
341213	1
1111584	1
333564	2
4473116	1
373939	1
345466	1
366143	1
275218	1
275796	1
547601	2
346804	3
321390	2
322112	2
854690	1
745960	4
591734	1
353131	9
579244	1
154606	3
355822	6
1110766	2
356644	3
637934	4
825063	1
551955	1
114807	1
186886	1
593301	3
272010	1
631764	3
181683	1
271131	4
876705	2
342887	1
512191	3
583953	1
259912	4
248001	1
556508	1
358030	1
179157	1
355097	2
190750	1
560961	1
260529	1
258169	1
351773	1
521491	3
1111525	1
683621	3
326701	1
277204	4
545139	1
444241	3
332560	2
594119	1
351200	4
335267	4
267620	1
813853	4
341433	1
728991	5
591405	1
194388	1
189147	11
271672	1
527745	2
231985	1
443945	3
833636	1
173739	1
586839	1
158399	1
334870	1
1078587	1
512695	3
535512	1
1101177	2
557379	1
806182	2
823732	1
1107759	2
340111	1
276000	1
816626	1
272905	1
720944	6
287645	1
440840	1
268962	1
348393	1
293789	1
196194	1
150370	2
277589	1
843454	2
335762	1
412249	1
338734	1
662164	4
584239	1
533469	2
764838	1
569581	2
351659	1
4377150	1
586290	2
774358	1
345212	2
345322	1
582183	1
389529	1
512546	2
1737536	1
327900	1
415491	3
187359	2
1111634	1
319603	1
338243	1
195061	1
185126	1
1109662	1
581549	2
193742	1
516513	1
351062	1
355155	1
727945	1
982030	1
353923	3
260201	1
166156	1
343811	1
1110037	3
331975	1
756940	1
593709	2
278563	1
548032	4
230741	1
444987	3
540682	1
321821	1
387615	2
377946	1
814501	1
834677	1
300068	1
259382	2
342375	2
522549	1
271602	1
674324	2
157272	1
320354	1
247883	2
28218	1
258812	2
333837	1
845291	3
267743	1
218151	1
325750	1
577710	1
466811	2
337673	2
409686	1
1097208	1
190392	1
531038	1
748539	1
272294	1
322604	2
262809	1
269156	1
273737	1
443853	1
812719	1
194656	2
1105326	1
190248	1
683674	1
266255	1
330460	4
536778	1
1063126	1
267892	1
549950	1
183114	1
266931	2
1074210	1
160661	1
320224	2
323747	2
557780	1
361556	1
1099710	1
277115	1
318079	1
206367	1
1646255	3
299355	1
519765	1
204155	1
345582	3
361428	1
580081	1
531589	1
541394	1
588038	3
1106683	1
297024	1
699085	1
849567	1
381979	4
1106290	5
529506	1
344117	1
292811	2
549831	1
588768	4
274348	1
274521	2
329729	1
521374	1
377756	1
207833	1
977068	1
522699	1
333049	2
332430	1
320165	2
327596	1
442846	1
276770	1
682215	1
373909	1
210068	2
335411	1
405780	3
161571	1
182079	4
342504	7
539601	1
672440	1
230268	2
1107473	1
1964005	1
288581	1
578995	2
815913	1
1109249	1
275123	1
326348	1
460611	1
751584	2
351881	1
1110458	1
324985	1
334328	2
351623	1
269815	1
274075	1
342777	2
592626	1
846386	2
833458	5
277442	1
191948	2
849110	1
3868285	1
271406	1
575844	2
541354	1
578537	3
271822	3
1107784	1
4308312	1
585131	1
593787	1
349129	1
875709	2
267071	1
243596	1
334575	1
185150	2
1110787	1
296165	1
300254	1
194563	1
1111580	1
561193	1
1006464	1
586093	1
3537197	3
1106861	2
1105552	1
274857	1
1035283	1
354987	1
590765	1
331317	2
359120	1
560491	1
513685	1
542857	1
336398	1
277588	1
749151	1
290002	1
270988	1
590951	1
368462	1
514640	2
582298	1
2611107	1
353896	2
672978	1
199497	1
347337	3
1109334	1
513667	1
1106550	1
292871	1
330578	1
264113	1
178779	1
323154	1
582089	1
14035	1
274697	1
348948	1
588414	2
589989	1
196390	1
258280	1
352008	1
352898	1
336872	1
4355436	1
179708	1
276110	1
16036	1
1678333	1
527536	1
347908	1
196974	1
533022	1
277143	1
214835	1
2879379	2
330219	1
189309	1
351094	2
846482	1
145304	1
532377	1
427219	1
4343981	1
759751	1
338887	1
514257	1
567641	1
733028	1
345994	2
823439	1
168047	1
358007	1
559623	1
313834	1
554463	1
144247	1
565481	3
909065	1
346275	1
153978	2
986513	1
1089939	1
806751	1
303213	1
832848	1
174959	1
566022	1
704264	1
1107716	1
849147	2
894360	1
659491	1
319203	1
267769	1
209947	1
111753	1
1110842	1
189121	1
229348	1
560906	1
196436	1
4295258	1
193444	1
356073	1
520720	1
2426770	1
190114	1
209377	1
817566	1
325384	1
746256	1
100148	1
659361	1
548692	2
551902	1
331013	1
844750	1
198636	1
333189	1
831301	1
1100798	1
269576	1
324173	1
898217	1
576671	1
275616	1
4472158	1
260156	1
1022497	1
394270	1
1106006	1
583633	1
561312	1
634449	1
536989	1
312027	1
828435	1
165845	1
333999	1
265032	1
4481427	1
339329	1
276522	1
2529960	1
333053	1
275451	1
303508	1
```
