## Extended Data File 1 for "Diet induces reproducible alterations in the mouse and human gut microbiome": ERS606352_ERR675372.otus_nol

```
#OTU ID	ERR675372
929836	1
264113	1
418501	2
1111191	7
1076587	1
445144	41
269815	1
795773	1
356226	3
331117	1
1028915	11
349175	1
186464	1
1020605	1
353073	1
177512	4
896489	22
403497	1
582616	1
1110135	2
332698	3
592926	6
592160	4
805066	1
826746	3
329712	2
580920	1
520836	1
436341	10
416287	1
261574	2
304080	1
328143	4
272401	10
1107018	3
592594	1
274857	2
1111882	1
335267	1
567960	1
179708	2
519573	1
252684	1
1109539	1
4324489	1
193678	2
189840	1
608323	4
162576	5
830545	1
830189	1
4155392	1
179426	1
383971	1
689727	1
440840	1
265175	1
277593	2
83758	1
530717	1
826382	1
356138	1
279107	1
259382	3
1084900	1
2182669	1
812138	2
761408	1
566022	1
352378	1
351094	1
183446	10
563210	1
661367	3
443620	2
530947	4
260322	1
346291	3
549756	3
351465	1
344329	1
238487	1
266120	4
190711	5
273223	1
1110317	1
345994	1
542126	1
582049	3
190116	1
188697	1
1108422	1
275648	1
4390755	1
849723	1
388808	1
1107761	3
585480	5
262409	1
352171	2
350320	2
268581	1
646499	1
264155	1
1111448	1
356657	1
1127664	1
534926	6
339503	1
408877	1
318766	3
519729	1
354736	2
343264	2
352559	1
258957	1
268123	3
348568	1
343923	1
273705	1
543614	1
4407703	2
261373	1
1105552	1
586093	1
273737	1
349864	1
4432841	1
215193	1
831409	1
845691	1
215897	1
261992	1
1104931	1
513021	1
356627	3
585377	1
584736	1
575268	1
265522	1
341750	1
571642	1
586968	1
532118	1
345111	1
348748	1
415491	1
579089	1
315485	1
827689	1
707840	1
4481506	1
350363	1
352049	1
214116	1
846477	1
582181	1
443945	1
833458	1
344108	1
1107327	1
350392	1
388945	1
```
