## Extended Data File 1 for "Diet induces reproducible alterations in the mouse and human gut microbiome": ERS606352_ERR675562.otus_nol

```
#OTU ID	ERR675562
268379	32
522727	3
631564	26
268612	18
252684	596
331013	14
353073	185
4383135	37
608323	54
1107175	15
199532	88
351833	1
328143	358
534926	185
1110135	184
549756	126
356226	379
183446	1095
206324	49
381979	8
1108356	27
559781	1
929836	17
453955	334
354736	56
830189	67
262409	51
805066	35
228310	442
583266	1
341749	10
273223	5
344198	251
355440	5
266120	113
353339	2
192756	95
269056	10
352378	32
4429719	56
452014	7
353820	103
4432841	288
279107	156
445144	553
352612	8
863612	8
229533	10
304080	128
356012	11
228798	66
266061	6
297669	27
215897	53
809463	5
585480	90
331309	5
418334	11
276050	4
586968	56
1020605	15
177512	3
353012	43
337724	103
520720	4
197291	16
342786	14
352559	23
343264	17
275869	6
337392	1
511216	3
896489	79
323829	123
364753	19
524213	63
1111191	181
579750	6
594119	1
344329	44
354957	13
344915	36
4390755	214
1110317	32
188697	55
4308591	28
261373	64
804579	11
520836	33
582181	614
349175	58
1111768	3
436341	267
834840	1
1107461	39
832848	3
272184	8
187768	7
548686	3
830545	26
1110191	33
214116	41
450047	25
349459	18
528832	12
275873	12
321372	16
352652	3
555445	3
585880	30
3392847	2
349142	4
532118	127
1107761	86
716286	17
563918	2
831409	63
264932	8
1107018	183
211378	53
339503	38
519573	159
858190	15
1111448	143
564690	3
355822	9
398255	38
450755	33
356055	20
354163	10
1111582	15
190116	29
846477	6
591684	4
570243	13
589714	1
188785	26
302428	5
795773	85
581933	6
592160	121
230268	2
1109539	26
816919	15
264155	29
266862	5
346291	39
401384	3
187744	3
211039	26
356148	1
646743	20
352049	20
1110312	30
321484	2
786646	4
443945	10
265175	27
976470	16
383885	63
351859	17
276249	52
827689	37
263933	56
591734	2
345994	15
565625	60
234269	37
196697	23
258957	15
530947	38
4308841	5
689727	6
348376	1
328276	54
661055	54
308359	2
4407703	33
833216	11
268123	3
182893	1
697874	21
332560	2
270480	6
351094	6
351449	6
332698	83
356357	1
909401	12
161993	7
337167	1
198225	48
357471	20
640998	7
879565	1
347523	29
206494	4
541135	3
587510	28
259120	4
352509	64
388945	47
817995	11
305803	9
563210	8
590168	14
196491	9
582616	8
340852	3
696563	7
652823	46
263111	11
408877	12
171532	6
185126	2
327808	3
1110458	1
422727	37
577512	4
743911	7
415491	46
262917	1
273741	27
331720	135
221244	3
653533	15
271592	1
289707	12
700298	3
1144764	11
1106614	42
619817	57
350741	1
831218	2
267714	17
1109422	70
575268	118
1113282	20
825063	5
2286580	19
383971	4
129394	29
354905	35
292811	2
584083	3
528606	1
276402	60
826746	10
628218	3
1105687	41
349624	8
4416396	10
554176	38
353982	6
791522	12
562408	2
344488	2
344400	6
356657	42
810759	5
16272	6
729559	12
414089	40
1111522	3
3182739	7
682215	8
275286	4
158399	1
318766	28
351623	3
581474	7
1571092	22
308332	1
956654	24
4424704	1
1107327	12
1559796	3
541394	9
323595	2
333564	2
229348	1
1105552	13
275743	2
309206	1
199307	5
97000	1
176925	2
329712	18
162211	2
349864	21
161164	4
888575	20
274603	3
1112121	6
828708	45
659831	16
382721	2
519000	16
1108078	18
416078	24
278712	11
511234	11
459276	14
829337	2
300254	3
356627	52
326940	5
582049	3
635373	1
803616	3
842786	9
314810	16
508866	1
1107622	5
339351	3
761968	3
400871	20
823803	13
194944	1
534929	7
1028915	31
260913	3
160140	7
843124	9
826541	11
662674	2
186555	1
529921	37
237138	18
535399	3
288581	1
851715	6
588414	4
355771	4
174959	8
351794	10
351465	6
789275	2
4480176	2
790663	2
194656	9
276522	2
434089	19
820458	1
402704	6
272401	5
233313	1
192852	5
342988	11
259382	8
344158	12
342656	7
513021	35
302491	2
1065569	4
323747	5
1110412	25
443620	11
427219	3
138338	2
593156	2
277420	9
343923	7
259293	22
519733	5
434339	5
839233	8
273778	35
704264	8
583117	1
339574	1
268410	4
529873	9
277593	17
1109125	5
517318	1
1110008	21
209947	2
1127664	9
233817	2
318370	12
266052	3
1109101	4
849147	4
325340	21
462727	41
541354	3
31763	1
334328	7
304897	1
4346168	7
762699	6
761408	16
1060029	2
16115	1
584765	5
332454	5
1105659	7
322839	16
322138	3
1106654	3
535601	12
685156	7
1109709	4
430219	2
210073	1
430194	17
567974	3
819676	5
328554	7
255603	2
418501	5
315485	6
332132	5
258204	6
592086	2
114807	1
354662	3
844902	5
276414	9
578995	4
1098946	12
1110650	2
745960	10
327284	4
574038	1
1105328	16
845291	4
937075	2
539506	2
644244	1
259771	1
1108422	29
771177	12
833816	9
179426	8
586093	26
350392	9
571031	1
540578	1
836717	2
342075	21
303739	2
331737	6
192000	9
213966	9
730939	3
179708	3
1089636	2
330333	5
199181	34
150382	1
211761	13
260529	2
1062061	31
339718	2
277364	9
2724618	4
642922	1
357305	7
814568	9
269815	11
227967	4
369389	2
334602	30
516873	6
1084900	3
259916	2
567960	30
362793	4
324867	5
839598	23
510498	7
275159	1
1110378	50
720709	11
333351	2
1105981	8
297816	1
265793	1
637934	12
324013	8
1029949	23
4481506	17
355097	5
275648	4
195445	6
301042	1
261574	5
272518	14
217139	20
323154	1
843454	2
259870	21
778758	6
350320	13
810788	2
187400	4
245324	4
812719	2
330704	14
591818	2
1111247	1
826332	1
336736	5
354849	2
995147	5
345582	8
336691	5
274857	10
552380	1
1111570	6
530973	1
243519	1
334427	3
334267	10
345709	3
324173	1
813944	13
348336	13
338321	1
15698	4
835872	4
646499	21
567595	10
349798	3
662917	2
558397	2
390820	8
260454	1
111753	2
271356	6
343740	2
857639	17
348568	7
564334	2
276721	3
405780	3
354032	3
215060	1
51677	5
1111782	19
348948	6
537713	1
342887	1
264113	4
335267	8
1111350	1
308117	11
259912	6
700181	4
337673	4
793769	3
879327	9
278392	2
326609	2
132929	2
346719	1
588624	2
407556	3
1111458	5
336785	1
356455	11
323386	15
214889	18
277729	3
332854	3
1056389	16
274455	4
388808	17
260201	1
204155	1
548161	1
320249	3
658370	10
347655	1
411254	14
272758	5
1106362	3
273737	3
367453	1
560906	3
348142	18
1918929	2
352171	39
1106862	2
276466	3
175358	2
352965	8
265115	3
554372	4
733028	12
799200	1
1111754	3
196436	2
354800	5
247883	2
248521	31
325126	3
741001	1
860192	4
14094	2
317142	6
330279	26
1006464	4
346098	7
349783	3
574105	1
260660	1
352898	1
1111133	7
311286	2
270662	12
999569	1
341252	2
345347	11
188741	1
804526	1
229459	2
330460	8
1106683	5
831641	9
235701	1
271406	4
269107	8
193678	11
334751	2
196711	1
811108	9
1107439	7
585377	2
322062	4
346648	6
524067	3
164967	2
269949	2
542126	6
189840	4
356329	9
512048	1
267042	1
898217	1
808244	2
197706	4
588038	2
260207	1
830280	7
569889	5
351020	4
830481	3
378273	6
1107586	1
316224	2
1107759	4
336789	2
315405	1
1105343	3
234054	4
196289	17
462939	12
699085	6
343183	1
316925	1
312665	2
659361	2
273705	4
352878	1
178001	3
772282	1
580920	4
1106601	3
439924	5
337762	10
350763	2
517722	12
550013	8
162576	15
468313	14
617216	4
539820	13
274844	2
592572	7
578287	3
190750	18
812079	5
332475	5
266091	1
258812	1
707840	5
348875	3
858999	1
591635	2
511782	1
560092	1
919158	2
272749	1
277442	2
345354	6
343630	1
1729249	9
1108453	4
354987	2
662164	5
132670	11
825939	3
167420	11
190711	12
838544	2
343030	2
1097359	1
511594	3
1105486	3
613697	8
214715	9
1076587	2
863682	5
1039594	1
70137	1
342761	1
320856	4
806182	1
347822	2
776708	4
560981	1
301447	2
530437	1
295417	2
242046	8
408513	2
822613	1
272444	6
4357307	1
34791	1
345191	2
338926	1
275628	3
277385	1
331782	2
593301	7
557051	1
380190	8
345913	6
571642	5
434336	3
640999	6
347933	1
588060	2
659146	2
199137	1
830014	10
345111	1
560491	3
355344	2
300139	4
326644	5
337561	3
587336	5
308760	7
593787	6
270988	4
276985	1
348821	2
592372	7
558019	1
349361	3
592594	2
413695	1
356138	13
683621	3
846386	6
274894	12
4420206	1
316006	1
820272	1
1678333	1
869324	1
259247	2
336115	3
591245	1
291930	1
4343981	2
353026	2
2182669	5
238487	2
582558	1
159911	2
543553	1
525401	2
819181	6
660214	4
576671	2
340535	1
383992	4
2808641	1
593731	2
340189	2
577710	1
197139	3
273902	5
315982	1
817183	2
331062	1
530866	4
354097	5
565481	2
313834	2
1111561	2
309249	1
302641	3
376516	2
416287	7
347166	2
2374993	1
459917	1
668513	1
351272	5
319337	1
812992	1
1107670	1
350349	1
826302	8
259762	3
584804	3
349716	1
1108643	1
352799	2
344101	4
109402	6
196122	3
333053	1
197790	1
275616	3
1051082	2
1109249	1
143355	1
356404	7
260753	1
279387	3
1012372	3
631764	2
320369	4
777667	1
260559	1
799034	1
580081	5
1104817	2
275974	6
16006	1
347490	8
862190	1
276125	4
389282	1
582298	2
353131	4
337317	6
293600	1
4402077	3
214835	2
173192	1
533847	2
820367	6
341180	2
498743	1
293789	1
462832	4
345121	4
160661	5
277588	3
831081	1
1032415	2
346275	1
577041	5
321390	4
819810	1
248001	1
193038	3
462764	5
332564	1
532377	2
1092944	2
826303	3
708680	3
457371	1
339834	2
330417	2
772384	1
345882	2
272010	2
334864	1
4358599	3
3537197	7
319179	2
261142	3
397363	10
526665	3
4381303	1
341750	2
539688	1
268684	2
628014	3
712677	6
592857	6
273686	2
985239	4
276542	3
216155	1
449833	6
840905	3
68841	1
641987	2
261365	2
350438	1
565585	3
553654	2
207833	1
536535	2
370098	1
792399	3
345802	1
349365	1
399606	1
2645488	15
296790	3
1111586	1
381219	6
1106318	2
591891	1
350314	4
346253	1
197157	3
130468	4
627853	4
229449	3
579089	3
1105038	4
544950	2
346764	5
4378081	1
258750	6
593216	1
796871	1
276798	5
547903	3
277200	4
307462	1
449417	1
422283	1
1061566	1
277067	1
463289	7
520081	2
335521	5
316871	1
594259	1
350193	1
104358	1
532188	1
580521	2
342375	4
569450	1
333837	1
233415	2
294064	1
444241	1
561193	3
553245	5
186324	1
343140	3
274521	1
828198	1
309534	1
272768	1
1111544	1
676117	1
314922	2
353657	2
542251	1
193742	1
584263	2
338644	4
520643	1
272576	3
260553	1
365256	2
352445	3
336375	3
260156	2
288780	2
759751	3
548032	2
173245	4
593868	1
520775	3
833390	1
336817	3
4297394	1
772398	3
460611	2
186645	1
163874	2
461487	1
268962	6
845273	5
230252	3
538322	1
572247	2
581079	4
832636	2
210950	5
1111090	2
260547	1
707986	1
584463	1
344726	2
739826	5
336983	1
444987	4
336174	4
274335	2
264021	2
189147	3
764046	1
412249	7
1050914	2
526902	1
350619	1
539296	1
524575	2
178274	2
337572	1
274694	2
180414	1
343633	1
196390	3
557780	2
528955	2
769075	3
559533	2
446135	3
315837	2
551179	2
556508	1
335952	1
846141	1
326732	1
214603	1
231510	1
332608	1
321768	2
1106101	9
276325	2
329729	2
181335	1
588768	1
211667	1
267769	6
355187	3
589475	1
529829	2
273385	5
268620	4
348559	5
579049	1
345804	2
720944	4
265182	1
193844	3
1108470	3
587117	1
918577	1
571277	1
315453	1
1107057	3
277047	3
275218	7
356590	9
4413164	8
316535	1
528801	1
1106290	2
172859	1
773251	1
4430034	1
275476	2
801995	1
356073	1
1122596	2
567875	1
237836	1
1646259	1
557297	3
162005	2
586719	2
330116	2
1109372	1
182213	1
1107799	2
876705	6
194692	1
1035392	3
1110988	9
196322	3
342404	2
358030	4
334573	2
246176	1
567011	2
330757	3
415427	1
361589	2
1106861	5
1112139	2
181940	1
537396	2
588513	2
322466	1
172163	1
191398	2
574528	1
275366	1
805699	1
319378	3
843553	2
274387	1
196645	4
345466	1
521901	1
194950	3
755474	1
880506	1
207232	1
334292	4
335330	2
1111882	4
1111776	2
591464	3
97351	1
1105696	1
1061441	3
1046624	4
361727	3
404691	1
336276	2
339329	1
515299	1
229905	2
446691	1
580224	1
403497	3
822511	3
276110	3
196709	2
270423	2
571242	2
585227	1
824852	1
330219	1
555977	1
4407197	1
372906	1
513742	1
571992	1
518967	2
558444	1
2411216	2
751584	2
443853	1
305026	2
265036	1
206415	1
264252	2
539601	5
338345	1
1111634	2
338348	2
816626	4
355468	8
323614	2
288128	1
351457	1
587530	1
231985	4
459025	2
208571	2
277293	1
2250345	1
1106475	3
264359	1
1110104	3
674324	1
1111115	1
3147425	1
318695	4
359984	1
528013	1
350865	1
519673	3
620319	3
629361	7
4462541	1
1044419	1
806751	1
834553	2
556126	2
347732	1
353923	2
279179	3
1078587	1
215751	1
576377	1
338553	2
317211	1
4465275	1
786081	2
317633	1
4385756	2
634449	2
1108984	1
263595	1
309710	1
4435532	1
4435934	1
540610	1
4312512	1
538459	2
661367	6
846482	1
343200	1
262095	1
802104	1
260752	1
199403	1
406247	5
747848	3
592913	1
1105876	1
332126	1
1104777	4
343975	2
104610	1
461795	3
178779	1
564806	2
4364237	2
830080	3
352262	1
1066648	1
574551	1
274697	2
197521	1
100852	1
682726	1
113515	1
581549	1
213487	1
268797	1
324112	1
524649	1
1101177	2
409947	1
551295	1
333079	3
331158	1
826382	5
814501	1
547601	1
593733	1
258169	1
959160	1
646800	1
356644	4
1111847	2
335675	1
579149	1
775976	1
319896	2
276511	3
173739	1
263044	1
4416434	1
797021	1
527745	7
421893	3
513809	1
291644	1
588277	3
522433	1
724472	3
1094359	2
817781	1
105659	1
228785	2
276091	1
529539	1
320048	2
584692	1
341433	1
314424	1
354523	3
842714	3
1099674	7
1099710	1
322464	1
273240	1
367304	2
334935	1
753891	3
579431	1
262104	2
589657	1
309873	1
132895	1
548621	1
353392	1
844645	1
179907	1
344828	1
276158	1
336747	1
269576	1
234959	3
955052	2
186886	4
320490	1
310978	1
509083	1
564961	1
1106671	1
349874	2
273928	1
293655	1
167338	3
4481427	2
321821	1
352906	1
174422	1
290398	1
584418	2
323118	1
305750	2
339229	1
268121	1
569581	7
264586	1
259173	1
320972	1
271191	2
336696	3
548692	3
575553	2
526081	1
523712	2
268372	2
347337	3
320165	1
271804	1
369928	1
229452	1
1110303	1
593709	3
229088	1
171322	2
1106373	1
299356	4
584137	1
533022	1
326567	1
259154	1
699879	1
183390	1
828230	1
276580	1
325750	2
262416	2
263106	2
278563	1
272328	1
1108244	1
988358	1
150370	1
854690	1
1107734	1
1106384	1
516305	1
415315	1
4432516	3
575003	2
351593	3
196974	1
157251	1
262541	1
182079	3
190114	1
346587	1
1013670	2
399637	1
901730	1
397065	1
561312	1
1022497	3
809437	2
899195	2
439880	2
345063	1
593363	1
829745	1
262394	1
277208	1
566262	4
586936	1
276770	2
355197	2
297967	1
590137	1
322267	1
338796	1
844501	2
590818	1
350363	1
447776	1
276656	1
587489	2
183545	1
423830	2
335263	1
2341726	1
330665	1
215193	1
330183	1
346686	1
322604	1
735222	1
259090	1
579608	1
4481359	1
560961	1
144247	1
322585	1
364034	1
308224	2
616310	2
548021	1
457614	1
828806	2
360238	1
344256	3
189843	1
311466	2
536341	1
305553	1
187359	2
146761	1
266198	1
289306	1
539962	1
340886	2
561027	2
269885	1
258280	2
582222	3
270571	1
265828	3
295296	2
711099	1
212686	1
268725	1
368318	1
269176	3
188137	1
607540	1
4476330	2
272213	2
359120	1
728991	3
331618	2
720973	1
353195	1
271602	1
1112814	1
591405	1
373939	1
644018	1
199490	1
206213	1
344358	1
846464	2
348313	1
466409	1
337407	1
260322	7
274546	1
188116	1
572860	1
215731	1
274147	1
567641	2
803010	1
342105	1
2025774	1
341263	1
364527	1
637973	1
576914	1
268297	2
834809	1
268475	1
300763	1
328212	2
348398	1
536910	5
466811	1
350664	1
341713	2
352192	1
193705	1
264684	1
258202	2
312126	2
192598	1
272192	1
539581	1
827794	1
270491	1
512695	1
266445	1
345212	3
269247	2
806407	1
732128	1
808609	1
589658	1
216710	1
332430	1
190638	1
2435303	2
3581088	1
774358	1
592514	1
303076	1
590951	1
210092	1
309054	1
592926	1
214471	1
300284	1
191274	2
347954	1
558387	1
306933	1
261336	1
557750	1
178043	1
345717	1
577653	1
275123	1
647215	1
1110842	1
516987	1
338963	1
295768	1
358944	1
875709	1
348404	1
458550	1
591447	1
190242	1
336398	1
718565	1
564948	1
333695	3
1106550	1
1030589	1
362108	1
304777	1
250270	3
830341	1
813334	1
1059328	1
568952	1
338198	1
826624	1
587269	1
352784	1
328391	2
570507	1
274136	1
339838	1
333049	1
318990	1
1076818	2
349348	1
420168	1
273937	1
532831	1
1107716	1
1091084	1
276000	1
272608	1
827968	1
583465	1
270199	1
569786	1
292871	1
334122	1
814406	2
308444	1
583633	1
260607	1
338243	1
676472	1
327596	4
340794	1
516576	1
355837	1
362846	1
546958	1
554912	1
563086	1
828483	1
112033	1
337362	1
221124	1
524763	1
175550	1
333189	1
355175	1
267071	1
815207	1
591158	1
912967	1
313106	1
343581	1
336632	1
4479317	1
199497	1
558033	1
351533	1
592933	1
279301	1
274652	1
321214	1
113397	1
635495	1
1111580	1
683674	2
319196	1
1103978	1
1073431	1
229683	1
1954303	1
565292	1
510070	1
261265	1
183431	1
198690	1
543614	1
340125	1
276364	1
790026	1
1033167	1
554338	1
193620	1
180235	1
975306	1
279582	1
409686	1
1056382	1
610754	1
310886	1
971109	1
324567	1
330921	1
567362	1
368462	1
512177	1
295848	1
325836	1
510870	1
260741	2
940433	1
185723	1
276279	1
575844	1
591861	1
818170	1
1133519	1
```
