## Extended Data File 1 for "Diet induces reproducible alterations in the mouse and human gut microbiome": ERS606353_ERR675373.otus_nol

```
#OTU ID	ERR675373
896489	20
445144	90
1062061	4
162576	4
1111882	1
197291	1
334602	2
1111191	18
532118	1
418501	11
1028915	3
526081	1
194077	1
346291	8
343264	3
804579	2
676472	2
349459	1
827689	7
661367	6
554250	2
260913	1
450047	2
4481506	2
814568	2
268123	3
238487	2
351859	2
351094	2
375067	1
183446	1
348336	4
879565	1
449417	1
234269	5
318766	5
344198	3
586968	1
834553	3
336174	1
534926	4
826746	2
209947	1
196689	1
352171	4
443620	1
268612	1
4383135	2
279107	1
1076587	3
259870	1
629361	2
1105038	2
434089	2
353843	1
177512	2
337407	1
331013	2
356455	3
228310	5
582181	6
551419	1
593371	2
353073	5
276249	3
831218	1
761968	1
436341	11
1107759	1
656912	1
653533	2
343906	1
343183	2
519573	1
592160	2
1107761	5
1110008	1
1107018	11
171322	1
4390755	1
323829	3
321706	1
207833	1
530947	3
328143	5
579089	3
689727	5
188785	2
830189	5
542666	1
350314	1
1110135	1
356657	2
373939	1
266120	4
1109422	1
1104777	1
354905	1
355440	1
356226	1
288581	1
1110591	1
354957	1
1107670	1
582049	3
348393	1
351449	1
1111448	1
269107	1
228798	1
1111582	2
328276	2
743781	1
1110191	2
350320	1
198641	1
813334	1
272576	1
354800	1
276511	1
354736	3
558397	1
1111133	1
333351	1
261111	1
176925	1
1106614	1
351773	1
290900	1
189840	4
813944	1
534929	1
401384	1
355468	1
661055	3
341252	1
259382	2
289707	1
356329	1
356627	1
592926	1
552251	1
274148	1
1111586	1
308117	1
252684	2
453955	1
259173	1
361476	1
909401	1
343923	2
353820	1
179426	1
729559	3
1105981	1
332454	1
351200	1
542126	1
457371	1
1110317	1
2182669	2
192941	1
344108	1
344158	1
1109539	1
814501	1
195445	1
274455	1
741001	1
211039	1
273118	1
640998	1
344256	1
350392	1
468313	1
1110378	1
265175	1
340960	1
851715	1
322062	1
1104931	1
341749	1
349864	1
336872	1
355822	1
190711	1
325126	1
336817	1
276091	1
461795	1
390820	1
```
