## Extended Data File 1 for "Diet induces reproducible alterations in the mouse and human gut microbiome": ERS606353_ERR675563.otus_nol

```
#OTU ID	ERR675563
353073	444
162211	5
827689	105
1110135	315
1111191	362
323829	410
743911	20
354736	63
830189	127
452014	29
661055	129
407556	10
344329	39
453955	427
1111882	3
271822	7
356226	904
328143	965
534926	92
4390755	272
252684	720
215897	14
828708	50
188785	45
259870	64
445144	1001
729559	44
564690	1
328276	170
1107327	13
336817	9
842786	27
436341	403
192756	85
199532	131
288581	1
592160	100
351794	29
331720	303
206324	122
263933	133
345063	7
1106614	78
258899	3
653533	58
579311	1
567595	18
308889	2
398255	7
273778	106
569581	14
16036	2
1006464	6
262409	151
366716	9
355344	2
1098946	32
457371	16
261373	68
330183	4
1107018	434
554372	8
592901	2
819181	10
266862	10
368318	9
304080	129
338796	10
1108422	18
817995	18
228310	538
279107	86
571031	3
234269	115
344101	35
356329	29
191516	5
352165	4
1111586	3
450755	39
462939	26
331553	3
1111448	191
339503	78
352559	15
330279	61
567960	24
352601	1
318370	17
267620	4
346291	87
580521	5
345350	2
849147	9
211761	6
353012	16
582181	654
302491	10
276249	142
356404	36
534929	2
535399	8
778758	22
349864	47
533847	17
1110378	138
519573	232
323386	21
266508	1
816626	9
846386	5
275218	5
266120	285
660214	12
267714	10
343264	24
356055	24
342075	31
532118	41
1029949	73
4480555	1
297669	38
549756	84
268962	3
547903	7
143355	3
548032	9
353820	242
351465	38
316925	7
260156	5
1107461	65
355468	50
4476330	4
349142	12
129394	34
2182669	18
181419	1
355771	13
592086	6
335521	29
268379	46
183446	306
575041	1
814501	7
264252	2
831409	67
273223	2
556240	1
1105552	15
869324	8
267769	10
352049	22
187768	10
1110191	21
530947	121
238487	5
167420	34
704264	3
422727	33
333837	6
631564	22
733028	6
51677	19
354163	26
1113282	50
301498	2
211378	74
316535	2
350320	37
541394	3
343923	37
844902	12
1094359	2
261992	8
341252	10
268410	4
1107759	11
345582	10
805066	75
790663	27
720973	6
275974	17
344198	318
242046	11
423830	9
415491	46
270662	48
268612	7
443620	47
264932	23
358944	3
659831	9
293112	3
512052	42
289707	50
188697	48
1108356	21
260913	6
272184	3
196061	1
355822	31
356455	17
512546	1
1110412	15
337762	23
330359	2
248521	18
191274	10
826302	21
1108078	55
273705	31
214116	50
383885	55
1107057	8
318766	90
608323	80
356012	14
745960	15
450047	73
567974	9
660676	1
341750	33
567641	3
863612	5
269056	11
575268	124
334602	45
978894	3
761408	27
266052	7
542995	2
536910	7
344726	8
288614	1
565625	18
196697	16
4416396	35
511234	11
195445	8
585480	42
186851	1
305803	17
264155	39
830080	12
879327	8
772972	1
585880	57
364527	2
229449	7
548692	8
826382	22
696563	13
348336	50
843124	3
162576	33
329712	6
4429719	61
1062061	52
1110008	17
826541	18
791522	30
554176	20
388808	33
1729249	21
193678	18
1109539	55
929836	22
342504	7
270988	4
50757	1
353896	2
340535	1
346098	12
355187	9
662164	9
268684	6
1107439	6
579750	9
347490	19
1109293	1
352612	42
896489	77
272758	4
390820	9
699085	8
310945	2
337673	17
192000	19
823634	2
348142	8
1105981	20
228798	37
863682	11
229683	4
342786	50
277364	2
619817	26
988932	4
199181	65
354905	22
353131	19
324013	16
348568	10
772398	15
557780	2
356657	62
441468	1
449417	4
352906	4
349459	100
196289	5
109402	10
1108453	6
516613	1
339351	16
320249	8
350392	10
217139	22
462727	24
1111570	15
347166	8
462764	8
262766	1
563210	33
16272	8
267892	6
409947	8
321768	7
178001	13
343183	17
810759	12
661367	11
197291	15
352509	20
1107670	4
1111090	2
269107	10
814568	18
851715	10
196491	13
1056816	2
822511	1
343906	18
272518	15
346870	2
563086	3
4308591	7
799034	4
337561	6
345913	16
580920	3
4481506	28
345347	12
196122	4
310877	8
268123	5
275616	2
976470	13
517722	6
586968	50
188116	7
683621	5
528955	6
167338	6
322839	18
260752	6
899195	5
132929	6
264636	1
1111133	14
420168	6
270480	3
588363	1
578287	6
354987	2
804579	14
354957	3
275869	8
416287	15
274857	5
888575	23
260322	9
186645	2
4480176	6
569017	2
230252	2
1109422	25
344158	30
345804	10
707840	7
259382	13
1107761	54
591245	2
400871	33
530973	4
895512	1
267789	1
260205	9
1074210	2
524213	54
857639	13
588060	5
640998	21
332698	83
564806	6
553245	23
276466	9
4407703	32
341749	33
316224	2
462832	14
554250	2
1028915	7
334619	19
813654	1
1106550	4
388945	12
160140	7
268566	1
316008	16
427219	11
1571092	30
315896	2
338786	3
730939	3
581933	16
826746	10
314810	27
317142	3
190116	32
887025	3
542857	6
829421	1
347523	30
461795	2
1111582	16
4462541	9
628218	3
352171	86
610842	30
349175	23
210554	3
271406	4
1046408	2
355440	11
823803	6
520720	12
637934	24
245324	12
275288	7
629361	12
582812	3
189840	4
347655	7
1110988	16
311068	4
412249	5
592933	1
572254	1
258202	5
261142	5
326788	1
846477	17
401384	2
308117	26
161993	10
578995	1
355197	11
1559796	11
631764	7
261365	3
259762	1
350741	7
348875	3
551419	1
315223	3
588038	6
4383135	48
270423	1
830545	4
343200	2
362793	8
434089	14
237138	19
617216	5
328598	3
351859	40
1110317	17
418334	15
532377	2
1105687	56
273388	16
276050	14
303508	4
233415	3
373939	2
190750	18
186464	1
228785	4
797021	2
336174	7
586019	2
819404	4
1110766	1
336632	4
273724	3
753891	4
406247	3
299356	4
510498	6
338345	6
546816	1
269176	3
529921	25
272878	2
212532	1
607540	6
524368	1
459025	2
569450	2
1106373	3
403497	5
647215	7
331317	9
215018	6
233817	3
414089	65
1076818	1
345635	2
187359	3
357471	13
187400	3
533022	5
350763	5
430194	4
154424	2
587336	6
1105454	2
320048	3
589848	1
260454	10
367176	3
571642	9
350314	9
322138	14
538011	5
273741	25
199307	11
206574	2
277442	3
439924	6
700298	1
909401	22
276511	9
351623	11
275159	5
263508	4
338778	2
268725	8
689727	8
355019	2
4402077	3
1098340	1
356395	3
332854	5
342429	10
300139	12
711099	1
520836	12
335267	8
211039	30
354800	43
273902	5
347740	2
323403	3
569889	1
1105486	8
1110312	21
523712	4
562408	1
555445	7
337724	43
276580	14
197157	8
341433	2
337392	3
792399	7
325340	17
530866	6
1109101	10
567875	3
793769	1
334751	2
339574	6
341180	2
720944	6
594259	2
347822	5
194656	25
2435303	3
2374993	3
346764	9
551179	3
1106101	7
176952	2
1022497	10
1109630	1
1078587	4
333049	11
353026	2
258957	15
581384	2
813944	9
1106384	1
276158	3
210867	2
330757	4
1105328	24
351593	19
364753	12
342105	9
310490	1
397363	14
411254	10
276499	1
367453	1
956654	16
265175	42
271290	5
198225	14
229459	4
334427	1
446135	7
556508	1
409686	2
404691	2
352378	13
300887	3
190711	12
652823	54
314842	4
554931	5
336575	1
831641	1
317653	2
160661	2
452592	3
834677	3
1104777	5
312027	2
315485	17
811108	3
463289	12
302641	8
355630	2
258812	4
557750	3
339791	2
592372	14
592913	2
833816	7
581079	19
275648	11
336691	21
1051082	1
335330	11
211191	2
311737	2
592572	12
838544	2
816919	8
337317	3
290963	2
345802	4
584765	11
858190	4
274894	8
510070	6
352965	19
593301	10
582515	1
563161	1
352652	6
3537197	3
325126	18
331737	6
343140	4
268425	1
275873	13
345191	2
4447932	2
776708	2
381979	8
539820	24
330704	4
339031	3
193742	2
231510	3
308359	4
542126	14
268620	3
796871	4
276125	6
593363	1
1110458	4
363507	2
1107799	5
380190	15
276110	1
584263	6
846141	3
338553	1
348398	3
408877	16
340189	13
355930	6
820458	2
726712	3
330417	14
267457	1
309206	1
174959	7
620319	5
336696	8
332430	10
582049	5
644244	1
318163	1
197855	2
346639	1
354971	2
214835	2
814406	2
587347	1
303844	1
314029	1
320369	7
3225199	1
271672	13
349874	2
349372	10
345121	2
345882	4
313106	4
586093	16
349624	12
331013	12
839233	18
345709	6
275950	3
274455	8
258169	4
313324	2
320141	3
262095	5
320224	2
362108	3
271705	2
513021	32
273385	9
1122596	2
276414	3
582616	11
336789	15
334328	11
334267	9
353923	2
276721	3
259247	1
269815	1
259120	4
356627	37
1023428	3
524575	10
830014	7
269775	1
829337	6
980248	4
1111782	20
352445	13
1110037	2
277293	3
658370	25
206494	7
204155	4
261572	2
256134	2
332126	7
296790	6
539601	4
272576	17
277420	2
351062	5
320835	2
588414	3
192852	6
198774	1
308224	4
185126	3
541354	1
265793	13
194478	1
272060	2
322062	11
197706	14
214295	1
345994	10
589475	1
838685	2
4362337	3
348821	6
351094	6
590980	8
1108618	1
324867	7
275451	1
321821	6
330064	13
354523	1
519733	6
592926	5
554303	3
333330	2
357168	1
843454	3
346648	18
381219	5
327284	7
179613	1
279578	1
331309	20
809463	4
577512	1
635495	2
275628	11
389282	6
353982	4
558387	1
563918	2
4364237	2
187744	2
333453	4
537713	2
527745	4
311286	3
276325	12
198537	3
276193	1
365810	1
593733	1
113278	3
628014	13
103606	3
326940	7
327808	10
459276	6
712677	12
1050914	5
258559	3
261265	5
708680	2
443853	1
332475	10
548686	3
351833	2
845273	5
443945	12
156219	3
332454	13
355175	2
356138	6
551295	1
4460559	1
356011	1
104610	1
519765	4
230268	8
593977	1
842714	7
881442	1
579049	1
815356	2
352812	19
356644	12
274603	7
345466	3
524404	5
295356	1
152797	4
333079	3
332132	1
321372	6
586719	2
178779	2
196390	4
559213	1
273737	7
1110104	3
343740	1
214715	4
344400	13
554912	1
328212	3
351020	14
444241	3
528067	1
210119	1
275286	4
563532	5
182079	7
347337	6
1105038	12
1106861	7
564771	1
308444	3
277593	6
559781	7
349716	7
330921	2
739826	1
523731	2
334575	1
323614	3
421893	4
540682	3
354144	1
1106053	1
276837	3
806407	2
272608	4
573293	2
579658	1
741001	11
277589	5
563572	2
327596	3
97263	1
345717	1
227967	5
422283	5
1051317	1
347375	1
278667	1
463843	1
356353	4
264021	1
317041	1
372906	2
338644	6
734197	1
1065569	2
751018	3
1109709	7
343975	2
269546	1
354318	1
358712	2
396266	3
210950	1
274136	2
309290	1
557379	3
405780	9
214471	6
1107716	1
1107622	2
724472	3
1056389	7
676472	9
296165	3
262331	1
350041	2
342182	1
579089	7
685156	4
813853	2
720709	17
844501	6
343196	2
340853	3
529444	2
350865	2
576671	5
571992	8
172161	2
716286	13
293600	2
193705	3
941096	1
260607	4
322604	1
267071	2
343581	1
352533	2
1014707	1
731871	2
1020605	6
593709	4
466811	5
1107175	5
833390	3
810788	2
354097	6
182893	4
1035392	3
341713	6
171532	3
231985	3
845354	1
333564	4
4460109	2
196436	1
354032	6
640999	3
407963	2
521424	2
349798	4
268196	1
197524	1
132670	9
584102	2
321390	5
1108470	2
562486	1
317045	7
274335	1
355621	1
682215	1
318079	4
18066	2
4385756	3
833216	6
347226	3
191816	1
764605	1
553654	5
548503	1
191398	2
578857	2
369389	4
849110	6
1108325	5
835872	6
773251	1
177512	1
4324489	4
697874	11
275947	1
1111544	2
258204	11
331782	4
830280	2
514640	1
701221	5
333351	2
271866	1
335952	6
274438	2
569026	2
623471	4
662917	5
228330	1
155423	1
305177	1
536535	4
544950	3
627853	6
516873	6
383992	2
1109372	2
268372	11
356148	1
274147	2
525606	1
1110842	5
292811	1
613697	1
351898	2
4334618	1
1081058	1
592857	2
188741	4
332800	3
1107027	2
233313	3
466409	2
266405	2
265182	2
565585	2
382220	1
175358	2
2808641	1
163874	2
306933	1
1111115	8
351449	10
2341726	3
349361	3
828435	4
561027	4
1093610	1
1111768	1
324567	8
1106140	1
582497	1
356632	2
387615	7
261574	7
579149	2
444987	4
230132	1
362846	1
340794	1
321706	2
549950	5
743781	3
342375	3
276761	2
4357307	4
558397	4
535601	3
197521	1
348748	1
587269	2
269172	4
593156	5
844006	2
4481359	2
334292	8
208571	2
541135	3
338348	5
179426	3
640304	3
548587	1
320972	4
322466	3
571083	1
530700	1
334258	1
825939	8
276798	5
1991255	3
274075	3
179708	1
333426	1
276985	3
1109125	4
292575	1
276091	2
592514	3
339838	4
199080	1
273784	3
817183	4
408513	4
302960	1
694337	3
304897	5
356028	1
570243	4
586440	1
378273	4
353593	1
270199	1
567011	4
346669	2
565292	2
1076587	4
301032	1
326644	6
319378	3
314922	1
971109	1
1089939	3
276542	4
191948	2
416078	4
517318	1
519000	5
1016598	1
832848	3
533469	2
520643	1
318594	1
191445	2
1106227	2
195427	1
339329	3
679939	4
340852	5
232380	1
198814	2
658640	1
351357	1
176925	4
522699	1
938078	1
2487345	1
261419	1
272201	2
460611	1
528801	3
590137	2
468313	3
575553	1
545139	2
335097	1
358858	3
350438	2
982030	1
846482	2
358914	1
269653	1
339473	1
233691	2
591684	1
832675	1
352222	3
274128	10
351501	1
576377	2
585131	1
177520	1
1099674	5
383971	1
593422	1
790026	8
272092	1
919158	4
209947	3
206213	1
1064062	1
100852	1
324522	4
336276	2
338887	2
583117	1
4432741	1
349783	6
820367	3
439880	1
585377	3
274148	1
536341	3
591464	2
293869	1
250270	3
318695	2
197139	2
355155	3
348393	5
1106204	1
353897	1
582558	1
215751	3
355097	1
150370	3
524067	1
850066	1
576975	1
295683	4
583089	1
367909	3
301459	2
1110591	2
309302	1
805707	1
355154	5
337572	2
14205	1
434339	11
537548	2
526665	4
860192	4
566262	3
277224	2
594227	1
579244	2
353775	1
186886	3
365496	1
325750	2
508842	1
182712	1
539328	2
336983	3
186555	2
218151	1
299902	2
529539	3
346804	2
3581088	2
413695	5
333714	1
272768	2
1646255	3
571242	3
334935	2
210068	1
3392847	2
305026	3
324696	4
323025	2
1111652	2
524444	1
260741	3
212686	1
833458	2
346253	1
330219	1
341343	3
264359	2
189392	1
825063	2
268121	3
202367	2
1106683	3
659491	1
786449	1
266583	1
274697	1
275123	1
336265	1
130468	3
345475	3
585073	3
2017729	1
622256	1
518438	1
524249	1
272909	1
16115	1
345322	2
299398	1
591158	1
266411	1
211212	5
523934	3
215697	1
332564	1
591405	1
199403	4
263044	1
164744	1
558444	2
524763	3
273954	2
292871	1
342988	10
315453	1
590168	8
777667	3
522107	2
350579	1
2724618	1
1127664	10
672668	1
153978	3
511594	1
344117	3
278563	1
1108378	1
512695	3
262104	3
274844	3
342656	4
1107473	3
762699	5
266841	1
642922	2
589000	1
339156	1
209377	2
302352	1
1028036	1
334573	4
812079	5
1106654	5
1111634	4
1106290	3
308332	1
744866	1
539962	2
1105876	1
1084900	7
348404	3
339720	1
584736	2
37128	1
582222	3
229808	1
342404	3
339092	1
586509	1
718320	1
1110787	1
579608	1
275676	4
588513	2
351972	2
305553	1
329729	1
390497	2
728991	4
340886	1
335931	1
361727	2
157272	1
328928	2
356590	8
449833	4
566022	3
834553	3
199301	1
264113	1
157594	1
300284	3
577710	1
529873	2
382721	1
351881	3
418501	7
261634	2
340650	2
2250345	2
268475	1
875224	2
586290	1
180042	1
260088	4
740215	1
837396	4
510233	1
2192613	1
330665	1
564334	2
1111580	2
591818	2
333053	1
887161	2
533634	1
326732	2
269418	1
277204	1
307462	1
307640	2
183211	1
178043	3
447776	2
4444663	2
368462	3
4405615	1
271191	4
4358599	3
340706	1
3182739	2
586419	2
899886	2
351659	2
231021	1
336292	2
328238	2
3866487	1
190114	1
525401	1
359984	1
548021	3
2366688	1
462585	2
985239	7
345354	3
14035	3
449353	2
303797	1
585227	2
335926	1
347908	2
524038	2
1075145	1
325836	1
4308841	4
269285	1
708190	3
351253	2
335263	2
296041	2
826624	2
523811	1
300921	1
806751	2
572130	1
570367	1
344488	1
335971	1
276701	1
1084417	1
416215	1
743396	1
845291	8
774358	2
1012372	2
1918929	5
324658	2
561312	1
258725	1
249129	1
583633	3
683674	1
267847	1
192664	3
260547	2
550456	1
190699	2
279179	2
271431	1
766351	1
11376	1
846464	2
277588	3
255603	3
759751	1
573969	1
269586	2
262554	1
662674	1
4378081	2
838200	2
337735	1
826303	1
520081	3
581003	1
215193	2
582298	2
574038	1
350349	1
371930	1
271592	3
260705	1
173722	1
15129	1
866797	1
341227	1
557297	1
1106862	1
457614	3
772282	7
554904	1
616624	1
229452	3
528756	1
300960	1
350551	1
550013	2
191602	1
519979	1
222343	2
396239	1
528157	1
580044	1
259912	5
344502	1
354854	1
563591	2
355837	1
265828	1
416341	1
214857	1
238803	1
592594	2
268720	3
261631	1
209361	1
561069	1
905769	1
306316	2
195691	3
577041	6
330460	2
350404	1
528692	1
761968	1
232072	1
584951	1
572860	3
189147	3
330989	1
194978	1
641987	2
812719	3
609295	1
297202	1
332608	1
335311	1
522433	2
1040889	1
344256	3
304777	2
320354	2
1104931	1
239386	2
210292	1
591376	2
342350	1
707986	2
528320	1
830481	5
1032415	1
352878	2
326609	2
529829	1
174272	2
4416434	1
831301	1
41204	1
191089	1
587530	1
399637	1
157842	1
626554	2
537396	1
815913	3
573110	2
276386	2
1105659	3
511724	1
340194	1
3029968	2
582088	1
267918	1
300068	2
273937	1
702414	1
161571	1
278753	1
4305923	2
815207	2
326348	4
322267	2
1110799	1
829302	1
349246	1
272076	1
262541	2
593868	1
1105696	1
1085832	1
4155392	4
634449	2
828198	1
321228	1
305997	1
346548	2
355100	1
267739	1
823439	1
192941	1
157376	1
527952	1
272880	1
558752	2
275618	2
363358	2
307238	1
336736	2
783106	1
306778	1
703731	2
295768	1
193163	1
333189	1
4401045	1
355203	1
558019	1
181318	1
234054	2
330333	6
569786	2
309873	3
352008	1
301512	1
258280	1
297831	1
279059	1
590836	1
582101	1
1131759	2
336375	1
575003	1
935593	1
345536	2
362539	2
718565	1
300254	2
337407	2
182037	2
341213	3
328137	1
700181	2
573379	1
260207	1
819676	2
539839	2
323118	1
361589	1
342887	1
558033	1
194950	1
560092	1
330116	1
317633	2
289315	1
269006	1
279569	1
329472	1
340447	1
529180	1
272595	4
199137	1
624257	2
1106362	1
533802	2
272213	1
854690	2
266091	1
402704	1
273481	1
273686	2
336528	1
649107	1
271804	2
291561	1
1106583	1
346107	1
274795	1
589658	1
274652	1
311370	1
149226	1
336398	1
352207	1
276134	1
584425	1
215507	2
799200	2
572072	1
319203	1
594422	1
349365	1
277388	1
337494	1
771177	2
567362	1
296729	1
276769	2
918577	1
1111247	1
524848	1
272328	1
129089	1
566377	1
173739	2
269019	1
337362	1
583266	3
273586	1
4459388	1
148154	1
399606	2
159911	1
574302	1
279301	1
314110	1
271131	1
263828	1
274935	1
561193	1
192281	1
882018	1
275796	1
585652	2
655725	1
526902	1
584804	1
343030	1
572067	2
270385	1
578537	1
165241	2
1111847	1
339086	1
415315	1
271013	1
275132	1
309249	1
343633	1
546259	1
183390	1
342777	2
45623	1
4385299	1
661924	1
263106	1
590175	2
1089636	4
1101177	1
362342	1
555163	1
593371	1
1112121	2
582183	1
659361	1
348743	1
198740	1
1013670	1
183804	1
579431	2
321664	1
267958	1
273459	1
190242	1
275397	1
554463	1
820061	1
590544	2
276656	1
261698	1
823658	1
260807	1
1092944	1
512314	1
1108984	2
263111	1
549793	1
526583	1
552235	1
822386	1
174901	1
142751	1
190646	1
316544	1
808244	3
656912	1
60757	1
397065	1
1087325	1
535503	1
836717	1
102159	1
708876	1
879565	2
319179	1
1646259	1
305750	1
194944	2
616310	2
352624	1
4432516	2
236736	2
319791	1
267110	1
592616	2
356073	1
1892252	1
350523	1
366797	1
351682	1
672978	1
233549	2
198753	1
581474	1
584083	1
147925	1
352192	1
352799	1
430219	1
421792	1
837714	1
377946	1
352898	1
182537	2
519763	1
266247	1
288780	1
179861	1
309806	1
336810	1
227900	1
311466	2
193844	1
260989	1
828806	1
676117	1
259772	2
682726	2
591524	2
206151	1
269949	1
196974	1
1106476	1
524649	1
221244	1
877844	1
560961	2
565921	1
337465	1
273967	1
1107738	1
270571	1
305127	1
270059	1
324173	1
272953	3
158302	1
190528	1
4375764	1
228043	1
346719	1
192598	1
637973	1
719058	1
315837	1
2349365	1
271107	1
751584	1
176957	1
348764	1
339718	2
1106601	1
260553	1
294440	1
532831	1
554338	2
839598	1
1137375	1
358030	1
365256	2
331618	2
560491	2
335762	1
132895	1
4465275	1
355510	1
329662	1
784184	1
336872	1
522602	1
329746	1
336486	1
290900	2
343361	1
259173	1
592183	1
515652	1
582257	1
1029165	1
305841	1
309048	1
303832	1
319337	1
262673	1
560873	1
312325	1
845502	1
238441	1
4329132	1
356760	1
591447	1
343442	1
272428	1
264134	1
587041	1
373909	1
350626	1
575844	1
522863	1
581265	1
278712	1
820287	1
577406	1
186692	1
260660	1
1510067	1
276000	1
1111350	1
863019	1
214450	1
562956	1
4327763	1
182033	1
254336	1
546147	1
858999	1
296202	1
588277	1
221429	1
1081222	1
812992	1
813442	1
508866	1
335658	1
509723	1
265985	1
4355436	1
528832	2
529789	1
277537	1
375892	1
269885	1
584137	1
332349	1
578839	1
553080	1
582123	1
265047	1
762013	1
244484	1
552380	1
348574	1
571072	1
344108	1
340125	1
578908	1
562038	1
296680	1
70067	1
326701	1
```
