## Extended Data File 1 for "Diet induces reproducible alterations in the mouse and human gut microbiome": ERS606354_ERR675564.otus_nol

```
#OTU ID	ERR675564
350320	5
167420	26
400871	9
328143	255
266120	112
383122	2
519573	234
234269	34
4432841	96
896489	63
830014	6
353820	90
532118	134
252684	827
582181	722
453955	396
554176	15
582616	20
4416396	27
646743	190
1109539	52
275366	43
1111247	4
236736	15
197706	2
183446	1310
398255	57
610842	16
1111191	164
228310	642
311564	3
192756	75
4371341	1
619817	21
771177	31
1111448	137
264155	43
297669	39
356329	9
4390755	316
258750	88
839598	31
144247	2
795773	108
388808	8
1107018	137
343923	40
1110253	4
576919	1
1110135	199
237138	16
350392	11
346291	23
356627	2
276837	2
214715	8
269828	2
188785	109
353073	152
264684	60
271191	10
349175	61
1107057	28
720944	8
772282	2
336696	7
831409	84
415491	18
275743	62
351593	22
661055	30
174443	1
510070	2
337673	10
554372	2
1106614	83
344198	269
879327	24
356226	295
567960	32
1078587	6
353657	58
457614	1
1646255	11
4383135	8
356657	70
575268	105
1111782	22
331720	103
1101177	1
578457	21
828708	39
270662	38
337762	13
321706	2
341750	26
332698	21
349129	1
274894	9
1109422	75
274387	13
577512	5
1111582	14
444987	5
344329	55
330417	10
339329	4
206494	2
263612	2
2286580	11
136783	10
462727	20
323829	261
109402	5
4480555	2
330064	24
1029949	36
887025	1
262409	53
268379	24
351859	18
320373	16
1107327	10
637934	16
674742	1
333351	21
1106550	4
581933	9
214116	33
516873	4
206324	49
1040889	11
318766	48
730939	7
662164	8
445144	318
277922	1
344915	13
1111634	1
535601	7
430219	2
583500	5
716286	9
269056	19
277204	7
352908	3
334870	1
323386	12
325126	18
261365	1
1571092	97
592160	81
269546	1
830189	41
354800	39
337724	128
333695	7
196697	9
436341	131
304777	1
173245	10
751584	2
315485	10
312325	3
354964	28
577041	6
1051082	2
335965	14
353012	37
295356	3
327284	2
532377	1
356055	13
230268	2
196289	33
585480	31
383885	44
530947	26
578995	3
344101	13
356590	132
555445	7
414089	55
1113282	42
338644	9
357471	4
1107761	79
343264	13
534926	81
273686	3
1028915	28
334292	10
995147	14
258559	2
330155	1
383971	5
97315	3
1111115	7
288583	2
2724618	4
354097	7
153978	1
264585	1
347655	3
215897	70
1110191	23
570367	7
1108078	49
821916	4
326448	1
434339	16
390820	20
348336	29
538011	6
575756	1
827689	48
332454	4
276402	21
162211	2
269285	1
1111754	6
143355	2
586093	17
331553	1
1098946	8
349537	74
271706	9
276721	3
528832	9
199181	14
279107	50
14035	3
1108356	23
299356	9
341252	11
353131	6
660214	28
187400	12
524213	91
322464	2
259293	21
261373	38
182735	12
857639	36
190116	8
330279	36
4358599	6
351794	8
349713	5
276798	5
214889	47
805066	61
697874	15
565625	62
276580	16
567595	44
1065569	1
699085	3
459276	7
347523	24
308117	18
269107	1
588768	6
1105328	12
324867	12
661367	6
334267	5
704264	6
351272	9
217139	11
189288	1
4407703	13
443945	9
1107461	49
919158	5
272758	5
513021	38
988932	3
534929	5
276000	2
4328084	2
641987	5
277067	1
1108422	26
354736	19
1110378	74
1105687	15
189840	1
1107759	4
368462	2
460611	11
350763	1
328276	105
352612	10
825939	3
343183	9
234054	23
364753	4
331309	6
586968	31
16036	1
228798	21
336691	8
382721	1
199532	57
355771	29
1105981	9
806407	2
720973	4
1111882	3
352171	19
1110312	30
1111458	2
397363	16
584020	1
341749	11
304080	32
273737	2
345466	4
4481359	1
160661	8
319214	1
858190	20
352533	21
1107439	4
655725	3
4155392	4
320369	6
863682	10
814406	5
1108726	2
4308591	29
349624	7
381979	5
569581	8
340852	3
517722	13
658370	12
331062	2
265175	15
272518	8
1110317	16
591464	9
259870	21
326567	2
581079	5
337561	1
746256	21
265182	10
402704	13
337572	5
519000	18
556126	4
888575	10
335411	1
530973	6
229459	33
129089	1
311042	2
193678	13
869324	2
355440	8
549756	72
346570	2
462939	13
434089	23
355468	17
956654	15
334258	1
629361	7
318818	1
520081	3
405780	3
351309	9
563210	24
422727	48
407556	6
826541	26
388945	49
322062	2
346648	8
4460559	5
538459	1
318370	23
4429719	67
349459	19
640998	7
273902	32
585880	26
1014707	1
1111883	1
353775	2
330460	12
4413164	3
211378	32
268620	1
570243	11
355019	8
273223	4
416078	17
1106654	19
352799	2
353923	1
187359	2
1062061	27
263111	11
607540	1
1076587	6
561193	3
335521	11
351020	10
336789	8
809463	7
592086	4
567715	2
811108	3
358439	2
270158	1
820064	3
179907	2
450755	15
177512	4
571642	8
267769	5
197157	5
352445	3
378273	3
313578	2
863612	9
356455	12
132929	2
259916	5
558752	1
348313	3
817781	1
572254	4
533847	5
631764	3
336810	1
334619	19
271431	1
199307	12
389529	1
1144764	3
345717	1
352378	23
369928	5
729559	10
1107459	12
186886	1
514061	4
215751	2
245324	8
3537197	1
248521	12
291823	1
560906	8
277442	2
350127	1
276542	6
1110988	7
325340	18
823803	7
351623	5
309249	2
296041	4
707840	3
312237	1
830545	13
345802	3
331737	2
198225	44
354905	32
94261	1
542126	9
314810	31
188116	16
348568	8
345804	7
586290	6
272060	1
337317	2
358712	1
4473116	1
227967	5
461795	2
1110037	2
810788	8
211039	11
1105659	18
111753	1
587336	3
347490	7
352652	5
683674	5
291561	1
275123	2
833216	6
186464	1
338243	1
349142	2
276770	2
277497	3
579541	1
547903	6
585377	13
343975	1
215018	4
708190	5
352812	27
344400	1
406247	8
186851	1
171322	1
586440	1
1106101	11
354662	26
1078527	3
4355436	2
397065	5
343906	25
321372	14
258812	3
45363	3
3182739	11
306778	4
4480176	15
277593	16
452014	9
258957	1
1108325	1
4362337	1
332560	5
341180	4
528362	1
272201	1
616624	3
535399	5
831641	5
366986	1
558397	5
340194	3
1110412	3
190750	8
418501	7
553245	1
762699	5
2879379	9
352262	18
728991	3
700181	2
528955	5
819810	1
327900	4
345212	2
196645	2
239386	1
129394	10
331317	8
100140	1
430194	22
822733	2
846386	5
446135	3
1110077	1
278712	6
592926	6
423830	2
830080	14
845291	5
356138	2
826302	9
355822	6
592514	1
539820	7
849147	5
4446732	1
1100798	2
320249	3
4476330	4
898217	2
343831	5
1105486	8
332475	4
229452	3
1729249	4
449833	11
346764	10
188697	12
718565	1
368318	6
653533	19
844501	4
356404	7
761408	13
310877	3
328598	2
349798	8
242046	4
520643	1
468313	15
443620	15
352601	1
233415	3
817995	10
537219	1
268612	7
772398	21
276414	12
571031	1
739826	5
271672	1
339574	2
652823	39
264932	13
355187	22
176952	1
613697	3
354163	14
1032415	3
529873	3
631564	10
340650	2
276325	9
733028	4
322839	5
536910	4
843124	4
1107716	1
461487	3
329472	2
635495	1
744094	1
696563	8
349153	1
819676	2
276597	1
318408	1
211761	8
344726	2
268410	4
352049	4
557051	3
198774	1
288780	6
359984	1
876705	8
267620	1
832675	5
320224	2
559781	2
844902	4
228043	1
334602	18
302491	6
628014	2
14094	2
308269	3
361727	1
293112	4
16272	5
4447932	1
826382	8
766351	2
408877	5
1022497	7
591405	5
616310	7
336292	5
354987	1
174959	2
854690	1
335658	1
338796	8
342375	4
173892	1
4481506	9
191608	1
1107799	3
511594	8
277588	2
627853	7
199137	4
354957	6
637973	2
190711	3
517583	2
608323	20
773251	3
1075307	1
348559	4
542251	3
322138	8
272880	2
271835	1
462764	3
791522	3
335267	16
162576	28
347822	8
330333	4
594422	3
1099674	3
1047041	2
523811	1
833390	3
823024	2
413695	3
338553	1
529921	6
328238	2
565289	1
799034	4
373939	2
314110	1
580920	4
230528	1
628218	3
579750	3
352559	4
275869	4
267042	9
588060	5
260454	2
524575	5
349864	16
276769	1
367453	2
275974	4
346098	4
274374	1
561607	2
843454	1
349372	3
308136	2
274697	2
334296	15
216155	2
418334	15
270081	1
309206	3
825063	7
247883	4
194656	7
343630	2
335330	4
416287	5
554338	3
515299	2
212359	2
1107175	20
269103	2
339086	1
345121	4
814568	10
271602	3
587510	10
351972	1
529539	2
354032	5
449417	2
581474	3
340794	2
305803	6
909401	7
175358	1
155616	1
327808	6
273937	3
341713	4
520836	5
1111565	1
274857	5
268725	1
659831	6
266862	1
320048	1
4473033	1
848615	1
330116	2
348821	2
409686	2
312967	1
342075	14
593733	4
593787	4
132670	5
569026	2
193987	2
839233	4
543614	1
844006	3
352906	3
2182669	9
296165	1
268220	1
345063	3
387615	4
564334	1
279582	2
279487	1
1056389	10
189147	11
735769	1
830481	4
364527	1
1108244	1
221244	1
338321	1
351094	1
4334618	1
277364	5
337946	1
324696	1
172163	5
310945	3
275286	4
264459	1
1106861	7
564771	1
234113	1
530866	2
333053	2
259772	1
274455	8
420168	1
331013	7
566262	8
214450	4
333837	2
300254	10
519733	7
541354	1
182712	2
565585	1
321390	1
350314	5
929836	7
462832	5
1559796	7
571992	5
324013	10
272953	1
711803	1
258280	1
343581	13
345111	2
644244	1
1111522	8
352965	5
263595	1
564806	3
578287	3
275970	2
1105696	1
620319	4
307462	3
1084900	6
197855	1
793769	1
210554	2
662674	1
195358	1
510377	1
1111570	4
272444	7
1122596	4
269585	1
296729	1
355344	1
274136	1
114807	2
195445	2
526665	1
352192	8
835872	9
350741	2
351449	8
336632	4
198592	1
277512	1
260989	4
194665	5
685156	1
512695	2
345582	3
270264	1
561171	1
339503	19
904668	1
976470	4
405046	1
197291	4
572860	4
260205	3
270765	1
817183	1
1111133	4
589714	1
308760	3
270758	3
331786	4
163874	3
345557	8
191445	2
582366	1
321664	2
339886	1
769075	6
846477	10
574951	1
1106683	1
258204	4
250270	7
543553	1
191389	2
209408	4
584765	5
262416	1
804579	8
559213	1
350719	1
415427	1
342947	2
4324586	1
267714	9
832848	1
356353	1
1105038	2
229533	3
342887	4
509723	1
1918929	8
336174	7
259120	2
339834	3
4439488	3
1105552	3
822613	1
353954	3
182893	8
345354	3
416341	2
816919	2
338887	1
563532	1
350256	4
323614	3
169815	1
355175	4
511216	3
743911	14
191811	1
255053	1
274115	3
617216	2
815356	1
4433804	1
264424	3
178001	5
260529	2
305853	2
329712	5
411254	5
272184	5
4045882	1
568383	7
980248	1
422283	3
792399	3
1083934	1
301042	1
842714	4
191274	4
260752	4
193844	2
335786	1
342404	1
828435	3
338348	4
582049	2
356564	1
349716	5
659063	1
830280	6
833816	4
273967	1
593868	2
511724	1
366641	1
4375646	1
1076818	1
899195	3
271692	1
300068	2
276466	4
356632	2
519398	2
590951	6
268933	1
594512	2
304897	7
4405420	1
819181	7
806030	1
272768	2
573379	1
466811	1
4310326	1
299295	1
323265	1
207232	2
342429	3
347166	3
409947	3
342786	4
562408	3
821365	1
1110842	1
324658	4
214603	2
810759	10
328928	2
343811	6
569450	1
584463	1
273385	1
334122	1
276125	4
383992	2
193463	2
176925	6
935593	1
820287	1
529829	1
233691	7
198537	1
985239	2
1108453	4
824164	1
1107622	10
335952	3
261574	6
29205	1
334328	4
271866	1
276761	1
355196	2
521424	1
330183	2
403497	2
345191	1
551179	3
260322	5
524649	1
579149	3
113278	1
640999	3
275628	5
305841	1
4435934	1
550013	4
260655	1
300921	1
264252	1
4346168	2
1109208	1
1892252	3
541135	4
512047	1
196390	9
572072	1
264225	2
276193	1
51677	4
390497	1
875709	1
362108	1
333049	1
415315	2
570974	1
353896	5
274348	1
1040027	1
190061	1
356073	1
268475	6
1012372	2
350518	3
589989	2
593731	1
332651	2
563613	1
1111580	2
192000	9
322392	1
260414	1
309161	1
4472158	1
325036	1
836430	3
260753	2
833458	5
519763	1
842786	2
449353	5
277143	1
323595	3
745960	4
351465	15
183907	2
659146	3
69988	1
346804	4
520775	1
510498	3
314922	3
521491	1
593371	2
822511	1
319179	1
275873	10
157594	1
178274	3
450047	1
199301	2
258725	2
1066648	2
329830	1
345536	4
519673	1
352784	1
592372	6
338778	1
255235	7
231985	3
349036	4
183114	1
816626	6
591818	2
918577	1
198740	2
341543	1
1110458	1
258202	1
277081	1
548692	3
835456	1
590168	1
259912	2
334697	4
18066	1
302641	3
318079	1
812992	1
185277	1
320165	1
276050	3
684238	1
269815	4
554303	1
778758	5
563086	3
168047	1
447776	1
240278	1
396266	2
316008	1
260553	1
845273	4
336276	3
512048	1
348659	2
362846	1
812138	3
4378081	2
586719	1
343196	1
524038	1
349874	3
309806	1
336575	1
577110	1
206367	1
271356	3
518717	1
347226	1
194950	2
34791	1
18245	1
1110008	3
278753	3
589852	2
539962	1
550825	1
276386	2
213966	4
1106362	1
332800	1
593156	2
814501	4
751018	3
271804	1
269247	2
354523	1
4432516	1
272038	1
1127664	8
276404	1
762013	1
346639	1
352702	2
572067	1
314842	2
790026	4
310491	2
549867	1
330772	3
646321	1
712677	2
838685	2
579293	1
349783	1
351062	1
177748	1
269885	1
269949	1
345303	1
335422	1
357305	5
511234	2
336736	2
350666	3
358001	2
537396	1
311788	1
334573	2
842596	1
1109101	5
190084	1
4322275	1
342777	2
1046624	2
356012	4
588624	1
268684	1
194692	1
183211	1
326940	3
1107738	1
262610	2
319203	1
849110	1
813944	4
4412540	1
553063	1
4445078	1
1106475	3
267660	1
272576	5
199156	1
542857	2
1108830	1
292941	1
522727	1
463843	1
315223	1
4308745	1
356644	5
689727	6
343140	2
548021	2
558420	1
229683	1
344158	5
557297	2
366722	1
188741	2
524404	4
324985	1
308338	1
445304	1
1109293	2
551915	1
432284	1
4448250	1
169847	1
214471	2
881442	1
828333	1
1106583	1
352222	2
588363	2
206574	1
548032	8
333330	1
1020605	4
210950	2
334935	3
161993	4
588414	1
457371	1
320972	2
353843	2
180042	1
324901	1
339031	1
412249	2
463289	3
851865	1
307640	1
899886	2
831218	5
345994	2
534793	1
336398	1
322604	1
268037	1
321495	1
260156	1
539601	3
574038	1
434336	1
369389	1
101237	1
268290	1
274075	2
554463	4
592594	3
348393	1
190242	1
347908	4
593301	4
181940	1
353982	3
576377	1
806751	2
665703	3
325750	1
142751	1
353026	2
361972	1
554221	1
589658	1
543296	1
172161	1
279387	1
557750	1
584083	1
266621	1
333189	1
905774	1
361476	1
571966	1
609413	1
753891	1
812719	1
361428	1
196436	2
112033	1
308224	2
270948	1
166911	1
544950	1
296290	1
761968	2
3769033	1
594259	1
797875	1
336149	1
193358	1
194559	1
581039	1
233817	3
300619	1
834553	2
193606	1
267892	3
4336729	1
465480	2
273741	3
352512	1
298794	1
995149	1
160140	1
199080	1
290900	1
319337	1
356148	1
466409	2
581549	1
348948	3
355938	1
343361	1
181318	2
196349	1
890546	2
582812	1
278098	1
267071	2
367304	1
520720	1
243900	1
146761	3
1046408	1
289161	1
271406	3
194077	1
1104777	3
553150	1
662917	3
812079	1
2366688	1
518894	1
344155	1
591245	2
821514	1
264359	1
275796	2
365496	1
261142	1
339512	1
273640	2
317031	2
356760	1
1107670	2
834840	1
4442730	2
348875	1
826746	3
331965	1
724472	2
4308184	1
1069536	1
276364	1
277729	1
593709	3
4357315	1
875224	3
348142	2
510286	1
337407	1
313834	1
4377150	3
4367770	1
161164	2
315896	1
262095	1
586936	1
351200	1
269401	1
343782	1
348785	1
192475	1
530717	1
334956	2
828198	1
330704	3
584804	1
1050914	3
274935	2
772111	1
263362	1
345882	1
167338	2
701221	1
303739	4
540682	3
354144	1
579608	1
510295	1
277068	1
351881	1
314359	1
352878	1
554160	1
511510	1
381219	2
342105	3
351659	1
394270	2
229449	2
516054	1
748539	2
274317	1
1109709	1
268297	1
272328	1
531888	1
1112121	5
195496	1
323403	2
2208658	1
589215	1
168984	1
682215	1
234959	1
308359	2
527745	2
1110591	1
197790	1
279059	1
298562	2
4361339	1
277946	1
265828	1
823634	1
844750	1
234751	1
1145553	1
232030	1
304973	1
592183	1
272595	5
647215	1
173739	2
397444	2
209361	1
592572	6
738351	1
340940	1
4304089	1
313324	1
578155	1
47100	1
275288	3
3392847	1
355197	2
327596	1
269176	1
311068	2
582298	2
516223	1
195691	3
189843	1
217096	1
70067	3
1030589	1
269996	1
668513	1
458550	2
298491	1
156219	2
331117	2
851715	1
718320	1
358944	1
301872	1
809437	2
343442	1
277047	1
592913	1
295417	1
1106204	1
326644	1
554931	1
69292	1
215193	2
340189	3
634449	1
152612	1
340706	1
337494	1
1111768	2
786646	2
555314	1
273724	1
380190	2
4454107	1
350438	1
266931	1
198371	1
1112139	1
258169	1
828806	1
260842	1
704110	1
575844	1
233313	2
823439	2
4418586	1
439924	3
319704	1
331782	1
584263	1
820458	2
278392	1
273651	2
569786	1
1111090	1
522863	1
700298	1
316925	2
335200	2
113941	1
805699	1
306469	1
581384	1
590137	2
213399	1
189698	1
332608	1
591861	1
709263	1
777667	1
157842	1
336145	1
303559	1
345350	2
332430	1
302428	1
826303	2
250289	1
4393540	1
321086	1
339229	1
278972	2
749151	1
15698	1
534089	1
1084417	1
268123	1
276134	1
815913	1
277574	1
836717	2
260200	1
193742	1
724147	1
259382	1
561027	2
821067	1
330578	1
1016598	1
339351	1
266247	1
350626	1
198423	1
1110104	1
14090	1
275676	1
263106	1
1111586	1
341724	2
564690	1
1111776	1
162005	1
292871	1
747848	1
813220	1
164967	1
549950	1
367909	1
182268	1
2435303	1
941096	1
152797	1
274380	1
558991	1
531589	1
347791	1
4312512	1
4329132	1
259762	1
266052	1
31763	1
846464	2
325489	1
529180	1
584102	2
377946	1
672440	1
4091454	1
1104931	1
324522	1
268962	1
238487	1
2347454	1
523712	1
112924	1
720709	1
58634	1
275131	1
1006464	2
554250	1
548753	2
317740	1
731871	1
580081	1
346253	1
1106373	1
351533	1
146933	1
154606	1
198888	1
467605	1
901995	1
214835	1
268720	1
171532	1
517545	1
191287	1
139221	1
592616	1
266411	2
407963	1
276511	1
332132	1
319896	2
193444	1
343200	1
202367	1
187768	1
326732	1
305247	1
542417	1
231021	1
275819	1
1107691	1
588038	1
4481427	1
2311550	2
2700687	1
315453	1
279128	1
588670	1
187744	1
314186	1
345709	1
376397	1
829337	1
337392	1
544827	1
573803	1
338570	1
1646259	1
835928	1
589530	1
1111350	2
45623	1
689357	1
294754	1
215062	1
346524	1
2645488	1
4424704	1
352509	1
274018	1
587269	1
1035392	1
558387	1
260547	1
844645	1
260660	1
524368	1
261698	1
179708	1
302865	1
148154	1
571965	1
525143	1
192852	1
275616	1
276110	1
440840	1
347337	1
166698	1
269426	1
260807	1
321484	1
261265	1
4308841	1
173722	1
646499	1
1092819	1
191398	1
868466	1
190646	1
260699	1
694337	1
343740	1
276656	1
306939	1
274603	1
274795	1
302902	1
1110799	1
```
