## Extended Data File 1 for "Diet induces reproducible alterations in the mouse and human gut microbiome": ERS606355_ERR675565.otus_nol

```
#OTU ID	ERR675565
356226	536
747987	104
1098946	23
592160	53
338348	6
259912	3
445144	595
266120	174
212686	4
262409	36
712677	11
1108356	36
206324	90
356073	3
328143	536
528606	1
312145	5
1107461	146
347655	5
211378	63
4432841	350
585880	64
228310	436
831409	26
637934	10
260322	4
353073	280
355771	37
453955	309
368318	5
270480	33
354736	12
846477	13
568383	5
183446	504
188785	216
334267	4
303900	4
311466	2
790663	4
842786	17
331720	190
1111448	130
252684	528
411486	6
584001	13
265115	4
260201	1
344329	70
348142	10
4380294	15
261992	2
350320	12
1110135	139
418501	4
568135	8
192756	80
265129	3
347523	61
519573	147
450047	25
167338	5
2435303	2
689727	4
790026	19
318162	51
328276	43
1110378	161
272595	5
549756	44
1109422	31
4429719	50
324015	8
179708	5
661055	79
336691	14
344198	200
234269	56
1076587	5
321372	6
204155	1
707840	8
588197	39
519733	4
109402	11
1111782	20
582181	474
277364	2
1571092	120
1991255	4
273778	49
355097	189
524213	50
259846	41
278712	4
215317	17
530947	62
575268	86
337724	53
324013	10
660214	15
343140	4
1107018	213
4413164	13
355019	28
265522	1
136633	1
720709	7
351972	2
388945	20
354032	3
189476	14
339718	135
263933	44
187962	11
827852	1
460611	29
814568	15
826382	12
268379	24
248521	13
1107761	51
331317	4
534929	3
344101	3
819181	13
352378	28
28218	1
4444771	4
383885	18
269992	4
4308591	13
805066	38
1110842	3
348948	1
353131	13
585377	7
270988	5
323386	18
558397	4
334292	8
434089	27
659831	10
323829	110
161993	69
795773	46
1006464	2
326701	31
351357	2
418334	12
246965	11
786449	3
629361	28
258750	43
513021	33
228798	58
4390755	204
4312512	4
338796	45
462939	18
214715	5
536754	9
337762	6
766351	3
761408	9
956654	8
398255	26
325836	18
832675	7
344400	6
258204	14
831641	15
1105328	17
592926	5
264155	21
273937	3
215897	19
297669	29
264684	34
827689	14
1111115	10
1105343	2
351659	4
214116	37
430194	5
443945	6
1106654	16
349175	22
2120779	48
275743	32
1062061	38
839233	5
330279	12
879327	14
1111191	138
565625	26
321768	2
628218	2
745960	3
845273	4
584765	11
752354	1
335952	8
326702	5
354144	19
1110412	22
1110191	13
652823	36
195885	1
172464	32
356055	33
414089	85
577512	5
3176547	5
452014	22
262541	1
268725	2
896489	70
327900	3
136783	4
548021	1
275366	20
570880	1
276249	58
310760	1
817995	20
909401	20
1054318	1
592649	4
815356	1
388808	4
198371	2
331747	24
196390	1
338887	20
3182739	3
213966	13
810759	8
343264	14
593925	1
342575	2
1918929	3
349459	25
335401	22
276580	1
823803	4
16272	2
4418586	38
594227	3
559781	4
409947	9
1109539	28
277512	1
339351	4
1729249	14
422727	27
1109709	5
356144	13
354957	5
532118	56
407556	6
976470	14
450755	12
407963	8
94093	2
1108078	32
307462	2
419765	1
242046	20
271706	11
704264	2
1106362	2
539820	9
1111582	23
259870	28
356404	4
588095	1
772972	2
237138	10
443620	26
273902	21
344915	44
273954	1
658370	5
1110104	5
1106683	14
215193	5
340254	2
345913	6
351881	5
511724	4
1109101	2
195711	8
274387	9
2341726	5
591245	4
799034	8
336276	2
362793	5
450399	2
259772	6
584083	5
353982	6
339503	47
708190	3
228785	3
352652	1
2901239	1
1107622	11
276402	6
397065	3
1107759	33
345354	4
592857	1
1078587	7
335411	2
279179	2
535399	19
1110312	21
748359	1
336174	5
296202	1
311737	4
400871	13
345582	10
340853	3
352222	7
258957	3
653533	18
356455	1
197790	4
276656	11
271356	12
1105687	49
1020605	6
554250	2
607540	2
563210	16
229874	3
350719	5
662674	12
563668	1
1106614	31
1067143	5
797021	7
264424	2
355468	9
189757	2
343581	12
1113282	21
179907	1
276511	1
561607	1
1105981	6
182619	1
528832	4
272428	1
570243	5
198225	20
567595	9
232283	1
255235	7
270662	10
51677	13
4371341	3
330417	3
567974	2
267694	8
819404	1
820458	4
211039	21
171322	2
188116	16
985239	2
842714	4
581549	2
318766	19
352799	3
266052	1
608323	31
330333	4
2286580	10
544996	1
662164	4
581933	9
444241	3
720973	3
271490	3
806407	3
1111133	9
4460109	2
198740	2
567641	5
351465	7
324867	10
700298	11
154898	2
582123	1
1127664	9
1106101	6
132670	4
276499	1
346098	3
533847	5
4155392	2
182079	7
1035392	3
422283	1
1110988	7
178001	3
412249	2
1028915	9
194950	2
340189	2
332651	2
828884	3
586968	27
843124	3
579750	1
353012	16
433676	27
564188	12
265940	1
346587	1
640998	4
269176	2
277293	4
191398	2
349485	1
345322	1
277115	2
318695	2
554463	2
341750	2
191516	2
336214	20
563532	6
356353	1
397444	3
268297	4
4345268	1
182806	3
573287	1
161164	1
582616	35
351593	8
186510	1
298491	1
307238	1
404691	1
591671	2
269156	1
356012	4
541135	1
272953	3
163874	1
863612	4
302641	5
333837	1
276798	4
340176	2
333079	3
593787	2
2250345	2
314810	2
152797	2
246176	2
571642	9
276701	1
322112	3
564806	2
275628	6
196349	3
351062	1
536910	2
324173	1
844006	1
192209	5
1084900	6
321484	1
1029949	17
341749	6
260741	1
1030770	2
988932	3
343923	5
583134	2
813944	3
529192	3
446691	4
354800	13
815380	2
308359	5
318231	2
317045	2
238441	1
518287	3
4377150	1
273223	4
562408	3
759751	3
1107439	4
275804	1
592365	1
345350	1
1107327	5
1144764	7
888575	6
214603	1
870724	1
569786	2
330921	1
308117	14
844902	5
196289	6
274697	2
2963421	6
275131	2
196974	2
572072	1
402704	4
262095	10
581079	10
274857	6
578457	9
304080	2
436341	4
306933	1
591447	1
573010	3
352559	4
2182669	8
592594	2
311446	1
823024	2
167420	5
1111776	3
786081	1
1022497	4
268962	8
587510	13
264014	3
836430	1
1107057	17
588768	4
836717	1
357305	1
229533	9
401384	3
325340	17
530866	2
397363	7
356590	2
589475	4
343975	2
334870	3
359788	1
715492	1
793769	5
580081	5
269107	5
199307	11
887025	1
261365	1
354097	3
314424	1
345804	5
338290	1
1108422	19
772384	2
1094359	2
821067	1
260200	2
351449	5
995147	3
548692	8
277588	1
830014	7
350666	2
1106861	15
729559	16
1105038	7
1110317	16
339473	3
266862	7
846141	2
591464	2
264021	4
817183	4
682215	5
132895	5
349142	2
863682	4
331222	1
586719	1
466409	4
515652	1
730939	13
336736	1
336810	1
341433	3
260529	2
279115	1
341930	3
823439	1
573068	1
189147	3
511594	4
416078	9
513685	1
300139	8
416287	2
351309	6
524848	2
449833	8
826746	8
276386	3
854690	3
334328	2
352171	7
551562	1
327284	1
564941	1
342375	4
271602	4
331309	5
273747	1
839598	15
271766	2
578287	8
544950	2
616310	2
1109125	2
353657	3
275288	2
567960	16
830545	8
272880	3
532831	1
804579	13
289707	24
349129	1
326348	1
329712	2
1111350	4
272905	9
273687	2
817781	6
272184	8
307608	3
569026	2
332454	1
509838	1
1040889	2
1646255	5
349096	1
416341	4
322604	2
271431	6
339791	4
131759	1
171532	5
857639	15
331117	1
553063	1
542251	4
328905	1
355621	2
276985	2
339834	2
828198	3
196749	8
274136	1
300254	4
383992	5
518967	2
267714	4
578586	3
347496	4
1111561	2
274438	2
377946	8
109977	1
190750	1
593156	6
199674	1
194478	2
446135	11
3040916	1
685156	5
844501	6
554797	1
277332	2
181091	4
274901	4
434336	5
208571	2
814406	2
4483633	1
342075	6
4481506	19
334602	1
697874	4
331965	2
345709	4
627853	5
4439488	1
851715	2
381219	3
207232	2
519000	12
316925	4
310877	3
1051082	1
157894	1
356632	2
462832	5
332126	6
637973	1
187400	6
520931	1
321706	7
356657	2
1110182	1
792399	4
273631	1
1099674	2
348821	5
567011	1
826302	4
198024	1
211761	3
734197	1
271406	2
579658	1
356644	3
540682	3
318496	1
268696	2
276115	22
826541	2
338778	3
580633	1
186555	1
4385756	2
279659	1
528596	3
825063	2
576230	1
4432234	1
517722	4
572860	2
524575	3
443853	1
328024	1
320369	2
879565	3
381979	6
339031	1
345536	2
315309	2
266061	1
577041	5
577143	1
14205	1
834553	3
332430	4
190114	1
345212	2
238487	1
277442	5
568730	1
4343981	2
221124	2
336696	2
268475	4
408877	2
14035	1
834840	2
190248	1
229683	6
185989	1
269078	1
268684	3
367304	4
351020	6
214835	1
548032	5
405780	1
511216	1
272757	3
232030	1
275819	4
191951	1
293580	1
799200	3
515511	1
196122	1
353026	3
316907	1
349783	2
1112121	3
335632	2
31763	1
269828	1
317385	1
556247	2
369389	6
845291	5
278972	1
420168	3
4351649	1
580907	1
720944	2
273741	1
510070	2
290079	2
375106	4
355197	5
536341	2
583266	3
1106227	1
276761	2
4472158	1
457614	2
672440	2
592514	8
323118	2
593980	1
346291	1
191274	2
227967	6
4455677	11
299356	11
1108470	2
50779	1
288780	4
4397901	1
301879	1
311776	1
268425	2
816626	5
376516	4
471157	1
196386	2
304777	1
167509	2
345121	4
556126	1
585073	1
275423	3
143355	1
529921	1
188920	4
821916	2
527857	7
322138	5
4473116	2
350392	4
268620	2
549950	3
530973	5
708680	1
193678	6
339512	2
264932	4
346570	2
307373	1
593733	5
470117	1
610754	1
730733	2
4371302	1
268596	3
1099914	1
301498	1
849147	3
325126	2
229449	4
346929	1
554931	1
209408	2
899886	1
584804	2
273958	4
316731	1
661367	3
462727	8
518389	2
1106583	1
1035283	1
816919	2
347200	1
726712	1
183071	1
292967	2
344108	4
561826	1
349365	2
178480	1
590175	1
368462	2
647215	1
758280	1
743396	1
172936	3
661669	1
337494	7
725198	12
275123	2
276050	3
348404	5
372146	4
162005	1
2374993	2
356329	1
590137	1
580920	2
387615	4
383971	2
561312	2
457371	3
270385	3
548753	1
339329	2
547601	1
199181	3
192852	1
350314	2
835872	5
659361	2
411254	3
273705	2
173722	1
351859	8
4346168	8
335311	1
229459	9
390497	1
971109	2
361556	1
1111634	1
110706	4
676472	4
323614	1
276466	3
694337	1
1056816	2
869324	2
194665	1
1110458	4
332560	1
279387	1
335846	1
277215	2
826303	2
819676	3
635495	1
340650	3
631764	1
548686	1
510286	2
234951	2
378273	2
462764	2
366752	1
345635	1
355822	1
812719	4
586093	6
338382	3
342836	2
592372	4
585787	1
587489	1
661924	1
176925	2
272758	3
189288	1
830189	3
570367	6
176751	2
348568	1
45363	1
197825	1
876705	1
208006	1
696563	3
774358	2
4308184	2
354905	5
274455	3
769075	1
356148	1
346648	1
351126	1
267071	1
276531	1
588045	1
831218	2
707986	2
586419	1
1111882	2
355344	2
620319	3
554372	2
275476	5
3989538	1
4327763	6
162576	11
367909	2
184151	1
354971	1
328428	2
309806	1
312237	3
584397	2
334582	2
1108453	5
516873	3
213896	3
341765	1
592572	6
580521	3
276721	6
1110008	6
338133	1
240732	1
390820	3
459025	1
1105552	2
173245	6
1106475	3
210950	1
311068	1
196194	1
15698	2
342786	1
373923	2
1046624	3
537548	1
593301	2
330731	2
346185	1
439924	1
267739	2
1094991	1
739826	5
771177	2
858190	5
4358599	1
355175	3
355305	1
542857	1
275235	1
846482	2
521982	3
148000	2
833816	1
308760	3
585227	8
344358	1
528067	1
276125	3
358030	1
796871	1
352014	2
298562	1
149226	1
342761	1
273084	1
575756	1
837058	1
1107799	3
262104	1
274095	3
274083	1
324696	1
271933	3
592086	4
328212	2
346604	1
274148	2
592913	3
398597	1
270968	1
964363	2
177512	1
686281	2
354163	1
287507	1
351272	1
158183	1
265018	2
4304089	1
273047	3
463289	1
1559796	5
449417	2
4362337	1
591405	1
586828	1
335971	1
824678	2
372906	2
254600	1
272328	2
311758	1
264240	1
271672	1
514640	1
772282	2
577710	1
198888	2
297580	1
292360	1
258812	1
593709	2
345475	2
261142	1
590168	2
154606	1
848615	2
1106290	2
4432516	1
258522	1
586562	1
263590	1
351794	2
554473	2
4407703	1
403497	2
194656	2
343811	3
349716	1
266621	1
326609	2
542126	1
352812	3
268865	1
708876	2
529829	2
229958	2
316842	1
679939	1
4462541	3
701221	3
590209	1
1105659	2
259916	1
314029	1
743781	5
1026524	1
1111570	2
825939	2
1110037	1
261574	5
899195	1
337735	2
703731	1
266255	2
826727	1
153978	2
540578	1
352612	1
589714	1
624257	1
809463	2
786646	1
829354	1
273385	1
683674	1
538011	2
338321	1
290502	1
524763	2
468313	2
540862	1
2398623	1
269546	1
644244	1
331782	1
762699	2
259275	1
579089	1
582298	1
322464	1
1105454	1
268410	7
806751	1
844998	1
333695	1
4444760	1
262809	1
1056389	3
296790	3
1099445	1
266198	1
339695	1
530751	1
195985	1
589989	2
349624	2
355045	1
308136	1
334751	1
590951	1
191476	1
576442	1
640999	5
327635	1
224204	1
561008	1
531353	1
362846	1
773251	1
305288	1
348406	1
567875	2
4466103	1
355162	2
147321	1
171632	1
811513	2
828708	2
1083934	1
358001	1
726550	1
163997	1
562538	1
341713	1
193844	4
4466203	1
277224	1
348743	1
355440	1
518360	1
335931	1
546406	1
263111	1
820272	4
1105026	3
278731	1
554055	1
292807	1
1646259	1
343906	2
323403	2
509723	1
266091	1
582812	1
592977	2
328671	1
233313	2
172859	2
1084417	1
583500	2
292811	1
2366688	1
232658	1
846464	1
346548	1
234959	2
352445	4
4435532	2
825105	1
4349865	1
316008	3
216155	1
194903	3
260670	1
327808	2
533480	1
177113	1
560906	5
342947	1
588038	1
299171	1
315837	1
332698	1
975306	1
263839	1
183211	2
860192	1
557297	2
261373	3
585807	1
262654	1
198537	1
266437	2
830481	4
458550	1
366143	1
700181	1
326940	1
211339	2
344256	3
369928	2
330183	1
3392847	1
803010	1
343442	1
269814	2
777944	1
272598	1
430219	1
261664	2
169815	3
189840	3
346870	1
576919	1
548133	1
276542	1
978894	1
4416396	1
4153045	1
299568	1
1103807	1
558387	1
4424704	2
315896	1
4465275	1
177362	1
659146	1
588429	1
356030	1
1097208	1
346804	1
335546	1
583117	2
192711	1
189237	1
822733	1
305026	2
212532	1
444987	1
449353	1
320070	1
510498	1
498743	1
274844	2
296424	1
820064	2
178306	1
772398	2
510843	2
189998	1
1125116	1
1111458	2
587336	1
1106862	1
300763	1
335267	1
188225	1
339574	1
320165	1
787851	1
606927	1
331486	3
193705	1
1107586	2
1089939	1
353820	1
178287	1
1105326	1
227920	1
216136	1
334935	2
815207	1
362539	1
348398	1
328391	1
259382	1
270866	1
741001	2
820367	1
833390	1
1104931	1
70067	2
276762	2
320373	1
100975	1
258202	2
539296	1
352347	1
812992	1
269070	1
357046	1
269973	2
813654	2
269103	1
314963	1
352624	2
514061	2
339092	1
66186	1
340960	2
279487	1
319337	3
3029968	1
593977	2
267121	2
1032415	1
194077	1
172339	1
563086	1
334296	4
466811	2
273928	1
104610	1
320844	1
1018482	1
274546	2
339624	1
187359	2
274115	6
339050	2
525378	1
241669	1
584263	1
593216	2
276770	1
324620	1
350256	3
791522	2
593347	1
264585	1
275218	1
2025774	1
513007	1
4474173	2
687318	1
162211	1
521491	1
331737	1
762013	1
537452	1
231985	1
576671	1
262416	2
347367	1
576761	1
510524	1
588060	1
624271	1
566262	1
40768	1
324522	2
324567	1
314186	1
544827	1
550013	3
833458	3
395040	1
277729	1
579311	2
323154	2
351094	1
341180	1
264009	1
569889	2
536535	1
16036	1
541354	1
342887	1
345860	1
333189	2
305920	1
812138	1
300960	1
355533	1
584463	1
434339	1
523712	1
581474	2
546958	1
672978	1
357471	1
1105876	2
898217	1
1111565	1
342777	1
903184	1
1097593	1
613697	2
197695	1
247883	1
554160	1
820245	1
353195	1
461795	2
813853	1
408513	1
306699	1
593965	1
138338	1
396266	1
271592	1
290210	1
1111050	1
582154	1
266720	2
406247	1
1845355	1
366716	1
268933	1
275132	1
1108618	1
331013	3
569660	1
351833	1
300435	1
355938	1
337727	1
186692	1
571992	1
558007	1
352202	1
520369	1
583958	1
271500	1
192365	1
4308841	2
276364	1
586440	1
4420206	1
623471	1
594119	1
190652	1
334573	1
260414	1
301042	1
592616	1
533802	1
332132	1
1111522	1
269178	1
274569	1
310653	1
709263	1
589313	1
588624	1
328554	1
347822	1
263595	1
271131	1
819810	1
1108275	1
383659	1
731871	1
4310673	1
353775	1
403909	1
336817	1
351898	1
304973	1
751584	1
642922	3
4444663	1
335521	1
348659	1
348362	1
1066648	1
552035	1
833216	1
260454	1
206213	1
549656	1
320249	1
308386	1
357168	1
655725	1
949863	1
1107175	2
589822	1
520081	1
158846	1
827968	1
415491	1
305853	1
342452	1
1017364	1
310748	1
529923	1
2724618	1
262537	1
716286	1
827376	1
305127	1
314842	1
309892	1
180638	1
1111586	1
318462	1
543173	1
268043	1
37128	1
156646	1
```
