## Extended Data File 1 for "Diet induces reproducible alterations in the mouse and human gut microbiome": ERS606357_ERR675377.otus_nol

```
#OTU ID	ERR675377
277163	3
839598	1
190646	1
445144	64
375106	1
264240	1
530947	3
1107018	12
275628	3
1106861	2
274901	2
315309	1
826746	3
521982	1
341433	1
357046	1
276050	1
198238	1
193678	6
355019	5
819425	1
258750	2
414089	1
528832	2
578586	14
324867	1
398255	3
228310	2
336214	11
2182669	3
182806	16
289707	1
318766	2
1110378	2
1067143	13
593717	1
619817	2
188785	5
1107759	2
355771	2
234269	9
346291	3
1111191	8
272758	1
264014	2
1110303	1
844006	1
661367	1
879327	1
349459	1
188116	1
594422	1
863682	1
536754	1
1729249	2
460611	1
592926	2
1098946	2
187744	1
450047	2
346648	1
896489	4
83758	1
179708	3
1110312	1
1107327	1
592160	4
689727	1
608323	1
834553	2
707840	2
729559	3
418501	2
440840	2
804579	1
700298	1
263933	2
570880	1
953855	3
764605	1
355440	1
333351	1
276249	3
416286	1
585365	1
568135	4
341749	1
551179	1
266862	2
355162	1
4442730	1
661055	1
548753	1
322604	1
422727	1
412249	1
586093	3
534926	2
338778	1
659831	2
260913	1
542126	1
582049	1
339718	1
183446	1
388945	1
411254	1
356455	1
1107461	1
4462541	1
840914	1
334296	1
214471	1
242046	1
327900	1
305841	1
277922	1
344256	1
277224	2
744094	1
1111448	1
844501	1
839233	1
338348	1
260322	1
586968	1
258204	1
409947	1
344198	2
540610	1
352171	1
266120	2
328143	2
1028915	4
189840	3
1062061	2
585480	1
588197	1
383885	1
268220	1
513021	1
2120779	1
264155	1
176751	1
259382	1
390820	1
747987	3
1110135	1
276115	1
345350	1
214116	1
761968	1
1678333	1
264684	1
349864	1
266715	1
537713	1
328238	1
211339	1
264586	1
1111882	1
```
