## Extended Data File 1 for "Diet induces reproducible alterations in the mouse and human gut microbiome": ERS606357_ERR675567.otus_nol

```
#OTU ID	ERR675567
816919	6
341749	22
337724	36
1106861	10
1107327	8
809463	2
182079	5
356226	601
839233	97
336214	1472
318162	16
4390755	22
2286580	18
450399	6
328143	559
445144	613
264240	234
318766	22
554176	6
183446	323
538106	8
270248	58
772282	344
268696	81
888575	24
349459	29
4371302	1
1529382	8
400871	17
274569	2
264684	73
334328	11
327808	6
191516	3
263933	141
331720	178
276249	176
575268	12
196749	7
592160	105
1048020	5
550013	5
70586	1
1107461	157
532118	37
274075	3
1073431	3
534926	48
1067143	283
356144	30
547903	7
276115	19
270480	13
176751	205
414089	90
308136	1
629361	12
196386	180
347655	8
273778	81
1111191	240
813944	4
588197	83
1105328	24
593733	5
1105343	2
1107018	258
342375	2
246965	15
521982	222
568135	503
4462541	30
355771	64
214116	18
289707	69
197790	29
805066	73
582181	70
563210	6
376516	11
536754	26
353073	288
332776	33
1113282	23
258750	69
1107622	10
953855	124
1110458	8
619817	33
312322	50
179708	1
1111582	18
840914	21
354163	4
356055	25
331747	30
266120	160
433676	34
578457	17
826541	21
1110135	185
450047	69
228310	72
810759	18
260741	4
268962	11
4432841	107
579293	5
355097	65
1108422	17
578586	210
234269	58
355162	207
896489	66
1062061	38
195711	110
383885	42
535399	18
323829	93
264252	5
823803	15
345475	2
252684	63
340254	123
322630	5
1105687	74
1557179	5
733028	2
462939	7
348821	5
730733	70
351859	16
790026	8
345063	3
346548	30
570880	98
268475	5
1107759	30
199307	5
586968	37
274380	6
319454	4
311564	17
339718	38
1111448	165
182806	166
161993	27
259912	8
1105552	11
1111133	14
322464	2
335401	48
352171	22
1571092	97
1108356	14
593301	4
208790	2
188785	122
354905	24
826302	10
747987	57
577041	7
351619	1
336691	18
571642	11
718320	1
549756	103
524213	46
738351	5
1108078	34
275743	42
344329	97
206324	77
274324	2
328276	39
266862	24
460611	120
819425	43
956654	17
344101	11
403497	2
215897	20
211378	57
353820	72
162005	3
326701	9
276172	16
585880	34
268487	1
350320	15
341730	1
267847	1
452014	13
1094991	2
197091	1
354236	9
584001	19
347490	7
273741	8
342075	9
804579	25
1110378	222
334292	20
769075	2
530947	95
351062	2
453955	51
1107057	18
353131	18
1109539	47
358439	4
318370	17
529921	1
590168	6
350719	3
347523	33
571992	6
272518	3
322062	5
191445	3
323386	30
270662	16
398255	9
413695	13
593422	2
188116	17
825063	5
1020605	15
591245	3
187962	28
419765	2
322112	1
355197	6
228798	33
339503	39
273902	25
275218	6
268596	2
4397901	10
1107439	13
276466	3
314842	1
457614	1
336174	9
381219	9
275628	11
2120779	29
264155	46
171532	16
276837	18
2341726	8
276110	3
531339	1
879327	23
299997	1
259870	17
819404	8
817566	1
4308591	7
336736	4
352445	8
985239	4
585377	3
274115	26
276701	1
1110104	4
642922	2
786449	5
262631	3
443620	22
592594	4
3176547	7
191274	6
676472	7
153978	7
352559	5
725198	20
167420	15
277163	5
192756	56
335411	1
519000	6
819676	8
830545	9
186851	2
342887	6
320972	2
434089	30
269285	5
359984	5
1918929	9
354800	16
584102	2
513021	58
830189	18
335267	1
1028915	11
4481506	30
352533	7
279107	37
854690	1
324015	6
568383	8
858190	10
273705	3
586093	12
589989	2
215750	7
827592	4
576671	1
274387	23
297669	6
543466	26
544559	4
355019	36
565625	15
449417	2
355440	21
267714	10
593787	3
577082	2
661055	59
1105486	5
584951	1
338796	42
215751	3
330279	9
581474	10
404691	1
274317	1
561193	2
264014	30
660214	14
176925	8
708876	2
557750	2
275366	28
708190	6
343782	1
462764	11
825939	8
567960	36
262409	25
273776	1
269156	1
524368	2
336276	1
52106	1
354144	12
343923	5
189147	18
1892252	4
234959	2
136783	6
213671	1
273737	7
1029949	21
345913	19
369227	1
277224	3
374863	4
352207	1
346570	12
262917	1
819181	13
2182669	15
291950	1
346604	2
322562	10
661367	7
352612	11
790663	16
575041	29
357046	21
652823	55
368318	7
266052	8
334267	13
824034	1
177512	2
272953	1
592086	1
208571	1
347368	1
641987	4
349175	22
310877	3
267071	1
271706	8
356632	2
293112	1
1084900	8
189840	7
762699	7
406247	2
653533	27
321372	7
276434	1
812719	6
331013	11
1076587	5
571965	9
1106614	39
449353	1
436341	1
238487	1
659831	12
899195	3
211761	5
844006	8
302641	4
329712	4
416341	2
321706	3
520720	8
237138	15
268220	54
640999	7
259846	12
351449	10
529192	2
277204	12
548692	8
327284	8
265363	2
529873	5
276656	13
268971	2
1111782	18
396266	1
416287	5
193678	17
268043	7
1110008	36
341180	1
574951	1
346291	26
162576	7
729559	25
339329	2
354736	13
300139	13
831409	30
573110	2
16272	5
446135	15
175365	1
1110412	14
275476	1
766351	3
2963421	4
334296	15
584397	1
1108470	6
260322	5
341750	6
356404	10
347991	1
3182739	3
1106727	24
833816	8
319909	23
265032	1
644244	3
616624	6
99206	1
321628	1
849110	1
1108826	1
792399	11
162211	5
351659	9
366716	9
584083	6
332454	6
581933	13
528832	7
110706	4
582616	25
1043045	1
353657	6
3919792	5
758280	2
662674	22
1107761	34
637934	5
828708	1
561027	6
581549	4
820367	1
351881	9
343581	20
434339	6
720709	22
743781	6
258204	4
259382	5
351593	9
173245	2
772384	1
343811	2
340853	4
585480	25
556240	2
337762	8
1111776	5
105659	1
949863	6
263044	8
196289	8
212532	1
264424	1
1105454	4
325340	15
272757	1
320373	1
318695	1
307640	2
344108	8
343200	2
343264	20
588768	4
462832	8
383971	2
314963	1
607540	1
350741	12
539601	6
2529960	1
1051317	1
842786	16
457371	5
334602	15
308117	36
207713	1
269178	2
416078	6
346764	6
876705	2
330064	7
233817	5
423830	5
4347265	1
608323	26
229905	2
318163	1
863682	21
199649	2
592514	10
342429	3
411486	6
355100	1
303739	1
346316	1
1105981	5
266816	5
1646259	2
267042	1
328905	1
354097	2
1110317	27
443945	3
592926	6
827689	24
331222	1
211039	28
450755	7
561607	3
4364613	2
213896	7
1110312	35
1035392	10
418334	20
381979	8
548032	5
685156	9
355468	14
264586	1
299200	1
511234	2
581079	6
196645	2
519573	24
275288	9
271647	2
814568	17
716286	2
180555	2
560491	1
352378	36
262527	1
189476	12
554931	5
4418586	24
1111522	7
270039	4
583633	1
355621	4
348568	1
338887	23
109402	10
243596	1
592616	1
4308989	10
590980	2
302491	1
828884	2
584765	6
167509	3
388945	9
345635	5
397065	6
261097	4
826382	14
274901	8
844902	4
845291	8
192000	6
216155	2
266715	1
422727	66
3084482	1
274694	3
322585	2
349960	2
344400	4
352812	11
268410	3
187400	15
1109422	18
409947	10
51677	10
275947	2
264536	2
348336	2
70067	2
781576	2
323154	5
542857	4
322138	5
4438139	2
345582	10
533847	5
1104817	2
248521	17
761408	12
846477	8
567875	4
857639	15
333471	8
1105038	11
594119	3
211339	11
309206	3
819962	1
172464	7
180638	1
4362337	4
574122	1
539820	10
512546	3
352652	3
278712	4
317045	9
388808	12
1106654	1
167338	5
313578	3
4371341	2
154606	2
353896	6
1112139	1
1006464	4
4324489	5
367176	2
271431	4
313431	1
548133	2
817995	17
728991	3
383992	2
570367	7
919158	5
323403	1
345804	4
463289	2
592372	4
314810	6
340650	5
397363	6
305758	3
261664	2
265793	1
269103	4
821884	1
753064	12
324867	5
814501	3
268379	14
887025	2
345536	7
274844	3
299356	8
707840	4
191887	2
567974	2
349129	1
258412	3
198371	8
544950	1
104610	2
525606	3
277081	13
351794	2
616310	2
839200	6
575756	2
344198	25
273687	1
273967	2
826746	16
1106373	1
315837	1
1109125	1
541135	3
97000	1
574551	1
304106	1
343196	1
762013	1
1109724	1
132670	11
332507	2
271766	4
430194	5
335521	4
342350	1
542126	6
352624	2
588060	3
439880	1
585227	7
4346168	3
324620	6
830014	25
255235	2
279179	4
354957	12
540682	4
1094359	4
564690	3
355203	2
331486	4
344726	2
522433	7
870724	1
197706	4
267743	3
628218	11
196974	2
776250	2
1729249	11
1110191	3
276050	8
271406	3
326609	3
828806	4
627853	5
828844	2
1048850	5
325199	2
524763	4
276402	15
271290	2
331309	4
279115	2
609513	1
4420206	1
340535	3
336696	6
336817	8
349372	3
324884	1
310748	5
264932	8
444987	5
401384	5
334582	3
1107973	1
820064	2
659146	2
337494	13
180726	2
1991255	7
422283	4
778758	8
462727	2
182619	2
174368	9
772398	2
320165	1
320224	2
846141	2
532831	1
420168	8
1144764	3
332126	16
459025	1
214471	4
260529	2
239562	8
258169	2
4296292	8
296790	8
198238	3
584263	1
380190	5
344422	1
701221	2
848615	2
344915	9
466409	6
349142	5
517722	4
264359	3
921722	1
276580	3
1109709	3
345111	2
339473	1
337495	1
364753	12
269992	8
276414	2
1111882	1
640998	7
177362	3
262095	1
356455	3
356138	3
834553	5
322604	1
163874	3
1076818	1
4302951	13
520081	1
351309	9
272595	5
521424	1
909401	6
554461	1
327900	4
272889	1
215317	3
350256	7
273648	3
554463	3
209947	1
586920	1
273047	3
593156	4
659361	1
275123	8
1108453	4
272905	15
833216	5
620926	1
584804	3
4466103	3
1098946	10
353012	11
354032	5
586719	2
570243	5
276761	3
712677	9
453405	6
258980	12
334697	1
1107799	1
689727	6
844501	6
271835	2
569660	4
744094	1
313037	6
593868	2
100852	3
1107175	6
593980	3
174583	1
247883	1
583046	1
331317	4
538011	4
265129	5
356148	4
360504	1
356012	3
797021	7
276044	4
382220	2
817183	6
355822	7
543173	1
1012494	1
740215	1
1078587	2
267612	1
259772	7
357305	1
579089	9
894360	1
169815	6
268620	5
362793	5
348393	1
3392847	2
261142	2
658370	6
199674	3
266720	2
349624	1
326348	2
373923	2
1111350	3
352601	1
267694	5
325836	11
319219	1
351465	6
355373	2
590951	1
300921	1
408877	7
229459	9
468313	3
1106101	6
514257	1
609413	2
697874	19
269828	2
4375764	1
1106583	3
816626	4
833458	3
647215	2
101202	1
537396	3
569581	2
823634	2
341433	4
272576	2
542251	2
604966	1
687318	1
333837	5
351126	1
347128	3
351734	1
275423	3
582222	1
514640	1
395040	4
272758	6
274455	5
587510	8
4155392	3
332608	2
791522	4
851715	1
305127	1
213966	2
4340153	1
752872	1
272328	2
265940	2
320249	4
214031	4
328212	3
353026	5
352222	9
349783	3
274136	3
351253	1
178480	1
1104931	1
340189	6
976470	20
875709	1
535601	6
275139	1
229449	3
1109101	6
216136	1
196122	1
4299233	1
1085646	2
582049	2
567595	3
262766	1
267536	3
461795	3
152797	2
449833	2
227886	1
564806	2
489671	1
833390	1
4389435	4
1108339	5
4429719	11
335762	3
726550	1
317031	1
105109	1
589634	1
265522	1
353982	9
354318	1
569030	3
185277	1
1110988	6
390820	4
591464	4
831641	1
350865	1
679939	2
230268	4
1110273	1
315485	4
231021	3
324013	8
593977	3
328428	2
242046	14
277265	1
290210	3
1040889	4
276499	7
1111115	3
353923	1
288193	1
198888	2
377946	3
202891	1
357471	2
346719	1
315056	2
4472158	1
592183	2
198808	5
741001	7
555595	1
307238	4
989456	2
261365	5
1105326	2
1084643	1
343906	4
418501	7
1108244	1
258280	1
4425280	1
547601	2
559781	3
355837	7
580920	3
277588	4
183211	6
194656	1
340852	1
130468	2
1056389	12
321821	3
138338	1
2349365	1
356590	10
352165	1
1106550	3
347653	1
1107473	1
531773	1
322203	1
277299	1
641092	1
662917	4
348142	6
259275	2
343140	2
590818	1
613697	1
593717	2
583500	2
387615	6
793074	1
4396292	1
1112121	5
367453	1
1084417	1
700298	4
181091	2
334935	1
210554	4
4304089	1
288438	1
338778	2
553063	3
333695	4
198225	11
339695	3
526150	1
258957	5
558397	3
210068	1
524575	1
558387	1
274095	6
270385	2
227967	4
724472	5
292495	1
277497	2
356657	3
273223	3
300254	7
331117	5
348659	4
276798	1
4444663	3
367909	1
351200	1
2358	6
560906	3
271804	1
275984	1
592977	1
268725	2
324985	1
813853	2
535512	2
275819	6
317633	3
1065569	2
350314	3
268297	8
272768	1
245324	4
365125	2
265018	1
233691	1
335632	3
412249	3
1105659	1
99173	2
276629	1
580270	1
587489	1
351623	2
232975	1
562408	1
563532	3
215018	3
267739	2
811108	4
298395	2
264225	1
260989	1
269585	4
799034	8
578287	10
31763	2
342105	2
4415965	1
580903	1
305803	3
553654	2
351533	1
315309	1
348376	5
324975	1
548233	1
863612	1
815207	1
558019	1
433722	1
86429	4
352691	3
347496	5
276721	2
259631	1
1108974	1
228785	4
206151	1
333049	1
214835	3
192209	6
537713	3
30622	2
4473116	1
352014	4
266061	1
845273	5
359624	3
271482	3
311466	1
564188	6
775976	2
795773	1
530413	1
15698	2
328554	9
335952	4
305247	1
352878	1
345121	1
331965	4
511216	3
332143	1
274857	7
1099674	4
296041	1
2374993	2
320369	3
338133	5
512695	1
350404	3
348508	3
293789	1
4380294	2
378273	3
786081	2
232380	3
332349	2
288780	4
199572	1
339720	3
759751	1
519673	2
327439	1
233313	1
518287	1
1106683	2
3029968	2
296165	3
1111544	3
296462	1
405780	1
407963	3
720944	4
1111634	2
147086	1
1092819	1
446691	1
341252	1
826624	2
215193	3
846386	3
337465	1
315453	1
297502	1
1106362	1
209990	1
339180	1
274148	2
573010	2
321228	1
578147	1
330417	5
1110635	2
566022	6
526490	4
630496	1
336789	2
332475	2
271356	4
276561	3
269814	4
262416	1
336632	1
309361	2
276542	3
346587	1
299261	2
187359	6
814406	4
261572	1
14205	1
266255	1
373909	1
240278	1
221124	1
524404	2
332284	1
1105876	2
183431	1
577512	4
672978	1
194077	2
745960	3
572918	4
348398	1
810847	1
334619	5
699085	3
261209	1
557297	2
539839	1
178001	4
330564	1
530866	3
332651	2
341930	1
174892	1
352202	1
655725	3
4402981	1
585073	1
578839	1
268566	2
568952	1
275804	5
356073	3
235527	1
190248	1
591671	1
323818	2
277293	1
581384	1
944113	1
1106318	1
345802	3
720973	2
333189	4
262541	2
352802	1
682215	2
844645	2
272767	1
332560	1
510524	1
592913	2
443853	3
290715	1
350349	1
4304085	2
4483633	1
4407703	2
640304	1
522138	1
4464787	1
340176	7
264113	3
196815	1
264298	1
270015	2
329597	1
509416	1
229958	1
510498	1
869324	3
554160	1
661924	1
1106475	1
341343	1
269949	2
635495	4
229683	1
319337	1
1110076	2
69292	1
309290	1
1035283	1
683621	2
344527	1
808562	1
319214	1
365496	1
3998912	1
1111570	2
308444	2
345350	1
536910	1
553245	1
533469	1
261373	2
275194	1
1107586	1
735769	1
342504	3
342761	1
196390	5
580093	1
527536	2
265182	1
369928	1
563086	4
4429427	1
262104	1
4460109	1
606927	1
333453	1
773251	4
268865	1
751018	2
1109685	1
330333	4
556244	1
209377	1
272184	8
269172	1
592365	5
820245	2
266198	2
2594570	1
352799	2
588038	5
796871	3
434336	2
338348	1
799200	3
268175	2
739826	4
277574	2
556126	1
4349573	1
269973	5
196176	1
268880	1
309806	1
844880	1
274965	1
180800	2
536341	2
174959	1
1110303	1
591376	1
2256427	1
4476330	3
197825	1
341213	1
338382	2
184484	1
110391	1
270866	3
270968	1
276985	1
988932	2
849147	3
1026524	1
274438	1
228330	1
335311	2
303153	1
307608	1
342947	2
590137	1
856191	1
349153	2
1106290	2
774358	1
806751	3
764046	1
260859	4
581463	1
971109	5
839598	4
560502	1
838200	1
188889	1
548686	1
307416	1
1530340	1
312145	3
198690	1
297202	2
336983	1
259771	1
194950	1
321664	1
375106	3
1016598	1
544996	2
356395	1
342988	2
1110766	1
274546	2
258728	1
308760	1
339834	1
187744	2
94093	1
835872	1
271592	1
260607	1
569026	1
355175	2
4328084	1
295417	1
45623	1
296729	1
2368865	1
275286	1
1106227	1
1143482	1
411254	2
577189	1
351898	1
1038074	1
272294	2
330183	1
185150	2
156219	1
261419	2
356061	1
274521	1
551963	1
694843	1
576400	1
358001	3
383122	1
534929	3
1109761	1
817781	3
208006	2
304971	1
355938	2
574644	2
512150	1
324658	1
173519	1
4317030	1
576007	1
352843	3
277200	4
326732	1
275616	2
623471	2
1111513	1
345347	1
543553	1
275150	1
292807	1
554250	1
343442	1
562486	1
530973	2
325126	3
834677	2
4432234	1
271191	1
194787	1
1050914	1
278931	1
466811	4
352192	1
586562	1
215697	1
333216	1
1646255	4
784184	1
262610	1
813654	1
264572	1
3919797	1
842714	1
830280	2
398597	2
578155	1
389282	2
264489	1
155577	1
339031	1
1063126	1
228043	1
4361688	2
343975	1
582812	2
293580	2
631764	1
408513	1
182712	1
348404	1
354964	1
271933	1
345882	2
814322	1
259781	1
263839	1
356329	2
193742	1
452592	2
521230	1
583266	2
185222	2
335965	2
193844	4
332860	1
512253	2
815380	1
1104777	1
181714	1
362846	2
301192	1
402704	3
838685	2
582652	1
194562	1
551179	1
14125	2
4416396	1
347166	2
573379	1
313834	1
822613	1
279487	1
815356	1
569786	2
212619	1
305853	2
589000	1
808818	1
586936	1
592626	1
291270	1
458550	1
343047	1
198740	1
350188	2
348948	1
335966	1
259922	1
444241	1
512512	1
246176	1
875224	1
333079	2
196349	1
229533	1
516519	1
303937	1
338644	1
190652	2
565585	1
349798	4
529829	2
440840	2
827794	1
271880	1
273958	1
146541	3
267769	1
1109913	1
300284	1
238570	1
371930	1
341969	1
347740	1
354501	1
277729	2
589313	1
337673	3
215152	1
266508	1
590544	1
789275	1
593216	1
348313	1
743396	1
259271	1
372146	1
333053	2
273091	1
346648	1
351094	1
571031	1
583134	1
277442	1
821916	2
349716	1
566262	2
776708	1
314646	1
592572	1
275676	1
554303	1
583746	1
579750	1
407556	1
1111586	1
274147	1
513685	1
345322	1
338111	1
276386	2
561312	1
276511	1
334575	1
526665	2
356644	1
573068	1
174147	1
470382	1
293307	1
2250345	3
747848	1
347337	3
301879	2
4364237	2
266445	1
345709	1
586440	1
318594	1
519437	1
343361	1
4383135	1
279659	1
3321163	1
164242	1
524444	1
301512	2
809437	1
277388	1
539939	1
274348	1
98740	1
1110591	2
321809	2
191398	1
1097165	1
321484	1
995147	1
132895	2
4327763	1
484444	1
308359	1
334751	1
297816	1
258099	1
1109293	2
1110842	1
572072	2
258148	2
267918	1
513767	1
193444	1
812138	1
1107339	1
524649	1
555101	1
3016478	1
314922	1
320354	1
4432031	1
587336	1
343633	1
276620	1
40768	1
272265	1
314359	1
260807	1
320844	2
317141	1
880506	1
356627	1
312126	1
275913	1
268123	3
183545	1
1022497	1
1111768	2
1127664	1
823439	1
805699	1
276364	1
545139	1
275881	1
149226	1
351972	3
556247	2
259120	1
277090	1
511724	1
346098	3
1107027	1
688923	1
332430	1
575844	1
317142	1
820272	1
339351	2
354622	1
1110037	2
300102	1
554912	1
814853	1
1049945	1
546259	3
339574	1
159911	1
529531	1
311370	1
536535	1
830481	2
730939	1
193567	1
707986	1
828333	1
325036	2
820458	2
580081	2
431235	1
572860	1
189288	1
1111458	1
399245	1
1122596	1
188659	1
566604	1
516873	1
354813	1
564334	1
250270	1
335701	1
324522	1
266091	1
292967	1
315223	1
339886	1
326561	1
592451	1
566684	1
567437	1
582298	1
716984	1
291591	1
325633	1
194903	1
3746876	1
591405	1
824678	1
310491	1
214715	1
400599	1
291620	1
269144	1
1108830	1
358944	1
399637	1
321495	1
1121530	1
263106	1
349755	1
333351	1
567011	1
558991	2
358594	1
590763	1
580521	1
548503	1
397444	3
165845	1
268121	1
591818	1
320048	1
579901	1
70137	1
567715	1
836717	2
351020	1
591861	1
4357307	1
537548	1
199391	1
297580	1
517545	1
528606	1
589475	1
288128	1
276762	1
2611107	1
293937	1
308523	1
315880	1
296424	2
340139	1
190646	1
336292	1
190112	1
843124	1
268708	1
158939	1
4471139	1
2435303	2
4430034	1
2398623	1
327088	1
320835	1
4153045	1
315896	1
1012372	2
349864	1
14035	1
1063783	1
170248	1
551562	1
355930	1
137209	1
344358	1
562797	1
354517	1
551419	1
262537	1
185989	1
844750	1
185519	1
345212	1
277047	1
169234	1
624257	1
540578	1
171632	1
303627	1
273481	1
819810	2
14090	1
552651	1
1101177	1
560479	1
197139	1
175575	1
273431	1
836430	1
584137	1
808414	1
328391	1
355305	1
539285	1
261574	1
872014	1
510162	1
304360	1
554372	1
326702	1
260913	1
590175	1
4385756	1
266621	1
348875	1
560961	1
683674	1
277215	1
368462	2
351768	1
531888	1
672442	1
439924	1
271131	1
572067	1
812992	1
696563	1
320490	1
343740	1
560092	1
136633	1
416286	1
585807	1
260375	1
1103807	1
637973	1
269885	1
569078	1
291179	1
887662	1
```
