## Extended Data File 1 for "Diet induces reproducible alterations in the mouse and human gut microbiome": ERS606358_ERR675568.otus_nol

```
#OTU ID	ERR675568
593422	1
354905	33
1111522	7
661367	14
1067143	197
582181	489
772282	208
457371	4
1111191	226
336214	1057
846477	10
588197	110
353073	238
445144	715
1571092	120
252684	491
586968	55
325126	5
355162	176
355097	189
183446	596
1111448	133
830014	24
275743	55
276656	25
4481506	18
192209	14
443853	5
532118	71
331720	224
543466	23
1110135	193
1110008	27
328143	539
1107759	113
524213	56
270866	1
277163	1
169815	1
539820	23
460611	58
444987	11
631564	14
414089	102
568135	370
263933	40
188116	24
356226	616
276770	3
806751	4
1107461	179
534926	118
4390755	183
513021	74
168047	1
340254	78
896489	73
716286	23
347337	1
453955	324
344198	214
575268	115
720709	11
747987	329
276761	10
338887	16
357046	21
629361	9
342075	14
1111782	32
4418586	89
519573	177
274387	49
176751	148
825939	10
570880	72
1111570	6
264459	1
827689	32
182806	139
198225	32
273223	6
228310	407
258980	20
519000	8
331747	15
272905	38
323829	116
586093	32
1108356	17
344101	10
192756	93
330704	8
1111133	14
233691	9
592160	163
423830	26
1109539	52
1108453	5
356073	8
276249	29
2120779	202
195711	90
1108470	9
1062061	65
978894	1
279107	82
196386	143
953855	110
1105687	73
563591	1
344329	68
304080	57
311291	2
582183	1
356061	4
228798	41
234269	65
531773	4
521982	148
318162	50
4407190	3
826302	13
1105328	27
805066	67
567960	36
161993	20
355197	5
830545	8
183211	4
268220	147
211039	26
167420	32
1110312	46
443945	9
549756	166
303739	1
318231	40
830189	54
266120	202
1110378	195
662674	30
353131	34
269285	1
339718	56
585880	24
530947	99
831409	61
356144	32
584083	2
355837	13
833816	14
364753	10
302641	11
4429719	55
1111350	5
176925	25
275366	64
355938	2
351020	2
863682	11
349459	58
839233	90
649107	2
584397	3
264240	172
132670	17
269107	8
1110317	37
211378	46
270248	37
661055	43
587510	8
574644	1
660214	14
333079	6
273778	21
331117	1
1078587	13
206324	87
554463	3
619817	64
761408	13
577512	5
730733	42
813944	14
462939	13
335846	1
1892252	1
383885	73
533480	2
185483	1
353820	36
350127	3
355468	11
1106614	60
1073431	3
1107761	65
810759	14
187962	40
594119	4
312322	29
842786	18
309048	1
332651	4
558991	10
578586	133
276721	3
804526	2
258750	81
320249	8
346291	23
571072	1
1107018	288
586453	1
2286580	25
390497	2
795773	15
1056389	18
174959	6
262409	38
308117	34
3176547	36
255235	10
652823	79
348785	1
353982	17
268962	24
819181	13
335422	3
4308591	15
264684	63
581079	8
341252	2
817995	25
188785	181
4302951	15
4432841	67
1106384	1
271706	10
1098946	26
337762	5
188697	28
826746	28
266255	4
330333	9
676472	3
1108422	27
269585	5
356055	33
333049	3
434339	12
355187	9
579293	17
707840	8
582222	4
269973	4
215317	8
1109422	37
196289	7
353012	28
332698	49
450047	20
571965	29
729559	33
4444771	2
193742	1
753064	6
812138	2
574793	1
319704	4
2182669	13
136783	14
196697	14
826541	14
577143	4
641987	1
270662	9
354736	29
585480	45
299356	12
359389	3
199307	11
556247	5
248521	38
214116	22
189147	6
1032037	1
354236	13
812992	4
350188	1
4397901	10
730939	2
327284	1
339473	14
577082	4
330064	7
1107439	33
260322	7
266508	1
839598	7
799200	2
345913	14
388945	26
275819	2
554176	23
262527	1
462832	14
4402981	1
352812	16
1107622	10
269814	3
266862	23
255603	1
270385	2
433676	39
332132	2
347523	24
1729249	19
271356	3
443620	36
351309	8
172464	19
815913	3
333178	4
517996	1
342836	3
264009	2
258204	15
562486	3
193678	17
189476	7
349142	7
569660	3
430194	8
1111115	10
273047	1
411486	11
268696	62
330279	12
536910	6
833458	8
182893	10
840914	13
1040889	7
4402077	1
246965	26
277204	7
452014	16
528832	3
1111754	2
327439	1
403497	4
265175	26
215897	27
348897	1
617216	1
4385756	1
4476330	6
297669	16
265522	1
585227	4
556126	4
51677	14
653533	27
408877	7
273741	6
531888	2
303797	2
229449	3
909401	11
357471	6
3265161	1
1106654	21
272576	7
267694	11
804579	38
1107175	9
343264	12
174368	13
290210	9
581933	21
321372	9
1107057	13
86429	5
358439	14
400871	16
242046	14
579089	3
273902	24
582123	1
608323	26
337724	60
293580	17
234443	1
446135	9
535399	19
826382	6
569581	8
342504	2
207232	1
640998	12
607540	3
793769	2
524404	3
132895	8
823803	15
328276	28
277588	4
1144764	4
356455	13
1110842	5
352378	31
332475	4
323614	4
331486	5
304971	2
1050914	2
372146	1
339503	56
349175	33
512695	12
330921	1
269828	2
724472	8
354144	18
1111582	13
588768	7
450755	19
689727	15
538106	9
381979	5
584001	26
274935	1
703321	1
264155	9
313431	4
720944	6
187400	6
679939	9
434089	45
301960	10
466409	21
335401	39
316925	2
269247	1
792399	8
1110076	4
583117	3
331013	5
411254	5
333471	24
276172	12
276499	3
4455677	19
589450	1
397363	16
662164	5
343906	7
374863	4
1084900	7
190116	23
888575	37
343975	3
338778	3
762699	4
1063126	1
350763	2
346548	29
355196	1
375106	7
942151	2
190248	1
1107327	2
335762	6
773251	4
268379	28
640999	5
790026	37
1110458	7
1111776	4
310748	81
819425	34
548032	8
309301	1
324284	2
814568	22
311587	1
4324489	4
1029949	21
548686	4
350392	3
114575	1
304777	3
325836	11
548692	8
791522	7
819676	16
1109101	5
511594	2
292807	14
825063	7
585807	6
685156	18
217139	15
336817	5
1110412	13
356657	1
592572	3
369389	4
591734	2
356329	2
269949	1
576813	1
409947	4
353896	26
1108078	33
229348	1
519733	8
352723	1
342105	5
919158	1
348376	2
659831	7
4413164	4
524575	4
2341726	5
1112121	3
394270	1
239562	12
210950	5
344915	10
180555	2
816626	12
515308	1
277946	1
276414	6
422727	24
275423	5
498743	1
4481427	2
704264	2
350314	6
995147	3
331317	3
322562	21
4450166	1
444241	4
275987	4
449833	7
416078	8
303574	1
647215	3
269532	3
1106683	12
561808	2
1105038	12
1051082	2
683621	1
828884	1
268865	2
352702	6
564806	9
349036	6
349783	7
352171	18
196749	5
790663	2
377756	1
309206	1
397065	5
325340	25
985239	2
273958	4
275676	1
340853	8
836717	3
1106101	7
175550	1
332349	1
204093	2
324620	7
110706	7
398255	11
582616	26
348821	7
274603	6
328137	1
2250345	1
1113282	26
252679	2
533847	11
976470	15
332608	4
593868	2
408513	2
530973	1
259870	18
528362	1
338133	2
833216	9
318370	17
227920	1
153978	6
328212	7
395040	2
741001	6
324013	12
259772	7
353593	2
305026	5
326701	14
268297	7
288438	1
380190	3
572918	3
585377	11
857639	16
801260	1
359984	6
216155	4
324867	3
276561	6
571642	11
276044	11
845273	5
262766	1
265032	2
725198	25
401384	7
343140	9
1110988	9
534929	4
377946	4
267739	4
352612	14
4308989	6
849147	3
288780	3
637934	24
471157	3
553063	3
190711	2
843553	3
297967	1
343923	20
97000	1
197521	1
296165	3
272184	3
109402	4
274400	3
323386	26
814853	1
268620	5
336691	23
352192	9
273481	1
211339	13
1937177	2
354957	7
418334	7
346764	4
296729	1
1106550	4
4452146	1
512962	1
332560	1
352049	13
584765	6
588038	4
345582	15
179708	1
817781	2
1006464	7
265563	1
260607	3
1529382	6
1108339	4
592926	3
338382	3
289707	21
189840	7
274335	3
814406	2
1022497	3
344527	10
584463	2
350320	23
466811	2
274455	9
662917	2
267714	9
344256	1
347496	12
697874	11
4153045	1
260201	2
642922	2
956654	22
4364237	1
589852	2
354971	1
786081	3
879327	36
378273	2
573803	1
237138	11
348568	5
216136	2
712677	11
344726	3
578457	19
565625	16
831641	4
1111634	4
567595	38
162211	6
351881	2
368318	10
4432234	2
342786	3
819259	1
273385	2
1844553	1
2358	7
346587	2
344400	9
193844	4
340176	4
567974	4
1020605	22
382721	1
348404	1
1127664	3
808609	2
350349	2
1557179	3
296790	3
353923	2
314963	2
341750	11
1107716	4
221124	1
864140	1
336174	13
812719	3
352222	9
1105486	5
94093	1
274297	1
267660	1
271563	1
347822	3
197825	2
182016	1
830280	5
322604	1
273737	2
265793	1
536754	23
844501	9
247883	2
259922	3
211761	6
356590	8
259382	3
334296	12
683674	3
552035	1
529873	8
1109709	4
563210	9
869324	2
1991255	6
522107	1
593980	3
355440	7
321220	1
828806	2
348393	3
45623	1
311370	2
616624	11
355771	28
340189	8
1106727	12
351659	8
1105552	15
566022	2
828198	3
349755	9
343581	14
1063783	1
273705	6
382220	3
191274	5
347490	5
308359	1
275349	1
340535	2
387615	5
846141	1
527857	3
338796	35
277200	3
355175	3
352014	4
388808	23
313037	7
405780	5
322062	2
590168	13
356012	5
268475	10
591818	2
627853	2
1028915	10
858190	8
1143726	1
328428	3
544950	2
334602	12
593977	4
274380	3
274498	1
549950	4
2349365	1
271406	2
271494	1
4460560	2
351449	8
336872	2
350719	6
330578	5
554372	6
517722	8
532377	2
407963	4
180800	4
848615	2
352802	1
349624	5
273084	2
138338	1
356138	9
110885	1
580090	3
512253	4
561027	5
929836	1
319896	2
2374993	1
786449	2
520808	1
1048020	3
415491	1
418501	10
581549	2
541135	8
522863	1
276580	7
389282	2
1105876	1
835872	13
570367	13
1646259	2
266621	2
461795	3
109586	2
324326	1
315485	1
341749	12
273388	3
275286	3
823024	2
1678333	2
4312512	1
540682	3
416341	4
436341	4
592594	11
1105659	7
591405	1
345121	2
265940	4
334619	9
830481	6
277388	1
356148	3
579049	2
272518	6
344108	7
275288	6
349153	3
558397	8
351859	8
593709	7
3182739	5
368462	3
293789	1
519374	3
533022	1
262104	1
259173	1
276402	5
272277	2
1110037	6
276125	2
327808	10
276158	1
268612	3
1105981	13
823634	2
275235	3
575041	19
351794	7
228785	2
1107670	3
738351	7
542126	9
312707	1
863612	7
733028	5
266421	1
203209	1
278563	1
245324	2
876705	3
322112	2
412249	2
1106227	2
356404	11
826303	2
550013	2
326702	5
270145	1
784184	1
256134	2
268684	1
318766	18
229905	1
317141	2
208571	5
275132	1
195691	2
129394	10
1106862	1
772398	6
4383135	14
4314950	1
789275	2
276091	3
183893	1
265018	1
300254	5
593787	2
274128	2
3998912	2
171322	1
264014	11
694641	1
271766	6
352445	3
590547	1
356760	1
264134	1
510070	3
885476	1
1646255	5
820458	2
1108974	1
774358	2
530866	1
350741	3
543173	3
345354	3
337727	5
357028	1
179426	1
349372	4
462764	8
1106671	1
4308184	2
826624	2
536989	2
553150	1
719058	2
578857	1
574122	3
272742	3
390820	8
16272	5
365455	1
278440	1
1032415	1
870724	3
365256	1
586936	1
322630	1
592514	5
385545	2
322585	1
366702	1
311737	8
274115	3
262095	5
351972	4
1089939	3
332126	3
446691	4
354163	4
162576	9
769075	1
331309	12
834809	1
321706	7
528955	1
193705	4
190577	1
827794	3
682215	3
343200	1
463289	2
586019	1
1074210	1
1039477	1
307608	4
586920	1
816919	10
1076587	13
699085	4
593733	1
268043	3
189879	1
160140	4
230252	2
566262	4
274095	3
520720	4
271191	2
912967	1
591158	1
555445	3
875709	1
272758	6
213399	1
291620	3
185989	2
573110	1
333189	3
342887	4
799034	14
1105026	1
1111458	2
354097	1
4357307	2
312062	1
290399	1
569026	3
335966	3
279659	3
274901	6
266052	6
258957	6
580920	4
336736	5
4342971	1
832675	1
354800	16
1030770	2
260807	1
305997	1
358001	5
583500	4
265570	1
718320	3
339329	2
362793	3
331737	2
318408	1
329520	3
988932	3
590137	1
328554	6
1109913	1
356644	2
539939	2
462727	6
271490	2
337572	1
971109	3
172705	1
346604	1
844006	5
277442	3
366716	1
439924	4
797998	1
260741	4
344158	1
572072	1
623471	3
812079	5
197790	8
819404	3
1111090	2
845291	14
1099674	8
582502	1
522433	1
720973	3
4462541	3
294710	1
237991	2
836430	3
1110635	3
1918929	3
369928	1
592649	3
264021	3
743781	5
260205	1
310945	1
197706	3
351593	4
568383	4
1075145	1
592365	2
308760	3
631764	1
516873	6
274148	1
355019	8
323118	1
590635	1
1049945	2
336145	1
1106318	1
587336	1
745960	6
4297394	1
347128	2
1106861	15
575756	1
355630	1
4439488	1
277497	3
312145	5
519212	2
1094991	3
554931	3
349798	10
266198	1
327596	2
968354	1
193015	1
770499	1
821916	2
579750	7
354032	9
158302	2
515853	1
232380	4
1765402	1
328928	3
331062	1
207833	2
234959	3
334328	3
231510	2
198371	4
270480	2
340125	1
381219	5
14205	1
1107027	7
407556	5
261142	2
4155392	2
331965	2
279115	4
348142	8
413695	4
672776	1
333351	1
214031	5
194415	1
581265	1
329597	2
333216	1
214715	6
298457	1
337609	6
744094	2
349713	1
4363665	2
277293	1
351062	3
197624	1
851715	9
276466	2
350082	1
276985	4
762013	1
92144	1
15698	3
593156	2
196194	1
278667	1
323403	1
352624	5
260529	2
357305	4
347655	3
197157	3
567011	1
179613	1
609295	2
130468	5
173245	9
270988	3
565585	5
4299233	1
591684	1
265115	1
4327763	3
351623	9
310760	1
353026	1
351734	4
299898	1
99173	9
707986	3
758280	3
213896	4
276050	4
354612	1
430219	1
354523	2
348508	3
305841	4
262610	3
103606	3
580907	1
450399	5
13986	1
178001	2
187051	1
275557	1
271647	8
539296	1
339351	4
880506	2
781576	3
834677	2
4480176	5
112931	1
303900	3
797021	3
199301	2
658370	11
239386	3
191516	1
330731	3
188659	1
708876	2
322138	14
1131759	1
269156	1
363127	1
592086	4
334292	10
196974	1
311371	1
752354	2
259120	2
345111	2
844880	1
529539	3
772972	1
535601	3
214603	1
753891	2
340650	2
591635	1
275950	1
894360	1
166698	1
212400	1
182079	4
199391	1
769852	2
268933	1
334267	6
199674	4
306778	2
317045	4
520358	2
556240	1
333555	2
266896	1
163997	1
212619	1
345882	3
345804	4
949863	4
1105454	4
561171	1
1106362	6
1011502	1
352489	1
581474	10
764605	1
539581	1
227967	9
296424	1
272294	3
271290	2
352601	1
352965	9
591663	1
589989	2
194950	2
708190	4
854690	1
817183	4
4425280	1
579244	1
275123	3
773541	1
262416	2
820367	6
197695	2
834553	2
274546	3
778758	5
187359	1
339720	7
185995	1
328391	4
289161	2
337494	6
592616	2
3919792	2
268410	3
590763	2
229459	1
593301	2
358944	1
303213	1
346719	3
588060	2
582298	1
334575	1
565801	2
321664	1
537713	1
516519	1
590175	2
260913	1
307238	1
277215	4
589007	1
592857	1
269006	1
346570	1
644244	2
192155	1
274569	4
274857	3
839200	3
511234	3
1111882	2
355621	2
1106254	1
1085326	1
1107799	1
170248	1
1111768	1
279179	1
262917	1
1048850	3
351272	3
262541	2
171532	8
317385	1
570243	6
267042	6
620319	5
815356	2
317142	4
187768	4
371930	2
337784	1
321390	2
331786	2
513985	1
355373	3
532831	1
273686	1
304897	2
406247	3
305750	1
553245	2
814501	1
590951	1
275476	1
268725	3
305803	6
624257	2
352799	2
1110104	2
3919797	1
161164	3
4408801	2
230132	1
684238	2
1015028	1
143355	1
557297	2
215018	2
955052	1
1035392	5
827592	3
821365	2
275804	4
1106290	1
1023428	2
336575	1
333602	1
578147	1
336810	1
1104777	2
588363	1
163874	2
273928	2
362853	1
311564	5
267743	2
519882	1
336696	1
351094	3
269103	1
1035283	1
542995	1
356627	4
275881	1
274348	2
822733	2
338644	3
333837	2
751018	3
267918	1
1757845	2
236225	1
541394	3
537396	2
576761	1
1105696	1
909052	1
274136	3
194665	1
198740	1
312736	1
659361	2
296202	1
4342699	1
330417	3
1109662	1
4349634	1
268971	2
321979	2
616310	1
449353	2
828333	1
152381	2
355822	3
4296879	1
199137	2
310877	4
271835	2
1110215	2
918577	1
514061	2
320972	3
569030	3
1104982	1
584804	2
295417	1
340852	1
4442730	2
609413	1
15993	1
531114	1
510498	1
585365	1
335786	2
330757	1
275628	8
332430	2
152797	1
1845355	2
192000	3
290900	1
329712	4
112795	1
211667	3
246176	1
821067	2
544996	1
341730	1
271592	2
243900	1
190750	1
342404	1
356405	1
356395	1
345350	2
332776	3
261365	5
522138	1
373923	2
339838	1
846386	2
326609	2
276325	1
308523	1
540770	1
815380	4
339834	4
422283	3
350256	3
261574	4
208006	1
276110	3
523712	1
508842	3
289569	1
268566	2
4444663	3
583958	3
262673	2
319203	1
230725	1
358030	1
510843	1
592372	2
190652	2
314810	3
524848	1
589114	1
373909	1
637973	1
551963	1
275616	1
354813	1
563086	1
339092	1
215193	1
267620	1
820064	1
580633	1
383659	1
1097593	1
559781	2
347375	1
575553	1
345709	1
342656	3
178480	1
325633	1
270039	1
14094	1
591245	1
338987	1
523099	1
320354	1
272834	1
899195	3
365383	1
547903	1
815207	2
363507	1
589000	1
844902	4
708680	3
581463	4
1122596	2
1084643	1
731871	1
221244	1
579366	1
520643	3
324985	1
338786	1
511782	1
572254	1
314842	3
30622	1
593717	3
635495	2
199181	3
276542	1
343030	1
310492	1
335411	1
561008	1
521424	2
352843	1
819810	1
326964	2
215697	1
580081	1
325199	2
3040916	1
351200	3
1046624	1
278712	5
343361	1
759751	2
806407	1
4296292	1
583266	1
345994	1
569017	1
338348	1
211212	1
592901	1
964363	1
4445078	2
331553	1
288581	1
747848	1
273199	1
272608	2
796871	1
4362337	3
348336	3
613697	2
416287	1
641092	1
287507	1
273687	1
1559796	6
537800	1
199649	3
353657	1
336789	4
338345	1
338243	1
169398	1
275648	1
77904	1
277364	2
195189	1
975306	2
265129	1
1054318	1
402704	2
349716	4
188411	1
1106583	1
258202	2
578973	1
174147	1
264932	2
561607	1
314359	1
196349	1
569786	5
322464	1
809463	1
357168	1
573068	1
1012372	4
314424	1
827376	1
4389435	1
266841	1
268596	1
811108	2
229874	1
215509	1
538398	1
274147	1
4428732	1
588530	1
383992	1
335632	1
320369	1
627144	1
572860	2
198238	1
272595	2
440840	2
1094359	1
526982	1
345212	1
178274	1
628014	1
274438	3
260859	2
229958	1
341180	2
313578	1
336276	2
316731	1
149226	1
328083	1
172859	2
340960	1
315309	1
327900	1
349874	1
813975	1
565921	1
31763	2
187744	1
833390	1
334573	1
786646	4
346804	3
276115	1
275305	1
805699	1
563532	1
330665	1
655725	2
181714	1
370809	1
700298	1
336398	1
162005	2
182033	1
431235	1
348659	1
1110191	6
268372	1
1077751	1
208790	1
129089	1
420168	3
179907	1
582049	2
198170	1
1107480	1
977203	1
269172	1
318079	1
263452	1
268581	1
315056	1
70067	1
276620	1
512546	1
273937	1
241224	1
520081	1
338321	1
434336	1
266715	2
213870	1
165845	1
324522	1
702581	1
409686	1
4324882	1
594422	1
7338	1
593216	1
343811	3
229088	1
197099	1
289788	1
824852	1
335952	3
273586	1
589076	1
395587	3
255053	1
567875	1
195839	1
580270	1
542857	2
269885	1
156357	1
326940	3
348875	1
376516	1
546259	1
1107691	1
735769	1
578287	2
191052	1
570450	1
577710	2
352784	1
334935	2
398138	1
528758	1
775976	2
340139	1
272038	1
570049	1
4473116	1
345635	2
310491	2
533802	2
618584	1
716984	1
212532	1
351465	1
272080	1
311704	1
591861	1
136507	1
754283	1
183480	1
367909	2
687318	2
301528	1
301633	1
561312	1
216710	2
179927	1
566391	1
554303	1
146761	1
169847	2
276701	1
4377709	1
326561	1
348559	3
333053	1
354897	1
531589	1
264225	1
318045	1
292360	1
316008	3
324099	1
301459	1
313602	1
324658	1
213966	2
196436	2
345191	1
591891	1
273162	1
214835	1
346657	1
329729	1
2435303	2
458550	1
842714	2
1111586	1
156219	1
577041	4
340194	3
260454	2
526081	2
333695	1
590980	3
349348	1
100852	3
4446732	2
1105343	3
150382	1
300139	2
634449	1
849110	2
525707	1
197524	1
847728	2
739826	1
272428	1
539601	1
178306	1
1089636	3
264252	2
290715	1
332454	1
229533	1
416286	1
551419	1
581384	1
560961	1
266437	1
306699	1
264359	2
583633	1
214450	2
527745	1
18066	1
199156	1
355312	1
348948	1
560906	1
271804	2
808562	1
554250	1
875224	1
335550	1
4472158	1
272290	1
342375	2
328905	3
243596	1
728991	3
263044	2
307640	1
341713	1
350404	1
268112	1
289315	1
283117	1
318695	1
349602	1
590544	1
269992	2
557750	1
194903	2
320165	1
158846	1
512314	1
278753	1
14090	1
337673	2
318474	1
4328084	1
527536	1
366641	1
175365	1
831218	1
181335	1
229683	1
806030	1
227886	2
320835	1
4380971	1
113654	1
313992	1
309054	1
260547	1
348642	1
343740	1
542251	1
352559	1
554338	2
350666	1
343577	1
834840	1
539328	1
3392847	1
524763	3
345475	1
547601	1
186555	1
560491	1
276769	1
331199	1
328825	1
586440	1
275913	1
298850	2
4324586	1
261097	1
738739	1
334582	1
587489	1
298536	1
524249	1
1099445	1
230618	1
344488	1
586719	2
265182	1
591447	1
198690	2
4375646	1
308136	1
589714	2
356632	1
335926	1
580903	1
529829	1
320141	1
344358	1
346098	1
329790	1
400599	1
580521	2
569826	1
231752	1
271672	2
1106140	1
545038	1
512052	1
188862	1
4341534	1
345802	1
307722	1
275483	1
276837	1
196491	1
261373	1
264113	1
146541	1
228043	1
318163	1
195215	1
330772	1
183812	1
628218	1
527512	1
177512	1
347358	1
191398	1
700181	1
198888	1
338503	1
844750	1
351253	1
196709	1
1038074	1
302902	1
113515	1
303832	1
348313	1
333453	1
830080	1
314922	1
529921	1
291950	1
1106475	1
258412	1
274694	1
536341	1
1107508	1
41715	1
516576	1
292967	1
517545	1
4358599	3
1108984	1
592183	1
536831	1
526150	1
336983	1
570974	1
1026524	1
589707	1
449417	1
268487	1
267892	1
186851	1
353775	1
276386	1
320224	1
563490	1
229452	1
316781	1
291750	1
230741	1
323154	1
263595	1
354849	1
1108244	1
565481	1
810788	1
354987	1
275796	1
571992	1
558387	1
569889	1
250378	1
548021	1
1104739	1
4355539	1
352533	1
349361	1
1101177	1
813654	1
273648	1
726712	1
339574	1
267645	1
777944	1
352906	1
467605	1
514640	1
322267	1
525606	1
197291	1
177362	1
261174	1
356011	1
183907	1
543155	1
```
