## Extended Data File 1 for "Diet induces reproducible alterations in the mouse and human gut microbiome": ERS606359_ERR675379.otus_nol

```
#OTU ID	ERR675379
440840	1
336214	14
351623	1
1110312	1
4155392	2
662674	1
1062061	9
1110135	1
183446	5
572860	1
830189	9
1111191	10
187400	3
896489	10
277081	15
1067143	16
578586	7
266862	5
751018	1
831409	11
1028915	7
349459	3
2182669	8
637934	2
397065	1
570880	1
276050	5
214471	7
1110008	1
356061	1
588197	1
332454	3
188785	3
189147	1
234269	1
258750	8
581079	1
445144	18
189840	7
193678	2
418501	4
772282	1
321706	3
351465	1
299639	1
1111586	1
279659	2
340189	1
213896	1
1571092	2
844501	1
352014	1
268696	2
879327	1
300254	2
195711	1
259275	1
462764	3
689727	2
1107018	3
509416	2
592594	2
1105552	1
414089	1
653533	1
661367	2
466409	1
826302	1
1110378	1
177362	1
354736	2
552251	1
834553	6
661055	1
276249	2
460611	1
827689	1
707840	1
729559	2
830014	1
322138	1
353737	1
863682	4
568135	2
536535	1
352171	2
353843	1
450047	1
547754	1
383971	1
536341	1
266120	2
348897	1
348376	1
277512	1
609295	1
344329	1
274136	1
953855	1
608323	1
806751	1
274901	2
263933	1
529921	1
819181	1
179426	1
1109539	2
1076587	1
1078527	1
593709	1
351900	1
276798	1
355771	1
266816	2
275628	1
318766	1
589714	1
354800	1
196386	2
335401	1
308117	3
582049	7
352378	1
1107461	2
1110412	1
336736	1
345354	1
273737	1
546259	1
275819	1
1015028	1
450755	2
292807	1
230268	1
308665	1
626554	1
720944	1
275804	1
585365	1
277922	1
341750	1
761408	1
182806	3
264240	1
513021	1
350256	1
272630	1
271692	1
132895	1
305750	1
775976	1
340254	1
353593	1
327284	1
246176	1
840914	1
264014	2
759751	1
1106614	1
828884	1
263508	1
199307	1
758280	1
805066	1
320835	1
562408	1
354957	1
1108078	1
356627	1
322062	1
278753	1
4302439	1
```
