## Extended Data File 1 for "Diet induces reproducible alterations in the mouse and human gut microbiome": ERS606359_ERR675569.otus_nol

```
#OTU ID	ERR675569
276050	83
263933	102
805066	115
259271	1
311776	2
198225	18
585880	30
277081	411
338887	29
1110135	247
659831	80
652823	110
453405	69
608323	85
147086	1
196390	4
675673	2
679939	2
2250345	14
340254	97
2341726	25
136783	18
568135	398
262527	1
1110378	566
570880	54
328143	226
1106614	68
183446	368
336214	986
275366	77
676472	3
276402	23
349153	15
356012	7
1106550	4
176751	134
349175	12
414089	184
400871	7
661055	59
684238	4
460611	102
355621	6
1067143	241
592594	22
772282	249
660214	54
356226	227
209990	43
273778	65
570367	19
258463	8
744094	1
266816	222
331720	51
450047	41
729559	25
258750	123
786646	3
849110	5
846141	4
329712	36
4390755	11
310877	4
532118	46
354963	1
445144	257
592372	2
161993	43
830280	1
810759	27
433676	1
377946	14
355097	67
1107018	92
532235	1
462764	8
839233	21
563210	12
324867	4
1105328	33
318766	32
271356	5
544996	2
264684	86
268962	44
565338	10
1571092	92
103606	5
387615	24
1110008	68
953855	123
356073	3
347523	36
795773	83
266120	70
578586	141
317633	10
452014	21
264240	168
863682	120
215193	5
1111191	344
590951	3
1111782	45
2182669	33
879327	113
1107461	192
266862	131
212686	2
308400	6
581079	21
327808	21
376516	12
308117	23
521982	180
4380294	5
548692	34
188225	1
207713	1
354144	22
1105687	82
1062061	106
743781	10
1108078	55
577710	1
416078	7
593347	1
823658	1
585807	1
318231	57
383885	5
337673	10
344329	157
701221	3
653533	44
270662	8
355019	19
354163	6
539820	31
548032	27
337724	42
817995	41
299356	10
268696	48
227967	28
346548	16
1040889	9
182806	120
275804	30
1109422	15
353073	106
4308591	7
352624	3
353657	8
334267	12
271482	51
354957	14
277442	10
566022	4
221124	1
830014	14
450399	27
368318	11
275819	28
266841	1
420168	3
582616	22
270248	41
637934	11
589313	1
402704	5
831409	89
327900	4
275743	65
826302	15
322062	9
353026	5
229348	2
179708	2
328905	6
261097	61
592514	8
576671	2
312322	37
237138	16
461795	7
290210	21
971109	4
271431	6
334328	13
4476330	2
811108	5
311068	1
192756	34
1110988	22
1111582	18
845291	8
338796	108
1110104	10
565625	18
582049	9
578457	25
343140	21
341180	5
360504	1
196386	146
274324	50
1105552	43
195711	57
570243	1
274857	2
269992	5
331747	27
761408	36
332454	26
1729249	4
839598	33
514640	11
301960	12
211422	9
355162	158
830545	5
842714	6
228310	12
273631	1
321484	2
188785	126
351593	12
368462	1
1106727	19
353530	1
1110458	9
319219	29
347490	5
352378	82
323829	104
349459	54
446135	10
355197	6
815207	5
350320	15
276985	6
320009	1
588197	2
397363	12
4308989	12
275628	20
322585	2
383992	23
259846	20
348404	4
592572	26
354736	28
443620	57
276249	97
271406	6
357046	23
388945	17
1111448	57
332126	10
351972	9
264014	77
543291	1
272880	7
356627	33
342075	12
578155	9
720944	52
262409	21
538011	6
274387	32
321372	10
230268	10
790026	2
273776	2
339050	4
826624	4
276656	40
846477	11
4462541	6
459276	4
215750	130
187744	15
310748	123
730733	68
328276	35
339720	5
1108356	25
792399	14
512695	3
318162	10
298468	1
1107670	1
214471	84
586440	3
537396	22
275286	17
341749	18
462727	14
327860	1
352702	2
579293	7
875224	3
397444	6
1108422	15
274901	11
563591	2
174368	11
351859	71
843454	3
276158	1
289707	37
4416434	4
561312	10
819425	18
554372	8
517722	1
790663	12
177621	10
328238	3
844880	2
699879	1
434339	12
213896	36
259382	20
94093	2
277163	13
540682	7
588363	4
1111856	1
590137	5
275470	3
1111350	8
196749	4
571766	2
725198	3
233691	14
309534	4
271706	13
258204	37
172464	8
14090	8
662917	4
1035392	12
276620	14
335311	1
262104	5
720709	18
273902	55
185084	1
338348	7
189757	1
1105876	3
322604	6
1510067	2
510286	5
513021	32
269107	7
909401	12
189476	19
3868285	2
296202	2
264459	1
276115	20
268220	5
276386	3
356055	55
335952	1
339180	2
344198	11
207232	15
341433	3
443945	7
273737	11
466409	18
450755	31
276798	23
453955	12
264155	18
840914	17
341750	19
274136	8
272758	19
538106	6
345191	1
1110766	3
732128	4
898217	1
162576	4
401384	10
1107057	54
271689	2
331309	5
228798	32
275616	5
351449	7
524213	30
1109125	1
1108339	6
423830	38
269576	6
4424924	1
341213	1
348821	2
4432841	66
593709	17
418334	7
269814	63
434089	81
422283	7
571642	24
314922	2
1108470	3
1109539	89
328554	7
242046	16
276325	5
315223	2
1107439	5
549756	5
268475	13
390820	16
1108453	19
827689	18
405780	11
530947	26
276110	1
1107327	11
230118	2
192066	1
261419	4
355468	22
343030	3
322839	2
921722	2
799200	6
1029949	14
807880	3
585377	17
655725	6
330279	16
1109709	2
344101	36
348376	89
357168	3
229459	8
349716	4
468313	4
355771	48
337494	13
543466	14
185989	16
316925	2
167338	2
318695	4
350523	2
544479	1
275563	1
373909	3
585227	15
260989	3
331117	9
277574	2
339351	8
330333	19
830189	90
354971	1
592086	7
158273	1
343811	14
211378	16
323386	51
582089	2
449353	9
352171	7
172936	2
422727	43
833390	3
827794	6
1048020	4
589989	6
277946	4
658370	11
203209	2
1111115	2
193678	19
1107027	1
1107761	28
336691	32
524368	1
527751	2
812719	9
367304	12
571277	2
1076818	6
814501	3
333189	7
1065569	2
1047041	1
277204	10
1110191	19
352908	1
351794	18
206324	27
563086	11
1110412	19
1111133	5
340853	15
524575	3
582181	20
271592	1
252684	13
234269	21
197825	8
662674	5
347822	6
320249	4
268043	7
354236	7
819404	9
276580	21
189840	5
305803	12
214116	10
192209	8
1529382	5
526665	1
591464	3
430194	5
578537	4
416287	13
322464	1
751018	6
356657	16
330578	1
189147	23
551295	1
553245	2
271804	3
268620	7
277588	20
535399	60
246965	13
167420	7
325126	8
413695	9
809463	1
4302951	11
519573	2
343923	20
592913	2
278901	7
339791	2
199307	37
196176	1
985239	5
592183	1
348866	1
572247	1
272905	32
351619	1
593977	12
697874	17
4361688	1
334870	1
307608	1
718320	2
276125	14
197139	1
335401	43
591734	1
303900	2
353923	2
356404	16
526150	2
356590	11
629361	18
331786	4
297580	3
264021	2
260322	7
976470	14
4397901	7
351309	4
529873	1
231021	4
261365	7
183211	6
659146	9
353330	1
168509	4
593980	2
520720	2
273047	5
388808	10
707840	14
1107622	4
577041	2
327284	9
264009	1
279659	4
216155	3
1105454	2
842786	33
340189	14
228785	1
2286580	6
333216	2
575041	21
398255	11
803010	2
260454	4
266720	28
593156	2
273741	11
215751	30
336696	8
434336	6
311737	26
185483	3
583500	7
579750	5
3182739	3
1110787	1
4432516	1
817183	6
341912	1
584765	23
258280	6
176925	6
326702	8
381979	2
826541	5
583584	1
333351	1
457371	2
356061	11
634449	4
181940	2
324658	5
274115	23
550013	4
45623	1
215897	19
591861	3
312145	5
345121	2
609295	2
51677	9
776250	1
211039	13
1111561	1
512546	3
3176547	5
349372	5
462832	11
326701	12
355440	10
272767	1
313578	2
347166	1
2374993	4
1107759	6
1098946	11
558397	6
581384	2
791522	3
553063	3
577512	5
843124	2
466811	11
144247	1
561027	6
310760	7
338382	2
661367	2
273967	1
293580	30
264252	6
849147	6
331782	2
342375	2
112795	2
86429	3
1111586	6
292807	17
325836	3
331965	4
173519	1
549950	4
781576	1
208571	4
2358	7
111753	1
1106861	5
4471604	2
214715	1
4389435	3
211761	6
344915	14
422455	1
593731	1
1105038	4
322138	13
191516	6
826746	1
337572	2
380190	3
262917	4
321821	5
271290	2
277115	4
340650	1
353131	30
821916	2
831641	3
1038074	1
1076587	3
229683	2
628218	4
762013	2
4324489	8
584137	3
50779	1
343975	3
328212	5
266445	1
526490	1
557750	2
273586	2
562408	7
834553	6
836717	5
712677	24
1110591	1
1106683	9
272479	5
276091	2
4420206	2
343442	4
581933	24
352014	11
182079	17
357305	3
824678	1
342022	1
4308841	7
362108	3
689727	8
323154	3
591245	2
819181	14
4416396	4
640998	3
344726	4
348875	1
607540	6
547903	5
259772	12
268410	19
845273	7
197790	16
814568	8
558387	1
593422	1
277388	5
674324	1
274095	7
198808	1
319896	2
278753	2
540862	1
382998	2
342575	1
275423	10
407963	11
324884	2
307462	1
758280	3
345994	8
830481	3
329597	2
339503	20
271766	3
308359	4
313908	3
408877	12
343581	5
304777	5
188116	4
4299664	1
316008	3
352222	6
262766	1
449417	3
572918	2
4362337	3
263590	2
336575	2
347200	1
586968	3
353012	9
1111580	1
239386	3
270244	14
345804	21
70067	1
564806	5
590175	1
305553	1
341969	2
525606	3
331486	6
344256	5
511594	4
327596	4
569110	2
196122	3
352559	11
268297	16
766351	6
268720	4
568383	8
231704	1
741001	1
353982	12
588768	9
844750	2
329790	4
806751	17
1111525	1
574528	1
270480	14
234959	1
635495	5
563572	3
541824	1
287507	3
304973	3
4343981	7
968354	1
264585	3
509416	10
446691	2
724472	1
726712	2
555445	2
325340	11
833816	10
334292	16
274438	3
342105	3
400599	2
575261	1
178615	1
753064	14
149226	2
641092	2
272834	4
518967	1
83758	1
267714	18
271500	7
268379	13
261992	1
583633	3
269973	3
354813	1
369389	7
309361	9
355373	2
1078587	5
797021	6
796871	3
355822	7
580081	2
275796	2
356148	3
320844	1
272953	4
172339	9
593733	3
1991255	5
335965	1
274297	1
273687	1
273705	7
345635	12
580920	4
328391	2
1105659	2
109402	4
744866	1
211667	3
408513	6
846464	6
324975	2
328928	7
273958	5
258957	6
567011	4
1022497	2
4370257	1
2349365	1
860192	1
582184	3
616624	3
332430	1
560906	6
320373	1
1110312	14
16272	6
229533	3
834677	7
177512	2
836430	5
348508	6
543553	1
345063	4
1918929	1
353195	2
302865	2
340176	5
277067	5
276172	12
1104777	1
352812	4
333837	5
799034	7
233817	2
272595	7
896489	24
351659	7
336789	9
300254	10
190248	2
350666	3
1028915	8
171532	14
4364237	4
330183	1
339086	1
271602	5
833458	1
585131	1
525143	1
572860	1
196974	1
267739	2
99206	1
351094	5
1104817	1
1111776	1
275288	13
272749	1
569017	3
647215	5
352799	7
230725	1
565292	4
337407	3
406247	8
533022	4
4460109	1
1084900	11
834840	1
462939	4
786449	9
259870	10
825939	10
263044	2
826382	16
355187	3
642922	4
627853	2
332651	6
276837	3
592616	1
314323	1
196289	4
459025	3
738351	5
264932	6
320972	8
544950	2
449833	4
351200	2
266715	1
730939	5
571992	3
571965	4
542096	1
623471	4
317045	5
268121	1
534929	2
180206	2
581549	6
820070	2
272184	8
352652	1
589475	2
274147	5
511216	1
326609	6
529829	6
4448798	1
554303	3
761968	3
854690	2
857639	13
567595	7
336736	8
262416	4
572072	2
276721	5
577082	2
348659	1
14035	5
325633	3
275123	3
260859	6
559781	1
1050914	1
355837	1
274400	2
324620	6
4481506	10
188659	1
196349	2
1111634	5
589530	3
212619	1
1075307	1
583958	3
657266	1
355494	1
310653	3
320224	7
2963421	4
345354	4
334582	1
31763	2
699085	3
345882	5
337609	2
349783	9
528832	2
300139	5
346570	6
333053	3
584804	1
573010	1
337727	1
609413	1
880506	2
548753	4
275476	1
303797	3
214835	4
319898	5
335411	1
524763	1
1111544	3
375106	2
341284	1
279582	1
510070	4
229449	2
585480	16
274597	2
198371	6
389282	2
409947	5
269103	5
340852	1
366716	4
351881	4
593369	1
170926	2
411254	2
1110842	4
2435303	4
171079	5
550825	1
343740	1
336692	1
191177	1
520808	2
191274	12
547451	1
333330	1
276044	3
813654	3
566262	1
574644	3
412249	2
707986	6
894360	1
593787	4
194077	1
316731	3
370839	1
260547	4
267071	2
589848	1
349537	1
342988	4
587510	4
1006464	5
344170	1
276364	5
355938	3
187807	2
362793	5
343906	1
575268	2
339031	2
346719	2
274075	2
334619	5
267847	3
215317	9
351126	1
313431	6
325036	1
198238	7
404691	5
817781	1
260375	1
786081	2
197521	3
4413164	3
344400	2
703731	2
858535	1
576833	2
1106101	3
591439	1
268112	1
777944	2
2272797	1
237991	2
274335	6
858190	3
918577	1
288780	1
332132	2
1144764	2
304612	1
191077	2
381219	5
182081	4
824034	1
515774	1
315903	1
4153045	2
552035	1
288128	1
956654	1
270081	2
564188	4
182647	2
513440	1
590980	1
816626	5
1106475	2
181091	2
378273	3
318370	1
337772	1
198537	7
4408801	1
304080	3
815913	6
536535	4
305750	12
204093	1
371930	1
571031	1
1107175	4
294064	1
396266	1
584463	2
344108	6
338133	6
700298	5
592977	3
328428	4
548686	1
1143726	1
191445	2
148060	2
580521	3
588624	1
829337	1
354097	1
879565	1
278972	1
189998	1
1105343	1
348142	6
848615	3
529761	1
554473	1
136633	2
259912	12
526902	2
664795	2
764605	1
279059	1
582123	1
272576	1
814406	1
306062	7
593965	1
351898	1
331013	4
539601	3
165845	1
345212	1
568952	2
339092	1
540578	1
553654	1
255235	5
569030	4
163874	2
272328	2
553080	1
1106290	2
317048	1
197568	1
194692	1
345709	1
583266	3
567362	3
832675	3
533847	14
592160	3
844902	9
259173	2
350741	3
823439	1
350404	2
296790	3
362853	2
1111458	2
576007	2
272608	1
443853	4
275180	1
216136	2
358712	1
276414	3
739826	3
188920	1
352898	2
523811	3
1109101	2
1111570	3
268725	5
246176	4
352612	4
171322	4
264225	1
844645	2
349142	7
1844553	1
582222	4
206213	4
859868	1
344488	3
4466103	3
4359832	1
4380605	1
589714	1
640999	4
268333	1
326940	3
186162	1
312967	1
337336	4
341713	1
329662	1
349960	3
520358	1
358030	1
335762	1
245324	1
774358	5
1035283	2
193742	2
4155392	3
260741	2
4481427	1
269176	1
575844	7
317924	1
1113282	7
258169	3
529192	2
338778	2
173245	4
324015	3
265129	2
274546	4
578287	2
37128	3
592004	2
332608	1
339695	2
169815	1
844006	4
4334618	3
539506	2
261664	2
527745	4
350392	7
524404	3
330064	3
345475	1
569660	2
1058956	4
262173	1
193705	4
813853	1
349798	5
772384	2
302641	4
564334	2
193620	2
347496	4
869324	4
980248	1
214031	3
3029968	1
190652	1
278667	2
233415	2
267694	1
367909	1
16036	1
762699	4
509723	1
4304085	1
269585	1
320141	2
819810	3
1105326	1
301459	1
163997	1
131759	1
313106	1
355203	2
270385	3
688701	1
704264	2
577653	1
324522	1
338345	2
4366525	1
273954	1
455746	1
588038	2
452592	1
273648	3
533480	2
552251	1
290222	1
810847	1
321768	1
323403	3
4450415	2
1089939	1
186510	1
265522	1
172859	1
274318	3
538398	1
641987	5
1015028	3
696563	4
197706	2
187400	10
316006	1
333453	1
509838	1
758788	1
204155	1
314359	5
345913	2
199548	1
316842	3
844501	4
268123	2
146502	2
338111	2
272768	2
333049	2
209327	1
337762	6
268063	1
258202	1
279019	1
4328084	3
132895	4
542126	5
842596	1
1110037	2
342404	3
193756	2
529921	4
277589	2
227886	3
265018	2
345860	1
311961	1
812138	4
193827	1
4312512	2
1094991	2
260200	1
929836	1
328671	1
274455	4
352202	1
820458	3
662164	2
389529	1
264536	3
326567	2
16115	1
349874	1
322114	1
273223	6
771177	1
1048850	2
558772	1
591818	2
346764	2
278758	1
363358	3
211935	1
307238	3
351623	2
359984	3
351734	2
731871	1
995147	1
354283	1
320835	3
551696	1
277922	5
263106	4
407556	3
585652	2
556240	2
418501	2
335632	2
520081	1
887931	1
1107473	2
335895	1
262095	1
326448	1
209361	1
1110690	1
275293	1
196709	1
574551	2
339473	2
274697	2
593868	1
778758	4
178287	3
228043	1
306315	1
708190	4
548021	3
316381	1
578147	1
334697	2
211339	2
191887	1
512047	1
271822	2
583046	1
232380	1
4359984	1
322466	1
346098	1
350301	1
554160	2
331737	4
276761	2
307373	2
344422	1
581463	3
331222	2
2328254	1
162005	2
569581	3
259120	2
508788	3
213966	6
555595	1
334864	1
319337	2
296165	3
277224	1
260529	2
186555	1
535512	1
863612	1
198888	2
574038	1
1106654	2
1101177	1
320354	3
331062	1
342887	4
265570	1
330417	3
352445	1
4327763	1
327401	1
234113	1
329746	1
298491	1
278712	1
4444663	1
589000	1
828333	1
239562	1
240732	1
772398	4
350979	1
1104931	2
273928	2
277293	9
532188	1
382220	1
593216	2
276499	4
4346168	4
229958	1
174147	1
564961	1
351062	3
743396	1
576458	1
339574	1
207833	2
828884	3
503174	1
305127	1
589852	2
14125	2
277215	4
1108325	2
355905	1
358001	1
233313	1
336276	3
1105026	1
275131	2
586453	2
346804	2
4371341	2
2842308	1
216888	2
1099445	1
4377150	1
536910	1
177362	5
322970	2
372146	2
320369	2
351533	1
295737	1
290715	1
759751	2
194903	2
304897	3
554912	1
326644	1
192365	1
215509	1
851630	1
269247	2
250270	1
112033	1
232658	2
565921	1
174272	1
584397	1
354032	1
988932	1
308136	1
554463	3
3581088	2
626554	1
290900	1
1802717	1
288583	1
184990	1
276770	3
846386	2
271647	1
311174	1
345111	1
259594	1
213394	1
720973	2
336292	1
1109662	1
341930	1
274380	1
463289	2
827968	1
509709	1
331317	3
293789	1
353896	3
350082	1
180235	2
345582	2
15698	1
573110	2
264424	1
351430	1
709263	1
1032415	1
839200	3
688923	1
580270	1
530973	1
519000	3
265182	1
554250	1
334067	2
518384	1
238487	4
591405	3
352507	1
1108643	1
635373	2
186886	2
383971	2
195691	1
354905	2
590818	1
1106583	2
313603	1
271933	7
565585	1
199137	2
334296	1
528596	1
558019	1
1108830	1
346669	1
561607	2
522727	1
239530	1
1111882	1
321706	2
267620	1
565822	1
1110064	2
344394	1
569786	2
162211	1
4429719	1
195047	2
183431	1
526081	1
350256	2
296729	1
1105529	1
359120	1
354800	3
358185	2
266206	1
277364	3
370809	1
338071	1
728991	1
14205	1
348568	1
270290	1
4385756	4
708680	1
578974	1
583134	1
110706	1
529444	2
1089636	2
536989	1
539939	1
573969	1
346639	1
214603	1
155423	1
823803	2
323614	1
1109341	1
356632	2
315896	1
114375	1
1107716	2
275321	1
291561	1
333695	1
399245	1
355196	1
270993	2
592901	1
909065	1
164071	1
145077	1
1111584	1
4393892	1
4472158	1
827376	1
339718	5
113515	1
498743	1
770920	1
290548	1
558420	1
1105486	4
326265	1
1051082	1
259275	2
312588	1
361398	1
519918	1
825063	2
923890	1
337765	1
4380971	1
14094	1
301879	1
334699	2
1112616	1
271672	1
833216	1
353843	1
355175	1
271866	1
686281	1
302375	1
530865	1
258177	2
1678333	2
348336	1
313834	1
4304089	1
260156	1
351020	1
350719	1
272742	1
1109334	1
516054	1
549656	1
192720	1
829401	1
361375	1
153978	1
579712	1
613697	1
188862	1
308760	3
1106862	1
511724	2
287645	1
349624	1
210068	1
553697	1
458550	1
461487	1
277200	1
518389	2
338910	1
2724618	1
513742	1
306469	1
348313	1
832846	1
343420	1
523244	2
363997	1
586093	1
4439488	2
1046624	1
355154	1
189237	1
324901	1
272294	2
352192	1
268933	2
178001	1
1112121	2
1106006	1
276561	1
444241	1
555163	1
197288	1
2256427	1
546259	1
178480	1
591376	1
289315	1
591635	1
1107586	1
339834	1
1094359	3
531353	1
1107608	1
769075	1
358594	1
274128	1
334215	1
2339949	1
553813	1
347908	1
270039	2
803616	1
748539	1
1026524	1
584083	3
352843	1
747987	1
339294	1
366722	1
297792	1
592365	1
232030	1
1657492	1
190646	1
262541	2
336810	3
567974	2
161164	1
213870	1
272201	1
579311	1
1110253	2
430219	1
594422	1
303739	2
834809	1
324173	1
806182	1
730906	1
352008	1
777667	1
351465	1
351272	1
805185	1
2366688	1
311370	1
349246	1
110698	1
315309	1
4358599	1
818421	1
877844	1
322630	2
306933	1
820272	2
740215	1
899195	2
563918	1
536341	1
745960	1
567960	1
322112	2
308523	1
522699	1
659361	1
821067	1
3919792	2
628226	1
275676	1
1107799	2
804526	1
315485	1
194665	1
876705	1
276522	1
4340153	3
146392	1
520931	1
812992	1
4308184	1
564077	1
851715	1
341252	1
291750	1
2645483	1
395587	1
823634	1
808414	1
551902	2
197430	1
213487	1
188536	1
4414242	1
354501	1
266437	1
288193	1
4418586	1
567715	1
324985	1
157894	1
326348	2
532831	2
1105696	1
254079	1
1122596	1
269418	1
2879379	1
352878	1
270264	1
183545	1
351067	1
586290	1
362765	1
182016	2
572313	1
1133519	1
390497	1
347732	1
165241	1
887025	1
14109	1
551955	1
324595	1
1063783	1
295370	1
314810	1
590168	1
1110317	2
586719	1
359389	1
330921	1
293147	1
332507	1
168517	1
352533	1
520840	1
582515	1
4407190	1
150382	1
575756	1
267918	1
585133	1
277512	1
353593	1
561808	1
267645	1
530751	1
178274	1
397065	1
267743	1
160661	1
562376	1
838200	1
352509	1
326964	1
335521	1
296424	1
260670	1
276996	1
569826	1
352489	1
271692	1
539839	1
551915	1
348800	1
267612	1
751490	1
261486	1
256134	1
261698	1
157594	1
197762	1
179426	1
355930	1
259916	1
573287	1
305758	1
582183	1
326936	1
383659	1
994823	1
196436	1
561193	1
318079	1
548015	1
142751	1
622256	1
4299233	1
317923	1
18066	1
332560	1
593717	1
```
