## Extended Data File 1 for "Diet induces reproducible alterations in the mouse and human gut microbiome": ERS606361_ERR675381.otus_nol

```
#OTU ID	ERR675381
264014	2
196386	2
689727	3
445144	11
320835	1
335401	3
786449	1
353131	3
2182669	6
268220	3
162576	1
258750	6
132895	2
827689	4
1067143	26
590137	2
354736	1
352171	1
762699	1
875709	1
1109539	5
1028915	6
275676	1
318162	3
275423	3
418501	2
697874	2
275628	3
318231	1
460611	8
176925	1
450047	2
812138	4
242046	1
341750	1
1107759	1
213896	2
264684	2
593717	1
341749	4
554372	1
182806	2
532090	1
351859	4
339834	1
343264	1
1108078	2
336214	13
761408	1
592594	1
277081	11
408877	2
319865	1
846477	2
234269	1
335411	1
292807	1
4364237	1
830189	8
1107018	1
659831	1
277163	2
1111191	19
266120	1
1105552	2
305803	1
4407703	1
267739	1
353820	2
136783	1
831409	13
355097	11
337609	1
582049	5
183446	1
584083	2
308117	3
276249	5
536341	1
272294	1
1571092	1
578586	4
355019	2
834553	3
351200	1
300254	3
230268	1
303739	1
344101	2
1111882	1
349459	1
388808	1
337407	2
729559	2
344256	1
334602	3
330116	1
637934	2
276050	5
661367	1
355771	5
879327	4
1062061	1
289707	1
863682	2
1048020	1
1076587	1
589076	1
273223	1
197331	3
189840	3
336817	1
356061	1
274095	1
551141	1
188785	4
268043	1
328143	1
174368	1
676472	2
397065	1
1110104	1
214471	2
1110378	4
953855	2
588197	1
4432516	1
810759	2
896489	5
751018	2
661055	4
266862	5
1110135	2
321706	4
555231	1
332430	1
450399	1
1110412	1
274387	1
4308591	1
355621	1
268696	1
271162	1
414089	1
320165	1
1015028	2
556604	1
274115	2
265363	1
350392	1
273481	1
1111754	1
351465	1
51677	1
322604	1
258204	1
263933	1
193678	1
348748	1
339720	1
401384	1
444241	1
373909	1
319791	1
840914	2
351000	1
591245	1
269176	1
320369	1
246965	1
523811	1
590951	1
233691	1
276761	1
328276	1
1110191	1
269973	1
334328	1
509416	1
322138	1
653533	1
642922	1
343811	1
323829	1
830014	1
530947	1
277224	3
271139	1
423830	1
805185	1
590765	1
345709	1
434089	1
365810	1
273928	1
274380	1
270866	1
272758	2
1529382	1
1084900	2
1106140	1
336691	1
277388	1
652823	1
272479	1
1105981	1
567595	1
259772	1
703321	1
959160	1
658370	1
293580	1
176751	1
1111570	1
1110312	1
276656	1
543466	1
198888	1
```
