## Extended Data File 1 for "Diet induces reproducible alterations in the mouse and human gut microbiome": ERS606362_ERR675382.otus_nol

```
#OTU ID	ERR675382
350741	2
334602	1
354957	1
162576	7
1111191	20
355019	5
340535	1
445144	9
337495	2
321706	1
277081	39
266120	1
591635	2
368318	1
268696	1
585365	1
659831	10
1111586	1
1110008	2
327284	2
353131	3
421792	1
308117	10
188785	2
1067143	11
896489	4
579712	1
335401	7
348748	1
292807	1
318695	1
656912	1
1110312	1
805066	1
332454	2
571642	1
194787	1
275628	9
443945	1
4396888	1
214471	6
751018	5
192711	2
1084900	3
409947	1
466409	2
443620	1
322604	6
228798	1
584083	1
193678	1
761408	1
277442	1
707840	3
2182669	8
1116796	1
304777	1
831409	7
355162	2
342404	1
1110378	1
568135	1
762699	1
582049	2
1110135	5
539328	1
323829	2
259846	1
355771	7
344256	4
830189	1
1107461	3
350314	3
355097	6
181091	1
336214	8
289707	1
921722	1
314922	1
418501	1
353073	1
343906	4
276115	1
311370	1
536341	2
1062061	4
772282	1
953855	2
318766	2
416078	1
689727	3
332168	1
276050	2
347822	1
1107759	1
556508	1
351859	1
197331	6
834553	2
341749	1
334328	2
268425	1
272905	2
296298	1
414089	1
812138	1
537713	1
179613	1
343923	1
840914	2
879327	1
592926	1
331720	1
827689	1
591663	1
589989	1
211039	1
274844	1
335521	1
1106614	1
308523	1
262673	1
270876	1
261664	2
352559	1
1109539	1
573379	1
306558	1
729559	2
976470	1
274115	1
345350	1
210965	1
340189	1
356590	1
676472	2
347490	1
339720	1
352799	1
264155	1
330279	1
509416	2
345994	1
189840	1
513021	1
434089	1
590137	1
1028915	2
592043	1
275653	1
833816	1
171322	1
592572	1
215751	1
520720	1
347655	1
178322	1
356627	1
340176	1
697874	2
276364	1
640998	1
182806	1
342231	1
351794	1
320165	1
324522	1
268123	2
349153	1
434339	1
4336728	1
839233	1
290900	1
560092	1
578586	1
512253	1
1123070	1
1107057	1
336691	1
353982	1
370839	1
377946	1
899195	1
703321	1
346291	1
276249	1
766563	1
1048020	1
266816	1
416287	1
354800	1
1104931	1
209990	1
271431	1
658370	1
```
