## Extended Data File 1 for "Diet induces reproducible alterations in the mouse and human gut microbiome": ERS606363_ERR675383.otus_nol

```
#OTU ID	ERR675383
330116	1
332776	4
332698	2
328143	6
1107761	2
1084900	2
445144	96
260322	1
350320	1
619817	1
264155	1
337727	1
162576	6
352171	3
896489	31
1107018	9
1571092	1
564771	1
620319	2
440840	1
593371	1
828884	1
260756	6
697874	1
206324	3
592926	6
351309	1
167420	1
554250	1
390820	1
1110135	4
341750	1
418334	1
460611	8
48899	2
522727	1
356226	8
863682	2
976470	2
579089	1
271406	1
355440	4
1857626	1
188785	2
1109539	1
582616	2
846477	1
266120	3
830189	1
337609	1
83758	1
567961	1
1098946	3
275483	3
530947	6
318990	1
234269	4
190116	2
329741	1
1110378	3
332608	1
345354	1
293112	1
382220	2
418501	13
1106290	1
524213	1
275628	2
1111191	9
349459	2
250270	1
258169	1
826746	1
349755	2
567595	1
729559	1
534926	2
337494	1
879327	1
571563	1
1106614	1
1110008	1
308117	6
509416	1
434089	1
4481506	1
4155392	2
542126	1
352533	5
519573	1
189840	3
179708	1
658370	1
899195	1
333351	1
450047	1
653533	1
1105687	1
383885	1
325199	1
268220	5
338796	1
558397	1
806751	1
661367	5
351773	1
267769	1
277163	2
2182669	2
743911	1
274115	1
539601	1
353073	1
268372	2
324867	1
1106683	2
571873	1
228310	1
318766	2
590137	1
1105552	1
309161	1
314842	1
269107	1
197790	1
1028915	1
351794	1
347460	1
831409	1
1110303	1
799034	1
827689	1
586093	1
298536	2
192756	1
628218	1
805066	1
629361	1
830014	1
334328	1
353843	1
322138	1
271490	1
792399	1
1111448	3
689727	1
333053	1
453955	1
187768	1
536341	1
364753	1
252684	1
582049	1
163874	1
834553	1
345709	1
351200	1
```
