## Extended Data File 1 for "Diet induces reproducible alterations in the mouse and human gut microbiome": ERS606364_ERR675574.otus_nol

```
#OTU ID	ERR675574
183446	703
263933	102
356226	1163
582181	552
453955	320
1110135	254
445144	1613
581079	6
839215	382
831409	118
266120	377
252684	656
813654	101
1111634	2
609589	2
383885	25
4390755	209
328143	1137
352049	6
273705	8
1107018	501
833816	32
266483	197
324284	2
530947	155
1109422	52
335267	52
397363	8
790026	25
539820	14
233817	4
575268	123
863682	17
805066	76
466409	32
400871	42
434336	9
234121	8
323829	153
1111191	252
1111448	245
228310	452
816441	2
463289	2
640999	9
337724	71
1571092	106
1108078	36
1107057	18
414089	20
276029	36
188785	152
462939	29
234269	164
268220	139
513021	73
808794	6
899195	31
585227	2
351449	11
541394	3
593925	4
339503	99
830189	3
211039	88
1108830	1
653533	29
297669	43
826541	93
313037	9
267645	178
353073	349
192756	139
272758	4
549756	44
289707	35
331720	400
179426	1
344198	223
212686	1
563210	16
51677	2
354800	4
268684	2
520720	3
324985	1
176925	20
269501	31
276249	106
830481	5
578649	1
311975	2
2374993	22
857639	29
1857626	76
584804	1
1105687	33
161164	2
258177	4
846477	11
345536	8
395249	1
585480	57
534929	8
356012	138
659831	31
206324	175
331013	11
808414	1
350444	1
274106	120
300139	3
324849	4
519573	161
198225	27
330460	23
234054	12
351593	1
1049945	5
826382	7
271431	8
799034	10
276386	12
567595	49
320249	4
70137	6
824678	10
364753	10
356590	30
769075	4
1029949	44
4455677	1
830545	10
336375	5
1107759	14
308117	51
526490	8
459276	18
349036	8
330279	22
610842	30
662164	4
347655	10
4481506	53
199307	60
339791	1
345709	11
356627	23
1110191	29
1110312	100
266676	32
591405	79
1107761	65
570341	4
528832	10
676472	9
336736	5
821067	4
215897	47
186851	1
592160	43
519763	1
1109539	58
262454	3
586968	23
355822	24
343906	2
588038	1
348821	14
619817	42
318766	31
272788	3
2341726	14
274018	140
258980	39
762699	2
562797	1
462727	28
535399	6
896489	134
332126	4
531038	10
338796	4
352702	2
593733	6
416078	7
1111570	14
262673	10
388945	33
341724	7
524213	102
352812	7
327236	10
534926	98
353012	23
772282	8
354523	1
816626	2
335521	1
577512	15
655725	2
352965	16
356073	4
1098946	27
211378	139
466811	7
189879	1
264225	1
704264	4
833458	14
398255	15
403497	3
299356	19
1646255	3
338133	1
263834	1
4355436	6
548692	2
314471	3
1035283	2
583500	4
237138	15
340473	1
248521	7
1107327	17
332776	40
351972	13
569210	17
351062	15
268475	2
353896	39
518967	6
341343	6
267769	14
1107670	1
279107	59
296790	5
340447	43
532118	86
262409	10
351623	17
4429719	48
273778	63
259870	8
331317	7
381219	7
577710	2
342404	12
858190	9
470117	2
559781	8
2286580	28
817995	7
171532	14
303213	1
343140	12
830014	24
820458	2
584137	5
322562	16
563532	7
345212	3
1111782	38
277299	30
231985	4
349175	48
589989	2
402704	4
845291	4
278712	3
1094359	1
353923	7
549831	2
517545	1
831641	1
712677	5
665703	7
320835	1
583266	2
844006	2
340189	3
349798	5
144196	4
328276	52
535601	6
382721	1
585880	8
355440	31
811108	6
356329	4
187807	2
308386	1
352207	32
652823	23
851715	4
720709	24
290398	1
443945	16
350314	5
810788	23
567960	11
260322	7
309249	2
1108356	6
354957	8
558991	2
276762	12
594279	1
835872	8
583117	2
1056389	12
988932	16
259623	1
753891	4
1110378	48
326701	6
982030	1
325340	32
167420	43
4324489	5
1106475	2
348897	3
390820	23
277163	5
352533	21
331222	3
4308591	21
264155	7
354736	15
584765	16
262104	14
270662	24
345994	12
786081	3
1110317	15
863612	23
288193	4
279340	2
683621	5
188116	16
399637	2
1105552	20
356657	6
350741	3
1105328	19
234586	6
1051082	6
344101	12
579089	8
582616	23
584263	4
747987	39
350719	8
358712	8
577041	13
266862	5
271647	4
450399	9
334365	3
355444	2
337673	5
1110008	20
211761	10
1111776	6
444241	3
694337	2
350666	8
331309	5
582812	1
1918929	2
565625	32
277364	5
585807	3
4385756	5
269956	2
353631	10
349503	1
326644	2
352171	9
825939	11
844902	2
462764	5
333471	15
1012372	7
259772	2
836717	2
45363	3
1105981	14
352559	5
347166	16
319898	3
450047	32
262656	2
570049	1
341750	8
842786	15
790663	16
348404	2
1110104	2
310103	6
1110842	4
342075	6
272595	3
443853	11
761408	6
819181	8
418501	15
276656	8
97315	13
375106	5
634449	38
554372	4
1078587	7
573287	4
104610	1
443620	6
267714	19
250270	20
1107461	53
221124	1
743693	13
1111768	6
468313	1
408877	9
214715	6
2368865	8
268725	2
563086	2
352069	18
346098	4
276985	10
173245	5
271045	1
839233	11
804579	8
1107175	16
305553	2
637934	1
1111133	19
109402	15
592365	5
261664	3
317045	4
3529330	5
346587	4
564806	4
319454	1
814568	18
511234	6
436341	3
265175	1
845273	2
274348	1
107235	1
1729249	21
775976	1
328928	4
182621	1
778758	13
831218	2
4462541	3
574302	7
985239	10
661055	10
697874	35
162820	3
562408	7
276259	1
815356	2
509416	3
571965	21
275423	3
592926	7
4480555	3
1107439	11
358439	18
185235	1
616624	13
276364	4
289161	1
193844	6
207833	1
381979	14
334573	4
418334	5
640998	8
519000	10
1106654	4
308734	1
586093	9
320844	2
383992	1
162576	9
4407703	33
212281	1
978894	2
828884	1
879327	8
318370	6
351272	3
1111586	3
274569	1
1106101	7
741001	11
302491	1
215193	6
342504	7
261744	5
275628	17
593709	13
511594	3
844501	3
1105343	6
346764	4
1106614	67
357853	2
173739	6
4418586	8
452014	12
560906	9
590168	3
197706	5
826302	9
517722	8
332560	4
696563	8
799200	3
2182669	22
14126	1
298562	1
440840	7
164744	1
888575	5
267071	2
293754	3
570243	6
829337	3
351465	14
1028915	21
1105659	4
157012	1
4358599	2
273431	19
860192	9
316925	2
14094	2
154606	4
321214	1
512695	10
290338	5
172859	1
276721	7
810759	3
344435	1
352378	13
352902	19
327808	6
311564	6
588095	1
415491	5
383122	1
812992	11
328391	2
1062061	18
1107622	9
590175	10
1106683	9
2250345	2
333079	5
412249	9
274128	4
352601	1
272186	16
346570	7
320972	3
1127664	2
567875	1
359984	1
338345	21
572072	3
827689	17
337762	8
240732	1
409947	9
4430383	1
578287	7
167338	9
290362	1
542251	3
319196	6
329741	4
1111653	1
312814	9
229449	2
349755	3
1106861	4
4155392	6
1111582	10
843454	2
570367	4
1084182	1
338778	4
16272	4
553245	11
178001	5
793769	2
726550	1
354163	9
527751	5
295296	3
330116	15
929836	17
729559	5
450755	7
347523	5
510498	4
332430	3
350320	11
352612	20
571563	2
175967	1
566262	6
274387	8
707840	6
239562	12
344607	2
1106362	4
258169	6
352445	4
1559796	4
817781	6
554176	29
385545	12
430194	16
311370	2
333602	1
349459	4
255235	5
356055	15
339720	2
354971	3
299171	1
592933	2
210950	2
382998	9
340853	11
353982	5
587933	1
353820	5
333564	1
264021	4
295417	1
551915	1
1110412	7
658370	13
1109101	2
352222	2
339351	2
430219	3
460611	2
806030	1
267366	7
331782	6
270244	4
1103807	2
362793	5
536910	1
343778	7
567362	1
2120779	15
1108422	40
229459	4
432444	1
321484	2
2435303	6
519733	3
312126	1
273084	1
844645	7
786646	5
348398	3
268865	1
743781	6
389282	3
350392	1
833216	11
344329	3
368318	2
325126	3
161993	2
321372	8
271737	2
333555	1
938078	14
584083	7
809463	9
569786	2
258204	30
310877	2
956654	5
268581	18
301459	1
593977	4
277442	7
338887	3
354905	19
320856	3
337609	8
758280	3
528955	5
1105038	7
4357307	3
547903	2
571031	4
797021	3
591861	2
337727	1
324013	16
823803	3
316008	3
720944	3
346185	2
1076587	7
276414	7
134399	2
4378081	3
552342	1
302407	11
378273	3
328554	4
1099674	2
1085326	2
371930	1
1108453	6
269172	2
318990	1
211212	2
215317	1
569581	5
591635	6
591684	3
548032	11
831301	3
514257	4
205594	4
314703	6
238487	1
352652	5
834840	4
347587	1
247883	2
345913	10
383971	1
182079	4
335311	1
324522	3
302865	1
587510	7
554463	10
1047886	1
350188	7
355621	1
351881	22
336983	1
194822	3
716286	1
439924	8
301872	1
328238	1
344256	1
182033	1
154424	6
133719	4
542126	2
422727	5
590137	1
345063	4
661367	21
323614	4
188862	2
302013	1
869324	3
689727	18
4416396	3
329729	1
332865	1
342375	2
408513	6
199137	1
842714	5
537713	4
536989	3
700298	2
1111247	4
338321	1
318231	2
627853	8
732285	1
189476	2
372146	2
772398	4
819404	2
376516	10
591671	5
733028	3
350404	1
846464	5
579293	3
2595972	1
273967	1
323386	3
3182739	4
277081	1
236736	3
269107	5
294262	2
319179	1
607540	2
307608	1
303269	1
277067	1
262095	4
529192	10
591891	3
522551	2
313908	1
826303	13
144247	1
209361	1
311776	2
593301	1
328212	1
620319	12
312967	2
341252	1
260756	6
270480	3
591376	2
275483	7
330731	1
730939	4
196289	11
825063	7
261161	4
522433	5
229452	1
100852	6
335952	2
434089	9
259594	12
1111115	16
544996	5
351900	1
132670	4
387615	2
352799	1
268372	6
541135	1
264429	1
339329	1
305127	2
828806	1
1023428	1
751018	4
1106550	1
323595	6
321768	1
277388	1
336691	4
355771	5
234959	2
74480	1
352008	5
511782	1
342887	1
701221	1
813944	2
180726	6
540682	5
276542	9
277946	2
1020605	4
157894	4
457614	1
268962	5
264932	13
1084900	5
820245	3
584949	1
589076	1
317385	2
350626	1
345804	13
339229	2
708190	1
271602	5
275194	1
276770	8
553654	2
130468	3
348875	2
271131	1
554560	1
548021	3
160661	4
557297	5
1844553	1
158183	3
349624	2
346804	2
355468	8
592594	3
779847	6
14035	1
547156	1
347801	6
832675	2
307373	1
274335	1
351253	2
272834	3
277143	3
816670	2
215731	3
239395	1
188457	1
303076	4
334751	8
976470	6
581474	2
261574	4
1013670	2
48899	7
353131	6
1109709	4
333426	2
277204	2
1557179	5
728991	6
350127	5
791522	3
569026	1
1113282	10
193678	3
320354	3
192209	4
530973	7
558752	3
269828	1
162898	2
209377	1
350865	1
4444663	3
272576	3
348948	6
272265	1
591439	1
354097	5
209408	5
180414	1
964363	2
278753	2
343630	3
307640	1
266255	2
1097359	1
327439	2
844750	5
357765	1
786449	3
735769	1
338348	2
345582	8
838200	1
416286	1
343442	1
344108	1
539098	1
581933	3
261261	1
307217	5
340650	1
275616	5
343361	1
338177	1
777667	1
341749	13
447776	1
339473	1
325036	6
273586	2
196349	2
575844	1
269070	2
805707	1
348748	2
1107716	5
303273	2
367909	2
806356	1
1110787	2
407556	11
449353	7
1111350	4
556247	1
761968	1
571277	1
816867	1
260375	1
100975	1
356455	12
258957	4
4375646	2
411254	2
347375	1
1110988	9
524763	7
277115	1
298536	3
4362337	2
919158	2
526902	2
366635	2
167609	1
699085	1
366716	2
355494	1
300102	3
326609	1
356353	3
512177	2
267847	2
574140	1
708876	3
268379	3
190711	1
132895	1
449833	4
835928	1
343264	3
739826	2
580920	3
564690	1
303206	1
264113	2
323403	1
571873	1
276580	3
571642	3
275235	1
268290	1
269285	2
365496	1
187768	1
272880	1
229683	4
310748	2
592572	4
274521	2
275653	1
566022	6
1133279	1
526552	1
563572	1
589714	1
215697	1
542857	2
357305	6
198363	1
271585	1
4432516	1
1092944	1
342200	1
262809	1
812719	1
744094	1
388808	5
509838	1
262416	2
358944	1
272518	5
1111882	2
4479581	1
521424	3
276325	1
592977	2
334267	4
660214	3
579324	4
335488	1
302641	1
331117	2
263992	2
845691	1
272757	2
348508	6
288780	7
311737	2
592514	2
318563	5
192664	1
406247	2
565585	1
336441	2
351094	1
591158	1
316224	1
213784	1
356138	4
522107	2
304897	2
158846	1
1066431	1
227920	2
816919	3
355187	2
1110766	1
349970	2
390497	2
773251	2
1106373	2
345475	3
317142	4
183114	1
458550	5
548133	2
1006464	6
322138	4
270993	1
178274	2
516873	4
196571	1
827968	1
828198	1
510286	3
152381	1
870421	2
270758	1
523099	2
395040	3
533022	3
771177	1
273724	2
594119	3
320048	1
508842	1
1108826	1
578155	1
196974	2
345347	3
541354	2
422283	2
196176	1
909401	3
317031	1
335926	1
748539	2
352192	6
330578	1
569889	1
1594231	1
315837	1
210262	1
349716	2
849147	2
340852	3
531888	2
516223	2
591818	2
352165	1
567641	1
185150	1
355197	1
533469	1
274204	2
259614	5
4297394	1
817183	2
628014	2
420168	1
177512	2
265992	1
267368	1
547913	1
331737	2
623471	1
589530	1
356644	2
367453	1
702414	3
198380	1
311466	1
1106583	1
354144	3
4476330	3
192701	1
1097593	1
1022497	4
365256	1
292811	2
264646	1
548753	3
246965	4
268566	4
355930	1
533847	5
332454	2
446135	2
324620	1
421893	1
336276	2
395587	1
273741	3
314110	1
310886	1
1084417	2
421538	1
532610	1
198814	1
320667	2
1107473	4
1106862	1
349783	2
356632	3
272428	1
346337	2
197288	1
176836	1
259916	2
330921	1
190652	1
407963	1
682215	4
14090	1
327284	4
562417	1
558397	7
332608	4
834280	1
1104931	2
344915	2
207232	2
320141	2
270290	1
346291	1
351020	2
539601	2
373909	1
588768	1
1103499	1
267789	1
2420110	1
554303	1
687846	1
271290	4
353843	2
324567	1
590951	1
355373	1
521491	1
268596	2
198808	1
316381	1
177704	1
228798	3
514061	4
826746	2
215750	2
550996	2
339156	1
258559	1
820367	2
846141	3
232380	1
632051	1
261373	2
338926	1
352014	1
1104817	1
578457	2
1096712	1
336575	1
519882	1
339695	1
340219	1
1110458	1
355097	7
546147	1
274694	1
113111	2
554912	2
995147	2
700181	1
174614	1
590980	2
2963421	1
439880	2
322604	5
191445	2
345354	3
184151	3
305750	1
577653	1
575041	1
275305	1
180555	2
318503	1
792399	1
1039477	1
1131759	1
1032415	1
416287	2
561607	3
270759	2
345121	1
549950	1
578147	1
361428	1
333189	1
273481	1
264823	1
362947	1
321664	2
970951	1
194478	1
571666	1
345635	2
849110	4
336696	1
743923	1
333351	1
342988	2
1111458	1
4454175	1
274857	2
565357	1
561193	1
266421	2
353593	3
343975	3
738351	1
181318	1
569078	1
527021	1
592901	1
198740	1
262654	1
751584	2
275984	1
585377	2
592372	3
593371	2
357471	1
255053	1
344726	1
211667	3
588668	1
544950	2
565408	1
563490	1
143355	2
1026524	1
659361	2
2254001	1
353026	1
1104777	1
175575	1
679939	1
199548	1
684238	3
315453	1
716984	1
446691	1
529873	4
328905	1
334935	1
579750	2
336789	1
522863	2
318695	2
582846	1
272905	2
844880	1
298491	1
308802	2
320165	1
1077751	1
4433554	1
400443	1
336817	2
511216	1
1122596	1
641987	2
262610	2
1109178	2
275618	1
801995	1
273385	1
459025	2
320070	1
509613	3
198998	2
416341	1
204155	1
349142	3
189840	1
322267	2
196194	1
565481	1
4450415	2
559991	1
573792	1
593731	1
311712	4
2349365	1
321446	1
971109	1
273954	2
975306	1
194077	2
1106227	1
672978	1
846386	2
180206	1
189147	2
529539	2
528067	1
192930	1
808609	1
556126	1
326940	3
264134	1
269156	2
351533	1
69292	1
530866	1
814501	1
261572	1
179708	2
270385	1
229808	1
332800	1
401384	1
362108	1
449417	1
266816	1
1105454	1
528157	2
303627	1
191274	2
397065	1
909065	1
216155	1
561008	1
209947	1
351898	1
321706	2
582515	1
310945	2
540862	1
212532	2
209256	1
355938	1
586936	2
659146	1
875224	2
593363	1
195427	1
305803	3
373923	2
553395	2
271563	1
356760	1
272201	1
302428	2
762013	1
417981	1
345208	2
635495	2
195982	1
276513	1
838525	1
368462	1
400599	2
629361	2
266445	1
335762	1
834677	1
341433	1
278563	2
324696	1
744866	1
573379	2
1098340	1
839598	1
4446732	1
259922	1
818170	2
343923	1
578053	1
2366688	1
20799	1
538322	1
810789	1
155701	1
275349	1
355312	1
206574	2
543553	1
1106302	1
351200	2
268121	1
334697	1
340194	1
805699	1
707986	2
720973	1
45623	1
583056	1
353775	1
823658	1
555304	1
214835	2
307462	2
270571	2
273737	2
271406	1
235259	2
649107	1
99173	1
2724618	1
264536	1
276466	1
512682	1
315982	1
346639	1
194277	2
275987	2
208571	1
263380	5
303739	1
342786	1
308991	1
810847	1
265182	2
321182	1
158981	2
4435934	1
362846	1
724472	1
804526	1
542995	1
529531	1
260454	2
462832	2
229958	1
843124	1
186168	1
554250	2
821916	3
444987	1
266061	1
538374	1
580521	1
344615	2
404691	1
536535	1
300284	1
578586	1
1101177	2
380190	2
592616	1
646743	1
351768	1
262625	1
571992	2
523712	1
2347454	1
321809	1
153978	1
277349	1
4377150	1
347337	1
321825	1
1105486	2
269418	1
316740	1
259382	2
339086	1
311587	1
356148	2
936366	1
536341	1
516576	1
337407	1
268880	3
528071	2
329597	1
461487	1
332651	1
352908	1
176751	1
574551	1
721569	1
110391	1
4466275	1
344823	1
524575	1
572860	1
315496	1
523244	1
453405	2
568383	2
524249	1
1110303	1
553063	2
345658	1
579712	1
528692	1
277729	1
539939	1
111211	1
262527	1
573110	1
335632	1
335786	2
354032	2
4480176	1
579149	1
609295	1
261365	1
304080	1
4479317	1
353584	1
532188	1
350991	1
334575	1
1035392	1
3998912	4
309873	1
229905	1
268333	1
138338	1
741139	1
367304	1
300254	1
553150	1
1064062	1
273631	1
316728	1
269803	1
890546	1
4465275	1
2018038	1
369555	1
348313	1
182735	1
593787	1
335200	1
822733	1
317104	1
584425	1
585365	1
261634	1
260607	1
774358	1
575261	1
343200	1
214116	2
311515	1
277200	1
214684	1
523542	1
4371341	1
338198	1
259120	1
4343528	1
278392	1
264684	1
644018	1
584020	1
288581	1
693613	1
766351	1
321821	1
584397	1
556604	1
272742	1
216888	2
350979	1
517318	1
313106	1
337572	1
326732	1
751490	1
583633	1
356404	1
854690	1
1102643	1
876705	1
820070	1
789777	1
510843	1
554338	1
315309	1
352624	1
593216	1
276044	2
269949	1
1111522	1
232900	1
275218	1
266052	1
593422	1
589114	1
593156	1
196689	1
268425	1
263595	1
1065569	1
591464	1
72606	1
207713	1
513685	1
1107674	1
909052	1
356395	1
199301	1
519374	1
1094991	1
296680	1
330417	1
557750	1
309302	1
271672	1
1109685	1
277215	1
3919797	1
215018	1
320888	1
513767	1
1050914	1
289538	1
271835	1
355779	1
354813	1
197624	1
316497	1
4334618	1
196436	1
336501	1
369389	1
520358	1
693191	1
351869	1
261265	1
268410	1
1075145	1
584152	1
293112	1
551963	1
```
