## Extended Data File 1 for "Diet induces reproducible alterations in the mouse and human gut microbiome": ERS606365_ERR675385.otus_nol

```
#OTU ID	ERR675385
272834	1
1107018	7
558397	4
1108356	1
445144	70
1110135	7
790026	3
1107759	3
352069	2
2182669	13
4455677	1
354736	1
460611	22
4481506	1
1107461	4
1106614	2
260756	10
267645	16
4314950	1
268220	4
234269	11
274115	2
4432841	2
1078587	1
554463	1
398255	2
1107057	1
277163	4
584083	3
839215	4
274018	13
322138	5
450399	1
1028915	7
183446	3
356012	3
1111191	20
1110378	1
183211	1
462764	1
326644	1
707840	5
1111448	2
259594	2
546541	2
589714	1
331965	1
332698	4
308117	8
896489	3
833816	1
376516	1
318231	1
1109539	1
191274	1
193678	3
322604	4
532118	1
567595	3
443853	1
4155392	3
344108	1
158183	1
162576	4
995147	2
1571092	1
269501	2
259912	1
1062061	6
355440	3
258169	1
367433	1
207713	1
414089	1
593371	2
325199	1
834553	4
661367	1
1105687	1
530947	3
592160	1
311120	1
276249	2
307373	1
325340	1
592926	3
863682	1
272186	1
355468	1
411254	1
328143	3
275628	6
551419	1
354461	1
276386	1
720944	2
1108078	1
390820	1
352965	1
311370	3
259614	1
517282	1
580920	1
388808	1
511006	2
180726	1
356627	1
459276	1
20799	1
188116	1
418501	2
246965	1
761408	1
206324	1
1084900	2
352171	1
193844	2
351062	1
519573	1
534929	1
321706	1
1105552	1
268121	1
1106583	1
348336	1
332776	2
344198	1
863612	1
356455	2
275616	1
830014	1
266120	1
266483	1
276029	2
1107327	1
351881	3
337609	1
234121	1
353073	2
542126	1
337494	1
1015028	1
311564	1
351794	1
211039	1
277299	2
356226	1
525755	1
246176	1
919158	1
592977	1
196571	1
689727	1
350320	1
336736	1
697874	1
395587	1
1032415	1
554250	1
183839	1
1106362	1
513685	1
215193	1
329790	1
260322	1
331720	1
310748	1
189840	1
250270	1
831409	1
844902	1
577512	1
703321	1
345709	1
702414	1
293580	1
585227	1
356590	1
826382	1
351449	1
```
