## Extended Data File 1 for "Diet induces reproducible alterations in the mouse and human gut microbiome": ERS606366_ERR675386.otus_nol

```
#OTU ID	ERR675386
4455677	2
354163	1
260756	15
445144	110
582181	1
434089	1
1111191	32
188785	7
1110135	10
354800	1
252684	1
336817	1
259614	7
830189	5
398255	2
267645	10
849147	1
834553	2
509416	2
272186	2
440840	1
258169	2
825939	1
304080	2
266120	6
356226	6
333351	3
590175	2
839215	1
592926	2
462939	1
390820	3
558397	4
349789	1
554372	1
318766	1
268410	1
579089	2
259120	1
289707	1
274018	12
275483	6
542126	2
418501	9
831409	6
234269	12
351449	1
453405	1
263834	1
331013	1
331720	2
896489	16
1066648	1
799200	1
162576	5
1107461	6
347655	3
303739	1
351253	1
1110378	2
179426	1
314471	4
1107018	11
332698	4
269501	2
332776	2
592160	2
197790	1
828884	3
261664	1
351200	4
308117	7
388945	1
349459	1
356404	1
277163	3
817995	1
330417	1
2182669	4
1106614	5
619817	2
524213	1
268612	1
589530	1
659831	1
534926	2
14090	1
530947	3
313213	1
1062061	1
259594	3
842714	1
275628	4
189840	2
1111448	4
443853	2
338887	1
460611	5
193678	1
266483	2
319865	1
563532	1
809463	1
263933	1
310748	2
528067	1
192711	2
269546	1
322604	1
584083	4
267714	1
274857	1
414089	1
228310	1
554250	3
351881	1
653533	2
1111882	2
276029	1
328143	2
411254	1
827689	1
217139	1
830014	2
337609	1
182079	1
356012	2
927352	1
846477	2
335411	1
193844	3
346570	1
1107327	1
863612	1
324522	1
339695	1
530717	1
400871	1
845291	1
356455	2
571642	1
273091	1
423830	2
346587	1
352533	1
337673	2
274106	1
1111247	1
799034	1
658370	1
196645	1
1051082	1
707986	1
1106683	1
537713	2
544950	1
355440	1
863682	1
1028915	2
318231	1
1109539	2
833816	2
707840	1
259916	1
353073	1
995147	1
336174	1
129394	1
133719	1
277588	1
350320	1
340189	1
549950	1
573408	1
401384	1
211378	1
350741	1
412249	1
689727	1
747987	1
339351	1
210073	1
540055	1
344108	1
348559	1
352802	1
586839	1
563210	1
729559	1
593369	1
322138	1
356590	1
330279	1
357853	1
4155392	2
341749	1
589714	1
1098946	1
```
