## Extended Data File 1 for "Diet induces reproducible alterations in the mouse and human gut microbiome": ERS606366_ERR675576.otus_nol

```
#OTU ID	ERR675576
1111191	464
1062061	57
328143	979
445144	1190
129394	24
274018	544
1111448	202
271835	3
266120	282
326701	22
4455677	89
422727	21
228310	140
210073	15
352612	57
1107018	379
339503	92
274115	59
252684	161
1109539	198
345354	7
259870	4
353073	265
334697	4
805066	137
206324	137
162576	42
345913	18
356226	936
831409	196
187768	10
277163	60
272576	29
234269	106
345191	2
183211	25
533847	7
331720	263
592594	5
250270	77
183446	217
590175	44
190116	38
579159	18
258169	48
297086	2
276029	134
260322	5
275628	29
827689	26
511216	2
567595	33
830189	52
826541	29
1111133	14
817995	17
565625	14
351859	2
348508	28
266676	141
658370	24
548692	13
815913	2
260756	136
2182669	39
592977	15
593980	2
211039	43
352902	8
1106683	75
275423	11
1110378	264
762699	7
337673	64
272953	5
1110312	56
712677	12
356055	71
344108	11
833816	59
356590	89
460611	321
562486	2
325750	4
351881	30
593977	22
702414	9
4383135	53
4327763	5
354097	37
592933	16
276985	28
332698	129
696563	25
264536	1
513021	37
571642	10
390820	231
585227	9
440840	142
354736	14
332776	174
318695	3
443853	12
210867	35
813654	85
443620	22
341749	34
839215	299
845273	8
671890	1
188785	106
304080	108
344198	67
450399	55
344615	1
348398	6
262454	35
1106614	108
631564	42
582616	15
403497	3
527751	18
846464	5
349459	29
192756	99
430194	3
237138	35
570367	13
266483	167
350320	41
443945	35
352965	12
354144	18
4432841	128
343140	34
339329	1
275616	11
1113282	13
266255	9
524213	81
216888	8
355344	3
275483	197
761408	7
519573	60
1108422	18
277299	131
333351	12
259594	18
4390755	69
4481506	36
582181	127
273431	8
563572	1
196697	22
453955	96
234912	3
355468	20
171532	15
1107439	15
355771	2
345804	20
547903	11
338887	20
592649	12
352049	16
1105687	96
351449	10
333471	4
355822	13
345709	3
267645	169
331782	17
264932	2
824678	12
310748	73
268410	12
329712	2
263933	15
869324	12
234959	2
538374	6
585480	29
290210	9
351623	3
330704	8
197790	46
344726	6
1109125	3
863682	93
383885	10
194077	1
548753	2
211378	83
1056389	1
707840	11
4448250	4
269501	116
350314	7
786449	24
322062	3
1107461	157
350741	30
263992	41
344329	53
1051082	3
423830	36
401384	9
274795	6
338796	45
462939	30
1107327	26
322562	12
863612	7
640998	15
586968	6
539601	15
1110135	370
323386	25
332608	7
258177	4
896489	86
659831	106
331222	10
254336	1
530947	143
743396	12
1111586	6
548032	17
296680	1
264823	2
273385	1
258204	63
272834	38
354163	89
355440	42
575261	3
556604	5
347375	22
584765	25
418501	11
1061630	1
356353	4
399245	1
799034	5
261744	22
653533	22
260454	4
509613	1
353631	5
267739	1
315896	2
1110799	1
273118	7
353657	17
581933	8
559991	2
1557179	2
581079	14
347655	36
276260	1
381979	9
260414	1
368462	4
2120779	6
526490	7
637973	3
366702	1
276721	5
344915	23
308117	69
1110458	3
400871	21
828333	3
616624	6
276656	4
160140	14
449353	11
198363	1
51677	3
1105343	17
452014	45
1105552	46
1108453	17
2250345	6
844902	17
466409	48
272595	5
265992	2
294262	2
351972	7
209408	6
842714	7
4362337	3
336276	4
543141	1
1107057	32
542857	18
1105486	7
817234	2
819404	7
532118	20
271406	6
592365	4
356012	43
199307	63
729559	16
584137	3
1729249	23
344400	10
318231	37
634449	24
571277	1
188697	61
655725	12
571992	5
356138	4
4481359	18
337762	5
270876	3
319196	6
305750	1
352171	16
234121	50
272758	14
341750	18
260741	3
293580	12
279107	21
215193	10
1105751	3
4155392	8
188116	8
272184	11
2286580	20
1105328	33
1108356	19
265175	12
351593	19
314471	12
276386	35
343975	10
276134	1
399637	3
332132	2
1084900	10
842786	22
191274	5
812992	8
337494	46
352014	4
322585	6
352559	11
808794	8
274387	19
271647	6
804526	3
263390	12
1094991	3
272186	68
271431	10
652823	66
345536	8
324013	13
215018	1
259614	30
217139	26
806407	5
397363	23
1109293	7
534926	33
323829	30
1571092	55
174959	7
109402	9
523712	6
333426	4
334751	8
584263	1
271045	17
1110988	9
3584772	1
343264	25
569210	16
324884	11
233691	9
414089	73
294698	1
330417	5
581463	2
274106	75
879327	12
350763	8
409947	5
356455	23
275123	5
299356	8
304777	2
339473	1
833216	5
346587	5
1029949	14
267714	21
434089	33
689727	15
341713	1
97315	10
1110008	14
321768	2
322138	19
277200	2
340852	10
269814	8
155616	1
1107759	16
266052	5
314842	8
259912	5
352445	14
387615	18
553395	3
554176	9
1098946	37
558397	16
211761	2
408513	6
814568	21
340447	11
14090	8
348875	1
333079	7
156357	5
180726	11
335701	2
812719	8
466811	21
607540	2
590951	9
580521	3
329741	11
339695	6
560092	3
356657	7
302641	10
268220	28
1107622	3
277204	12
587510	9
1109422	16
229683	2
270385	4
708190	8
1111782	57
1105026	1
357168	3
334267	12
1144764	2
4346168	6
351734	1
845291	8
355196	1
593686	1
367304	8
1111582	12
825939	11
216010	1
321484	2
352533	31
346804	8
510286	9
553245	4
347200	1
827794	4
173739	14
2341726	25
741001	7
228330	1
4324489	7
4429719	16
320249	3
335311	1
185989	14
263815	3
376516	36
271356	4
205613	4
462727	13
619817	22
157272	2
548021	7
4325509	5
529192	1
327808	8
583117	1
843124	1
272428	1
535399	22
327284	15
593709	16
356329	3
520643	1
1107761	44
343778	25
356404	4
575268	25
826382	5
1111247	16
546541	5
995147	1
554463	11
577512	18
775976	3
20799	6
138338	2
349142	5
363507	2
557297	3
325340	18
215750	4
345582	2
375892	11
340194	10
589000	4
277442	4
191089	5
354957	16
360415	2
326940	5
592572	14
260529	6
398255	3
267366	4
211667	3
357853	4
716984	1
161993	1
846386	5
340853	16
1106227	4
518967	3
1105038	7
322392	1
330279	5
570243	2
406247	5
176925	2
190154	1
342656	7
825063	3
786646	3
318370	5
273741	3
193678	17
320369	1
1110191	15
591818	3
270244	8
411254	10
198238	7
372146	7
4312512	5
839233	2
585131	1
1110303	1
346098	3
303832	1
336575	1
325126	13
1106475	7
1111776	3
350717	1
258148	3
588038	12
173245	6
68844	1
557780	2
315496	2
522433	1
304206	2
352069	3
353982	9
324985	1
743781	5
774358	3
556126	1
4407190	5
879565	1
339351	6
268372	6
333053	2
269107	29
459276	26
296165	1
825105	1
562408	16
334365	3
270676	1
325036	5
573110	3
833458	12
334582	2
41715	2
300766	4
312814	21
276193	1
557750	3
262104	2
320373	2
1111115	9
329195	5
559781	3
182079	3
311370	4
571873	3
747987	18
791522	6
312126	5
324620	1
382721	2
985239	4
682215	3
348336	7
988932	10
525755	1
564806	9
231028	3
297562	1
272980	1
461487	1
821916	4
318766	7
592160	6
558033	1
353593	4
271476	3
358712	3
339791	7
520931	1
592514	7
324658	2
268379	2
543553	5
544950	4
308308	1
738351	2
342075	4
277332	5
397444	2
1108830	3
215897	16
697874	25
764046	1
584509	1
790026	5
938078	8
830014	45
352378	18
918577	1
589989	4
336736	4
270662	11
539820	11
353012	11
335267	7
610842	4
307373	12
132895	6
751018	5
1110104	8
227886	7
316008	5
332651	3
343361	1
322839	5
311564	11
2374993	7
338198	1
348948	5
198814	2
563086	5
848615	5
320844	3
262673	1
187807	4
720709	20
577041	4
198225	6
592926	6
640999	9
319454	8
583134	1
450047	6
462764	9
328276	11
520358	3
273705	3
808414	2
571965	7
572860	4
810759	11
357305	1
198371	19
591671	8
276249	11
772398	4
539306	2
268581	11
348376	8
290362	7
338133	2
578457	4
839200	3
641987	1
336174	4
514640	4
354501	1
315309	1
553063	2
342404	6
351309	4
976470	5
4418586	14
71687	1
311466	3
1105981	5
806751	4
716286	4
377946	1
191516	2
758280	1
309441	3
1109709	1
2611107	2
307217	3
569581	4
194665	2
180206	2
1035392	5
772972	13
846477	26
858190	2
531888	3
519374	4
330665	2
1105659	5
550807	1
274128	10
274694	2
828884	7
383971	11
357471	12
811108	5
4413164	2
510070	2
352702	13
528832	2
288193	2
261365	3
549756	14
772282	3
160661	1
309361	1
208006	7
828198	2
273778	7
4480176	2
353775	3
340189	6
338734	1
453405	8
407556	17
197139	3
197706	6
276761	2
297669	9
1106861	12
1510067	1
578287	5
350579	3
1066648	2
342786	1
337724	17
623471	6
588429	1
340125	1
196491	2
390497	11
330183	5
350664	3
373923	4
345208	12
715913	1
446135	5
345635	3
343923	8
167420	3
325199	7
552035	1
229459	5
192664	4
520840	2
593216	1
708876	1
302407	8
528157	4
261664	4
567974	5
4435934	1
814406	2
240746	15
831641	11
444987	3
553654	3
529921	1
843553	2
295296	4
277349	1
563532	3
844645	8
593369	7
849110	3
1089636	1
178817	1
158563	1
334328	3
331317	7
373909	2
388945	8
319898	2
331878	1
1111768	3
509416	3
522727	1
834280	5
264225	2
311975	2
561312	3
324522	3
153291	1
264429	1
335952	3
567960	5
554372	8
548686	6
1084865	2
512695	5
350127	1
212686	1
268297	6
575553	1
179613	1
844750	2
1108042	1
316535	1
275132	1
564961	1
646743	9
265182	2
1084127	1
1127664	3
1108618	1
351773	3
584083	10
567011	4
2208658	1
817781	4
353896	5
267478	1
275305	1
554303	5
342105	3
74480	2
378273	6
450755	8
269949	5
1106550	4
1103499	2
297580	7
258463	4
565292	6
271602	6
262625	1
345347	6
268962	6
348404	1
792399	6
579750	3
660214	1
724472	3
338348	6
213966	4
1145553	1
190248	1
333695	1
578857	1
189840	3
524763	3
1111570	11
584396	2
336375	3
577082	3
275987	1
272742	1
573287	1
177512	2
48899	1
207063	1
524038	2
730939	6
778758	4
816441	1
198998	3
295737	1
355312	6
388808	9
367909	3
292807	5
571103	2
349036	7
177704	4
272878	1
529873	1
524649	1
530379	6
234586	5
350392	3
899195	16
263953	1
181597	1
336691	3
458550	7
641783	2
258957	2
307608	3
323818	1
525200	1
823024	1
365256	1
1084182	1
1133519	2
510498	1
11120	2
266421	2
312588	1
354905	3
274697	3
1109101	3
354032	5
193844	10
260655	1
340706	1
707986	6
309302	8
350865	2
444241	4
1559796	3
337727	5
585932	1
305803	2
554912	2
331013	10
288581	3
295356	2
4380971	1
455746	1
363358	4
345475	6
259922	2
835872	3
343200	1
351200	5
526902	1
346570	13
320912	1
342350	1
320835	3
320972	1
586719	2
329790	7
215731	3
826302	10
805699	3
554931	1
270290	1
1094359	2
353195	1
274857	5
304897	7
354800	6
389282	2
582298	1
349348	2
311692	1
720944	7
1076587	2
629361	1
263834	6
289707	5
14035	2
349624	2
336789	3
808244	1
416078	3
679939	2
344502	1
270866	5
348748	2
191445	3
586920	1
182537	1
1111513	1
258812	2
268880	2
407963	5
583633	5
337362	1
345658	2
193705	2
274438	2
1108124	1
273459	1
550996	7
277946	5
347801	6
346764	3
350438	2
819181	15
301960	8
1111544	2
178306	1
278753	8
236736	4
198888	1
368950	1
4446732	2
369555	2
540682	3
416286	4
728991	1
345121	1
541354	2
592086	3
816626	7
326644	9
4242681	1
335411	2
593301	9
207232	1
323573	1
1844553	2
31763	1
313213	1
352799	12
809463	2
579149	3
327236	7
337609	7
591635	3
276499	9
331309	5
4483633	2
364753	2
579712	1
978894	4
341252	4
271139	1
635495	2
4480555	8
1107175	1
560906	2
333189	2
678511	1
330757	2
187400	1
179426	2
312490	4
1059729	1
328928	5
593731	1
826746	1
14126	1
345994	1
416341	4
4304089	2
353923	3
351794	3
325557	1
356644	5
306558	1
324366	1
190646	2
1106362	3
259382	5
273586	1
273481	2
1020605	2
273737	14
857639	4
4375764	1
1040889	2
542126	7
412249	7
593371	1
175575	3
2901246	3
362765	1
310877	9
4416309	1
434339	4
321372	1
813277	1
519763	1
454156	2
583266	2
231752	1
272518	1
272788	3
837030	1
351299	1
776708	3
264359	1
684238	7
571563	2
1107586	3
328391	1
358944	2
356632	8
265570	1
158183	2
275676	2
239562	1
270765	1
354662	3
338396	1
297967	1
199445	3
587336	3
803108	1
589076	2
175967	3
541394	2
1110787	1
718320	1
528067	1
341433	1
1032037	1
167338	4
338243	2
343196	1
198450	1
929836	1
318818	1
356061	2
452592	1
532188	1
834553	3
462832	5
258980	2
347460	4
400599	3
316381	1
569889	1
1106654	2
175550	1
529829	3
352784	3
349175	4
812138	3
169815	1
14094	1
416287	2
362450	1
529539	1
3182739	1
301406	1
272905	2
528994	1
360717	2
350719	2
335891	1
274521	4
16272	3
753891	1
306778	1
784184	1
271490	3
1102643	1
4422556	2
291147	1
267071	2
580270	2
851937	1
701221	1
262696	1
194656	2
270571	2
260156	1
1594231	1
609589	1
268612	3
439924	2
350404	4
258559	1
343630	1
820245	1
353820	1
348559	1
569786	2
336817	8
259916	9
672978	1
535455	1
334575	2
413695	2
420168	4
278563	4
261966	2
293975	2
591405	8
341213	3
560491	2
289327	1
858999	1
1107346	1
819259	1
305127	2
270051	1
351253	2
340139	2
270219	1
274348	1
887025	1
260703	1
331786	6
875224	2
4358599	3
1108078	3
563613	3
349716	1
277364	1
592372	1
439880	2
579089	3
269828	3
375106	1
3919797	1
397065	2
830545	4
209377	1
330921	2
2368865	1
2435303	1
352207	2
206574	3
4450415	1
273954	4
338345	5
1050914	1
613697	1
303479	4
350626	1
4407703	2
580081	5
308760	1
15698	1
276996	1
310491	4
836717	6
330578	1
262409	2
110660	1
268123	2
262610	3
353737	1
620319	3
199137	2
344435	2
402704	1
3919792	1
276364	2
589714	1
4364237	2
799200	1
348568	7
519000	2
14205	1
814853	1
832675	1
547156	1
319337	1
849147	5
372906	1
182735	2
563490	1
536535	1
567518	2
287996	1
366641	1
259173	1
276777	2
179547	1
274652	1
178001	1
584736	1
196289	3
189147	3
580920	3
393504	1
1077751	2
274569	4
112924	1
4454586	1
354971	1
323614	5
322267	1
193444	1
199301	1
327887	1
321809	1
1049945	2
786081	1
536341	6
105659	2
1106101	3
579658	1
214684	2
826303	3
355621	2
14127	2
298536	2
606927	3
346686	1
269956	1
471157	1
709263	3
314703	17
661055	3
593733	1
356148	3
844501	4
232900	1
1845355	3
3998912	1
574551	2
569826	1
277215	1
1026524	1
537713	1
298850	1
665703	2
275476	4
366716	1
1108984	1
322604	3
192365	1
1078587	3
1111522	3
28218	1
810788	3
276580	2
305026	1
313106	2
265676	2
457614	1
586053	1
590544	1
197568	2
323154	9
272608	2
266715	1
231985	1
1111458	1
362108	1
196749	1
310886	1
544996	5
355187	1
582222	1
191887	1
1081058	1
424270	1
508945	1
192711	2
265912	1
779847	5
326567	1
4385756	3
545139	1
1110591	1
276414	2
113515	1
352262	1
349874	1
1028915	3
542251	1
1107670	2
519882	2
316925	4
346548	2
586093	1
324849	1
303273	2
353521	1
303900	2
369389	2
4459388	1
269576	1
278758	2
310945	1
162005	2
4476330	2
335965	2
212619	1
266061	1
290338	1
347368	1
339180	1
1097359	1
1035283	3
676472	3
576671	1
812079	5
577653	3
273724	3
579608	1
554250	1
822511	1
537396	2
314810	2
367453	1
585073	3
2774254	1
100852	1
317045	1
271563	1
334258	1
271933	1
422283	4
522138	2
590137	1
312062	2
337572	1
593363	2
550013	1
326013	2
536910	2
708680	2
587041	2
517722	4
683621	3
2366688	3
759751	1
1106373	2
4466382	1
306699	1
352652	3
191558	2
268865	4
279059	1
1857626	4
183438	1
259772	2
303213	1
276783	1
183839	2
318408	1
515853	2
362793	3
179907	1
4433554	1
292871	1
278712	1
229533	3
956654	4
382220	3
470117	1
809196	1
299295	1
1108470	1
1104777	1
168145	1
408877	4
334296	2
582049	1
591891	3
276762	3
766351	2
1111634	1
704264	2
436341	2
321390	5
880506	2
301459	1
354964	2
4355436	1
343906	3
583398	1
662164	2
834677	7
351094	2
197521	1
317924	1
1101177	2
693353	1
367176	1
313037	4
258280	1
262095	2
320354	1
578155	1
657266	1
905303	1
369227	1
573293	1
539939	2
352202	1
909065	1
554473	2
318563	1
182033	1
356760	1
349970	2
586839	1
349783	2
149226	1
4408801	2
348393	2
514061	1
302902	1
271672	1
134399	1
576761	1
195047	1
1047041	1
566262	4
83758	1
307638	1
524848	2
348313	1
352008	1
307462	2
213896	2
564077	1
268475	1
1110317	1
815828	1
355930	2
336983	1
292811	1
558387	2
4308591	1
2700687	1
526676	1
450207	1
207833	1
820458	2
4334618	1
269546	1
591684	2
268002	1
773251	1
343581	4
347166	1
817566	1
309534	2
589657	1
273223	7
171322	1
268725	1
342085	2
572313	1
837396	1
449417	1
348821	3
579324	2
1105326	2
1122596	1
563210	3
191753	1
366623	1
550456	1
528955	1
180105	4
172859	1
196689	2
271822	1
647215	2
556247	1
196061	1
341007	1
584804	2
308136	2
3581088	1
535601	1
274599	1
341343	2
308052	1
261511	1
45623	1
169847	1
623980	2
272201	2
274455	2
793769	1
343183	1
516814	1
4455583	1
316740	1
370809	1
264252	2
832636	1
525328	1
345063	4
526081	1
331850	1
352906	1
797021	5
3889756	1
529531	1
270988	1
214715	1
293937	1
4328084	1
4407336	1
331151	1
262936	1
314922	1
351405	1
845691	1
341724	1
268596	1
330731	1
698676	1
344101	4
258099	1
511594	2
561008	1
258202	2
585377	1
349246	1
293112	1
366635	1
952171	1
352192	3
351900	1
241290	1
279582	1
711099	1
332168	1
189288	1
353964	1
358858	1
264585	1
197157	1
305758	1
1111645	1
196176	1
4472158	1
699085	1
333363	1
316571	1
532831	1
355097	1
342200	1
303797	1
276542	3
268425	1
228798	1
1056816	1
333049	1
262416	1
592004	1
572072	1
182647	1
683674	1
324099	1
255053	2
720973	3
520808	1
661367	8
267789	1
342429	1
214450	1
103606	1
336292	1
311964	1
421538	1
527745	1
303196	1
142751	1
48088	1
700298	1
193620	1
462585	1
349798	1
1106204	2
566022	2
520836	1
1038074	2
336810	1
159911	1
352222	1
334670	1
1111652	1
588414	1
193742	1
846141	2
322466	2
321706	2
828708	1
188457	1
185972	1
355630	1
271290	1
263309	1
274935	1
336398	1
4297394	1
154850	1
330333	1
316497	1
187744	1
569110	1
129089	2
250378	1
336696	2
351062	1
275349	1
340476	1
254600	3
184990	1
579244	1
588060	1
751584	1
858785	1
271689	1
214116	1
1678333	1
246965	1
263111	1
1111580	1
1104931	1
110391	1
317923	1
113111	1
1107798	1
578588	1
315880	2
449833	1
261373	2
294293	1
566391	1
4361922	1
530866	1
332430	1
304612	1
323807	1
350301	1
1109662	1
340886	2
298254	1
731493	1
922397	2
516576	1
347007	1
212532	1
198808	1
343577	1
575844	1
264021	1
164744	1
276522	1
313324	1
338778	2
534929	1
540578	1
971109	1
913997	1
275947	1
334870	1
1110665	1
307640	1
1096712	1
292073	1
1104982	1
271804	1
569237	1
687846	1
558991	1
1106583	2
274297	1
45363	1
609295	1
243900	1
326448	1
592616	1
627853	1
508788	2
319704	1
1110842	1
293330	1
396266	1
546958	1
1684592	1
850066	1
317142	1
592901	1
311068	1
105813	1
434336	1
446691	1
339574	1
260547	1
1105696	1
162211	1
261209	1
568383	1
272213	2
265115	1
585880	2
4308184	1
817183	2
540862	1
303739	1
308991	1
350143	1
342575	1
510377	1
347490	2
210292	1
522107	1
310902	1
323403	1
457371	1
516873	1
513685	1
351478	1
561607	1
383162	1
334573	1
238487	1
229348	1
270158	1
519212	1
270059	1
216989	1
381219	1
4378081	1
266198	1
334602	1
311788	1
260807	1
294219	1
575041	1
590763	1
1918929	1
331618	1
237991	1
860192	1
523099	1
321693	1
310978	1
1051317	1
275859	1
238558	1
851715	1
104358	1
174272	1
309249	1
346275	1
298621	1
300921	1
564334	1
415491	1
1103978	1
269019	1
133719	1
358007	1
355938	1
107235	1
310103	1
184420	1
934369	1
351659	1
358439	1
593787	1
271170	1
324567	1
4481427	1
349372	1
233817	1
368318	1
576400	1
806742	1
261142	1
810836	1
157894	1
99206	1
4345268	1
821067	1
519733	1
395587	1
1013670	1
823439	1
```
