## Extended Data File 1 for "Diet induces reproducible alterations in the mouse and human gut microbiome": ERS606369_ERR675579.otus_nol

```
#OTU ID	ERR675579
252684	270
267645	329
829337	1
274018	223
1107461	58
198225	15
348821	5
1107759	20
383885	59
347722	4
1111191	369
331720	155
258204	37
228310	206
332776	216
462939	14
319454	7
1105687	129
344101	9
839215	673
1111448	153
353073	247
188785	131
266483	332
543553	7
400871	25
1110135	317
445144	798
805066	117
880506	1
323386	21
1109724	1
581474	9
549756	112
583633	4
356590	45
4390755	81
1098946	22
826303	45
340194	14
582181	260
356226	629
422727	51
276656	28
339503	49
846141	3
183446	295
586419	1
513021	22
844902	12
653533	45
337673	22
1110378	180
275423	9
268410	8
211039	20
554176	3
526490	79
661055	35
1107761	33
411254	10
1110008	29
352378	23
274106	177
262409	54
826541	73
304080	66
211378	60
434089	42
277163	7
342656	4
341713	3
1056389	19
327808	23
344198	123
347166	29
276762	4
1062061	33
206324	92
569210	41
353820	33
720709	15
277299	56
274857	14
1571092	74
352612	33
877844	1
697874	64
813654	165
1559796	2
258957	11
816919	13
446135	5
356012	19
712677	11
390820	22
248521	21
2120779	14
328143	580
769075	5
1110312	252
268581	50
345913	32
320141	10
347200	3
268566	5
1107327	10
356073	3
347490	19
270385	2
1107018	280
523099	3
266120	186
845291	14
325750	1
353657	1
512314	2
344915	14
354905	44
519573	87
271431	10
530947	97
1110317	32
585480	12
2182669	37
833458	30
345536	22
352965	45
354736	33
586968	49
581463	1
819181	18
105109	6
659831	70
289538	20
351898	3
453955	138
14127	1
790026	46
355440	90
830189	29
337494	22
157479	1
355468	17
529192	21
196697	29
192071	2
462832	9
188697	50
250270	150
557379	1
620319	17
354163	25
443945	31
162576	9
466811	23
805185	1
1646255	11
338133	5
4480555	25
592160	135
518967	88
100852	3
351773	5
351465	41
353923	10
292807	9
4358599	4
1106550	5
414089	50
899195	10
326701	10
354144	8
2341726	29
309302	9
541135	5
450047	10
1105552	16
273431	28
1111782	33
348508	6
268962	23
631564	27
295296	45
269501	47
153978	5
180726	44
268372	15
319898	3
303479	13
338887	5
191089	5
332698	104
269814	4
1109539	79
308117	93
351881	25
720944	11
844750	3
1105328	41
352014	1
452592	1
15993	1
1084900	11
806751	4
347337	2
381979	8
343140	8
268684	2
356632	12
337362	1
521424	4
268725	6
179426	16
276249	11
581079	10
335267	4
390497	5
634449	60
344329	19
575268	58
264155	49
420168	6
338348	8
554912	5
1106614	99
591405	18
1076587	4
398255	5
1110458	7
579089	5
810759	10
246965	8
658370	13
799034	21
190116	38
732128	2
585880	16
592372	5
1108078	7
4432841	79
443620	15
278758	1
347375	37
270662	26
359120	1
273741	22
97315	15
813944	9
266676	48
716286	21
1111247	7
578287	10
4472158	1
51677	8
234113	1
879327	7
229459	4
786081	5
443853	26
336691	21
326940	8
533847	15
689727	12
747987	13
272518	11
434336	8
354097	17
338345	27
743781	7
259912	12
318231	20
775976	1
652823	60
826302	6
334751	2
192756	70
2374993	44
340852	6
307373	12
616624	26
351623	28
896489	53
738351	3
288581	2
640998	2
1107175	3
786449	19
519733	2
268612	4
524213	47
341749	17
1107439	11
724472	6
267714	35
260753	1
4481359	4
2368865	39
450399	15
157376	1
918577	2
328993	1
1105326	3
701221	4
812719	5
353631	15
397363	22
351449	14
831409	99
1020605	14
820367	8
565625	10
353982	5
1111768	8
577512	16
267451	4
418334	15
267612	2
260756	11
388945	21
173739	31
646499	2
585227	5
539601	20
401384	10
297669	15
322138	11
354662	1
4429719	32
909401	9
564806	4
1105981	32
258463	2
593733	4
311692	3
234269	77
321372	6
341180	1
259594	20
345347	6
355822	8
262454	16
350763	10
265175	12
814568	15
4325509	2
1110988	12
808794	34
831641	6
350256	8
804579	15
154424	2
310748	58
329712	27
312027	2
217139	16
266061	1
548021	21
542666	1
523934	1
532118	31
563613	6
590951	4
582616	20
1109334	1
343030	1
1918929	11
423830	16
376516	7
730939	16
356055	37
592514	5
275628	34
344726	3
349459	16
450755	17
535399	15
259870	40
938078	27
343130	1
1857626	27
260547	1
516873	5
272186	22
1104931	1
210262	19
289315	1
176877	1
214684	4
271290	7
20799	3
988932	42
1109422	21
508788	1
188457	5
305841	1
155616	4
1845355	6
308760	2
3965747	1
1111882	2
569026	2
338796	20
452014	28
261744	8
535601	1
308359	2
1012372	2
337762	7
553063	12
331013	16
325340	17
592933	6
534929	5
662164	5
336276	10
589989	2
352812	20
453405	1
1107716	2
627853	3
761408	21
346870	1
160140	11
421792	9
707840	11
827689	56
105659	2
268297	1
833816	24
593977	12
564334	1
229088	2
340189	5
275476	9
340853	15
821067	6
349783	9
514257	6
263933	13
590175	22
1111133	7
345709	17
539820	27
198592	1
863612	39
171532	28
846477	10
307608	10
587510	6
592616	2
346764	9
347523	15
584765	19
4155392	5
263992	2
696563	12
354957	18
263839	1
685156	3
812138	3
233313	2
332454	3
321251	6
271406	3
460611	7
729559	19
409947	11
234586	7
347655	21
4407703	24
1108422	12
556604	3
262673	11
976470	9
530717	2
4383135	34
1105486	16
298536	14
593709	10
349175	10
234121	20
1107622	9
593980	2
352207	5
277512	1
330183	2
762699	8
193678	23
662674	4
274569	2
276029	53
1111582	12
334292	6
132895	2
267366	16
4455677	13
1108453	7
350381	1
276466	3
352902	38
570471	1
293580	17
711099	2
267739	2
214116	12
342375	1
776708	2
335521	10
344158	1
349798	5
279107	6
1106583	1
260529	3
580081	2
628218	5
158981	4
810788	6
321440	2
842786	34
314621	5
830545	4
337724	21
238487	3
578457	6
156357	6
14094	3
346648	3
355494	2
259173	2
458550	2
581933	4
587933	1
188116	14
215897	17
316497	3
277204	6
369389	4
198808	1
587336	1
260156	1
296680	1
1029165	1
791560	1
1089636	1
345208	5
661259	1
337727	2
4473116	2
522433	15
510070	2
320972	4
550996	6
629361	9
720973	2
825939	14
1105038	8
343264	39
814322	1
355621	3
1096712	3
546259	3
830280	3
387615	17
628014	4
357305	2
699085	2
4481427	2
237138	17
519763	3
160661	4
318503	1
551696	1
567960	42
358944	5
348336	4
741139	2
268379	30
762013	2
276386	28
45363	6
2250345	3
321706	4
593369	4
830014	18
277497	1
839200	1
381219	13
320224	1
333426	2
270290	1
311370	2
416341	3
581460	1
261664	4
4385756	2
303269	4
418501	10
1107057	21
4375764	2
343975	7
1108356	13
270571	2
228798	15
275218	2
4481506	26
888575	29
322562	2
333695	1
819404	4
952171	2
347496	1
271602	1
266862	2
1107670	3
330757	3
834553	2
935593	1
162005	1
260322	8
1111570	5
349372	2
352171	9
700181	3
161993	2
388808	14
167420	8
317104	3
591439	2
2366688	2
519882	2
323154	6
1729249	13
635495	2
869324	3
355197	1
561607	22
322604	12
584137	6
548753	1
352445	5
408513	6
462764	6
367304	2
557780	2
352049	14
516494	1
929836	9
345063	4
683621	6
196289	6
234751	1
397065	2
640999	27
329790	4
265182	3
270511	1
879565	2
345191	2
826624	2
320249	11
345212	2
566022	2
571642	8
863682	25
355187	5
312814	11
132670	12
1113282	15
1015028	2
586093	12
16272	6
110492	1
338198	7
276125	5
4371341	1
577041	3
356353	3
211667	3
351062	28
842714	7
1099674	10
259382	11
584083	18
540682	8
350438	2
345582	24
194077	2
187400	2
794307	1
327739	1
1111115	7
548692	12
844501	4
275483	20
191398	4
870421	1
520720	8
584102	1
412249	1
275616	6
320354	1
440840	16
587064	1
574551	1
352559	21
189147	5
849147	16
129394	14
310877	9
356657	1
174959	6
549950	3
336817	15
542857	7
341724	1
15698	1
1101177	3
821365	2
572860	3
956654	27
531038	11
173245	6
352878	2
267918	1
313069	2
265483	1
348559	2
103606	1
415427	1
337010	2
273737	3
303739	1
511229	3
352192	6
339791	3
421538	3
259614	11
540862	1
275796	1
609295	6
558397	10
334935	3
792399	8
229533	5
321628	1
326732	2
1078587	4
526150	3
817183	4
548686	2
857639	4
823803	8
524404	1
192209	7
528994	1
194944	1
1035392	4
358030	2
672440	1
610842	8
1111776	7
567595	12
813853	1
834280	4
340447	2
349624	7
661367	9
858190	4
461487	8
845273	10
261365	6
1097359	4
164744	3
592572	8
327284	4
585932	1
919158	4
1106654	2
570450	1
318695	3
578155	1
980248	1
348850	1
355771	17
267847	4
817995	23
351200	6
215018	6
175967	2
162898	3
876705	2
816626	4
310886	2
569826	1
255235	3
336696	1
336375	7
4418586	8
345804	10
338290	1
154850	4
322267	9
276542	4
399637	2
400599	3
3452788	1
4378081	3
444987	4
349142	4
578839	1
1110104	9
466409	15
590168	8
330219	2
565292	3
1051082	4
335952	4
809437	1
272328	3
231563	7
313834	4
826382	11
333363	1
276985	11
305750	6
590547	1
273937	2
278712	1
270676	1
266445	3
357471	4
315496	4
4413164	3
1110412	11
100975	1
262104	18
321809	2
238558	2
772398	5
1107798	1
262766	2
290210	9
588065	1
553150	3
547903	5
167609	4
268121	2
319196	4
342075	11
190652	2
321390	3
336174	11
1022497	2
352652	13
213966	3
17598	1
824678	16
317031	3
344170	7
339229	3
771177	1
1105751	2
4460109	3
178480	3
346185	7
684238	4
311975	9
336632	1
182033	1
308444	1
309806	1
268880	5
4242681	1
554560	1
525755	1
48899	3
353012	6
340650	1
582049	1
2724618	1
407556	6
324013	10
415491	1
356455	12
357168	2
192475	1
353131	4
194665	6
194950	4
290338	1
439924	3
275235	4
324884	6
521230	1
815169	1
773251	2
566262	3
567641	2
332475	1
275913	1
268123	5
254476	1
562408	6
310103	1
544996	5
843454	2
311737	6
260807	2
304612	3
191274	5
277695	1
288193	6
821916	2
774358	2
346639	2
342105	2
314471	5
533022	2
571766	1
585073	3
851937	1
266052	8
272788	3
585807	1
1109293	1
314810	3
543141	2
318370	12
334067	3
269107	5
302641	4
191516	1
352069	3
1110842	5
566155	1
1110442	1
716984	3
827794	2
590276	1
273724	2
323595	3
232030	1
936914	2
241669	2
655725	2
316006	1
341252	1
837484	1
199307	31
396266	1
329597	2
274521	2
843553	1
292811	4
975306	1
272758	4
347732	2
1006464	3
296790	2
293975	1
352906	1
811108	5
514533	1
609589	1
591518	1
274128	1
354971	10
402704	2
271835	1
303919	3
449353	3
362853	1
828806	3
589076	1
534331	1
741001	5
978894	2
346291	7
1109662	1
592926	4
4362337	5
613697	2
1093610	1
542126	6
406247	3
352489	1
133719	6
320048	3
408877	2
215193	5
269156	2
320165	2
309873	4
351593	6
321821	1
346587	3
265992	2
289707	5
350320	8
1110787	1
261419	1
187359	4
262809	4
263815	2
277200	2
307217	1
367453	1
797021	3
839233	9
553395	9
339351	4
356404	5
553245	1
586440	1
586719	1
570367	4
1106475	1
212686	3
468313	3
352222	3
2901246	3
298973	1
511216	4
791522	3
330359	1
304206	1
277332	1
324658	2
407963	2
1892252	4
356760	1
344400	10
187744	4
665703	5
991727	1
1111544	1
274795	1
830481	3
233411	1
345882	4
719058	1
348404	2
355097	1
311466	4
851715	2
552342	3
332132	1
351972	6
1112121	3
529829	2
1049945	2
164967	2
679939	3
333453	1
272213	1
564690	3
344607	5
569786	1
539306	5
356329	3
383971	1
192365	3
206367	1
326609	1
372906	1
1109709	3
338321	2
322392	2
352533	5
342404	9
567875	1
349713	3
301498	1
331317	8
328905	2
344502	2
182079	1
304897	3
584263	2
517318	1
341750	7
196349	3
827702	1
109402	4
350349	1
261924	3
362793	1
4465275	1
446691	3
366716	1
333807	1
355089	1
471157	4
585377	1
1106861	4
302407	4
541354	3
190112	1
554463	11
311068	1
434339	2
269176	1
606927	1
348568	3
346686	1
708190	2
815913	1
211761	1
336145	1
144196	5
985239	2
1103499	4
955052	1
275859	1
269828	5
274935	1
215751	1
278392	2
592594	3
273778	4
1107088	2
299356	9
899886	2
290362	1
346253	1
1110799	4
231028	2
572072	2
571843	1
590980	2
334267	10
875224	2
574951	1
269172	3
272595	4
186851	4
539839	1
4442730	2
301960	2
846482	1
259275	1
814406	4
4411596	1
579750	3
582955	1
212619	1
343361	4
825105	1
372146	7
342429	1
291561	1
351619	2
849110	2
273481	4
1106683	9
259884	1
4407190	1
778758	8
293600	1
273385	6
4324586	2
321768	2
168517	1
261574	2
319179	1
534926	2
745960	2
310978	1
548032	15
591158	1
198238	1
544950	4
343778	15
189840	5
707986	4
349246	2
323403	3
589714	4
303844	1
315223	1
332800	2
194656	2
229348	3
355344	3
260205	3
176925	3
529531	1
236736	1
1109101	3
536341	1
270876	3
347822	5
271356	1
326644	8
351020	4
1108378	1
571992	4
352799	3
333079	2
335311	2
177704	4
311587	2
345658	5
267769	2
341343	10
193844	3
330460	1
340940	1
563086	1
330116	4
1107027	2
413695	5
197521	2
799200	5
520836	1
397444	1
340125	1
354800	5
187350	1
569581	2
351794	5
1110303	3
162211	2
702414	1
833390	3
275676	1
812079	5
539124	1
579244	1
363430	1
267071	2
728991	1
269006	1
344435	2
817781	3
349365	2
272953	4
178106	1
269616	1
820458	1
1050914	1
334215	1
274694	4
591635	1
293112	2
196974	3
279431	1
313037	1
1144764	2
529921	3
322464	2
526552	7
528157	1
908948	1
748539	1
4324489	6
812992	6
272038	2
539939	3
627429	1
308224	1
522727	2
138338	1
646743	3
1097593	1
262095	7
368462	1
271866	2
318766	2
336736	4
519398	1
356138	1
189476	1
382220	5
332608	5
279179	1
1105659	4
569660	2
578456	1
2057787	1
524698	1
264585	1
207833	3
268425	2
259922	3
551295	2
591671	4
294262	2
346804	2
591464	4
204542	1
296729	1
554303	3
158183	6
344615	1
273118	1
41715	1
158399	3
330665	1
333837	1
324522	4
816670	3
297580	3
154606	2
1106373	2
197706	6
340706	4
3746876	2
320250	1
342887	2
827522	2
579324	2
221124	1
330704	2
512177	1
288128	1
278563	1
519673	1
210895	1
313503	1
270244	3
860192	5
4304089	1
277115	2
561312	2
835872	2
316008	5
1111328	1
647215	3
836717	2
342504	4
264823	2
296202	1
339695	5
331782	3
176077	3
215697	1
1510067	1
4433554	3
353593	3
561466	1
260741	2
459276	7
266421	5
191445	1
430194	5
4327763	1
263362	1
537713	1
752354	1
739826	2
266206	1
588038	9
273954	3
1084182	1
1023428	1
261142	3
303832	2
277442	5
766351	3
99173	1
519000	3
607540	5
346548	1
828333	1
532831	3
436341	1
816441	6
47862	1
305803	5
558387	2
353017	1
130468	2
905303	1
328598	1
336575	3
3195500	1
272576	5
623471	2
339886	1
353032	1
832675	2
328276	1
300457	2
260375	1
328928	2
822511	4
369079	1
1109178	1
659361	1
378273	2
555304	2
260414	2
305880	1
346275	2
316925	8
175358	1
270866	5
152797	3
751018	2
262379	1
233691	5
279582	1
772972	2
347801	6
3541	1
227920	2
546541	3
846386	1
4349865	1
687318	1
214450	1
355154	2
350392	2
755474	1
833216	1
569889	1
191558	1
554372	8
214835	3
325126	4
519729	1
350404	4
355203	1
1061630	1
4483633	1
263106	1
351253	2
716131	1
527857	1
303900	1
198814	2
1111350	5
348393	3
199137	1
275987	3
170248	2
277067	2
1028915	4
508945	1
212532	1
4364237	2
338621	1
113515	2
198753	1
179615	2
271577	1
589530	1
198998	2
561676	1
592365	3
515511	2
546876	1
323025	1
735769	1
586893	1
572313	1
302865	1
348875	1
300102	5
510498	2
260913	2
352262	1
198740	2
335632	1
194692	2
343740	2
209361	2
311564	3
352843	2
584020	1
272905	4
542251	1
272428	1
332349	1
579159	2
4444663	2
439880	2
330417	3
822733	2
321214	1
266247	1
271490	1
341223	1
405780	1
565357	1
184990	2
322839	5
320844	1
112795	1
187768	5
209377	1
588363	1
511624	2
307462	1
563572	3
554461	1
444241	3
344108	2
366722	2
330279	1
342947	1
194888	1
559781	4
14035	1
347460	4
1105696	1
288780	1
971109	3
351859	4
268596	2
216888	2
259772	1
571083	2
758280	4
1063126	1
229958	4
377946	2
232283	1
227788	1
333049	2
3182739	1
327642	1
277388	4
206574	1
367909	1
214715	3
327596	1
1103978	1
352008	1
208739	1
1046624	1
314703	2
512682	1
815207	1
743923	2
422283	3
324173	1
258280	2
337572	1
568383	3
331633	1
2435303	2
508842	2
1127664	2
341966	1
194822	2
560092	1
365496	1
343906	1
324888	1
354523	1
305026	1
531797	1
266255	3
576400	1
635373	1
1678333	1
593156	2
272010	2
258899	1
209408	4
207713	2
416286	1
270764	1
269576	1
260454	2
153291	1
185483	3
1098340	1
300139	1
330731	1
328391	4
1110037	2
272834	1
274204	2
340473	3
327236	2
336692	1
240278	1
323829	3
359389	1
346570	1
266091	1
352243	1
343630	5
331878	1
258099	1
4420206	3
4476330	2
592977	1
375106	1
970951	1
300068	1
186555	1
813975	1
844645	4
322112	1
269803	4
586053	2
527751	3
826746	3
834677	2
324867	3
593301	2
303076	1
196491	2
276499	1
591891	1
176868	1
316731	1
560906	2
887662	1
303273	3
1109125	2
708876	2
317633	1
3392847	1
570341	1
261966	1
467605	1
1025861	1
354964	1
268971	1
154898	1
184151	1
346719	1
567974	1
582089	1
199731	1
831301	1
333189	2
609413	1
317924	1
355312	3
583117	1
310491	1
526665	1
364034	1
321825	1
576671	1
273685	1
265985	1
355938	1
786646	4
1094991	1
198690	1
270480	3
167338	1
305460	1
358712	4
4346168	2
579311	1
382721	1
343200	3
298562	2
793769	1
153187	1
820064	3
276777	1
308136	1
1094359	3
530866	2
210542	1
331737	1
1109341	1
520931	1
351592	4
743911	2
109977	1
264536	2
204093	2
303937	1
592913	2
580920	2
352702	2
553825	1
1646259	4
459025	2
530379	1
335965	1
549454	1
346360	1
344256	1
573916	1
345454	1
334328	3
688701	1
1108470	1
586759	1
616310	1
1110284	1
325036	1
395040	1
259120	1
577082	1
356061	1
454363	1
343581	4
348659	1
196571	2
352165	1
772282	1
358104	1
517722	2
170056	1
819676	2
271822	1
264021	1
258177	2
306699	1
4308591	2
1029949	4
579149	1
335527	1
528071	3
324985	2
179853	1
373923	2
335422	1
274335	4
355930	1
258169	1
276580	2
335411	1
334602	1
342786	5
560873	1
324567	1
578409	1
4312512	1
556508	1
322585	1
263390	1
345475	2
335508	1
887025	1
231985	1
271804	1
274455	1
637934	1
199548	1
301872	1
194425	1
1076818	1
271672	1
571031	2
320378	1
568952	1
334864	1
331222	1
351309	3
259916	3
389282	1
334831	1
828884	2
510286	1
432284	1
561069	1
573287	2
234959	1
520643	2
1103807	1
350666	1
272265	1
303196	1
354461	2
4466275	2
277293	1
514640	2
366635	1
261715	1
14205	1
898217	1
192664	1
571850	1
563490	1
233817	2
350741	3
1035283	1
157012	2
509416	2
557297	1
308991	1
1110007	1
200605	1
70137	3
327887	1
258812	1
330333	1
523987	1
276522	1
260655	1
193705	1
563532	1
198641	1
316946	1
276414	2
515589	1
457371	1
338778	1
354032	1
2349365	1
589852	1
926712	1
336872	1
263834	1
1110591	1
269418	1
367627	1
276364	2
304777	2
4312559	1
819810	1
229683	2
552380	1
592649	1
192852	1
258148	1
764046	1
321762	1
274317	1
355019	2
586920	1
594119	2
188548	1
416078	1
838685	1
570243	1
309048	1
554473	2
277589	2
449833	2
349864	1
804526	1
277946	1
809463	1
351272	2
1111634	2
528832	1
336789	1
295075	1
161899	1
192000	1
575844	2
345319	1
383162	1
335330	1
129089	1
334296	1
523811	1
676472	1
272175	1
563161	1
1122596	2
525707	1
272201	1
341213	2
520358	1
1047041	1
293147	1
582222	1
300763	1
333330	3
272749	1
275123	1
146557	1
326702	1
311042	1
215918	1
346669	1
593422	1
4321090	1
1131759	1
314186	1
567715	1
264225	1
848615	2
311964	1
351299	1
268865	2
575261	1
544827	1
30622	1
523712	2
229905	1
270423	1
264113	1
524848	1
560491	1
793874	1
526081	1
552353	1
982030	1
523542	1
311120	1
558019	1
997439	1
264252	1
276721	1
519765	1
352347	1
1066717	1
142887	1
180671	1
351659	1
328554	1
268475	1
1107473	1
303797	1
577110	1
274438	1
587669	1
332865	1
1039477	1
331618	1
339336	1
581265	1
526902	1
1046408	1
1068499	1
210950	1
322466	1
1111847	1
311952	1
522863	1
772632	1
539296	1
229808	1
268220	1
269070	1
214603	1
4416309	1
1737536	1
4334618	1
349716	1
239530	1
329503	1
545038	1
344422	1
273223	1
4416396	1
718565	1
271592	1
454156	1
4408801	1
322062	1
14090	1
566284	1
389529	1
275693	1
269992	1
567427	1
56512	1
```
