## Extended Data File 1 for "Diet induces reproducible alterations in the mouse and human gut microbiome": ERS606370_ERR675390.otus_nol

```
#OTU ID	ERR675390
344198	10
267645	18
234269	17
318766	1
445144	157
252684	6
652823	1
790026	5
530947	5
268220	4
298491	2
558397	2
896489	19
517318	1
274018	9
1111448	6
353073	3
328143	9
2182669	12
1111191	11
1028915	15
826541	2
351881	2
418501	8
779847	1
532118	4
1098946	7
275628	6
830189	6
1110135	5
971109	1
592926	2
747987	20
315309	1
609295	1
1106614	1
450399	2
586968	4
453955	6
575268	2
592160	11
183446	11
186692	1
331720	5
308117	4
398255	6
314471	1
619817	2
528832	2
1107018	15
322604	4
347655	4
573068	1
707840	3
839215	3
835872	1
831409	5
356226	7
995147	2
206324	4
356055	1
1106101	1
343140	1
274115	1
826746	3
311964	1
827689	3
199532	2
311564	1
844501	1
160140	1
4383135	1
1111882	1
4481506	2
460611	3
297669	1
624257	1
450047	1
4390755	3
350392	1
1107761	5
266483	6
266676	1
1110378	2
193678	3
1109539	1
1105552	4
345709	2
132895	4
338570	1
1085646	1
97000	1
188785	2
228310	3
266120	2
341749	3
513021	1
333471	1
240732	1
20799	1
179708	3
863682	4
658370	4
338345	1
554250	1
899195	1
809954	1
582181	6
833458	1
1084900	2
579089	1
569210	1
434089	1
325126	1
689727	5
292807	1
334935	1
351623	1
549756	2
390820	1
2120779	2
1107759	1
462939	6
519573	1
336817	1
4346168	1
304612	1
563086	1
513685	1
321706	4
336931	1
213966	1
563532	1
383885	1
259594	1
355837	1
443945	1
350363	1
1108078	2
304080	1
1110312	2
97321	2
325750	1
199548	1
162576	2
832846	1
322900	1
509416	1
130468	2
316008	1
273737	2
275483	2
332698	4
684238	1
328212	1
355822	1
350320	2
927352	2
584083	1
627853	1
332776	1
4429719	3
337673	1
1107461	3
1105038	2
215897	2
594422	1
229459	1
171532	1
339473	1
342404	1
582616	1
331013	1
229449	1
276414	1
389282	2
627429	1
345582	1
4432841	1
1110317	1
567960	1
812992	1
345913	1
525755	1
443620	1
347375	1
355468	1
1107327	1
302491	1
2374993	1
662164	1
261664	1
804579	1
346524	1
353982	1
519733	1
751018	1
1062061	1
653533	1
534929	1
623471	1
356061	1
826382	1
716286	1
562486	1
462764	1
343630	1
267769	1
609589	1
553395	1
```
