## Extended Data File 1 for "Diet induces reproducible alterations in the mouse and human gut microbiome": ERS606372_ERR675392.otus_nol

```
#OTU ID	ERR675392
326701	2
198964	5
445144	144
747987	14
242046	5
586093	1
340853	1
2182669	8
576671	2
1111448	8
1107018	10
1077336	40
277081	14
317045	1
272758	2
356226	7
322562	4
309382	1
826746	5
256134	1
899714	9
751018	1
354032	1
830189	17
661055	6
261365	1
228798	3
356138	1
522433	3
167420	2
341750	1
321440	1
592160	9
279107	4
336174	2
322604	3
896489	21
183839	2
720944	1
182893	4
276620	1
1110008	1
274018	4
323829	4
237138	1
275628	3
180092	12
661367	3
296340	1
790026	5
354957	4
580920	1
314794	1
266816	2
689727	2
289707	1
332430	4
268379	1
355468	1
162576	4
582049	2
330116	3
268220	1
259846	2
827689	2
234269	12
321706	1
277922	4
418501	11
214116	6
262409	3
839233	7
258169	2
329741	2
318766	4
207833	1
352222	1
214471	9
1098946	1
353843	2
301042	1
1105659	2
619817	6
189476	4
2368865	2
1111191	17
826541	1
465480	5
761408	1
2120779	1
266120	2
355837	1
585480	2
586968	6
340447	1
837396	1
879565	1
1110988	1
308117	7
303076	1
276158	2
112795	1
276402	3
180405	2
277593	1
193678	2
1105981	1
344198	7
209990	1
336789	1
707840	3
368318	3
1097165	1
264014	1
1110412	1
519573	1
328143	9
276249	2
1108078	1
732285	1
199403	1
269956	1
187744	2
350320	3
337004	2
252684	5
273504	2
462939	3
276115	1
1107761	3
343975	1
1107759	1
988932	1
443620	1
453955	1
712677	1
348142	3
355045	1
336736	2
228310	2
328212	1
174614	1
592572	1
132895	3
198963	3
333351	1
579089	1
554250	1
517722	2
1111882	1
344108	1
176925	1
831409	3
418334	1
530947	5
341749	2
269107	1
517293	2
534929	1
276762	1
193844	1
277497	1
229449	1
571992	1
1110312	1
358858	1
659831	2
509416	4
795773	2
348821	1
190248	1
272576	1
513021	1
347337	1
339695	1
582181	3
350363	1
346570	1
356644	1
337619	1
1062061	1
584083	1
4155392	1
1106614	2
354736	2
1110378	1
411254	1
1105687	1
729559	1
745960	2
879039	1
258204	1
266052	2
820458	1
846477	1
261574	1
1084900	1
345635	1
1109422	2
462764	2
640999	1
328276	4
761968	1
834553	2
542126	1
4429719	1
51677	1
462832	1
232658	1
629361	1
459276	1
356404	1
378273	1
4402077	1
758280	1
274857	1
349503	1
293330	1
272201	1
909401	2
551179	1
215193	1
322138	1
659146	2
553063	1
352843	1
331965	1
582812	1
537713	1
271431	1
557297	1
349459	1
352171	1
331720	2
743781	1
533847	1
189840	1
263933	1
1107175	1
238487	1
354800	1
```
