## Extended Data File 1 for "Diet induces reproducible alterations in the mouse and human gut microbiome": ERS606373_ERR675393.otus_nol

```
#OTU ID	ERR675393
582049	2
356226	10
592926	3
445144	208
300297	1
180092	10
631764	1
834553	2
586968	2
228798	2
459276	7
831409	8
264155	1
274018	5
188785	2
1077336	29
324867	1
277081	7
310877	2
584083	3
252684	6
214471	3
830189	16
589714	1
234269	28
331720	5
647215	1
272186	1
839233	1
1111448	20
1107018	19
262409	4
308117	7
896489	10
318766	1
899714	28
323025	1
592160	9
259275	1
321706	1
275628	1
352207	1
344198	5
530947	6
309054	1
338796	1
462939	8
707840	3
4432841	3
328143	9
712677	1
628218	5
356590	1
465480	2
418501	12
1109422	2
1076587	1
228310	3
1107461	4
661055	3
1110312	5
462764	1
534926	1
346804	1
162576	9
268220	5
2182669	4
517722	2
4378081	1
242046	2
550883	1
1099674	1
269956	1
214116	2
2120779	2
198964	8
1111882	5
1110303	1
810759	2
610842	2
214919	3
1105687	2
1014707	2
513021	3
747987	6
697874	1
1857626	1
1111191	10
620319	1
350363	1
1107175	5
1111570	1
198963	1
863682	1
276402	3
1111782	2
635495	1
189476	11
568410	2
273504	1
331117	1
229452	1
466409	2
576007	2
827689	3
1105659	5
158183	1
182893	1
533744	1
83758	1
314471	2
4418586	1
1104931	3
1098946	5
569786	1
356455	1
4481506	1
383885	2
582181	6
593371	1
453955	2
350320	1
322138	2
132895	2
592572	1
277922	2
322604	1
339718	1
661367	1
266120	2
344085	1
517318	1
258169	1
1729249	1
522433	1
161993	1
4442730	1
566262	1
909401	1
741001	1
206324	2
356760	1
1108078	1
353073	1
640999	1
192206	1
348821	1
1107761	1
726712	1
272328	1
542126	1
338778	1
418334	1
517293	3
328391	1
187233	1
619817	1
627853	2
450399	1
110706	1
729559	1
261365	1
571905	2
266935	1
337004	1
187744	1
289707	1
273385	1
1106614	1
558397	2
524213	1
590137	1
215750	2
354800	2
689727	1
717312	1
316008	1
355045	1
355930	1
795773	2
515652	1
528071	1
276151	1
276044	1
261574	1
629361	4
330279	1
879327	1
554250	1
4155392	2
1571092	1
446691	2
790026	2
192756	2
336691	1
361853	1
819181	1
4429719	1
537713	1
390820	1
579089	2
167338	1
323403	1
806030	1
4451523	1
1110412	1
1111582	1
329741	1
533847	1
1029949	1
1016257	1
840905	1
975306	1
288581	1
355468	1
332776	1
523099	1
275061	1
277163	1
826541	1
368318	1
309048	1
193844	1
1108470	1
215193	1
585880	1
273741	1
```
