## Extended Data File 1 for "Diet induces reproducible alterations in the mouse and human gut microbiome": ERS606375_ERR675585.otus_nol

```
#OTU ID	ERR675585
338796	62
579750	6
324015	3
332800	2
1105981	49
206324	12
830189	264
1111191	374
582101	1
261574	80
585227	36
237138	38
198964	325
252684	326
346719	10
352378	78
198963	85
276050	14
1110135	333
592913	7
355440	45
445144	136
350256	16
349459	63
554250	2
276151	11
277442	20
414089	189
708190	2
747987	192
661055	134
579149	2
1107439	31
268379	52
536831	12
581079	50
720944	35
1107175	151
266841	1
724472	15
262409	121
321251	4
888575	9
311564	11
537396	5
180405	111
192206	44
355045	5
564806	13
356455	81
1110378	513
353073	40
261243	1
1106614	79
228798	122
792399	30
619817	15
356226	120
1062061	172
513021	15
812079	9
322062	4
175575	1
346570	49
745960	34
274018	77
352049	275
1109539	154
703321	5
344329	68
183839	20
353131	83
356632	19
732285	191
831301	1
349503	25
519573	115
817183	15
48899	2
313037	24
330116	108
342075	18
1107018	47
199307	40
466409	70
189476	111
293869	1
271406	10
498743	2
830014	60
320369	7
343923	69
348393	36
337673	60
422727	9
354957	74
332776	207
265363	1
352533	174
273385	2
447776	19
534926	35
390820	27
188785	58
985239	23
582181	308
325036	50
354736	38
323829	23
326732	2
577512	10
575268	60
839233	325
352612	75
453955	188
1108078	42
276656	85
192756	49
1571092	61
560961	1
279107	31
351859	50
535399	33
1105687	140
346764	11
869324	8
352812	33
976470	40
341252	18
344198	142
564334	9
407963	23
549756	42
826382	33
276985	31
443620	192
162576	60
586053	2
581933	54
276386	36
354163	52
805066	126
1105328	44
318231	4
1111782	41
182893	100
228310	261
352445	9
826302	26
1106861	20
1035392	11
266862	19
589114	2
1015028	5
1111634	7
838200	6
206574	2
276325	15
652823	166
343630	21
608323	52
593965	3
351020	4
1078587	14
214116	123
418334	30
330118	10
533847	52
304777	7
385545	12
720709	1
845291	12
328143	97
345347	35
352559	16
351972	65
1107461	85
831409	226
2286580	11
330333	38
268962	64
356055	75
264155	22
524213	32
1111448	59
191052	1
302641	18
699085	4
646743	5
1110412	50
262673	1
268220	158
352014	4
272742	16
659831	60
339718	46
336736	16
309161	1
808414	3
342404	8
320844	23
180726	7
1559796	4
14035	3
279179	2
278901	16
584765	23
2120779	115
462832	26
817995	42
356627	73
297669	22
806030	6
593709	13
4390755	105
341713	6
346185	8
315837	6
351465	27
1076587	25
1110312	40
563086	6
356073	16
585480	19
707840	10
4393892	1
1105552	18
306699	5
324867	18
273504	103
434089	82
1029949	24
276029	12
341750	66
354032	24
345913	11
323595	16
258169	42
578995	4
4429719	32
182079	8
4432234	7
341749	49
527857	2
360329	1
275628	11
261365	19
193678	44
512695	21
844501	25
1110988	16
210218	41
436341	26
311737	7
586093	8
644244	3
1107759	63
363127	1
307680	4
355621	22
548775	4
842786	51
465480	3
349246	2
296340	15
658370	54
849110	5
826624	7
322112	1
266120	36
276158	144
836717	8
786449	19
383885	23
812719	14
340189	5
179426	2
352207	22
772398	9
4432841	52
197157	9
313724	7
269107	28
528362	1
340852	3
539820	24
797021	6
51677	15
1110008	65
640999	8
352965	94
258204	42
318408	1
340853	28
345350	8
1110317	10
592616	1
397363	52
258957	3
309361	19
350763	25
262936	2
198200	28
1099674	5
590175	5
2182669	29
4153045	1
161993	28
260322	18
509416	1
350320	64
167509	79
211212	2
844902	26
352799	19
328276	7
684238	1
180555	2
413695	8
264014	20
516873	3
300665	3
207232	6
353820	7
544678	3
593156	5
354097	28
213394	2
542126	20
339512	1
355468	44
804579	4
345208	2
353453	7
4402077	30
1107761	22
266720	50
340447	34
229452	24
355822	32
349798	11
299356	8
457371	15
1113282	15
354800	54
331013	18
315309	4
388808	18
345882	56
1020605	7
580270	4
4327763	4
349755	5
591464	6
268612	16
264134	3
214471	15
571965	44
796871	7
261664	8
271290	8
452592	1
461795	14
542995	1
332608	3
329741	32
279059	1
839598	6
198770	25
336789	23
312440	4
275990	1
215193	3
334619	24
310877	4
336691	76
259594	1
343906	11
355771	9
279298	3
271490	8
364527	2
276434	3
268372	2
361727	1
1084900	28
420168	16
333049	3
273686	5
11120	1
359389	1
1111350	4
810759	32
333837	11
729559	26
1845355	2
592160	60
264489	2
278098	1
162005	2
318766	4
275563	1
242046	45
259120	3
274599	1
325977	3
751018	5
350127	5
1127664	3
339473	2
349864	3
537713	7
548032	47
661367	3
592572	27
1107829	2
819181	38
697874	25
4471525	2
334267	17
896489	25
234054	47
879327	32
4418586	48
556508	6
662164	4
758280	16
337762	28
277081	46
271933	18
330279	3
347523	97
450755	30
567974	5
322464	11
454363	1
423830	14
276620	14
276580	22
571642	37
265182	5
330532	2
268684	2
568410	33
321195	1
343778	9
321484	2
338887	16
356353	7
403497	6
172339	12
345635	25
274857	22
1110191	32
320224	14
874183	1
590951	10
276762	16
259595	68
548621	3
275305	1
167420	3
217139	38
324522	19
863682	25
1109422	3
833216	23
308136	5
259870	56
351794	9
274075	15
834840	1
308359	6
827689	114
529796	3
814501	13
790026	50
266816	14
267714	11
530866	4
258202	5
258177	6
524093	2
269828	9
273223	9
542857	12
323386	55
275476	4
271356	2
349716	17
383971	4
1110104	17
272186	9
850462	1
331965	8
459276	111
805699	3
1108356	16
269501	12
1107738	1
271482	5
269814	8
585880	71
712677	28
524368	3
195931	64
275684	1
826541	24
653533	12
233817	11
529180	8
526150	4
330757	3
320070	10
647215	8
348821	17
536989	2
2341726	8
338778	6
527751	8
348748	38
1105454	3
195694	1
345804	11
452014	75
340194	9
326940	14
359984	9
846477	35
629361	22
330731	9
180092	52
296330	1
416287	14
1050914	5
694641	2
880506	9
288193	3
326702	8
554372	9
416286	2
347128	13
557646	1
580521	13
167338	2
348659	7
300284	3
381219	17
1111776	3
526665	1
344158	1
799200	7
761408	39
718565	1
589989	1
591405	7
335762	6
3529330	5
356329	8
522699	3
188536	9
271045	1
331720	39
144196	2
348142	20
351592	4
511594	11
349624	13
322138	35
1109709	2
261209	1
272328	3
701221	4
592977	8
325126	14
418501	2
1105659	27
185324	1
215018	4
579293	10
1108244	1
295075	5
199137	4
248521	4
1081058	1
300766	5
536535	4
336174	12
318695	16
199445	1
584083	12
4308591	11
1107057	29
334864	1
274317	1
1094991	12
344607	43
368318	38
179810	3
305803	9
548692	29
356148	5
169847	3
536341	5
1012372	1
4476330	11
528434	1
351200	1
1075145	3
354144	18
353923	8
4371341	1
689727	15
356404	15
587336	3
324173	1
221124	1
376516	8
260547	8
335952	8
779847	24
561607	6
620319	3
345994	18
814406	1
326473	1
368236	1
530947	18
356657	24
363997	5
268620	1
720973	15
348376	4
350719	3
322562	4
909065	6
270480	1
4362337	1
352171	27
250270	27
331317	12
182712	3
1106862	6
539601	17
238594	1
352192	6
148154	2
266676	21
828198	5
276511	7
275397	5
343975	8
303076	15
174272	3
1089636	2
387615	31
544950	5
348764	2
585202	4
1047041	1
327401	15
274455	6
348568	12
187359	10
258980	28
334365	9
277588	8
268297	15
571992	24
833816	9
272428	5
233691	1
759751	4
301079	1
266931	1
191398	7
186555	4
4481427	5
211378	9
552035	5
401384	9
351768	1
585807	4
434339	29
909401	31
352222	33
175550	3
333602	14
567595	28
344101	6
415491	8
584263	1
173739	3
192664	7
341180	2
382721	1
471157	1
390497	9
419245	19
343264	21
520720	12
319454	7
1105486	2
353896	37
4451523	1
811108	6
814853	1
814322	2
462764	24
572860	7
112924	1
338133	7
580920	7
584463	6
325836	13
802883	1
269172	1
535601	1
409947	12
273967	2
368462	5
277115	6
582616	15
1106475	7
1051082	2
458550	1
1111544	5
272953	8
1108422	24
4345268	2
273724	15
1111522	2
449353	9
562408	13
308117	28
534929	4
268475	16
576914	3
275616	13
1110458	13
268566	1
404691	6
577041	5
592514	6
1107327	21
315496	1
342231	10
311712	6
444241	3
1139736	1
594227	2
803010	2
238487	7
844645	9
239562	19
321821	9
554176	9
209990	6
554912	6
576671	2
327808	16
590980	3
290178	3
569581	15
264536	9
559286	1
274136	6
334751	2
585377	2
834553	3
813853	1
333351	4
192930	1
899886	3
454921	3
271431	21
1056389	6
189840	4
462727	26
348398	1
350188	8
517722	17
446135	43
318079	7
762699	10
178001	6
326055	11
277215	2
726712	3
833458	4
352243	1
180206	2
1109178	11
3581088	7
551419	1
805469	1
317633	7
308760	7
259884	1
422283	14
572072	3
364753	4
809463	3
272576	36
325340	3
660214	9
846464	5
335675	2
367304	9
270385	1
353737	1
332132	5
753891	3
3998912	3
300068	5
273118	6
276044	16
4480555	2
533802	5
369389	25
273648	6
267536	1
532831	3
628218	3
552621	1
440840	1
525474	2
182735	3
945519	1
332454	16
975306	16
344915	6
266091	3
194077	2
196974	3
260529	1
589530	2
272758	30
718320	2
1111582	14
548686	2
196349	19
549950	3
333079	19
1089939	6
817566	3
821067	15
275881	2
994823	1
355097	8
259275	3
356012	7
381979	1
634449	1
843454	2
377946	4
107235	3
816919	4
188116	9
309302	3
357471	6
259772	9
259173	2
411254	11
466811	10
354914	1
1049945	3
339351	8
317045	2
277299	16
211039	5
571843	7
338503	1
275288	12
856191	1
274324	5
333053	2
274569	6
274694	9
799034	12
343361	2
823634	3
405780	12
258148	2
338348	5
273481	1
262527	1
313106	7
179907	4
191331	1
1111570	5
346804	4
1077336	12
30622	3
579452	1
444987	6
210867	6
845273	8
344400	8
344108	3
530379	19
349372	1
825939	16
269949	4
168517	1
1109662	1
292360	1
339229	1
1106683	16
198808	3
4346168	4
4324586	2
256134	4
1110253	2
171532	15
358439	13
270244	3
343200	5
647705	1
1111647	1
307373	12
689357	2
197288	1
593301	4
1094359	3
1107303	2
766351	9
548021	3
330064	19
326701	14
234121	5
275423	12
311291	3
679939	9
554303	6
306605	1
352702	5
295296	1
4346568	1
299902	3
813654	11
571083	1
863612	6
323403	2
1046624	1
4416396	3
328391	5
592933	2
816626	4
323154	4
1105343	2
239386	4
362846	3
340535	4
352008	1
234269	16
1112139	1
138338	5
193705	5
446691	10
272010	16
842714	2
337004	13
291644	2
14094	5
170926	5
113111	1
195691	3
450399	10
1729249	6
616624	5
582183	3
1108325	3
572254	1
570020	3
290338	4
4308184	1
322604	4
271139	3
191274	9
262766	1
879565	5
336276	5
268123	1
708876	1
324658	6
352784	3
4312512	5
1105326	4
355938	1
517545	1
806407	3
322711	1
365496	3
191753	2
4483633	1
338321	3
171322	1
273741	3
331737	4
322466	3
294754	1
520931	3
328212	19
192365	10
1108453	11
846386	4
175377	1
4308841	2
988932	7
353032	1
301459	1
797998	1
344085	8
351881	4
366702	1
345709	11
3943183	1
356138	1
578310	1
823658	1
334067	1
344256	3
189346	1
708680	7
258812	1
309382	17
519733	1
824678	3
347166	5
239395	1
231021	2
827794	6
265115	1
1657492	1
357168	2
1107799	3
956654	11
176925	6
350741	18
1107088	1
168145	2
592307	1
274901	11
358858	2
843124	5
179613	3
238558	1
314842	11
100852	2
132895	9
582049	6
320972	5
195982	1
528071	1
336817	8
918577	2
978894	3
272767	2
1056577	1
333471	14
330417	3
2963421	17
342887	4
1109101	11
554931	1
509723	3
1105038	3
270081	2
264225	5
773251	1
350404	3
4473116	2
834677	3
212532	1
1106373	1
2879379	1
260205	9
577082	3
215750	13
274128	17
369182	1
343581	4
382998	4
686281	4
18245	2
348336	9
274795	1
297917	1
351593	20
372622	3
191516	5
589714	1
355837	6
578155	4
594119	5
213784	1
443853	10
806751	7
766113	1
264646	3
264459	1
270571	1
186510	3
206494	4
316781	1
276364	6
194950	9
198814	1
826746	5
277163	6
311370	2
303146	1
356590	29
4466382	1
517293	6
212686	4
586968	11
304080	8
316008	8
819810	3
1107473	2
396266	1
275895	1
676472	6
531038	4
342504	12
395587	2
206887	1
553150	1
230578	1
523811	2
397444	5
307608	5
266052	5
274289	1
198998	6
32471	1
342575	3
1110814	1
1040889	1
313324	1
583633	8
276110	3
1022497	5
400599	6
298254	2
815913	1
275218	6
310748	7
4481359	15
268865	6
296729	2
308042	1
544996	8
764605	2
303574	2
271737	5
2272351	3
1110303	3
196815	8
332651	8
333189	7
814568	1
574551	5
577143	4
1110842	9
342836	1
1112121	2
812992	4
546541	5
338786	6
771177	4
255235	8
276000	3
334296	2
232658	3
4481506	8
1144764	1
288168	1
351449	10
397065	4
196491	3
320835	1
823439	5
719058	5
567960	10
586893	3
210554	2
191887	3
351623	9
3989538	1
272595	9
354905	8
216888	1
307238	1
103606	6
293737	5
339695	7
519374	2
813944	5
344807	1
262970	1
165845	2
4349865	1
343140	5
696563	2
846141	7
339624	1
196176	2
275913	5
353124	1
345354	7
341343	7
740215	1
2901239	2
463289	16
160661	1
190976	1
1099914	1
180042	2
524404	4
343727	1
277200	1
333948	1
738351	4
3182739	3
846482	1
849147	5
357853	4
260454	2
319219	4
704264	7
683621	2
233415	2
317142	1
510070	9
262917	5
356644	2
4455677	3
330183	1
198740	2
513685	1
443945	4
399606	5
333352	1
1106290	2
353982	15
1111839	1
352165	3
328724	1
557750	1
261201	1
356395	8
261142	1
1111247	3
309206	1
541403	1
778758	4
320354	5
276701	1
265563	2
553654	2
290079	2
297580	7
905781	1
739826	3
380190	1
529829	3
646499	2
97294	1
182033	1
273737	14
1857626	7
316224	2
844006	2
214919	7
565292	3
313431	3
213870	1
582123	3
261097	4
292255	1
197463	1
613697	4
268425	6
136604	2
1109293	3
514640	2
1107027	2
358712	3
743781	7
158302	1
340960	1
427219	4
343183	3
775976	8
540682	6
348875	3
835872	3
1101177	4
267612	1
569017	1
272184	1
335267	1
4155392	8
175371	1
266715	5
209377	1
275136	5
591524	1
510498	4
273325	1
346604	1
1106101	1
271672	3
318948	1
531773	2
321495	1
582298	1
344358	2
348559	11
964363	2
367453	3
358001	2
37128	1
988358	2
268414	2
607540	1
259578	1
568952	1
322839	4
262454	3
311515	1
342988	12
4407190	2
329817	1
372146	2
508842	1
194656	4
269775	1
682215	2
1111115	2
592857	3
180235	2
558991	6
173245	5
345063	6
569026	8
730939	2
336983	1
296165	1
274318	3
832651	1
1107670	2
268880	3
355197	6
191445	4
274335	3
592626	1
162623	1
731871	3
512114	1
337392	2
347460	5
318990	1
4385756	3
227920	2
839200	5
828333	3
808818	1
321825	1
555977	1
310886	1
267071	1
229683	3
564320	3
329712	2
522727	2
351773	2
342105	3
343030	10
399245	2
316381	2
274348	1
333453	3
582558	1
582154	1
172163	3
1026524	3
320141	1
170056	1
352789	2
296424	4
353775	4
1844553	3
551179	1
523712	2
468313	5
264572	3
875709	3
351734	1
751584	3
743396	5
1110182	1
1104777	1
580081	3
592594	2
3377773	1
267042	12
342786	3
819081	1
212619	2
582222	4
4407336	1
352906	3
980248	1
111753	2
296680	1
63775	1
519882	2
349365	3
4301141	1
574122	1
355203	4
830481	3
317002	6
353577	1
1108470	3
270039	4
350965	2
323061	1
1106550	5
305026	6
567011	2
792497	1
339336	2
406247	10
549631	2
591245	5
586719	2
193844	4
302909	2
275693	2
999898	1
525143	2
514942	1
264932	1
303900	2
263839	1
804526	4
570367	1
301042	2
547903	3
321706	5
347655	6
1110787	1
291272	1
340794	4
716286	5
817781	1
290362	2
350666	1
938078	1
272080	3
268971	2
293580	3
348313	3
276798	1
143355	1
583838	1
331782	4
316925	5
1828413	1
268410	4
188919	1
459917	1
274521	2
309441	1
99173	5
543553	5
2148365	1
1107903	1
272060	1
306469	1
276522	1
263106	1
828884	2
545139	1
178712	2
346098	1
194665	4
339574	3
3066946	1
529921	2
592451	1
1109125	3
277388	1
522551	2
565288	1
350979	4
4416309	5
1101669	1
571103	1
1076818	1
815169	1
293697	1
588363	1
564771	2
583117	1
324849	3
340111	1
265175	4
265940	1
351975	1
217186	1
263207	2
588060	5
305127	1
315896	3
213399	1
355373	1
353012	3
327900	2
355630	1
838544	1
538374	3
348948	3
262654	2
260741	2
700181	1
322585	5
276761	2
1107586	2
208739	1
313834	1
303739	1
875224	2
324884	2
338345	2
344502	1
306062	1
528606	1
271804	1
319337	1
336441	1
366716	3
584804	4
320249	6
269285	4
331062	4
262610	3
207390	4
352843	2
334575	5
581265	1
450047	6
348508	6
578287	3
318370	5
307640	1
293330	2
339329	1
828708	2
277204	3
297792	1
2250345	6
1111133	2
349142	3
328905	2
227967	4
214392	2
259910	1
294909	2
335311	1
319153	1
576813	1
335546	1
825063	2
260753	2
158598	2
4319005	1
830280	1
312814	2
378273	4
527745	3
624257	2
172640	1
826303	2
870421	2
271822	3
1032415	1
312126	2
934369	1
369079	1
260156	4
582089	3
4334618	2
352751	2
882780	1
275131	1
563572	2
512546	2
303191	4
317031	4
786646	1
563490	1
508788	4
277349	2
196985	1
659361	3
317385	1
272834	1
270759	1
550996	4
628014	2
366641	2
265676	1
579244	1
314471	4
334328	1
1111586	3
324567	1
300254	1
1143482	1
400871	2
178043	1
1108984	1
1109685	1
398255	2
309070	1
215507	2
1107622	8
551963	1
298536	1
887662	1
795773	1
260660	2
355187	1
579431	1
266255	1
576377	2
194286	4
1108618	2
337407	1
275159	1
274400	2
267620	4
1098946	2
159007	1
70067	3
14205	2
154606	1
272980	1
277497	3
511234	1
887025	2
622256	1
1017181	1
774358	4
844750	6
305553	1
319704	2
341090	2
132670	3
304612	1
272201	2
234959	1
732128	1
258099	1
269585	1
1006464	3
571905	1
815207	1
899195	5
265032	2
266411	1
345322	1
578649	2
1103499	1
578839	5
1111883	1
348897	1
588095	1
515511	1
616151	2
556247	5
310931	2
262625	1
728069	1
574302	1
523542	1
1114323	1
583500	1
346648	1
508918	1
301876	5
334292	1
353017	2
462939	3
311446	1
229449	2
4308149	1
1110799	2
550793	1
672978	2
311068	3
187807	3
655725	1
566022	2
279019	1
802104	2
339791	4
276592	1
186162	2
860192	1
28218	3
266621	2
134399	1
198170	1
540610	1
820458	1
578457	1
149226	2
262656	3
1097593	1
338734	1
339838	1
350363	3
327284	2
260655	1
346291	2
275194	1
276466	1
709263	1
275451	1
1111580	4
831641	1
350523	1
819328	1
331117	3
271162	1
276721	3
264113	1
820070	3
74480	1
527021	1
339503	6
1042805	1
590547	2
270662	4
270059	5
176077	1
3386554	1
207833	1
259912	1
259631	1
536910	4
177621	2
623471	3
508897	1
305880	1
251854	2
338621	1
515652	1
1081222	1
349783	8
323501	1
664795	1
349036	2
369416	1
260414	3
635495	7
659146	2
346639	1
369555	1
310103	1
329597	3
400443	3
1122596	1
627853	1
1108124	1
336528	3
264693	1
519437	1
297638	2
510843	2
586290	1
738739	1
382220	3
355175	3
132122	3
4471135	1
324975	1
268811	1
356011	2
347368	1
4477971	1
16272	2
741001	1
105659	3
182268	1
212366	1
330352	1
272608	2
301872	1
404292	1
592086	3
313685	2
324863	1
273586	4
333555	2
175717	1
346587	1
525707	1
971109	1
330219	1
353593	2
310902	2
266445	2
303897	1
211667	3
267739	2
274438	5
575844	3
575772	1
593733	1
518384	1
350392	4
552251	1
348785	1
362539	2
558397	7
398138	1
278753	1
208571	3
2349365	2
14127	2
564690	1
236225	2
335632	3
270988	1
1954303	1
1085326	1
180905	1
352723	1
563613	1
982030	1
350551	3
786081	2
336872	4
823803	3
347954	1
572924	2
4408801	1
1123070	2
321768	6
1749612	1
341730	1
581463	4
351299	1
716984	2
213966	2
319784	1
210542	1
264636	1
591671	2
831879	1
571433	1
345191	3
346669	1
311120	1
347933	1
210965	1
273162	1
1111768	1
159911	3
265106	5
298562	1
560092	1
726550	1
270145	3
311587	1
1557179	1
707986	2
571563	1
591663	1
919158	1
685917	1
269576	1
408513	5
576965	1
331222	5
457614	4
243519	1
573110	3
272788	6
698676	1
314703	1
156357	1
276770	4
819676	2
276996	1
275648	1
335422	1
517495	1
519763	1
728991	3
259916	1
516576	2
293975	1
578511	1
189879	1
176346	1
589105	1
188862	1
526490	1
512177	1
197706	3
348404	1
309083	2
585131	1
561312	2
316006	1
2365946	1
197624	2
4460109	1
347744	1
836050	1
539939	1
434336	1
510233	1
184695	1
207713	1
2532173	1
1106654	1
337572	1
274627	1
362108	2
524928	1
311286	1
1013670	1
262024	1
276837	5
1678333	1
453405	3
592183	1
194415	1
593868	1
176836	1
370183	1
287507	1
336810	1
623980	1
358483	1
313578	1
269070	2
259247	3
340886	1
269619	1
4407703	1
769075	2
296202	1
354283	1
560491	1
324284	1
14090	1
508968	1
1108042	1
517318	1
562417	1
824034	1
272038	2
271131	1
574510	1
733028	1
791014	1
95195	1
4324489	2
423455	1
1111458	1
133719	1
791522	3
4448250	2
173218	1
187744	5
277922	1
229348	1
593463	2
215317	1
4404087	1
521294	2
591818	2
955052	1
372906	2
261992	2
341263	1
1111882	1
1107985	1
540578	1
835456	1
190646	1
304897	2
157470	1
694337	1
335097	2
1111328	1
293754	2
550013	1
263933	2
4312071	1
421538	1
257034	1
271170	2
270595	1
273778	2
510286	3
195047	2
591734	4
334602	1
373909	2
529873	1
310826	1
354501	1
336575	2
290210	1
542666	1
825693	1
196390	1
326644	1
522433	1
311466	1
581474	1
265570	1
326180	1
522602	1
259382	3
2740201	1
555445	1
274204	1
593216	1
349874	1
341213	1
358030	1
278392	1
565625	2
216155	1
561069	1
1107691	2
3366133	1
356061	1
344488	2
2901246	1
355196	1
835928	1
301960	2
229097	1
571873	1
529539	1
305853	1
583266	2
567715	1
304973	1
1133519	2
4380971	1
524763	1
819404	3
326567	1
335931	1
331309	1
637934	1
303937	1
576007	1
1594231	1
329520	1
1107798	1
842596	2
219633	1
576833	1
395040	1
231985	1
279659	2
309048	2
817234	1
316211	1
687846	4
185222	1
349713	1
332168	1
142751	1
276134	1
268121	4
851715	1
276769	1
441468	1
231028	1
569786	1
241001	2
193358	1
351869	1
515774	2
758482	1
518967	2
4364237	1
205594	1
277293	1
312062	1
303196	1
198024	2
320912	1
299807	2
333576	1
275123	1
1084417	2
99718	2
305009	3
199156	1
290399	1
935593	1
262416	1
592043	1
229386	1
566262	2
546369	1
290963	1
1096846	2
1016598	1
230725	2
539581	1
350337	1
820272	1
1064062	1
329729	1
68844	1
311952	1
109977	1
323818	1
373923	1
531888	1
1014707	1
512314	1
349153	2
185519	1
354971	1
182621	1
332475	1
553813	2
3645621	1
275786	1
259154	1
383162	1
561193	3
590763	1
352898	1
326448	1
520358	1
553080	4
229459	1
529531	2
1110037	1
316740	1
4405615	1
662917	1
275796	1
213885	1
330460	1
347822	1
579049	1
268725	2
769852	1
569110	1
1111565	1
196122	1
1065569	2
199600	1
631764	1
583089	1
567362	1
335967	1
311776	1
347337	1
335827	1
820287	1
726686	1
277512	1
295205	1
272092	1
197139	1
276249	1
564961	1
347375	1
551955	1
342777	1
805185	1
579311	1
819259	1
29533	1
330921	2
301512	1
543291	1
193742	1
346107	1
585073	2
433722	1
367176	1
202367	2
288780	1
264359	1
2366688	1
588768	1
1108954	1
350349	1
295804	1
363430	1
1109724	1
589822	1
197790	2
309054	1
105813	1
318163	1
191077	1
812138	1
460611	1
533480	1
312490	1
320165	1
268720	1
274836	1
819599	1
328928	1
263337	1
345582	2
556604	1
267789	1
14126	1
272701	1
538011	2
269992	1
588429	1
187233	1
14106	1
590137	1
4425280	1
334935	1
213401	1
847728	1
593492	1
565338	1
522138	1
1105876	1
298616	1
334697	1
190699	1
2476181	1
555314	1
337010	1
550456	1
233313	1
854690	1
4327065	1
375106	2
294219	1
340473	1
348800	1
208006	1
3325767	1
356564	1
590519	1
1551841	1
345466	1
336398	1
267110	1
332349	1
259580	1
258280	1
587347	1
340706	1
261744	1
347801	1
318594	1
571031	2
389529	1
344435	1
528067	1
343196	1
353109	1
105109	1
267781	1
170248	1
269426	1
271602	1
309884	1
4381303	1
367889	1
274147	1
573293	1
4375646	1
338290	1
606927	1
367909	1
1038074	1
566391	1
610842	1
314810	1
268002	1
4364242	1
459025	1
152381	1
308802	1
4438139	1
4396877	1
551640	1
318959	1
330750	1
4420206	1
347783	1
229905	1
206213	1
305758	1
186623	1
332854	1
309806	1
307462	1
210092	1
232380	1
338987	1
838685	1
344828	1
314922	1
261373	1
1106204	1
337619	1
553245	1
331326	1
4378081	1
274652	2
104610	1
```
