## Extended Data File 1 for "Diet induces reproducible alterations in the mouse and human gut microbiome": ERS606376_ERR675396.otus_nol

```
#OTU ID	ERR675396
351253	1
831409	9
530947	7
1111191	19
162576	14
445144	114
896489	37
1107018	12
2182669	7
1110135	3
344198	4
592160	8
275628	3
353073	6
830189	37
328143	7
758280	3
261574	8
1108078	1
330116	4
519573	1
276402	2
830014	3
582616	1
198770	1
589714	1
189840	4
180092	1
1077336	10
558397	1
846477	2
274018	8
826746	3
350188	1
747987	9
1107461	7
308117	8
343264	2
348821	4
354800	3
4451523	1
1105687	1
336736	1
277081	9
214471	3
418501	9
534929	2
707840	1
443945	1
1110191	5
273223	1
521294	1
330578	1
579089	1
1106614	4
582181	5
323595	1
879327	2
465480	6
355440	2
418334	1
232658	1
542126	2
193844	1
804579	1
827689	6
187233	1
356226	10
337619	1
459276	1
343140	1
592933	1
268475	1
434089	2
453955	2
334575	1
266052	1
839233	5
661367	5
346559	1
262409	6
462832	1
729559	2
682215	1
572254	1
214919	3
264014	1
350363	2
732285	3
592514	1
1111448	10
1108422	2
661055	11
268379	3
242046	2
352612	1
279659	1
1108638	1
790026	2
509416	3
272010	1
349459	2
269501	1
659831	4
846482	1
590137	1
1105486	1
833816	1
1105552	3
336817	4
554250	2
2120779	2
260322	1
234269	3
1107761	8
553654	1
4385756	1
214116	4
213487	1
416286	1
323403	1
346107	1
1111882	1
275423	3
305127	1
4402077	1
266816	2
1111839	1
262656	1
298536	1
413695	1
356455	1
329271	1
704264	1
333053	1
560502	1
303076	1
4364237	2
180405	1
252684	2
592926	3
1076587	1
336174	1
336789	2
443620	1
259275	1
616151	1
132670	1
513685	1
354144	1
316731	1
198964	2
762013	1
195931	1
450399	2
1105981	1
1105659	4
229452	1
462939	2
341749	1
341750	1
311564	1
210867	1
275136	1
259595	1
215750	1
373909	1
585377	1
259870	1
272186	3
343923	1
450047	2
652823	2
348568	1
586968	2
267739	1
351619	1
712677	1
332776	1
527751	1
1084865	1
1062061	2
584083	1
1110591	1
368318	1
834553	2
340706	1
344108	1
176925	1
272428	1
591671	1
390497	1
1097208	1
188785	1
1857626	1
593709	1
582049	3
206494	1
275947	1
1110412	1
351859	2
1110378	2
561466	1
390820	3
1110988	1
564806	1
2250345	1
350320	1
289707	1
259916	1
1107670	1
361476	1
415491	1
276158	1
262936	1
273737	1
809437	1
346764	1
366702	1
345994	1
1109539	1
1110787	1
828884	2
592086	1
331222	1
4481506	1
537713	1
356329	1
276386	1
352171	1
352207	1
697874	1
344256	1
348659	1
354957	1
820458	1
192756	1
132895	1
250270	1
242805	1
277349	1
331720	1
269107	1
803010	1
1078587	1
629361	1
196974	1
549756	1
839598	1
130468	1
4442730	1
827794	1
```
