## Extended Data File 1 for "Diet induces reproducible alterations in the mouse and human gut microbiome": ERS606377_ERR675397.otus_nol

```
#OTU ID	ERR675397
445144	202
745960	1
896489	18
1105552	3
830189	38
1107461	10
790026	4
661055	6
353073	3
328143	10
558397	5
747987	6
352171	3
1111191	15
465480	2
344198	4
1077336	17
188785	6
863682	2
4155392	1
592160	4
1111448	6
1107018	17
846477	1
462764	2
530947	13
2182669	6
686281	1
627853	2
356226	10
1084900	2
274018	10
189476	8
976470	1
162576	14
586968	4
1105659	3
266120	2
264155	3
436341	3
1571092	1
110706	1
390820	2
234269	29
333079	1
276402	5
689727	3
198964	3
1111115	1
707840	3
401384	1
1109422	1
277081	21
459276	6
322562	1
629361	2
592926	5
277299	5
180092	2
322604	4
354800	7
519573	3
356657	2
1062061	3
582616	2
193844	3
827689	1
879327	3
462939	6
321706	1
450399	2
154606	1
193678	2
558420	1
326701	2
4451523	1
462832	1
272576	1
585480	2
174272	1
4418586	1
344329	1
332430	1
326448	1
328276	3
265036	1
831409	13
176925	1
813944	1
585880	1
810759	1
1110191	4
276762	1
899886	1
530379	1
1106227	1
418334	1
330116	2
332776	4
339718	3
353896	1
1110378	3
568410	2
3694603	1
271602	1
582049	5
337004	1
574021	1
351020	1
344108	1
187744	3
276158	3
352612	1
628218	1
576671	1
418501	4
1107759	1
729559	2
676472	1
1098946	7
1106614	3
229452	1
355822	1
215193	1
553813	1
321440	1
329741	1
616151	1
311370	1
313908	1
2120779	1
571992	1
1107761	4
536910	1
581474	1
277442	1
109402	1
799034	1
352207	1
835872	1
238487	1
252684	3
579089	2
4303724	1
582181	1
183839	3
273504	1
261365	2
228798	5
191516	1
741001	1
751018	1
350363	2
182893	1
308117	3
354957	3
909401	1
324013	1
637934	1
347523	1
189840	1
269107	1
190711	1
1109539	4
1110988	1
809140	1
842786	1
242046	5
826624	1
368490	1
333726	1
332454	1
661367	1
542126	2
259870	1
340853	1
534926	2
228310	2
190248	1
839233	1
318766	1
589714	1
322138	1
584083	1
453955	3
830014	1
272186	1
443620	1
659831	1
346719	1
389282	1
4481506	1
328928	1
399606	1
339503	1
1108453	1
778758	1
554250	1
592572	2
356590	1
517293	1
275628	1
313213	2
192756	1
307640	1
345350	1
348336	1
343196	1
351253	1
262656	1
234054	1
368462	1
271290	1
214471	1
826746	1
419245	1
288362	1
325340	1
844501	1
1107175	1
336691	1
272758	1
452014	1
1022497	1
578287	1
345709	1
1105687	1
405780	1
187767	1
466409	1
278758	1
167420	1
198963	1
276050	1
334267	1
1105876	1
652823	1
```
