## Extended Data File 1 for "Diet induces reproducible alterations in the mouse and human gut microbiome": ERS606377_ERR675587.otus_nol

```
#OTU ID	ERR675587
209990	38
356226	1200
276158	200
830189	311
328143	1036
14090	9
1571092	201
661055	322
228310	336
344329	73
353073	447
453405	34
192206	79
716286	19
334619	47
266120	331
1107018	447
187233	33
831409	391
180405	125
1110135	287
306062	4
1111191	249
308117	31
290900	2
1105038	11
273504	131
445144	1264
252684	525
206324	188
336736	10
826541	14
530379	17
272758	9
343264	30
582181	446
352965	6
585480	25
896489	99
189476	343
336691	32
4390755	182
576007	84
4481506	33
1110378	152
569581	27
839233	314
453955	283
215750	65
1017817	3
771177	3
514640	6
330116	77
1111448	238
1110312	80
325340	20
816626	5
551185	1
567595	8
161993	88
330333	16
585880	69
198964	369
348821	25
466409	193
436341	33
354736	27
842786	25
338887	2
909401	49
276798	1
652823	45
994823	3
198963	98
385545	48
537396	6
305009	7
1107461	96
269107	24
701221	2
211378	119
347523	208
2341726	11
182893	133
976470	29
629361	48
831879	1
210218	41
214116	86
302641	12
724472	5
1106614	100
264155	41
229452	28
179426	3
345635	12
1105687	73
109402	12
275218	7
581933	10
261574	60
462939	23
339503	92
331720	350
549756	108
348659	10
344198	193
272010	6
381219	7
826382	9
1110988	17
356353	10
519573	155
449353	13
1110317	20
408877	1
196697	1
747987	101
1020605	13
327808	12
462727	74
192756	152
162576	58
836717	5
339351	3
745960	19
827689	19
1107175	173
517293	12
277081	213
274018	243
805066	92
1108453	20
311712	13
328276	37
354905	40
351299	3
524763	5
259595	78
786646	5
533847	15
352612	6
836430	3
790026	13
351593	19
339718	49
567715	1
242046	104
373909	5
272186	36
661367	19
234054	78
172163	8
268566	1
2182669	23
330279	10
330064	25
450755	11
443620	52
1107622	24
1110008	14
524404	9
1109539	144
320141	1
389282	6
228798	154
276402	45
592926	7
628218	83
806030	73
271672	4
334267	7
730939	2
167338	9
342105	2
590980	3
1111247	7
14035	1
2963421	57
1559796	4
351859	16
899195	7
311564	14
590527	1
1110191	66
591818	1
620319	7
561607	12
324867	26
277299	55
4450415	1
207232	6
356632	3
323829	75
796871	9
185222	2
188785	191
132670	12
459276	138
576377	2
956654	16
646499	4
195931	58
716984	2
802104	3
227622	1
414089	67
332454	10
619817	29
888575	25
326701	18
863682	80
255235	33
266676	39
270662	15
354957	56
450399	29
271737	7
523140	9
535601	6
1029949	18
388808	15
339720	3
345882	74
1107716	6
262454	12
4334618	5
524213	79
408513	3
340853	46
418334	55
194077	1
627853	10
337392	5
211039	36
348748	4
1111782	34
333564	3
276029	62
1111570	14
879327	43
584083	3
329741	75
732285	13
530947	160
1729249	27
332776	53
356073	33
355468	29
350320	11
833816	20
548032	9
1105552	31
310178	1
1111580	7
248001	1
659831	76
817183	7
352222	33
814568	22
383885	73
578155	12
271490	4
260547	8
277922	1
312814	11
1111133	12
349874	1
1108422	38
1107057	49
4455677	23
237138	21
279107	35
197624	2
578649	4
548753	3
180092	62
269501	49
213533	1
206494	12
719058	2
778758	5
51677	24
268865	2
300222	2
662164	5
353711	3
214471	44
259594	2
1107759	44
354144	3
839598	18
592977	7
659361	4
1107761	77
304777	1
1062061	43
353012	9
461795	4
568410	20
520720	9
318231	4
359978	1
809463	5
397363	13
395040	1
345111	1
307373	7
352812	51
609295	1
2120779	56
3195500	1
720944	5
405780	6
274697	1
352207	60
521926	1
288128	2
214919	122
337004	17
1109178	7
268220	16
349798	10
318079	4
264014	7
1094991	3
511624	2
340794	7
812719	9
696563	13
354800	87
592160	84
183839	7
234269	113
531888	3
325126	8
512546	5
444987	4
702414	5
262409	53
267042	4
189840	5
409947	12
318766	24
575268	94
270759	10
1112121	11
4454175	1
583633	4
563210	4
1144764	2
592572	23
4429719	46
323025	3
779847	66
1078527	11
1098946	35
268962	3
513021	47
321440	1
258957	13
193844	5
635495	3
337762	15
331117	8
180726	3
571563	4
349624	2
1110037	3
452014	26
4447932	3
356148	6
1076818	4
308359	13
191398	1
849110	6
1094359	2
266816	94
276151	8
562538	3
356657	46
345913	17
536535	19
463289	25
133719	2
344108	8
578287	10
259870	48
749151	1
193678	13
589989	2
259772	7
268978	8
566391	1
817566	4
708190	2
863612	5
578147	1
717312	1
526490	7
348376	39
567960	32
188116	25
293754	4
352906	4
726712	3
327900	2
828333	1
594119	3
444241	19
720709	16
583134	3
753891	3
353131	25
173245	6
689727	12
658370	28
415491	5
343906	28
338796	22
1106101	9
1099674	7
1105659	34
333426	6
272184	3
268596	3
720973	9
195691	9
356055	28
831641	3
582616	20
846482	5
441468	4
679939	3
351972	12
301872	1
592857	2
350188	23
1077336	21
820367	11
316008	6
631764	6
1105981	9
300766	24
400871	34
364527	2
323595	18
799034	28
322464	3
590168	12
353954	2
199307	20
271822	4
929836	6
352799	7
99718	4
338348	6
113111	5
275628	12
372348	5
1110412	60
443853	1
826746	7
580270	4
574038	1
345582	12
634449	1
297669	22
571905	7
387615	5
751584	1
846477	20
268379	21
335762	2
346764	4
821067	7
974925	1
343975	4
1084417	3
368490	17
259382	7
341750	6
524575	2
1039477	1
584463	3
1108078	46
586290	5
336575	1
418501	9
322604	5
351200	3
276249	7
187744	10
329790	4
1111582	10
353775	2
591464	7
232975	1
277946	2
584765	16
331965	5
348568	4
707840	5
333837	1
173739	6
351465	8
4308591	12
319219	12
321251	1
207390	9
761408	10
729559	9
1047993	1
1078587	6
275859	4
534926	36
331657	1
390820	16
248521	23
1056389	16
561312	6
860192	4
338786	10
269019	1
769075	3
578707	1
1107027	2
138338	5
4432841	17
834553	4
592649	5
577041	9
586093	15
823803	7
342786	9
640999	7
412249	9
195047	7
814501	3
4045882	1
522551	5
273586	2
238487	5
336817	8
1646255	4
676472	3
308523	1
586968	46
324849	7
517722	22
1107439	9
271131	1
368318	11
198200	23
250270	12
345709	3
269576	7
439880	3
344085	10
835872	4
343778	6
272576	7
276769	4
419245	30
532831	2
810759	14
192365	4
401384	6
1111544	3
340189	2
616624	1
194656	7
324882	25
227967	5
271482	12
333079	6
322138	11
2901239	2
531339	1
539820	21
353453	2
351449	5
346719	5
571031	3
582222	4
268099	3
1111115	13
215751	9
355197	15
1110104	6
540578	1
304206	1
331317	11
985239	24
637973	1
309382	7
194425	1
1108356	15
291179	1
845273	4
1105328	18
808562	1
550013	4
233817	5
347908	6
851630	1
1108244	1
262917	3
269172	1
1122596	5
288362	6
904668	1
258204	20
351659	1
427219	3
105659	1
397065	3
774358	3
1105026	2
350363	6
345350	15
462585	1
355440	16
323386	12
309020	2
854690	2
457614	3
309302	4
291392	1
347732	1
817781	1
511594	5
4407703	9
352702	5
535992	3
816919	11
527751	8
274324	21
830014	19
741001	7
352378	11
529192	3
342404	4
301876	1
277163	6
348336	6
310748	12
571642	12
845291	8
299356	14
261142	3
288193	9
346804	2
274455	2
1076587	19
1110787	8
215317	8
844501	7
347822	5
813944	5
563532	6
4418586	27
1106861	6
314471	3
748359	2
4349261	1
156357	2
324522	10
534929	7
592913	18
988932	6
554176	9
351794	12
582298	2
459025	2
383971	4
446135	11
348142	11
378273	3
349459	25
309206	2
564806	6
274795	8
303213	1
434089	40
4444663	3
554303	1
825939	15
332651	3
587510	4
186692	2
843124	9
261664	2
512695	2
524287	1
465480	5
196390	6
624257	1
348642	1
683621	5
1106475	3
261097	21
334067	2
232658	2
582652	2
100852	5
417981	2
334292	1
313106	5
259916	2
273737	5
264932	8
1114323	4
348508	10
1109709	2
4481359	4
3529330	22
302491	1
819081	1
563086	11
381979	7
269418	2
583500	6
322839	4
229348	3
246965	2
400599	2
584804	4
319784	5
1106654	6
579293	7
583958	1
640304	1
1107829	5
158183	7
350349	1
560491	4
826303	8
345804	4
271139	3
213966	2
318948	2
261373	4
274335	4
179907	1
353923	6
314359	1
263933	10
355771	5
173218	4
536989	4
276762	26
270059	2
819181	9
275881	1
792399	7
328212	3
274136	2
111753	3
275136	4
315693	1
355822	7
589622	1
261365	3
407556	12
1035392	5
660214	19
817995	10
565338	9
1107327	21
266255	8
320888	1
580521	2
801381	1
70137	1
989456	1
312440	7
97294	1
581474	12
590995	1
300068	7
1678333	3
4416396	6
537713	1
307608	5
4451523	2
565292	3
704264	15
262104	1
198770	14
345466	3
273778	6
550996	7
356644	2
99173	1
333471	2
268410	3
167609	2
535399	14
579089	7
1108470	13
229459	9
335967	1
271356	2
351062	2
350337	1
198690	1
325836	6
869324	8
1111551	1
790663	4
844645	8
312126	2
347655	5
416286	4
348875	3
4435934	1
289538	4
318408	1
356138	7
839200	5
591405	3
1111882	2
558567	2
268297	7
308444	1
234121	6
354523	2
356012	9
351881	2
1110766	1
376516	8
382220	2
175307	1
274857	7
699085	1
439924	4
314922	2
581079	18
576671	3
328905	3
339473	3
165430	1
271101	1
347490	1
584263	3
518967	2
171322	2
1028036	4
324015	10
4385756	2
530929	2
588277	1
229449	8
350392	2
574951	1
197706	4
313298	1
352014	2
558387	3
843454	1
228199	1
320249	4
554372	9
539839	2
327401	4
1086889	1
543614	1
337572	2
267714	12
347529	3
1113282	14
276522	1
1111634	1
820070	1
352445	6
659146	4
306778	2
804579	16
279582	3
324884	1
554461	1
812992	1
1127664	7
336398	1
158302	6
1107473	2
594512	1
688923	1
849147	4
258177	1
566262	3
239386	2
315896	2
209947	2
826624	7
565625	5
712677	6
356590	8
259623	1
166226	2
45363	2
536910	7
416341	1
795773	9
579750	2
270988	2
4413164	1
2339949	1
83758	1
579149	2
4371341	1
383162	1
353896	3
276050	10
279659	1
2250345	7
261992	1
352559	8
763985	3
548775	7
354163	3
270039	1
1111754	6
919158	2
317633	2
351020	14
359984	3
513767	1
826302	14
593156	6
799200	2
592372	3
738351	1
634450	1
274901	3
363358	1
326732	2
269156	4
199137	2
447776	11
94261	1
258280	3
744866	1
279298	2
262625	1
1146771	1
260454	1
558397	10
176925	2
340197	1
591376	1
557051	1
554912	4
1089636	3
354971	1
544678	3
310826	1
569026	1
259922	3
685156	3
637934	7
113515	1
343740	5
576713	2
349783	6
509416	4
1108826	1
588315	4
567362	3
341090	2
356011	3
331222	4
261744	6
733028	3
389529	3
341749	11
570020	3
269828	6
935593	1
3176547	3
258169	5
585227	3
274694	3
842714	2
333726	16
261841	1
593977	7
276386	3
838200	7
326940	2
563918	5
320835	1
4327763	5
258463	1
554250	3
323573	1
332800	6
355344	2
811513	1
271406	4
2286580	12
272328	5
270866	4
273385	2
356329	9
2368865	7
686281	2
351253	3
399245	1
324013	14
342075	4
1109422	3
563572	2
548692	9
353982	10
275123	2
593733	4
296790	1
224204	3
556604	1
592616	2
416287	5
1107665	1
356455	2
271431	8
258980	6
260753	1
353820	1
343140	3
274348	3
577512	5
344400	5
4378081	2
164744	1
623471	1
537548	2
323403	1
370217	1
592626	1
339695	1
1107670	1
296340	21
4471135	1
105813	4
462832	7
593868	3
653533	1
321706	2
582812	3
315309	1
316731	1
593302	2
344915	2
28218	1
190242	1
305803	3
606927	1
559781	3
340650	1
272742	6
276364	4
268720	3
377946	17
347783	3
443945	4
347460	2
358712	2
216989	1
557297	4
440840	2
338133	5
589920	1
540682	2
569110	6
838544	1
832675	7
592933	6
275159	1
344101	7
403497	2
580539	2
270480	1
567011	2
343923	2
786449	7
342504	6
759751	3
1015028	5
352489	1
1111776	4
367909	1
522727	1
1084900	4
259912	1
266715	3
4481427	2
833390	1
288581	1
305127	5
355187	4
333189	3
1056816	2
551179	3
549950	2
343196	1
519763	2
191274	7
590175	9
523811	2
326702	2
531038	4
1109101	4
277200	2
163874	1
276542	1
352789	5
1107088	3
4416309	1
351869	1
171532	10
508788	3
775976	7
339886	5
345191	3
583266	2
1918929	1
320070	1
310877	5
1085646	2
348404	2
229683	1
557780	2
791522	2
407963	4
4305923	1
296298	1
341180	3
97210	1
304080	1
262654	1
564690	1
1081058	1
562797	1
1051764	1
529921	1
270244	7
2374993	1
351583	1
306699	2
1106683	4
182033	3
525606	3
341343	1
536341	1
521424	4
1050914	10
553245	1
586419	2
198059	1
462764	6
196491	2
587725	3
655725	2
352652	3
303076	9
828708	3
772384	2
586271	2
262095	5
277443	1
327076	1
191516	2
259173	2
847728	4
352192	5
819328	1
363507	1
358030	3
346548	1
324567	1
300665	6
522433	7
276985	3
212366	1
585365	1
555445	1
824678	2
329144	1
1110650	1
369227	1
4476330	5
1105326	2
589475	1
343200	1
1111090	2
544827	2
829401	1
528955	1
174272	1
2985051	1
772398	2
434336	2
272595	5
530973	1
812122	1
276656	1
296607	1
577653	2
4319005	1
4155392	3
336145	1
345354	6
1043045	1
512177	1
298491	1
747848	1
519733	2
319681	1
320972	2
450047	5
830280	3
1049945	1
528157	2
290963	1
193784	1
4432516	2
355621	1
592866	1
521230	2
209408	1
364753	4
276110	2
542126	6
332854	2
510498	1
593301	4
20799	2
153291	1
270765	2
556247	5
833458	4
355100	1
823634	1
709263	1
382721	3
344111	1
345475	2
198537	1
185150	2
215018	7
582951	1
1105454	3
539601	5
302428	1
310886	1
498743	3
325633	2
519374	1
589450	1
373923	3
1105751	3
813853	3
83563	1
331737	2
550793	2
827794	2
338345	2
320844	2
186162	2
592514	2
510233	1
192711	2
578347	2
1106862	1
594227	2
193705	1
513685	1
398255	1
327284	1
3325767	1
4466382	1
772972	2
318990	1
304897	1
277388	3
332126	1
275139	1
510070	1
336276	1
4407190	4
215509	1
1031932	1
1106290	3
310103	1
697874	5
398138	1
186555	1
339624	1
234113	1
154606	3
266935	1
349361	1
210554	2
303508	2
938078	2
290178	2
1031912	1
350626	1
228785	2
573379	1
994098	1
358944	1
589852	2
773251	1
390497	1
146761	1
529889	1
830481	3
233415	5
322267	1
644244	2
345208	5
275476	2
1110842	1
352533	2
856191	1
266862	7
579431	5
419945	1
273967	1
466811	5
4477971	2
646743	4
511724	2
572860	4
4391412	1
372146	2
828884	3
1109947	1
352843	7
187359	1
517318	2
320369	2
511782	1
1068499	1
516987	2
341322	3
550883	1
844902	4
321484	1
355154	1
339329	2
528606	2
321979	3
404691	1
592594	2
820458	1
206213	1
1101669	3
343581	1
196349	4
323154	2
352908	1
272080	1
1109125	1
276592	1
588065	1
307462	1
514257	2
270081	1
275616	1
432444	1
577710	1
844750	2
4394350	1
344607	1
366702	1
1014707	1
4375646	1
153978	2
132895	3
288168	1
355312	2
276044	3
321821	2
829354	2
214392	2
272428	2
297202	1
396266	1
342375	3
591663	1
571992	2
293112	3
548686	1
355097	1
309083	3
346098	2
350404	3
1006464	2
336174	3
541394	2
277588	2
161899	1
546259	2
316006	2
268425	2
918577	1
739826	2
4472158	1
340642	1
194286	2
314703	1
585932	1
216888	1
4446732	1
568952	1
260322	3
909065	3
2434702	1
832846	1
266720	5
572924	3
1111586	4
834677	2
299200	1
531773	3
331088	1
589114	2
579244	2
322562	8
397444	2
460611	4
510286	2
182079	4
310931	2
317385	1
1026524	1
1061441	1
1107586	1
1845355	3
762699	2
312237	1
591671	1
4304089	1
588768	3
313685	2
1109341	1
4415482	1
1104931	1
613697	2
343630	1
362450	1
271602	2
523099	1
270385	3
580907	1
743781	3
316842	2
326348	1
320009	1
591245	1
351309	1
571965	4
191445	2
271880	1
347200	1
327596	1
581265	1
585807	1
588668	1
335952	5
349755	2
538011	2
276434	1
277332	1
346587	4
576761	1
420168	3
198740	3
318695	4
264572	2
806407	2
276561	1
622256	1
678511	1
728991	2
273928	1
324658	1
616151	3
1016598	1
899886	3
583117	2
337407	1
276193	1
194665	2
369182	1
945519	1
1105486	4
805699	1
805185	1
529873	2
266411	2
269070	1
1047041	2
352171	3
178306	2
1089939	3
1066648	4
175550	1
324985	1
303739	3
266445	1
1111839	2
593463	2
355837	3
295075	3
268684	1
468313	1
564188	1
1103807	1
264823	1
4362337	2
573408	1
875224	1
259275	1
330578	1
333453	2
553813	1
357168	3
274400	1
573110	1
328024	1
846464	1
703321	1
296474	1
564961	1
306082	1
353631	1
582089	1
264646	1
2349365	1
610754	2
230252	2
276511	1
822733	1
277204	1
590137	1
16272	5
516873	4
345063	1
751018	3
316946	1
551696	1
828198	1
297496	1
1051082	1
333602	1
582184	2
573287	1
234751	1
4473116	2
626554	1
179157	1
204093	1
382998	2
321182	1
590547	1
275423	4
279179	3
335411	1
231510	1
303900	1
330921	3
212359	1
233691	1
266841	4
162211	2
193444	1
527857	3
1106227	1
562408	3
329597	3
356404	2
350256	1
261572	1
328391	1
313724	2
290210	1
1107738	1
153075	1
348948	2
274128	1
292811	1
261966	1
529782	1
792497	1
228330	1
1557179	1
254600	2
192071	1
311370	1
1112139	1
553150	3
458550	1
569339	1
588890	1
214295	1
356454	1
587269	1
582123	1
369928	2
346870	1
815828	1
544950	2
4460109	3
211212	1
369389	2
846386	1
293580	1
335200	1
276721	4
577082	2
1857626	1
335675	1
348393	2
519729	1
162005	1
265182	2
4471604	3
264359	2
825063	2
811108	2
1051317	1
309361	3
211761	1
358483	1
157012	1
1106373	1
209377	2
175365	3
413695	1
828483	1
609589	1
682215	1
114807	1
1101177	1
511229	1
349365	2
291561	2
261325	1
160661	1
232900	1
179927	1
537449	2
544996	1
553395	1
178001	1
571277	1
814322	1
538259	1
194950	1
513742	1
350717	1
272953	2
541135	3
548503	1
351501	1
167420	2
822778	1
1110458	1
196974	2
4479581	1
259247	1
241669	1
260807	1
643362	1
422727	2
335546	1
264225	2
4349865	1
267743	1
593709	3
312027	1
4324489	2
307238	1
2148365	1
562410	1
276808	1
592086	1
1111856	2
342085	1
4153045	2
529789	2
593363	1
589714	1
311286	1
229905	1
444649	1
289306	1
815913	2
593422	2
818170	1
578857	1
274577	2
267110	1
210867	1
276996	1
411254	1
169847	1
526773	1
273724	2
188862	1
819676	1
196087	1
4242681	1
170950	1
975306	2
642922	2
1092944	1
528692	1
154850	1
331309	3
311068	1
198380	1
295296	2
316037	1
367176	1
196122	1
1103499	2
4480555	2
423830	2
273223	2
819810	1
14205	1
1111525	1
536831	1
835928	1
194951	1
188966	1
543553	1
579452	1
195189	1
298621	1
4325509	1
212532	1
325281	1
1075145	1
189147	2
198774	1
337010	1
276466	1
332430	1
337465	1
334751	1
346769	1
300102	1
4357307	1
313037	2
659277	1
352878	1
3694603	1
273481	1
335786	1
277442	2
528067	1
344256	1
352784	1
547903	1
300297	1
215193	4
711099	1
354517	1
103606	1
188697	1
260741	1
292637	1
1110591	1
272516	1
890546	2
275061	1
1035283	1
446691	1
154424	1
644018	1
1022497	1
272479	1
366716	1
179613	1
301459	1
971109	1
265106	1
422283	2
586719	1
589215	2
333330	1
515652	1
4364237	1
843553	1
345322	1
346686	1
707986	1
311087	1
158217	1
130468	1
569078	1
157251	2
732128	1
304360	1
174147	1
584736	1
266052	2
1111652	1
514533	1
316381	1
273118	1
333363	1
194340	1
188536	2
1097208	1
567974	1
350741	1
258202	1
347166	1
350763	1
355175	1
183302	1
355045	1
194944	1
1075307	1
358439	1
375106	1
319898	4
211935	1
352601	1
267536	1
306605	2
627473	1
592365	1
459917	1
752354	1
1084127	1
146557	1
163997	1
1046624	1
271933	1
582049	1
277115	1
833216	5
532118	1
109977	1
571709	1
327739	1
278667	1
844880	1
4402077	1
584815	1
314186	1
308760	2
668513	1
1107973	1
349372	1
180555	1
575756	2
302960	1
585202	1
351623	1
346474	1
180206	1
207833	1
546541	1
331786	1
590263	1
345536	1
608323	1
529180	1
647215	2
372622	1
325098	1
457371	2
187807	1
262970	1
348398	1
1109913	1
190649	1
270571	1
190976	1
231028	1
342200	2
351126	1
554338	1
317142	1
271983	1
560479	1
813654	1
112924	1
334573	1
1107303	1
567641	1
330731	1
258148	1
315223	1
337580	1
589530	1
334602	1
195358	1
262610	1
340850	1
1111458	1
590818	1
545139	1
263850	1
113278	1
149226	1
260529	1
260201	1
337884	1
590951	1
1111522	1
308136	1
522107	1
176877	1
212902	1
820245	1
364341	1
1106550	1
213399	1
333053	1
1085832	1
262673	2
289707	1
266556	1
182712	1
823024	1
721569	1
296165	1
553825	1
405046	1
155701	2
327887	1
804526	1
278758	1
261265	1
520081	1
551295	1
548021	1
392887	1
814853	1
344828	1
355203	1
267739	1
210895	1
831922	1
352751	1
327656	1
271290	1
337619	1
813975	1
305026	1
553654	1
338778	1
824462	1
262656	1
772282	1
144196	1
797021	1
557750	1
708680	1
338570	1
287855	1
154898	1
273741	1
261634	1
566377	1
331772	1
```
