## Extended Data File 1 for "Diet induces reproducible alterations in the mouse and human gut microbiome": ERS606378_ERR675398.otus_nol

```
#OTU ID	ERR675398
277081	34
462832	1
2182669	11
322585	1
345350	1
575268	1
405780	2
354736	5
816626	2
354957	5
351465	1
289707	1
273504	4
459276	5
228310	5
445144	64
720944	3
830189	27
579089	1
339574	2
234054	2
1111191	8
4390755	4
308117	5
258204	2
827689	13
341749	4
582181	4
1077336	6
214116	1
443620	3
354800	2
584083	4
1105687	2
544950	1
191398	1
347523	1
185519	1
582101	1
747987	9
323386	2
193678	6
214471	11
830014	2
795773	8
268220	1
1107461	1
729559	2
182893	1
1107761	2
1109539	5
266120	1
453955	2
846464	1
896489	3
368318	4
1110378	5
547903	1
189476	4
590175	1
1111448	3
390820	2
619817	1
252684	8
339718	3
1104931	1
1089939	1
510377	1
584524	2
339695	1
276050	3
2963421	1
234269	9
318766	6
563532	1
539328	1
397363	1
792399	1
414089	1
258169	3
266816	4
839233	2
195931	1
707840	7
732285	8
279107	1
162576	12
571992	1
1110312	1
272758	2
542126	1
355440	2
831409	12
658370	2
697874	1
322604	2
562408	1
237138	1
4155392	1
328143	3
352652	1
689727	3
580920	1
271822	1
826382	2
352612	1
344198	7
132895	5
274324	1
558397	3
586093	1
1110191	1
276249	4
833816	1
276402	1
378273	2
623471	1
311788	1
351859	3
810759	5
331013	1
211378	1
582049	3
321706	4
276158	2
819810	1
250270	1
275628	2
1106614	3
462939	2
333351	2
879327	2
273724	1
1075145	1
266052	1
336817	1
4416309	1
292807	1
334619	1
419245	1
16272	1
322138	2
533847	1
290210	2
274857	1
834553	1
275288	1
462727	1
354461	1
1105038	1
350363	3
259275	3
571642	1
519573	1
901730	1
3868285	1
187744	2
1110135	1
190248	1
351200	2
1107018	3
608323	1
198964	4
345804	1
514640	1
348376	1
180092	2
529180	1
396266	1
331965	1
345635	1
238487	1
839598	1
355468	2
328276	3
1084900	2
298491	1
322464	1
513532	1
1111016	1
4442730	1
779847	3
411254	2
276115	1
1076587	1
348336	1
344108	2
337572	1
519729	1
196061	1
229452	1
751018	1
863682	1
466811	1
592160	1
311370	1
263839	1
377946	1
696563	1
329741	1
262409	1
790026	3
586719	1
825939	1
659831	1
544996	1
1022497	1
353131	1
326701	1
195470	1
348142	1
846477	2
277922	2
323829	1
844750	1
1089636	1
592086	1
268121	1
183839	1
356226	1
272516	1
540682	1
524368	1
1678333	1
554250	2
743396	1
4312512	1
353982	1
554372	1
261097	1
1105659	1
193844	1
351253	1
213394	1
826746	1
590765	1
530947	1
348875	1
4418586	1
352445	1
351972	1
215750	1
353073	1
```
