## Extended Data File 1 for "Diet induces reproducible alterations in the mouse and human gut microbiome": ERS606379_ERR675589.otus_nol

```
#OTU ID	ERR675589
183446	157
332698	11
228310	1090
1107461	291
356226	270
543553	4
582181	840
344101	8
1571092	125
331486	84
197790	3
338796	148
409947	9
443620	72
549756	33
355097	372
130468	1
795773	163
318231	32
416287	4
331013	15
575268	160
434089	63
537396	5
423830	20
827689	42
1110135	158
888575	7
268297	26
956654	6
592572	11
1028915	2
4476330	10
1108453	17
158183	2
519573	250
272834	40
353657	116
646743	430
329712	11
161343	1
352799	9
450755	153
382998	3
331262	16
1108078	65
318162	110
327808	18
1107759	79
1105687	95
272758	37
319909	45
1110378	786
797021	81
252684	668
169815	2
338887	114
4429719	81
392887	7
629361	9
206324	47
215317	44
266120	82
353073	107
466409	36
342075	139
761408	60
194656	10
817995	33
1110104	9
747987	256
348313	15
1111247	12
414089	166
258202	6
325340	7
354144	63
592514	18
274018	37
173245	8
189476	14
729559	22
453955	551
320141	4
260529	6
445144	267
324522	14
571992	13
182735	8
310748	102
348142	50
274106	13
563918	1
732285	60
308157	1
214715	3
662164	9
323386	41
845273	6
1107018	109
724472	4
351593	31
356055	59
617806	1
4390755	317
342231	6
805066	97
333079	25
844880	1
228330	5
761968	3
355771	36
842786	34
299356	17
287924	1
2182669	18
290210	14
1062061	115
276985	35
539820	27
1110787	2
210073	8
344329	129
354905	6
839233	280
569786	3
269285	5
348404	4
810759	36
352509	47
328143	274
322138	18
354964	51
354736	269
593686	1
352559	76
287507	23
446135	17
268962	20
332651	8
833390	8
346570	4
272186	6
273232	1
347523	34
99206	1
404691	9
712677	33
831409	101
839598	84
462832	28
344198	152
233817	6
274972	8
208006	1
272595	7
331317	12
819181	35
185483	4
277204	7
557780	5
320373	16
236736	44
530947	42
450047	3
352533	35
537713	1
355019	21
353131	30
806751	5
976470	17
1111448	46
547903	15
30622	3
446153	1
264585	2
591439	1
846141	4
228798	23
684238	5
356657	87
276434	22
383885	14
187359	2
1109539	46
909401	6
348748	22
336276	5
2286580	26
397363	31
508842	1
830014	133
345635	13
304777	6
844902	14
277115	5
896489	26
260156	10
242046	25
291270	1
652823	129
2120779	115
211378	24
268220	16
188785	124
4155392	6
390497	5
4349865	1
274857	6
277442	20
535399	78
211039	7
823634	2
323747	7
4481506	6
1111191	191
682215	4
819404	7
265522	1
276158	30
353820	45
182079	12
353982	11
792399	17
830189	53
274136	76
1110312	31
276110	10
273078	13
1110842	6
980248	7
579750	15
1106861	21
276402	46
553063	1
529796	1
708190	5
1106614	58
349459	41
276837	31
308117	76
293580	23
696563	13
273687	4
258204	28
262416	12
250270	13
653533	54
259120	3
273737	15
863682	21
255235	14
1111634	10
335422	1
176925	2
276052	44
1035392	10
804526	1
519733	15
187744	12
554912	3
971109	2
305026	5
234269	27
327284	5
229958	1
590951	18
708680	8
2963421	1
347128	7
259173	2
584765	15
589530	4
825063	7
1109894	1
272757	5
192756	40
268410	1
833216	4
237138	17
830481	3
592926	4
354662	35
162576	14
444987	47
728991	2
585227	10
270039	10
548692	30
581079	23
195711	32
275628	11
354957	23
1559796	9
229533	1
301960	8
263111	6
196122	13
343140	9
268372	44
846464	7
1110988	19
191274	14
348336	7
340194	4
95195	1
267714	6
337762	7
367304	10
647215	7
562701	1
839200	5
355468	76
586093	2
659831	52
192930	3
412249	4
164071	4
4418586	78
4421276	5
341713	5
352898	3
332132	17
1076587	18
336691	42
334267	17
275616	33
4442730	10
3581088	1
325443	1
260741	4
519000	2
4312512	14
337673	6
233691	7
338778	5
349713	1
567960	9
354800	5
356012	62
816626	14
826746	2
302641	8
820245	4
833816	12
524093	1
297669	46
357471	3
1107057	5
274795	2
274779	1
339031	3
593709	10
975306	14
188116	13
1107327	10
826382	14
1111582	17
356590	11
4462541	35
810788	19
304360	1
534926	26
403497	4
191077	5
312145	136
260705	1
337724	14
658370	31
703321	3
1106550	3
1113282	16
590980	3
161993	33
1110191	16
422283	7
408513	8
342429	2
328276	3
355938	3
512047	1
262104	21
327401	20
582616	24
210867	7
738351	4
462727	21
579149	5
269585	2
586509	1
347375	3
549631	1
369389	9
271406	11
343630	13
554176	9
229097	1
539601	11
354097	5
349153	5
1110412	19
574551	5
846386	5
310877	17
548032	35
330921	13
1107439	29
699085	13
1918929	1
316925	6
267645	17
899195	3
640998	1
258812	11
345536	7
533847	21
590763	2
340853	29
328391	2
769075	2
554372	9
1106475	4
268696	29
355440	10
191445	5
309206	4
513021	20
268043	11
509723	1
331720	91
273724	6
1108422	13
4327881	2
586968	10
344256	11
1030589	1
558991	1
585880	18
2341726	3
258148	2
846477	21
324112	1
352378	43
179907	4
510859	1
1111782	36
571642	26
542737	1
592594	5
339503	19
387615	30
457371	22
340886	1
1066648	1
191516	6
574604	1
586828	7
4308591	2
621700	1
558397	20
661055	48
743781	8
4366524	1
227967	9
204126	1
272184	11
234054	10
560906	7
627429	1
272608	17
349783	25
4444771	18
826302	22
845291	13
262454	4
275131	13
274128	3
520720	4
522138	4
2879379	8
351020	1
1012372	2
351881	8
522433	1
193678	24
272953	8
346804	4
401384	11
305127	2
528606	3
269501	10
341749	24
279107	14
326567	2
305803	43
268538	9
276656	23
199301	2
352612	12
4446120	7
188920	30
1111754	4
313578	5
400871	13
277163	1
525156	1
373923	1
510286	3
520358	2
277299	14
331782	55
592160	21
355621	12
1108470	10
275288	3
637934	39
355444	1
985239	11
581933	16
839215	24
834677	3
351094	2
336736	20
352999	1
132670	3
1107761	21
619817	13
533802	1
273118	2
199307	28
4324586	1
828198	1
368318	15
239386	2
273223	5
276029	5
460611	3
376516	4
443853	3
276386	34
580521	5
265985	1
697874	4
694337	3
3868285	3
580270	2
459025	2
300139	13
352014	6
532831	3
292807	8
173739	7
1105328	31
2038096	1
275563	5
1094991	5
357305	1
4432841	1
188697	2
819810	2
849147	5
1106227	2
1098946	9
188556	1
814501	4
351972	15
335521	3
786449	24
374503	2
830545	3
344108	22
342504	9
869324	9
1106654	11
452014	31
510070	9
356329	6
262409	5
369928	3
814568	6
269413	9
885476	2
356353	4
319784	14
524842	1
831218	2
331965	5
587336	1
269814	4
260322	4
1110317	12
261365	12
772384	2
452592	1
826303	4
198238	3
275423	10
258169	6
266676	7
171532	16
268425	2
289538	1
398138	1
314922	4
1109101	7
578287	3
4378081	2
321706	7
274901	10
276798	2
342404	9
192711	1
689727	7
320070	13
267892	1
449353	12
1029949	15
462764	17
264536	2
842714	6
167338	2
640999	7
1078587	13
388945	8
330219	2
826541	12
321372	2
261992	5
322062	6
551915	2
237438	13
266255	2
258957	13
349864	7
415491	5
821067	2
269803	1
301110	1
817183	8
1056816	1
443945	6
404292	5
567974	7
538398	1
554338	5
790026	19
559781	1
544996	11
295417	2
434336	2
297580	5
293937	2
193844	10
1105486	3
274652	8
566262	1
262631	2
354163	14
14090	6
524213	21
327596	9
778758	3
572254	2
580305	2
743911	2
271490	7
233991	2
274521	5
312269	1
350320	9
213399	3
238487	11
352262	34
2017729	1
542126	8
326732	1
720944	13
635495	6
349365	2
520643	5
582049	5
342105	6
567362	3
593733	2
306699	1
766351	14
303900	1
587117	1
1066717	1
212532	1
277588	2
407963	13
418334	3
589475	2
349798	9
1105552	24
290963	1
231021	2
265363	3
271822	1
1111522	4
791385	1
269586	2
198537	2
577143	1
836717	3
271290	4
145737	2
560753	1
529873	2
313908	2
186555	3
1109422	10
827592	9
276761	2
2808641	6
327282	1
817781	4
228043	3
380190	3
820367	1
336575	2
50757	1
4369956	13
564334	1
586053	1
1133519	1
339086	2
196390	9
328212	4
416078	4
270662	2
352652	4
275476	3
229348	4
311737	2
350404	6
326701	1
273385	13
511216	2
290002	3
345658	1
172464	20
571965	8
835872	4
620319	5
450399	3
514640	2
198225	8
354032	4
319865	1
268475	5
162005	1
339695	9
1107586	2
1099914	1
774358	7
3182739	1
567595	11
1084900	14
266715	6
318370	9
422727	5
383992	4
189840	8
260205	2
322604	9
213394	1
1111544	3
573110	1
844501	12
353631	1
679939	6
336292	1
277574	2
269172	1
539939	3
1105038	6
520808	2
335546	2
751018	5
1111133	2
349874	13
332454	4
271689	2
1108356	6
186886	2
112795	1
307640	4
324015	7
381979	5
561193	2
206151	1
1729249	7
4324489	4
354318	1
366797	2
330417	4
703731	1
1111645	1
221429	2
536831	5
536341	4
270199	11
777944	1
304897	4
584463	10
1106362	1
271804	5
319896	4
700181	12
330731	9
786081	3
327900	3
14035	9
188862	1
4432516	1
195839	1
352965	6
276325	1
276125	1
320369	5
590547	2
315496	2
416341	2
341223	1
355187	1
767207	1
516576	1
352207	7
1022497	4
591818	2
1127664	7
269107	5
413695	4
407556	2
277420	5
812992	1
739826	2
330460	6
828884	3
180235	1
346764	15
349175	8
549950	7
539296	1
274400	1
215193	2
345804	7
339473	6
4402077	7
762699	9
564806	7
324867	3
828806	1
330155	2
397065	9
169364	1
565625	6
268379	2
317002	2
339886	1
364527	1
262654	1
586893	3
917532	2
259910	1
536989	2
352445	8
1844553	1
879565	8
586453	2
1105343	2
530751	3
624257	1
382721	1
157382	1
205594	2
322464	2
556508	1
364341	1
342836	11
517583	5
272742	3
325126	18
317385	2
730939	5
571563	2
351465	7
367909	1
381219	7
341750	1
270480	4
356455	4
196349	8
189057	1
340189	4
400443	1
353775	2
259594	1
1111328	1
264155	1
273928	3
570243	3
594227	2
330333	10
303146	1
647949	1
849110	6
709263	1
1107622	9
4327763	6
575553	1
307373	11
260547	6
205383	1
804579	2
1047041	3
305853	1
340535	5
229683	8
100148	1
351859	6
199137	2
813944	3
303479	4
183839	6
372622	2
529829	9
1050914	3
459276	11
268865	8
350392	3
353923	9
268121	1
582222	6
138338	2
277200	2
208571	1
707840	8
589714	2
1110008	11
1109662	4
462939	7
339351	4
569581	1
308359	2
772398	10
318695	5
544950	2
265129	4
593492	3
590175	2
276511	1
385545	9
337407	1
585480	4
158211	1
2215057	1
4366525	2
333053	3
317633	5
351623	3
16272	5
269070	1
817566	1
351062	8
259772	8
530717	1
529531	1
565292	1
234959	1
268684	4
300068	1
345354	5
239562	1
1111350	4
258980	2
204093	1
741001	5
528994	1
345121	1
332587	2
887662	2
377946	1
323829	4
267918	4
174614	1
340706	1
339718	4
234121	1
1040889	6
105659	1
97315	1
207833	2
593787	1
345582	3
362846	9
674742	1
353012	6
158273	1
529192	1
320249	6
840905	3
720973	7
406247	1
352008	1
51677	6
468313	2
308308	2
343667	1
1110458	8
4393892	1
259916	7
844006	3
233191	4
554303	2
342786	1
298850	2
350256	4
320972	5
809463	2
347490	1
1111580	3
526665	4
858999	1
1032415	1
408877	6
511594	2
148154	2
526490	2
1046624	1
215897	5
271045	1
271672	4
346098	5
353026	2
352812	2
336983	2
345994	2
587510	4
833458	3
792134	1
325442	1
275194	1
806407	5
820458	3
352906	1
351768	1
304080	3
1111115	2
207063	1
702414	2
592933	1
324620	1
308136	3
307608	2
347791	1
345347	1
308760	2
344500	1
516873	11
339329	2
978894	1
338321	1
270948	1
260414	3
165241	2
277946	3
843124	6
623471	3
276260	1
328928	4
273136	9
132895	6
279659	1
2256427	2
335701	2
198170	1
275235	3
344726	4
1031932	1
593965	2
1105981	8
858190	3
346524	1
306469	2
2018038	2
338345	4
527709	1
580920	4
343581	4
446691	6
293869	1
259293	5
311370	3
307238	1
303191	2
233313	1
607540	5
593868	3
561607	5
586719	1
266421	4
107235	1
579712	1
332608	4
355822	5
308523	4
290715	1
569017	2
341213	3
183241	1
718320	3
335632	3
275987	2
378273	3
288193	3
309361	3
190699	3
197521	2
812719	19
720709	3
326940	2
591861	2
336145	6
814322	2
532118	16
270571	1
318766	1
300284	2
879327	3
98740	1
589989	5
161164	1
570049	1
631564	2
215750	1
919158	4
157999	1
356061	7
194077	2
390820	5
221124	2
1020605	4
266483	5
229449	5
329597	1
347166	3
261894	5
1061441	1
854690	2
167420	7
303196	1
1084417	1
346648	4
396266	4
563572	2
964363	6
356627	5
261551	4
198770	1
248521	3
112924	1
564771	1
540682	3
512361	1
345709	3
326055	2
678511	1
553825	3
799200	3
4405420	1
805699	1
152797	2
162211	2
593977	3
762013	5
330183	3
14183	1
373909	1
528596	1
192408	2
323154	8
569660	2
579541	3
272942	2
588060	1
752354	4
1078527	1
1035283	2
466811	2
533022	2
184990	2
305750	4
573803	2
351619	2
529539	3
277067	1
557750	1
265940	3
420168	5
273937	1
261063	6
312814	1
240746	1
2366688	1
267739	3
1111584	1
351449	3
330116	2
317031	1
317045	2
356404	7
545139	1
207232	5
1105454	1
289315	3
266862	1
277388	4
273705	2
1107670	1
273481	1
356632	8
813654	5
274204	1
316740	2
832675	3
590544	2
345466	1
308510	3
294262	1
355197	1
343200	1
430194	2
1006464	3
212686	2
194415	1
1106101	4
585202	5
313037	2
275648	3
273741	1
335786	2
539328	2
1107473	5
563086	5
318408	1
320912	1
4439488	2
196571	1
14205	3
274694	2
99173	6
758280	2
851726	1
572072	2
267847	4
324013	4
585807	1
311712	2
267071	2
355175	2
4481359	2
274348	1
333602	2
4473116	1
259870	4
300960	1
295296	1
277349	1
260989	3
294754	1
1111768	2
337572	1
229459	4
272576	1
196697	1
362539	1
821916	3
311174	1
528067	1
258280	1
555314	1
320224	5
330279	3
582101	1
264429	2
276134	1
4451523	1
348398	1
275123	2
571433	1
4385756	3
194504	2
263839	1
336528	1
3150250	5
4308745	1
198814	3
365118	2
340650	2
542857	2
263337	1
826624	5
592901	4
4364237	1
174422	1
539581	1
641987	2
834553	5
354971	3
273386	1
214116	1
293789	1
153075	1
343975	5
189346	1
593156	4
830080	5
527751	2
331309	1
326013	2
187807	10
260201	1
857639	7
512314	2
322562	2
352902	1
177473	3
529180	2
314703	2
1107973	1
593731	1
741139	2
583633	3
628218	2
265036	1
182269	2
194692	1
346604	2
336692	1
556247	4
272428	1
323693	1
269815	1
266371	1
1105696	1
319704	1
267769	1
264225	2
1105659	1
510498	6
272788	6
343030	2
666925	1
554797	1
805185	1
292967	1
815207	2
825105	1
582691	1
270385	3
339720	2
3529330	2
355312	1
316535	1
277143	1
634449	4
333189	2
457614	1
799034	3
143355	1
346689	1
1056389	1
268124	4
343923	1
275150	1
4428337	1
838200	1
317104	1
335267	1
362450	1
517722	1
322466	1
899886	1
707986	2
585881	2
279019	1
149226	2
358439	4
337727	2
296892	1
523712	5
355630	2
196289	3
347653	2
190637	1
266061	1
70067	1
348659	3
162898	2
592977	2
519918	1
323403	2
353711	1
337465	1
342947	2
576713	2
2724618	1
175175	1
177748	2
1051082	3
275819	3
563668	2
18066	1
268596	1
528832	2
274455	2
988932	5
157012	1
553080	3
449833	2
584083	3
554461	1
593824	2
333471	2
1107895	3
248001	1
344435	1
822778	1
272878	2
348197	1
823732	1
349624	4
307462	1
4308184	1
567011	2
331737	1
322839	1
808794	1
303273	1
580907	1
586936	2
1109709	2
339180	1
548021	3
564077	3
1107716	1
245329	2
4377150	1
582123	2
831641	1
324326	2
320354	4
872014	1
318079	1
875709	1
180206	1
574793	1
274297	1
353017	1
350503	1
213870	1
659361	1
321251	4
250378	1
329472	1
274569	2
259912	2
313685	1
316008	4
344158	2
144247	2
274148	2
321664	1
160661	2
351309	1
579089	1
210895	2
264456	1
578155	1
1026524	1
520273	1
72420	1
259006	1
211212	1
261373	1
182470	1
193705	2
347496	1
347624	1
331416	1
846759	1
547156	1
802804	1
276762	2
1108618	1
518287	3
1051317	1
558387	1
1089939	1
587489	1
332349	1
336872	1
400599	1
4362337	2
418501	2
449417	2
4414242	2
513685	2
642922	2
376397	3
1111847	1
342452	1
263106	1
302333	1
330757	1
417981	1
341180	1
528692	2
230578	1
4325509	1
348948	1
334582	1
1122596	1
591671	1
536535	3
340940	1
197706	4
324284	2
324443	1
356138	1
593980	2
271170	1
579244	1
584951	1
180726	6
275218	1
352702	1
606927	2
796871	3
350717	1
326788	1
194950	1
775976	2
549867	1
314424	2
267457	2
563613	1
278667	1
576679	1
581265	1
349372	1
351869	1
728069	1
254476	1
531797	1
267121	1
330512	1
846482	1
701221	1
609295	1
822511	1
272749	1
195982	3
402704	1
586920	1
759751	1
594119	3
196974	1
887025	2
352171	5
338348	1
339712	1
274335	2
320835	2
176868	1
584263	1
352013	1
340473	1
843454	1
349503	1
304131	1
272366	5
844750	2
270244	1
295075	3
2435303	1
335401	3
309070	1
265106	2
273631	2
814853	1
808818	1
267024	1
259275	1
524404	1
197099	1
577512	2
513605	1
527745	3
395587	1
1038074	1
562408	2
180105	2
267612	1
288128	1
512695	1
719058	1
259595	1
302909	1
232283	1
3957916	1
309054	1
176947	1
813277	1
416286	1
704264	2
792407	1
396239	1
277202	1
514061	2
526150	1
588768	1
512177	1
525755	1
233415	1
512546	1
337359	1
232380	2
592139	1
268971	2
355196	1
347639	1
195694	1
851715	1
564961	2
1094359	1
345913	2
275580	1
293819	1
320483	2
683674	1
197139	1
461795	3
582652	1
347368	1
339229	1
388808	2
265379	1
793769	1
346639	1
594512	1
876705	1
293191	1
341343	1
353162	1
733028	1
304612	4
193103	1
340960	1
275653	1
4380971	1
811108	1
211761	1
277497	2
332430	1
749841	1
338133	2
339512	1
527857	3
4432234	1
263933	1
592183	1
409686	1
1099674	1
350337	1
514257	1
571242	1
583089	1
816919	2
346474	1
2250345	1
344915	1
325868	1
348875	3
363358	1
574720	1
358858	1
321484	2
512907	1
563210	2
335675	1
336486	1
334328	2
541354	1
47477	1
276721	1
591158	1
627853	1
536910	2
274438	1
646499	1
516494	1
592086	1
347933	1
330359	1
186194	1
182033	1
759378	1
739337	1
320009	1
320876	1
324658	1
592913	2
683621	1
4407190	1
275321	2
573293	1
350188	1
576377	1
268612	1
576671	2
298562	1
303739	1
269247	3
278753	1
517170	1
786646	1
321182	1
313191	1
554463	1
4481427	1
373939	1
311975	2
349348	1
333351	1
182647	1
1116796	1
594422	1
275974	1
649107	1
324849	3
593422	2
581474	1
274546	1
531773	2
4334618	1
348559	1
302352	1
583211	1
352243	1
726686	1
585073	1
162991	1
699879	1
770920	1
368462	1
357853	1
519763	1
276777	1
331633	1
349755	1
145077	2
575844	1
622256	1
265563	1
815913	1
349142	1
314842	1
520962	1
383971	1
301042	1
662917	1
318990	1
340852	1
276195	1
261419	1
551419	1
3265889	1
321825	2
582497	1
269828	1
512682	1
268880	1
589313	1
591405	1
516553	1
276580	1
334215	1
590513	1
823803	1
4371341	1
863612	3
716286	1
411254	1
515511	1
215018	2
328137	2
32471	1
875224	1
827794	2
530866	1
348393	2
273586	1
346316	1
290399	1
266841	1
523811	1
444241	1
192664	1
264932	1
264586	1
513208	1
16036	1
693613	1
901995	1
522699	1
3919792	1
343778	1
313106	1
296165	1
334602	1
325636	1
260607	1
1108830	1
356148	1
661367	1
237991	1
268725	1
525763	1
582298	1
291561	2
83563	1
336632	1
263500	1
510377	1
144196	1
234421	1
348508	2
369555	1
336817	1
210554	1
1049945	1
338290	1
277081	1
1096712	1
4453343	1
333577	1
299600	1
192475	1
311758	1
156357	1
827968	1
589076	1
157611	1
909065	2
326609	1
587064	2
553150	1
548686	1
569584	2
194665	1
732128	1
213533	1
520931	1
583958	1
178568	1
229874	1
215751	1
178712	1
825939	2
322112	1
4328084	1
828435	1
350349	1
269983	1
310945	1
315837	1
320194	1
325977	1
359978	1
1110037	1
109402	1
319791	1
354501	1
1108747	1
292627	1
277364	1
921722	1
421538	1
327739	1
302491	1
311587	1
262527	1
97000	1
277215	1
189392	1
560961	1
579658	1
541394	1
514192	1
216184	1
419795	1
196061	1
354987	1
616624	1
309544	1
470117	1
352049	1
576007	1
1076818	1
271983	1
276466	1
1081058	1
321220	1
209408	1
```
