## Extended Data File 1 for "Diet induces reproducible alterations in the mouse and human gut microbiome": ERS606380_ERR675400.otus_nol

```
#OTU ID	ERR675400
378273	1
445144	100
1510067	1
1107461	3
896489	5
1028915	21
325768	1
1844553	1
162576	23
321706	4
4390755	3
403497	1
354736	6
661367	1
582181	7
1111448	3
809463	1
275483	8
188920	4
662674	1
274018	1
1106683	1
355097	23
186555	1
335401	3
228310	10
530947	9
567595	7
532118	1
312145	7
747987	6
390820	4
234269	14
277420	1
292807	1
542126	2
571992	1
1107018	7
183446	10
2182669	10
260756	13
659831	1
1062061	6
510498	1
1014707	1
976470	1
248001	1
328143	4
215317	1
268696	11
345063	1
252684	3
839233	6
830014	1
661055	3
338796	1
592086	1
1015028	1
1111191	17
689727	3
339720	1
344256	1
593371	1
834553	4
519573	1
627853	2
267645	2
308117	8
586968	4
830189	3
1084900	4
356061	2
276402	3
331486	7
14035	1
322062	1
831409	9
844501	1
558397	1
1110378	3
814501	2
368462	2
352378	2
2808641	2
790026	2
262673	2
1111882	1
697874	1
11120	1
193678	7
313578	3
274136	3
544996	1
799034	1
342075	1
414089	5
275616	2
805066	2
833816	2
183839	3
696563	1
453955	2
188785	1
1107327	1
462764	2
335411	1
275628	1
130468	1
189840	2
1110191	3
582049	5
268379	1
266120	2
51677	1
772398	1
350741	1
995147	1
620319	1
462727	1
1050914	1
187744	2
355468	4
176925	1
333053	2
1108830	1
440840	1
1105687	1
350188	1
310748	1
826746	3
554250	2
351200	2
1107761	1
586093	2
350320	2
347128	2
1108356	1
112795	2
307640	1
732285	2
290210	1
808818	1
359788	1
1110312	3
276249	1
352171	1
553395	1
707840	4
318162	5
301960	1
1098946	3
729559	1
322604	1
242046	2
398255	2
268725	1
276386	1
383885	1
271162	1
842786	1
293580	1
592160	2
1106101	2
2120779	2
274652	1
462939	3
273385	2
1109539	1
329712	3
342786	1
208006	1
206324	1
356455	1
4444771	1
4155392	4
1110317	1
344198	2
1107759	1
349036	2
339503	1
827689	2
580920	1
345354	1
272576	1
418501	3
277224	1
334602	1
267739	2
213399	1
277299	1
1076587	2
258957	1
261063	1
4442730	1
304777	1
320835	1
584083	1
340535	1
273937	1
1110135	3
537713	1
328391	1
515511	1
179708	3
646743	1
1110988	2
258204	1
1110303	1
276110	1
351465	2
397065	2
584524	1
263933	1
274901	3
346764	1
4455677	1
665703	1
274972	1
2963421	1
345913	1
236736	1
1111782	2
193844	1
562408	1
196390	1
846464	1
260322	1
325126	1
352652	1
815207	1
586453	1
567961	1
327284	1
762013	1
314794	1
303739	1
339695	1
319909	1
1559796	1
355771	1
264155	1
589714	1
347653	1
1056389	1
377946	1
745960	1
450755	1
354144	1
322562	1
324015	1
268043	1
457614	1
259870	1
```
