## Extended Data File 1 for "Diet induces reproducible alterations in the mouse and human gut microbiome": ERS606380_ERR675590.otus_nol

```
#OTU ID	ERR675590
582181	980
1110135	182
544996	17
4432841	235
310748	111
268538	26
445144	624
414089	211
355097	379
228310	1220
188920	41
328143	466
827689	74
199156	3
349459	70
263390	19
1857626	32
192756	80
364527	1
320354	7
453955	577
341749	21
1107018	175
4429719	110
1110378	528
183446	461
839233	296
1108356	72
592572	18
326055	3
350392	13
679939	8
805066	78
747987	140
354144	34
1107461	313
331720	146
720944	13
519573	323
1111448	121
358944	1
1111191	250
338796	90
260756	94
434089	78
1106861	31
1110008	10
344198	123
318162	110
655725	6
383885	31
549756	63
839598	18
354736	132
331486	173
274136	44
266120	137
1111782	63
337724	46
817995	30
326940	3
268684	4
530947	75
252684	823
843124	14
242046	25
340853	28
172464	30
592514	28
830189	60
1113282	87
355187	12
826302	24
831409	168
352652	23
161993	44
312145	209
275483	147
331786	4
185084	4
658370	30
277081	1
857639	18
564941	2
462727	85
587510	22
321664	1
259772	15
608323	24
355468	50
575268	189
819181	47
215897	29
4390755	337
732285	109
761408	46
833458	23
470382	1
210867	8
339503	30
341966	1
1106614	59
356226	493
334267	29
1107759	52
266375	5
1108470	11
268971	4
2120779	59
266483	18
344329	194
390820	189
336043	1
288780	9
805699	6
341750	9
273385	15
446691	1
272834	68
297669	52
1109422	28
196122	7
327808	11
248521	7
592594	15
817183	15
786449	2
329712	55
308322	1
524213	52
538322	1
356012	15
652823	145
888575	13
1029949	22
408513	23
1062061	130
319337	2
162576	38
567960	16
275131	10
274857	14
356632	26
352509	63
3176547	8
660214	2
1107439	22
265940	5
352559	35
409947	17
323154	4
1105687	122
4444771	89
827794	1
353073	128
842786	36
548692	12
661055	67
1110814	1
160661	6
1110312	141
325126	22
1106101	9
586968	22
450755	62
563086	7
797021	98
392918	19
533847	7
1729249	11
593868	10
293580	31
144196	4
1110412	23
1105552	21
620319	15
571965	19
845291	10
198814	7
308117	38
356055	68
188785	14
270866	5
829745	1
234269	60
338778	16
352171	10
562408	6
272758	28
182079	17
189476	15
1105328	53
352378	43
162898	10
1046624	7
699085	9
591405	52
269145	1
896489	50
347382	1
812719	16
4312512	8
338887	66
274204	11
336736	4
571277	5
353162	7
704264	23
1110191	89
229683	21
193678	24
532118	62
348142	9
579159	15
826382	24
316740	1
276151	2
289538	2
511216	2
423830	42
2341726	3
397363	36
324522	12
1109101	12
327284	5
339886	3
354501	1
830014	111
322464	4
342075	73
321372	7
268725	19
264155	11
646743	18
343975	8
356590	39
613697	9
443945	33
4481506	19
320070	14
1106475	6
325340	13
1109539	104
418334	10
349175	31
346316	1
206324	60
268410	14
271045	25
4421276	16
132895	4
250270	11
1110458	9
351859	11
4308591	4
839215	26
347523	57
542126	7
273078	5
876705	1
4473033	2
261063	11
263252	1
815207	5
1110037	1
513021	30
275423	23
353012	20
355771	20
592160	61
743781	9
579244	3
4358599	4
830545	9
138338	5
574720	3
619817	1
276110	8
401384	7
301960	6
539820	53
398138	2
321484	4
308760	9
1107761	46
988932	33
554372	20
269501	3
289315	1
214919	4
271356	12
322604	5
869324	11
462832	12
439924	3
321762	6
268220	20
276158	16
309361	7
976470	42
585880	29
577512	25
1559796	5
762699	9
269413	24
268124	16
327596	7
440840	130
583500	3
267645	11
825063	11
221429	2
517583	13
318231	51
266715	5
4444663	2
211378	42
778758	4
1035392	16
407963	10
191274	6
578287	7
653533	40
270385	3
276985	41
171532	15
449353	9
584137	1
178001	8
556604	1
212686	1
640999	18
1111522	7
452014	12
173245	17
272184	29
193844	9
304777	8
346764	8
337609	25
789275	1
344915	22
348336	14
522433	8
382998	3
461487	8
331782	41
4455677	17
158273	1
359788	1
1110104	10
752354	2
276386	70
2018038	2
290210	14
229919	1
1127664	13
150382	1
211039	20
350320	21
809463	1
354163	14
349624	8
335330	3
198225	26
582123	4
145737	4
665703	18
1127197	1
268696	43
296424	4
696563	3
826541	91
276837	14
938078	2
799034	33
610842	30
198450	1
4473116	4
724472	7
352612	29
169364	4
273687	4
2963421	3
258204	23
320249	17
323747	5
590137	2
311712	1
446135	13
326013	3
519733	11
274106	11
529829	7
262409	8
1051082	5
1108078	19
1110988	17
237138	35
276798	3
273586	4
362853	2
15993	1
567595	73
1108422	10
233817	3
314703	13
276029	5
3265889	1
812079	3
584765	15
810759	44
273958	2
466409	75
375892	10
4407703	4
616624	5
330532	1
278753	5
1105454	14
307373	2
199307	24
275616	33
305803	16
591818	3
182033	3
1076587	13
191445	4
1110317	13
517722	6
268043	29
4476330	23
662164	14
512695	8
264585	5
682616	1
317104	3
324013	3
566899	7
404292	4
565625	16
422283	7
298562	6
320972	4
342504	7
846477	37
582616	3
347375	10
272576	10
586936	5
195711	29
580920	7
313578	9
343200	3
4377150	1
816626	5
1510067	24
831641	14
355621	3
1111582	22
388945	25
729559	6
835872	11
352784	3
539601	8
310877	10
279659	4
323386	50
535399	50
712677	20
406247	2
858190	5
333189	7
586828	9
271602	4
975306	9
1107586	4
271290	1
340940	1
320835	4
825939	17
309873	2
48899	10
899195	28
209408	9
387615	33
271320	1
2286580	35
2182669	21
1049945	1
816919	6
462764	20
354800	9
260414	2
353850	1
298536	2
708190	7
813944	8
348404	6
593980	3
271406	15
277420	18
274901	14
210073	3
353982	16
343140	13
300139	8
259594	2
929836	1
276761	14
276402	39
530379	7
844501	11
272277	1
197790	4
444987	24
342947	3
1107327	18
336276	3
574551	3
443620	6
1844553	4
300763	1
237438	7
346604	8
330731	7
351659	7
1110842	15
344607	7
322138	22
270480	4
316925	7
1094991	5
275476	3
323403	10
260547	2
260322	16
319909	21
192664	2
333053	8
317031	2
268962	5
302641	3
268372	25
273741	2
398255	9
697874	9
1106654	22
333079	21
338156	1
370183	1
571642	39
194665	10
609295	3
732637	1
316008	4
593369	18
352702	8
4418586	52
318370	4
700181	7
822733	4
348897	3
277442	34
258957	10
262416	6
176925	3
575041	1
318503	2
459276	11
589989	7
583633	1
751018	8
795773	7
215317	44
833816	10
1084900	19
1098946	15
260529	3
287507	17
345354	5
267110	2
258280	12
4327881	16
548753	3
385545	1
291179	2
265106	3
703321	4
346648	3
274972	7
389282	3
707986	4
151539	1
273170	4
390497	18
357471	3
157376	3
337673	11
1105981	7
397065	14
1106683	53
1105486	2
2368865	14
354905	21
213885	1
272201	2
534929	3
205594	3
258202	5
548032	60
354097	4
511594	4
262654	5
4346168	13
830280	2
263106	3
568383	1
647215	9
353657	3
366702	1
263992	35
1078527	1
732128	3
837396	4
590175	1
1032415	3
228798	36
326732	3
1111133	6
849147	7
589358	2
694337	2
554912	2
956654	17
348568	1
830481	4
259120	4
629361	15
270571	1
294064	2
295444	1
276052	15
305026	4
519000	11
4410540	2
541354	7
540682	7
352898	2
215731	9
593787	1
180105	3
270039	3
580081	7
288362	1
355837	4
592857	6
274297	1
261365	7
271162	1
844006	5
591158	2
279179	13
189346	1
1089636	3
526490	17
400871	15
580090	8
4379957	1
309302	1
324884	4
1571092	10
259614	2
344108	18
308359	5
579750	6
318079	2
538398	2
304131	1
270199	14
826303	11
528832	3
271822	3
1107057	4
2810953	1
338348	15
321220	1
814501	7
772398	3
165241	3
303146	1
265522	3
277497	1
339473	5
743412	1
531038	6
229905	1
646499	8
275648	3
271804	4
277922	2
354032	30
4432516	1
416287	3
336265	2
196436	1
338786	1
227967	3
462939	13
263815	3
420168	4
356404	8
1105038	4
351449	2
813654	12
548686	5
342404	3
335401	12
273724	13
836717	6
356455	9
277946	3
196390	13
381219	11
267714	1
563668	2
368318	6
327401	8
1107473	5
229348	3
367453	2
1099710	2
1056816	3
513685	2
659831	13
591861	5
356657	14
408877	1
276414	4
844902	10
3694599	2
1056389	5
538374	6
331013	5
232273	1
4481427	4
790026	12
323693	4
275628	5
144247	2
265175	2
354957	17
879327	8
335311	1
345635	7
97263	2
1106550	2
269107	20
272788	6
342105	5
2901246	2
339351	2
272595	12
259293	5
345212	1
274018	23
348948	6
1122596	2
640304	1
345804	8
327900	10
791522	9
344358	4
207833	5
4328084	1
352533	4
273136	10
351593	16
239562	1
689727	27
542251	3
276434	20
339838	2
154424	1
16164	1
352192	1
210895	1
331618	1
266332	1
265032	1
3150250	6
276656	6
762013	2
292807	10
860192	2
458550	7
265182	8
3868285	5
1111580	5
846759	1
518287	7
1109709	4
267739	3
828198	7
349036	25
527745	10
846464	10
628218	9
582298	3
274694	6
915309	2
743396	2
1110253	1
273199	1
518967	6
310499	7
356329	4
1111115	5
821067	3
510498	12
766351	7
436341	2
229533	4
1106204	2
813853	1
97321	1
352445	6
586093	15
536831	2
844880	1
330279	1
718565	2
457614	1
347128	34
554463	1
214715	3
719058	1
586440	3
558397	12
450047	3
581933	10
389529	1
331747	13
234113	1
276115	1
553395	2
263933	9
271689	2
349798	12
418501	4
318695	8
277115	1
111753	1
683621	4
278563	2
593156	1
274546	7
259275	5
561607	8
4381303	1
1111768	3
277385	1
307608	4
352262	4
196349	8
168383	2
525143	2
792399	13
355197	5
716286	9
587041	1
2595972	2
304971	3
1111634	5
582222	3
353131	4
339720	5
516873	9
234121	2
537396	2
449245	1
266676	6
355312	3
554473	3
1109685	2
573969	1
4402077	13
313274	3
215750	4
514241	1
346570	7
15698	3
845273	8
262104	23
259870	7
519374	2
194656	2
540862	1
277588	8
340852	1
1099674	2
1108726	3
179613	2
434336	20
579089	2
313106	2
274652	5
332698	2
863612	22
514061	12
1101177	4
269091	2
4462541	16
265115	1
345582	9
340194	1
351972	8
726550	1
322267	2
531797	1
215751	2
216710	3
192408	3
560491	2
288193	5
522727	1
1077751	3
554176	2
213394	5
460611	1
213966	16
404691	16
272366	4
396266	4
4300679	1
337762	8
985239	6
1144764	5
341713	6
1877675	1
350127	2
569660	2
2877100	2
584083	7
587489	2
255235	1
388808	3
345913	19
268475	9
376516	2
260655	2
272328	6
274348	2
336292	5
1105751	2
258980	2
277299	7
332132	10
553063	2
358030	1
14035	10
277364	4
239530	1
3182739	2
4460109	2
238487	1
189840	11
276249	1
623471	7
132670	4
1105659	3
317633	6
167338	4
1107622	4
1517774	5
303191	2
523784	1
593965	3
1106583	1
324658	5
708680	4
4349865	1
340535	2
919158	3
273747	1
834553	2
310491	6
258812	4
324015	9
585227	12
576671	4
358439	2
306469	1
416078	4
30622	1
308523	1
338133	5
336691	10
279019	1
510162	1
272742	9
4480555	2
194944	3
4432234	9
416341	3
814568	7
162005	5
276260	1
345475	2
533022	3
262673	2
571992	11
322562	3
290963	2
395587	3
620952	3
274795	3
407556	7
411254	3
346337	10
197706	6
103606	3
347653	1
582049	8
328212	10
261634	2
196289	5
191398	2
1006464	4
4058515	3
187644	1
348748	12
399637	2
520643	4
336145	2
591635	1
275990	1
348559	1
971109	2
558387	3
330512	1
703731	1
320912	1
352965	7
528067	6
1108453	12
4439488	3
592086	2
353775	1
1028915	4
303897	1
382721	4
593422	2
520931	2
265129	10
195982	1
786646	12
3919797	1
828333	1
187744	6
701221	2
177473	4
558991	1
634449	4
444241	5
328137	1
339718	1
554303	3
343923	1
790663	1
584524	2
373909	10
321251	3
585073	5
267847	5
1051317	4
4408801	2
345095	2
312665	1
592451	1
362450	5
349246	1
329597	3
748539	1
589313	3
592926	4
839200	3
266862	5
1109662	2
1066648	1
304106	1
363881	2
290399	1
449833	4
512546	2
274128	5
308510	2
269973	5
353896	5
590168	6
264014	4
352207	5
341213	2
4440018	1
569786	2
661367	7
272953	5
352843	2
273737	11
346719	4
586453	7
589530	5
349874	9
349153	3
272428	4
309206	7
311174	2
210292	2
812138	2
772972	2
207232	1
277388	4
331317	10
263309	1
233691	12
4303212	1
321825	1
577041	3
261551	1
1143726	1
587336	2
1557179	1
547156	1
584263	4
823634	3
274935	1
635495	5
525763	3
177930	1
1111652	1
323024	1
357305	3
553080	1
562486	1
265992	2
337572	2
367304	2
274455	4
351465	4
325781	3
276050	1
355822	4
823803	7
4413164	4
305750	9
774358	6
569110	1
739337	1
842714	4
240746	4
432284	1
316731	1
259006	4
315837	2
369928	2
799200	6
833390	2
352601	3
566262	2
1067651	1
836430	2
260205	4
350349	2
863682	8
823658	3
276134	1
99173	4
584425	1
826746	3
806751	6
577082	2
820458	4
314842	2
343030	4
885476	2
231985	1
198363	1
333330	2
232380	1
2808641	6
594227	1
1072499	1
300222	1
315309	2
566391	2
846141	2
345709	3
272186	5
350256	9
720709	4
593709	5
578740	1
449417	2
707840	6
547903	2
297491	1
686281	2
758280	3
277215	1
373923	3
332454	5
413695	2
583089	1
521424	1
649732	3
348313	2
275235	3
356088	2
335965	2
548161	1
266255	4
698961	1
430194	5
211761	7
511724	1
786081	2
524698	1
318766	3
4155392	2
328024	1
392887	6
589852	4
980248	3
180555	1
333737	1
271242	2
4472158	2
326644	2
563613	1
4324586	1
1106671	1
594119	2
66188	1
14090	1
589827	1
266421	1
1105876	3
278758	1
1107175	5
567437	6
588277	2
275397	1
191558	1
269803	6
593925	1
325836	1
581463	3
511646	2
183839	5
158183	3
112795	2
311975	1
332608	2
270759	2
340111	1
238813	2
581474	2
840905	1
343581	1
356627	4
509723	4
530751	1
730939	12
585202	3
290079	5
964363	3
560906	8
439880	1
546541	4
592901	3
275366	1
351975	1
2879379	1
264636	1
592043	1
539506	2
335701	2
848615	2
1015028	2
335967	1
2349365	2
316381	1
541135	6
329790	2
348398	1
457371	3
330578	1
1646255	1
261161	1
550996	3
523712	1
157122	1
358712	1
192598	1
303213	1
4393892	1
277047	2
526552	3
3584772	3
574528	1
1035283	1
312126	3
291348	1
274115	1
271191	1
571563	3
268297	12
216888	1
519918	1
233411	1
520720	5
585480	2
561171	2
308386	3
383659	1
323829	2
335952	2
381979	5
1109125	1
672978	1
314922	1
587269	1
580270	5
351607	1
272608	11
328391	5
348393	4
260989	2
627853	5
421893	1
4420206	3
741001	3
311466	1
268379	3
403497	1
582652	2
196645	2
1111561	1
293869	2
171322	1
292967	1
2553200	1
182621	2
324570	1
771824	1
817250	2
1139736	2
269585	5
42395	1
212281	2
260753	1
581079	9
585881	1
187807	2
49854	1
300284	1
590980	1
299356	1
267536	1
466811	3
190668	1
349783	4
1107608	1
83758	1
354523	2
173739	2
557750	1
937075	1
4416309	1
339574	2
731871	1
517545	2
1078587	7
261486	1
637973	2
316571	1
330076	2
98740	1
271933	1
264252	1
309892	3
529192	4
1022497	3
685156	2
70137	2
317002	1
273954	1
348642	1
759751	2
4420417	1
522138	5
354964	3
351619	1
542857	3
279107	2
331117	3
337727	1
659146	2
269247	1
182647	3
763985	8
4345268	1
311068	2
537713	2
179907	2
814322	3
909401	5
1040889	1
361727	1
528994	1
268037	2
344256	3
607540	3
588768	3
351200	3
315496	1
468313	1
551423	1
186886	1
405780	2
400443	3
326968	2
363358	2
644018	2
211191	1
164071	5
819404	5
556247	2
260156	4
569210	4
315896	2
508788	3
586719	1
264646	1
523244	1
293975	1
343740	1
328207	1
570243	2
567974	1
362539	7
684238	2
267024	3
843454	3
769075	3
346107	1
539939	1
526150	3
564806	3
569017	1
423885	1
875709	2
526665	4
459025	1
372622	3
563532	3
342452	3
277204	1
330921	6
194556	1
796871	5
1050914	2
4311537	1
275563	3
319179	1
324284	1
154850	5
276279	1
275305	1
350363	1
269172	1
537800	1
198238	2
308696	1
764046	1
340473	2
355120	1
1089939	1
350965	1
804579	2
227920	1
576400	3
588065	2
4474173	1
319865	1
586745	1
830080	1
308872	1
529796	2
273631	1
320224	1
292073	2
2435303	1
687318	2
263111	2
105813	2
352799	2
536535	1
307113	1
274844	1
325636	1
274521	1
579293	2
97315	2
1123174	1
133719	3
190649	1
159911	3
570367	3
368462	4
348821	4
271983	1
229097	1
300102	1
324849	1
261419	1
1054318	2
755474	1
228330	1
336542	1
356061	8
751584	3
341724	3
237991	2
237836	1
846482	1
510070	3
1111754	3
4334746	1
276996	1
819676	2
592505	1
837473	2
215152	1
4153045	2
572860	3
3940412	1
531238	1
267368	1
531888	1
529506	1
322070	1
683674	5
4324489	3
520358	4
755631	1
583117	1
214450	1
1020605	9
312814	4
254476	1
682215	5
1071699	1
193358	1
585377	2
1038074	1
1107829	2
355440	1
263142	1
50779	1
306699	1
328276	1
1094359	1
834677	1
550013	3
810788	1
51677	5
4078527	1
4353913	1
130468	1
556240	4
780466	1
254600	1
335546	2
1065569	1
355019	2
334602	1
308308	3
989456	1
189998	1
289707	3
271490	1
191077	2
995147	1
355905	1
1047886	3
214116	1
1111847	1
1111350	3
851715	1
520808	1
184248	1
260375	2
262454	1
275881	4
271672	4
509613	2
583213	1
210262	1
311050	1
196322	1
342836	5
4297394	1
261992	1
573327	1
688701	1
918577	4
276125	1
269828	2
1093610	1
352878	1
276016	2
372906	1
1111882	1
295296	2
296202	2
186851	1
113111	1
831218	6
260201	4
1845355	2
307722	1
565292	3
642922	2
233313	1
2366688	3
849110	2
743693	1
720973	1
4449892	1
343778	2
576377	1
187233	1
350523	2
320844	1
204088	1
402704	3
532831	3
827968	1
304080	1
339791	1
563572	2
3529330	1
320322	1
156357	1
143423	2
538539	1
1111856	1
461795	1
1100798	1
354461	1
589076	1
641987	1
336441	2
182744	2
382220	1
745960	1
879565	1
514640	1
4391412	1
590818	1
355685	1
276531	1
158846	2
327439	1
334670	1
618899	1
340189	4
529180	2
327282	3
212532	1
808818	1
828483	1
268865	1
274400	3
586562	1
333695	2
561808	1
738739	1
858999	1
294262	1
571873	1
157611	2
526745	1
229958	1
591464	1
248001	3
349713	1
529539	6
277067	5
157382	1
374503	1
571805	2
326701	4
333602	3
212359	1
4480176	4
347200	2
566284	2
349970	1
356353	1
322062	3
342231	5
188116	1
834840	2
377946	2
209327	2
528157	1
587669	1
351000	1
354662	3
297967	1
585787	1
369389	3
210950	2
332651	4
326702	2
300457	1
326964	1
576007	1
819081	1
215193	1
182735	1
260200	1
4304085	1
271170	1
833795	1
509838	1
265000	1
255053	1
592913	1
234751	1
297638	1
270676	1
585807	2
333471	2
148000	1
356454	1
1107798	1
641783	1
559781	1
344807	1
341730	2
368490	1
330359	1
523811	2
412249	1
594512	1
270105	1
208006	2
614318	1
351734	3
273481	1
347587	1
303919	1
342786	3
339834	2
564334	2
1076818	4
352902	3
510286	2
236736	1
336174	2
270662	1
567011	1
194868	1
187359	4
175371	1
325977	1
266371	1
352014	7
355938	2
259382	1
330116	1
213399	2
354334	1
817781	1
265036	1
100852	1
4429301	1
4446120	1
229874	1
826624	2
1678333	1
14205	2
724550	1
260741	1
4334618	1
513935	1
770499	1
2901960	1
110698	1
432444	1
4364237	1
274335	1
563210	2
197624	1
549950	2
578857	1
515855	3
310978	2
268978	1
564077	2
47237	1
231021	1
341592	1
194950	1
324867	2
530866	1
583046	1
416215	1
518389	1
776119	2
4307293	1
354813	1
11120	1
322585	1
941252	1
4362337	1
344158	1
577143	1
533802	1
97000	1
572072	1
167609	1
1111570	1
4448798	1
574604	1
470117	1
270988	3
314424	2
525156	2
262625	1
276522	2
351020	1
527857	5
363735	1
346098	2
589475	1
303479	1
370809	1
335411	1
301042	1
189843	1
203166	1
320876	1
346556	1
743911	1
321628	1
162991	1
1111544	2
573408	1
525401	1
334935	1
351794	3
805185	2
295737	2
1111247	1
307640	1
4385756	2
351357	1
515511	1
1106140	1
339031	1
208571	1
815913	1
275061	2
347624	1
343630	5
268425	1
271835	1
267892	1
111211	1
536989	1
335786	1
230725	1
304304	1
344101	3
40768	1
397444	2
772384	2
194692	1
581265	1
2250345	2
234959	2
352165	1
339512	2
1143482	1
1107799	2
307238	3
325036	1
662917	3
875224	2
328905	1
109402	1
582497	1
576713	1
263452	1
366716	1
4366525	2
593371	1
269949	1
278712	3
747848	1
1026524	1
197463	1
310979	1
226626	1
349503	1
400599	1
524763	1
26264	1
215697	1
534874	2
297086	1
589920	1
573287	1
367176	1
1084417	1
365118	1
562417	2
238594	1
819328	1
515322	1
510233	1
334582	2
316497	1
328928	4
329503	1
880506	2
321182	1
198888	2
274148	1
820367	2
1016598	2
1105026	1
326448	1
180206	1
609589	3
241669	1
784184	1
174422	1
590951	1
188457	1
272942	1
516987	1
4407190	1
238441	1
515552	1
582630	1
321706	1
573916	1
308157	1
570341	2
513440	1
589000	1
339695	2
773251	1
1084865	1
189288	1
305127	3
443853	1
529873	1
262766	1
334067	1
540578	1
172705	1
353593	1
295075	3
303574	1
307462	2
676472	2
848154	1
276777	1
582089	2
197825	1
356148	1
310886	1
521491	1
1111776	2
576761	1
325768	1
821916	1
361556	1
213784	1
1111586	1
748359	1
261841	1
512314	1
827592	1
206151	2
337551	1
434339	1
345322	1
305853	2
534926	1
808609	1
525606	1
1106362	1
544950	1
273937	1
307217	1
702414	1
272294	1
586208	1
170926	1
189392	1
1081618	1
184436	1
351773	1
539328	1
288128	1
264134	1
276580	1
344400	1
523099	1
634450	1
272757	1
3392847	1
2311550	1
1105016	1
589114	1
514942	1
577406	1
3175741	1
532188	1
1107670	1
278667	1
4308841	1
359389	1
232283	2
311788	1
167420	1
272749	1
302865	1
313037	3
304416	1
4481359	1
274438	1
157012	1
580521	2
276762	1
16006	1
646321	1
353923	1
47100	1
422727	1
259173	2
338987	1
344142	1
277593	1
1111645	1
320165	1
333726	1
262541	1
583953	1
4325509	1
583134	1
592649	1
331088	1
978894	3
267042	1
1594231	1
955052	1
584463	2
191089	1
581549	1
276325	1
20799	1
211212	1
337336	2
270030	2
741139	1
333592	1
190116	1
361864	1
726686	1
197139	1
274498	1
326609	1
572254	1
569889	1
851865	1
555101	1
4428337	1
292360	1
346669	1
350719	1
1105696	1
806030	1
579149	1
70067	1
316842	1
269156	2
259218	1
711099	1
586839	1
546306	1
267457	1
361702	1
276721	1
272980	1
581384	1
539296	1
337167	1
4305923	1
275236	1
1058956	1
311737	1
221124	1
2411216	1
809437	1
571905	1
566022	1
335675	1
353820	2
332800	1
336810	1
4442730	1
155951	1
83563	2
4369956	2
909065	1
213896	1
346185	1
180042	1
515299	1
350314	1
331737	1
318445	1
527021	1
179426	1
308136	1
313298	1
522551	1
229449	1
190260	1
803010	1
113515	1
815828	1
336375	1
4300654	1
3350569	1
819599	1
447776	1
318990	1
624257	1
340357	1
350404	1
356624	1
261251	1
395040	1
751490	1
331716	1
4445669	1
272878	1
308042	1
1106373	1
277265	1
323455	1
293112	1
833216	1
346804	1
593686	1
109792	1
277512	1
293191	1
105659	1
135362	1
335762	1
355930	1
4432742	1
267717	1
536341	1
275123	1
```
