## Extended Data File 1 for "Diet induces reproducible alterations in the mouse and human gut microbiome": ERS606381_ERR675591.otus_nol

```
#OTU ID	ERR675591
434089	69
300284	8
183446	510
519573	200
1111448	133
510498	6
1105687	101
356657	43
217139	16
199307	32
453955	379
339503	52
228310	773
328143	608
252684	501
587336	15
196122	14
820367	8
576007	90
352049	49
333726	24
355097	196
661055	5
349459	48
608323	144
355440	13
351062	5
646743	129
548686	1
1111782	27
582181	581
586936	2
1510067	30
356627	1
274569	2
333737	6
352509	48
264134	4
511234	7
988932	21
327900	16
310886	3
831409	359
274018	203
570243	5
211378	57
440840	45
418501	8
356226	664
830189	244
349348	1
795773	74
263933	71
414089	186
331720	192
290210	59
1035392	12
1111247	10
817995	30
214919	141
716286	12
260756	35
288193	14
834553	4
185483	1
445144	789
279107	106
1111191	244
318231	181
959160	1
703321	2
344329	161
620319	15
14205	1
398255	14
276029	57
575268	107
390820	92
348393	9
4390755	240
466409	161
1110317	40
1108470	33
352378	44
1110378	152
1062061	73
743781	11
276721	2
833816	46
1110135	156
187223	45
338887	3
269501	49
4429719	72
354736	151
331747	58
230252	2
761408	24
323386	53
349175	37
275483	52
276402	96
530947	110
586968	56
586093	24
269973	10
269413	21
310748	452
268372	40
344108	9
577512	19
1106614	93
211761	8
237138	33
202367	1
423830	91
1109539	151
459276	32
582616	1
278712	3
341969	1
530717	1
192756	88
652823	72
830014	47
1106654	8
198225	35
342075	82
1107761	70
214450	11
833458	16
1109422	29
682215	3
4345268	2
610842	15
1108453	19
268538	26
356055	56
547601	1
826302	8
277299	44
353073	223
260322	5
1109101	5
1110312	123
262673	4
2182669	13
273778	40
4366525	2
821916	2
272834	57
352171	8
586562	2
296729	4
388945	24
592926	2
263390	3
524213	56
301870	1
196697	3
583572	1
354957	11
888575	25
343140	14
1107027	3
1111882	3
525401	5
539962	1
571642	39
584083	10
264585	1
863682	38
298254	2
1111776	9
845291	19
1089939	5
1107461	253
586453	4
689727	9
389282	1
590168	9
337609	29
1107018	280
322267	1
4462541	10
132670	9
350392	5
1105328	46
554176	25
323403	2
341749	13
187233	42
827689	42
324522	8
1110008	20
2341726	5
196974	2
330116	11
345913	22
2879379	8
337724	63
275218	28
463289	16
234269	79
350404	4
273705	56
327596	9
582497	1
172464	20
619817	65
549756	100
268696	27
1014707	1
1105343	11
806030	80
352612	6
383885	72
899195	17
328212	14
275423	10
2411216	1
316008	19
805066	88
826541	62
266676	67
197331	15
293580	73
527751	2
443945	25
344198	100
271672	3
348142	66
4481506	19
274901	11
274546	11
185084	2
343975	5
585480	67
275628	10
846477	19
1111634	6
352207	43
743911	113
593709	9
399637	3
272184	18
529873	12
839598	50
450755	88
356590	34
400871	25
1571092	3
1084900	9
4308841	8
4314950	1
519000	10
272290	1
354905	37
589634	2
407556	4
571905	11
269585	2
707840	5
1097593	2
539601	8
1107473	3
206324	75
346185	2
729559	14
308117	61
593301	4
528832	8
210895	1
346669	1
349036	22
534926	123
589989	4
342404	8
279659	2
985239	5
536535	4
266120	182
741001	4
834840	3
585365	3
929836	4
162576	20
790663	10
275987	3
422727	2
322562	39
320070	10
277204	9
1020605	13
355771	18
591158	2
567960	28
1110988	11
346870	1
582089	5
857639	19
655725	6
364753	14
368490	21
346639	7
217096	1
335401	61
4476330	24
270765	2
258204	39
896489	64
171322	3
592160	116
324882	33
830080	12
584765	21
1107327	17
187744	5
358030	3
976470	49
303076	3
260375	2
642922	2
637934	3
304080	17
331317	14
590951	8
1089636	9
319203	7
631564	6
405780	3
213966	4
211039	23
591671	1
579750	11
1111115	11
263111	4
1111582	16
408877	87
133719	7
318162	54
409947	26
272608	12
354662	11
730939	20
316925	2
319909	8
659831	38
344256	10
733028	5
538374	3
275881	10
345475	3
193844	7
468313	38
353012	19
270866	3
277420	3
1111133	15
1844553	4
1111768	4
357471	3
327282	4
277163	7
577082	4
590175	24
355822	5
1107057	19
309873	2
791522	13
1111754	6
272328	1
583117	2
292807	57
1106475	9
328928	7
381219	17
324867	4
716984	9
385545	28
248521	18
592086	6
640999	32
863612	11
271045	6
1729249	9
352878	2
233691	46
342786	8
2808641	4
262917	2
339086	1
271804	2
269107	33
532118	64
662164	6
823634	7
362853	2
609589	2
387615	13
1113282	21
541135	2
592514	23
250270	2
797021	12
351972	17
106698	3
298562	4
336810	2
443620	11
450047	25
290002	1
728991	4
276125	7
357305	1
565625	26
376516	6
839233	15
909401	2
539820	12
355837	3
1076587	5
215317	17
292585	1
333049	1
4421276	7
340447	7
175365	1
817183	9
215731	8
661367	12
351094	46
813944	8
571563	4
264021	18
811108	9
462832	4
348508	9
277619	1
4327881	16
332132	13
647215	2
339031	2
270039	11
814568	15
274136	20
277442	5
799034	20
272186	23
351859	7
559623	1
210867	5
557750	2
1111847	1
548692	12
696563	11
312145	30
1078527	5
593980	4
569889	3
1098946	19
591405	11
534874	5
261744	3
712677	7
1106683	15
276656	6
352965	24
173245	32
353657	32
358439	3
276761	17
295075	1
263992	17
334935	12
831218	2
1654480	2
332608	5
311712	4
268410	14
1088265	1
460611	3
277512	13
366641	3
825939	14
588890	2
351659	10
1107439	15
4439488	3
796871	4
531038	4
337154	3
355187	8
561607	8
588363	3
1076818	5
237438	3
343630	4
380190	3
195711	21
347655	8
348404	9
4444771	7
309206	5
193678	29
333079	9
362846	3
401384	7
535399	8
3176547	13
273586	4
416341	5
697874	20
209408	7
563210	6
808244	1
554912	4
514257	1
591245	4
658370	11
450399	16
236736	18
210073	3
4432841	26
562408	10
1105981	18
340853	6
356455	23
271406	13
266862	4
352812	4
1107670	1
593925	1
351593	16
869324	14
277224	4
167338	8
792399	11
273223	3
1105659	6
345330	1
276158	7
592977	7
4414237	30
560906	14
406247	3
215751	4
273928	4
909065	2
558397	12
276762	20
520720	4
314703	4
196491	3
449833	7
260156	5
356061	25
354800	5
588414	5
345635	8
188697	6
264155	1
351623	8
332454	8
3841096	1
307238	2
112795	4
198826	1
351794	1
1106861	7
4308591	12
351465	16
591635	37
830545	6
350349	1
215897	25
331486	21
155616	1
323829	7
373923	2
732285	9
1114323	8
1845355	6
397363	12
346719	5
823803	9
573287	1
629361	5
345208	5
637973	2
234121	17
316740	2
546958	1
4362337	2
1111570	5
844645	5
265032	3
72660	1
525606	3
1111586	1
669726	1
593216	1
831641	1
542251	7
356329	19
528955	2
720944	6
314922	3
579089	5
260201	3
334267	16
143423	1
268978	12
956654	25
321372	7
325340	14
204093	1
351881	11
276052	9
569826	1
1028915	5
231021	6
848816	1
374503	4
397065	17
567595	29
339351	6
317385	2
1094359	7
310877	3
305803	26
349970	6
259293	8
415491	10
547903	7
356404	11
1049945	2
1107759	11
182079	18
804579	11
276151	4
2250345	2
701221	1
345709	4
411254	5
449353	2
702414	5
341713	2
347639	1
444241	5
236734	2
527745	4
381979	5
266715	9
880506	4
819181	11
592365	6
323614	1
426638	1
352533	11
4155392	5
833216	9
295417	2
592933	8
434336	15
273937	21
242046	4
592572	14
769075	4
592594	29
216710	4
720973	5
346570	9
2877100	4
955052	1
284946	1
375892	3
808852	2
533847	8
1104931	1
444987	25
462939	15
356012	37
679939	6
353982	26
335411	4
589530	9
196390	10
306315	1
312814	9
262394	3
879327	22
298536	2
1122596	4
816919	11
352601	1
270199	9
732128	1
303797	1
842714	9
585377	1
521424	3
917532	1
543614	1
211472	2
301960	35
268124	20
352702	19
348358	1
352559	40
143882	1
318766	5
324013	6
827794	6
323747	5
1078587	3
4480176	3
339720	8
4472158	1
628218	6
398138	1
338796	20
814501	1
842786	18
356632	11
302865	3
524093	3
578287	9
342429	2
347490	1
320972	5
305853	4
828435	5
156357	2
353195	1
198998	3
570367	3
322138	10
653533	7
894360	1
554463	1
305758	1
340189	2
1108356	20
398597	2
534498	2
624434	1
191331	1
320249	6
348559	2
683674	2
535601	8
276249	57
576712	1
829745	1
229348	5
4408801	1
272595	6
262454	17
1050914	8
346098	11
812138	4
989456	2
273737	10
345804	13
265106	5
844006	10
1013670	2
1031932	1
347166	3
786646	6
458550	3
275476	18
268475	2
1110191	5
114400	1
276985	10
579149	2
265940	2
412249	3
4444663	2
1105552	16
300139	8
1110650	1
839215	9
164242	3
530379	4
274455	9
369389	2
584804	1
344828	1
1107175	6
700181	6
341750	3
699085	8
2311550	3
274935	1
560491	4
349503	4
332698	19
348821	4
566022	3
1106362	14
350188	10
534977	1
266931	6
262409	1
277200	2
1559796	3
819676	2
564806	3
270571	3
179708	3
349783	4
277215	1
3529330	4
325781	1
775976	4
1108422	12
447776	4
267645	4
563572	2
332126	6
215193	3
571992	6
331786	14
382998	2
344101	5
267739	1
274106	2
325750	1
1016257	2
554473	2
261419	4
162005	2
683621	4
835872	5
289707	14
268002	2
197706	10
268596	2
196709	6
279144	1
229808	1
363430	1
298535	8
509895	1
558567	6
4424704	1
268962	6
548032	14
268043	15
439924	4
816626	9
261373	6
180105	2
304777	3
581933	2
341343	3
345347	5
712388	6
513021	26
362793	6
297669	35
268220	1
1105038	7
719058	4
576377	2
809196	1
810788	3
103606	4
674324	1
344607	5
296790	5
259006	5
452014	12
498743	3
276044	1
302641	6
522433	7
308991	1
662917	1
351449	6
350320	5
510286	8
49406	1
271290	2
361864	2
346804	2
1101669	1
334328	3
313106	4
516873	4
830280	4
593965	1
352262	15
324658	3
1105696	1
279492	3
528157	2
295296	2
1094991	11
171632	2
353820	14
591861	3
277047	1
323595	5
557342	2
171532	8
579431	1
328391	3
320224	6
1056389	18
540410	1
179350	1
413695	1
185126	1
4305923	1
563086	11
915309	1
337572	3
228798	5
685156	5
1107829	1
279179	2
307462	9
265175	3
178306	1
660214	2
571965	9
3040916	1
229449	3
272742	7
354849	1
1043378	1
189057	1
191389	1
113278	2
1056816	1
270948	2
720709	13
1063783	3
570049	1
875709	5
366702	2
528116	1
1058956	4
858190	7
352014	2
349372	1
1557179	5
333695	2
700298	4
517545	1
786081	5
345354	4
188920	3
273199	1
772282	2
347529	9
786449	1
4411108	1
261063	14
262551	2
348748	7
354964	13
182735	3
331117	1
325442	4
324849	3
564026	2
1107716	2
1107586	5
324975	5
1101177	1
518967	9
266255	5
517722	8
342836	1
564690	3
174959	2
812992	3
799200	4
436341	3
588315	1
348336	5
336575	4
180738	7
572860	2
275580	3
341322	10
355468	3
205940	1
347368	1
684238	4
4386231	1
641987	5
351309	3
812719	4
519733	5
190116	4
1114226	3
234912	5
583500	4
259846	1
351020	1
343200	2
826746	1
836430	8
420168	3
270480	6
354032	7
328825	1
158183	10
567362	4
523811	6
806751	2
180555	2
522107	2
330921	7
231510	1
322711	1
288780	15
817781	4
971109	4
461487	3
1108078	8
322464	2
533022	2
846141	5
274857	1
349874	2
1006464	5
196289	7
261365	2
259614	9
187807	1
579159	5
593369	4
592649	2
198725	6
548161	1
327808	5
129394	5
193742	1
338778	1
508842	1
1110412	10
430194	5
311286	1
1016598	2
850066	1
556126	4
51677	1
1106227	1
1112139	1
164967	2
317740	1
302428	3
518287	5
980248	7
839200	4
98740	1
343778	13
216888	2
344726	3
539328	2
582630	1
189288	2
347375	5
327401	2
262416	2
322157	1
577041	5
4384969	1
191274	6
813277	1
708190	6
535992	2
269285	4
826303	11
312126	2
311068	3
753891	4
582049	1
845273	6
268865	2
581079	3
321706	2
195189	1
402704	3
4346469	4
815913	1
529921	2
214684	2
310491	3
834795	1
540682	5
828483	1
343667	1
333053	2
665703	5
310945	5
851715	3
887662	3
416078	3
462764	11
100852	3
356353	4
267714	7
828198	3
527857	1
318408	1
531888	1
356180	1
1110104	6
587510	2
169364	1
578995	1
371930	1
1028036	2
352222	2
898217	1
849110	4
542126	3
183839	3
1022497	1
613697	2
277946	4
258280	6
538837	2
975306	4
271490	1
550807	1
553395	6
266445	2
1070563	1
826749	2
340940	1
348197	1
512695	2
561069	1
228043	2
549499	1
355344	1
569786	4
276115	3
176925	1
180235	1
182621	1
580539	2
347587	1
4340153	2
518040	2
810759	6
1110787	9
349798	6
345582	11
1109125	2
271737	3
238441	2
844750	2
157122	1
241669	1
203737	1
292811	1
554303	1
179853	1
207833	2
509723	5
308308	6
4357307	1
341213	3
340852	1
328276	2
302491	1
470382	2
466811	5
581474	5
234751	2
844902	1
846386	6
15993	3
708680	2
311383	1
564771	3
557780	3
404691	2
515853	1
311370	2
83563	1
1105454	2
303213	1
1110814	1
303919	2
267457	2
553245	5
290362	2
260607	17
538658	1
268612	2
322839	2
522699	4
751018	2
340535	1
579293	5
272479	1
453405	4
196349	1
232658	1
520358	2
1109334	2
766351	2
589313	4
305026	1
416287	3
1109709	3
229533	1
278753	1
214715	1
919158	4
273958	5
208790	1
343264	1
4432234	3
275061	1
268620	1
378273	5
322112	1
571277	3
194787	2
352445	1
344400	4
330460	2
321628	1
844501	2
443853	6
182647	1
517583	2
303739	1
982030	2
157376	2
553063	2
337727	7
4481427	5
849147	3
356644	1
316378	1
208042	2
177704	2
508788	3
593787	2
436032	1
532188	1
262654	3
246176	2
564941	3
221429	4
4312512	2
4364613	1
396266	1
14090	2
833390	3
207232	1
808414	1
273385	4
515774	2
297149	1
369928	2
834677	4
1058815	1
388808	4
344488	1
274844	3
834284	1
271822	3
560479	1
276434	5
879565	1
366722	1
276193	1
830481	6
363358	1
4447932	2
350523	1
343923	2
270244	2
289310	1
825153	2
586828	1
446691	2
876705	1
793074	1
544996	4
4442730	2
751584	1
586440	4
510070	1
819404	2
778758	1
762013	2
809463	3
200605	1
272428	6
189843	1
567974	4
583633	2
3581088	1
335952	2
343906	2
270219	1
338348	4
266483	3
301079	1
339886	1
514241	1
423885	1
4416309	3
161993	2
583134	1
1110842	2
541394	2
526490	5
210262	1
1127664	7
347933	3
548021	2
643362	3
537713	3
2645483	1
265182	2
1099674	7
1106101	5
1105486	1
221244	1
809437	1
336691	3
812079	3
707986	3
563668	1
200738	1
335521	3
1110215	1
762699	2
317045	1
574302	1
274348	2
4314124	1
1030589	1
351299	1
529539	1
548753	3
395587	1
790026	5
15976	1
392994	1
270759	4
232380	5
273686	3
2724618	1
806257	1
4425280	1
333564	3
346003	1
635373	1
260414	3
179426	3
130468	4
311737	2
274603	1
536910	2
550013	1
322604	4
813220	1
211191	2
513742	1
320373	1
275616	4
330564	4
346764	3
336145	1
827592	4
325443	2
326940	1
553150	1
277364	4
810847	2
274400	2
827968	1
594279	1
273136	2
1107895	1
594119	2
326013	1
296205	1
324173	4
824462	1
258812	2
367453	1
591439	1
520643	3
373909	2
1126577	2
770499	1
356138	5
627853	1
585807	3
271602	3
836717	4
590980	1
4346168	1
1112190	1
589076	1
1111652	3
541354	5
738351	2
342504	2
196087	1
270153	1
524575	2
234959	1
4407703	7
271191	1
575756	1
813654	1
580903	1
260989	3
4450415	4
351200	4
1032415	1
1109372	1
182268	1
815207	1
355697	1
582222	2
711099	1
607540	1
276996	2
566391	1
397444	3
592372	1
512907	1
353131	1
810836	1
247727	1
4364242	1
589000	2
1047886	2
446135	6
539939	2
271563	1
1105026	1
551419	1
295258	1
321664	1
400599	2
353775	3
260547	2
221124	2
1047993	2
331013	4
28218	1
616624	3
194656	1
623471	1
1111458	2
559781	1
330352	2
348362	1
352999	1
268425	3
173739	2
567961	2
352902	1
271356	1
160140	2
567011	1
345191	1
352799	3
558019	1
582123	2
593371	2
846464	1
890546	1
314794	1
820272	1
1107799	1
621700	1
266556	1
261551	2
361727	4
174819	1
556604	1
196322	2
974925	1
561193	3
352652	2
1646255	1
265363	3
274204	1
276134	1
272758	6
523078	1
1110458	3
165430	1
272953	2
336692	1
109402	6
203166	1
544950	2
524763	2
569660	1
198238	1
511646	2
272949	1
262527	2
330704	2
356148	2
536989	3
554338	3
347226	1
593868	2
4416396	1
328905	2
581463	1
1051317	1
382220	1
182744	2
206494	2
334697	1
351898	2
232030	1
270385	2
575768	1
303832	2
560092	2
274128	1
305841	1
237836	1
449417	1
198888	2
109787	1
4334618	3
188785	4
320856	4
372146	1
247883	1
511216	4
315182	2
550996	3
4418586	2
355621	2
422283	2
332854	1
1029949	3
676472	1
342666	1
276837	3
190248	1
370839	1
270988	3
553080	2
300102	1
227967	2
586208	2
214603	1
167420	4
290963	3
875224	1
522551	1
267918	2
271131	1
4415965	1
649107	1
1111350	4
276386	3
4451523	1
661353	1
2374993	1
268684	1
4432516	1
264823	2
342656	1
321390	2
408513	2
347523	3
354144	1
2366688	3
352802	1
272659	1
826382	10
462727	2
344502	1
277593	6
273741	2
335762	3
365496	1
573969	1
350763	3
783106	2
300254	1
348398	1
739826	2
349864	1
4359984	2
1038074	1
529829	3
389529	3
724472	2
296592	1
1108275	2
317104	1
609295	1
4454586	1
570341	1
212281	1
586893	1
340886	2
1646259	1
189840	5
272516	2
194822	1
571843	1
287507	6
198839	1
418334	3
3989538	2
520931	1
190750	1
313274	3
4449892	1
1107548	1
1857626	2
554372	2
585880	2
329597	2
344155	1
832846	2
308760	1
277497	1
403497	2
334751	1
585073	1
320009	5
640998	1
273481	7
4346568	1
541824	1
331309	1
828708	2
314621	1
549867	2
404292	2
333189	6
350719	2
995147	2
789275	2
259173	1
329712	2
522863	1
248001	1
196770	1
361507	1
772384	3
243519	2
4425256	1
276110	1
544827	2
565481	1
277537	1
259888	2
351768	2
95502	1
1111839	2
346474	1
350891	1
459025	1
377756	2
344915	1
561808	1
519882	1
348313	3
70137	2
231469	1
189476	1
339329	1
457614	4
4471139	1
191077	1
296165	1
1105016	1
4430383	3
321484	3
342988	1
593492	1
268733	1
149226	1
265129	1
803616	1
509416	1
350256	1
258202	1
276597	1
4343981	2
325126	2
521230	1
154606	1
276354	1
353896	1
555445	1
359389	2
216184	1
332507	3
514242	1
1112814	1
294710	1
199156	1
340111	1
269828	1
567875	2
546259	1
198690	1
352843	3
317135	1
314359	1
164071	1
764046	1
582298	1
585227	1
134365	2
274815	1
511724	1
316436	1
312269	1
454363	1
331222	2
348897	3
519212	2
555314	1
815828	1
266583	1
4325509	3
351619	1
199301	1
320165	2
215918	1
1026524	1
578857	1
362450	1
329144	1
260454	2
571433	1
4377150	1
238487	1
4473116	1
269172	1
407963	1
569210	1
237991	1
268725	1
163430	1
337167	2
193358	1
317142	5
320194	1
587041	1
229905	1
516494	1
310979	1
1133519	1
262631	2
1109662	2
584463	1
197099	1
449245	1
514640	1
153978	1
569581	1
353897	1
1112121	1
334670	1
593422	1
275563	1
542995	1
264252	1
272576	2
758280	1
297562	1
593688	1
179460	1
1051082	2
1108325	1
329729	1
687318	1
265976	1
190711	1
840905	2
340794	1
274652	1
306558	1
579712	1
289538	2
4327763	1
97263	3
4435561	1
337317	1
263138	1
346548	1
276414	3
4358599	1
148000	1
563532	3
199137	1
526665	2
327284	1
336736	1
562486	1
592866	1
369079	1
578147	1
554931	1
837396	2
338994	1
526552	2
274115	1
582652	2
543553	1
345121	2
1063810	2
576671	2
303809	1
144247	2
1099445	1
307608	2
345212	2
309361	2
2349365	1
321251	1
209256	1
338345	1
533744	1
912967	1
270105	1
305127	1
338786	1
196061	1
850841	1
351272	2
838544	1
4420304	1
345860	1
261992	1
192664	1
293754	1
579608	1
588060	1
512314	1
354097	2
271880	1
302919	1
820458	1
1104817	1
828884	1
167609	1
195982	1
353737	1
537167	1
258148	1
553654	2
343442	1
332560	1
230933	1
573068	1
1008136	1
703731	1
4321940	1
3409355	1
259884	1
146502	1
259772	2
211212	1
48899	1
209327	1
198450	1
578155	1
795553	1
339531	1
4383135	1
190061	1
565764	1
549950	1
319870	1
267743	1
300823	1
326701	2
295848	1
179927	1
365256	2
580270	1
1111522	1
333216	2
415315	1
635495	1
240278	1
262024	1
527326	1
199497	1
791998	1
582955	1
4473033	1
275557	1
524928	1
793769	1
320354	2
2368865	1
305185	1
338987	2
154424	1
2435303	1
522138	1
1039477	1
155951	1
157894	1
366143	1
325636	1
303574	1
180092	1
271933	2
229452	1
329790	1
826624	1
211667	1
273431	1
355197	2
1106583	1
1106550	1
656912	1
70586	1
212366	1
191089	1
336817	1
182213	2
329503	1
331262	1
382721	1
534929	1
276050	1
1918929	2
259594	2
303897	1
571873	1
556508	1
1040889	1
390497	2
1106862	1
646591	1
885476	2
4375646	1
358336	1
175307	1
83758	1
346648	2
269144	1
161164	1
273687	1
299356	1
159007	1
556240	2
293737	1
301425	1
566262	1
323154	1
330076	1
260781	1
554250	1
314639	1
540578	1
772398	2
196689	1
4364237	1
259916	1
177473	1
308157	1
2398623	1
4378081	1
354971	1
354523	1
312588	1
419245	1
350717	1
581609	1
1063126	1
589714	1
263044	1
4367770	1
400443	1
341223	1
231985	1
1092944	1
662674	1
328598	1
210950	1
314471	1
176836	1
197139	1
296686	1
1954303	1
335311	2
178712	1
743396	1
97321	1
318204	1
634449	1
185222	1
215060	1
304973	1
3350569	1
580008	1
309048	2
267694	1
314186	1
561312	1
4405420	1
1961359	1
818170	1
95910	1
4452219	1
136604	2
1017817	1
4309927	1
24546	1
565292	1
591818	1
102159	1
233313	1
294708	1
579658	1
276325	1
1106152	1
808651	1
295356	1
212400	1
216155	1
296680	1
296424	1
527536	1
352192	1
813853	1
```
