## Extended Data File 1 for "Diet induces reproducible alterations in the mouse and human gut microbiome": ERS606383_ERR675593.otus_nol

```
#OTU ID	ERR675593
1106614	53
258980	24
343975	5
310877	7
747987	63
276402	340
1110378	422
266120	162
328143	498
4390755	145
268538	52
234054	13
310748	226
1105343	30
301960	23
313037	30
339503	44
576007	32
274018	131
356226	544
888575	15
293580	66
1105687	73
1113282	16
1107018	230
355097	237
845291	17
535399	58
453955	233
351094	28
323403	30
276656	5
355468	50
797021	77
250270	3
353073	176
346604	4
346719	27
275873	31
567595	76
303213	1
331720	153
276029	35
445144	726
806030	45
1107461	202
1107829	9
338796	74
356455	43
274136	60
228310	459
318231	103
879327	16
338786	12
325126	14
266862	5
462727	110
819181	19
163874	2
356657	53
646743	53
831409	187
176925	2
1108470	21
352049	122
522433	12
582181	371
262454	13
839598	113
450755	29
659831	44
1111133	8
176947	1
268220	167
215317	32
252684	331
345791	1
192756	66
519573	118
812079	7
189840	8
248521	22
351972	25
558397	16
662674	1
312145	161
144247	5
276260	3
1106654	16
340853	24
352702	7
300254	2
274901	16
575268	74
440840	77
517583	7
214919	50
349459	61
724472	12
356055	56
74480	4
352652	8
1106475	7
234269	64
846477	21
217139	13
356061	19
1108422	2
830189	159
450399	7
436341	98
400871	16
1110312	134
835872	4
260756	50
344198	96
1111191	217
1111754	33
187233	12
825939	38
586093	7
799034	53
514640	5
1035392	12
1108078	28
259293	4
702414	4
1062061	89
4455677	33
762013	5
524763	3
352378	54
732285	70
836430	5
263992	28
414089	196
355771	12
100852	3
277512	40
839233	95
587510	13
830014	59
277299	47
1105328	26
128383	1
548032	40
347128	21
276837	24
712677	17
338133	4
273705	28
354032	16
1107586	2
344329	163
354163	7
358439	18
988932	13
264021	22
434089	85
356590	30
348336	4
1108356	21
390820	141
323693	1
1046624	3
820367	4
344101	6
443945	32
585880	8
530947	76
1111782	27
268978	9
397363	12
1110317	15
577512	19
4421276	18
297669	25
1111448	116
652823	75
268043	40
318162	74
211378	35
322604	8
4476330	18
1049945	2
221124	1
826302	16
593709	9
354736	62
810759	16
209408	11
1107761	28
355187	10
539601	1
802104	4
271602	7
1110135	136
2182669	17
268475	23
275563	6
586968	32
363881	2
1107759	28
1098946	15
561607	25
330279	8
342836	3
258812	1
260607	10
314359	9
1110787	4
183893	1
539328	1
772972	9
196974	1
271866	1
726712	4
323386	55
761408	16
548753	6
198725	26
172464	24
956654	13
353017	2
1106683	23
749153	1
4429719	36
536989	9
524213	36
514061	3
270759	17
640999	21
592160	61
274894	28
349036	13
275423	8
338348	16
1056389	8
823803	4
1109539	108
239562	24
331782	23
4432234	7
278753	6
863682	31
316008	7
423830	66
1106861	18
1006464	3
531773	1
261924	1
342075	30
559781	5
274546	13
272184	19
544996	7
863612	27
413695	5
4386231	1
539820	21
392918	73
324867	8
826541	46
619817	4
51677	5
919158	4
571965	51
4481506	20
331747	3
805066	74
183839	4
532831	5
720973	6
819404	6
696563	10
346570	25
786646	9
312126	3
271431	9
408513	27
194656	22
637934	11
358030	4
304131	6
188785	34
1110988	24
188920	35
408877	54
662164	6
915309	1
272186	20
206324	82
1110191	67
899195	18
187807	18
158183	11
541354	7
269107	19
1029949	12
1111582	6
1105552	22
266676	35
592926	3
228785	1
812719	15
3998912	5
272953	5
333471	28
976470	46
167420	13
548692	27
277442	7
279179	3
308117	33
830481	6
337609	16
790026	8
896489	37
704264	10
620319	23
16006	1
792399	12
275483	101
290210	34
277946	6
1078527	3
276364	6
397065	6
758482	1
1089636	2
834677	4
529829	8
377946	3
450047	3
347523	23
833816	26
274400	1
197291	4
353896	31
544678	2
316731	1
319909	33
348821	4
269501	35
1107439	10
346337	8
4432841	54
459276	12
2879379	4
356012	12
351593	22
336691	9
320972	7
844501	3
879565	3
1108453	7
14205	1
198690	5
689727	24
409947	4
331486	89
511510	1
817995	24
344607	38
466409	57
566899	20
302333	3
195711	26
191502	2
354905	22
576400	7
590951	3
327808	5
527857	6
354957	19
169364	2
268696	31
571642	29
2286580	29
157012	3
234912	13
529192	1
269176	7
4444771	12
162576	27
1510067	11
549950	3
716286	6
590513	1
558991	9
462764	11
833458	20
708190	7
288193	2
276985	8
592649	6
292807	29
211039	19
270244	1
356404	10
567974	4
274795	9
322138	8
403497	3
197706	1
381979	4
352965	32
2120779	41
326702	19
550996	3
527751	4
338887	19
265129	8
784184	3
349713	2
593731	1
300139	5
322267	5
620952	1
512695	11
352559	15
592572	16
833216	8
412249	6
233691	26
199532	42
276158	21
272834	57
1106362	21
234121	13
649732	1
199181	14
193844	8
327900	7
350392	5
271689	11
367304	3
320194	1
1107057	26
230725	1
612308	1
353820	6
133719	5
854690	2
542251	3
588060	1
352192	2
515855	2
132929	9
415491	12
229874	2
324882	11
571563	3
158302	1
348393	16
337154	1
191274	4
310499	1
3176547	16
355312	5
616624	6
796871	3
554303	3
351449	5
343630	1
342947	4
623471	5
193678	32
827592	3
318695	4
352222	3
804579	3
592977	7
4446732	1
185084	10
373923	1
549756	54
329712	7
546259	2
229459	4
345347	14
591482	2
592594	24
310491	5
444241	6
1571092	24
4402077	9
48899	1
842786	19
1729249	13
198888	2
513021	20
221429	5
332776	1
210867	4
330116	1
161993	19
805699	4
350320	6
641987	2
813944	4
700181	2
978894	2
383885	36
584102	2
4405420	2
586936	1
192408	4
335311	1
766351	10
1110037	2
344108	11
343140	2
571992	8
387615	17
338987	1
272595	4
326013	2
728069	2
4480176	5
353657	9
586828	7
378273	1
564077	5
265992	4
259916	3
810847	1
342452	3
337729	1
811108	2
682215	2
263390	6
4418586	17
275869	17
4319005	1
343633	1
289538	6
576713	1
277163	2
518287	5
268865	7
270264	3
1094359	3
404691	5
4327763	3
263111	2
268684	2
162898	4
344915	10
592505	3
344726	1
99206	1
353982	27
276386	3
14035	6
4462541	19
826382	7
199307	13
813654	2
213966	1
363430	1
581079	2
1111522	12
399637	1
272758	21
348508	9
1105454	41
592514	21
352262	7
985239	6
273928	2
312665	1
980248	3
375892	4
260414	15
564941	6
584765	9
434336	14
83563	4
509613	1
556247	5
324696	1
266715	13
349874	1
228199	3
577082	4
814568	11
510498	6
827689	14
345913	6
869324	14
1107327	15
322931	1
540682	10
297562	1
350763	11
210092	2
357471	5
1106583	2
560906	12
832848	5
350256	4
274455	5
3150250	5
380190	7
738351	2
351734	7
348404	3
581474	4
105813	11
462939	20
258280	4
354283	2
356073	2
307238	2
354144	15
1110104	4
844750	2
463289	9
528067	1
566022	1
191398	3
274297	6
336276	2
512314	2
348897	1
335422	1
335411	3
544859	1
4346168	2
1084900	7
806751	15
536778	2
382998	3
516873	6
585227	10
304777	1
324522	7
343778	6
4377150	3
353923	2
271045	15
308224	1
311737	2
510286	5
348142	8
1105038	5
571277	6
817183	7
795773	11
258202	2
593216	5
269156	1
820458	4
101202	1
308510	4
554372	8
314703	6
582616	5
743781	1
349503	7
661055	27
340794	5
1012372	1
342105	4
333837	1
311370	3
703731	1
751018	10
1111247	12
143355	1
269585	3
189288	2
277067	1
323829	11
4461288	1
817781	4
537396	3
834840	2
444987	2
362539	4
277115	1
261373	5
258204	11
346804	2
294754	2
977628	1
271356	4
358858	2
14090	8
340447	16
266841	1
338778	7
132670	4
233817	4
345208	5
539506	1
310886	2
534929	4
318766	2
276941	1
824034	1
179907	2
569786	2
293112	2
826303	3
345111	1
730939	5
333726	13
739826	1
191077	3
526552	1
411254	8
584463	1
173245	8
518967	6
375106	2
3868285	6
4312512	6
313578	6
347529	3
274348	7
583633	5
237138	18
580920	4
592086	1
338644	5
1559796	10
336810	5
955052	1
581933	3
268372	12
544950	2
1127664	2
520358	2
563086	5
452014	4
305803	15
1111634	7
347653	5
346587	2
317385	4
258177	1
194665	4
369389	1
332651	2
210073	6
769075	4
270866	2
258957	8
345804	3
1110008	15
277388	1
352014	2
346316	4
111211	1
228798	16
189476	5
352171	6
582123	3
327282	3
678511	1
637973	1
791522	14
635495	1
305758	3
343442	1
574421	1
591405	7
242046	10
826624	2
551915	2
1084643	1
834553	6
307462	1
658370	6
260454	5
197825	1
354964	9
268379	2
368490	7
519374	7
1064062	1
627853	5
70137	1
346275	1
232570	10
331317	9
330921	3
843124	14
786449	6
517722	1
264823	2
230118	1
609964	1
278667	1
352445	2
591861	2
1111115	5
352843	2
754703	1
462832	13
182079	1
593369	8
214471	12
588315	1
520931	3
293869	2
586453	6
240746	5
208006	4
458550	6
647215	3
753891	1
751584	7
307608	2
617216	1
340189	4
190061	1
4317030	1
210262	4
340473	2
567960	10
165430	3
261744	4
248001	1
276110	3
720709	8
333053	4
769852	1
262104	10
1076818	3
4304089	3
275131	5
703321	1
325326	1
320354	2
293975	2
314110	1
259594	1
339351	4
267847	2
196390	9
271191	1
676472	4
1845355	5
449353	4
338198	1
259772	6
339473	6
293737	3
427219	2
508945	1
318959	4
299356	3
272757	3
349624	3
336265	1
349755	9
287507	17
578287	7
556240	1
418501	5
629361	6
449245	1
275616	2
268971	3
319337	1
816626	10
271672	3
660214	1
554473	1
577653	1
793769	1
584083	10
1094991	10
4045882	1
389282	1
333587	1
751490	2
1050914	3
823024	1
353775	2
563532	4
585807	4
592221	1
592183	1
4155392	7
577041	2
579750	5
536535	4
420168	2
260322	6
356644	1
290338	3
210895	3
352878	2
328212	6
819676	1
259614	7
192066	1
711099	1
1020605	5
352207	1
343740	2
909401	3
332132	4
264585	3
261365	3
542126	5
509416	3
655725	4
526665	5
624373	1
144196	1
271290	4
1114323	3
1678333	1
376516	4
1111570	4
407963	10
1110412	8
199137	4
825063	2
624257	1
182735	1
190242	2
522727	2
395587	2
279107	4
514241	1
580081	4
1111586	1
589475	1
212686	4
314922	3
1108638	1
345635	5
590519	1
661367	9
186886	1
352799	10
338570	2
273459	1
729559	13
400599	1
364753	1
392887	4
805185	1
538398	1
330451	1
551562	1
1110842	5
780650	2
154424	2
582049	4
331013	3
263933	3
341749	8
1106384	1
268297	10
290079	1
343923	3
540746	1
195047	2
264693	1
275470	1
373909	3
312814	9
517662	1
537713	5
268410	9
816919	5
103606	2
268231	1
334328	2
530379	5
590137	1
818170	1
333079	10
573407	1
193742	1
325340	13
424270	2
511646	8
113515	1
292811	2
154606	1
814322	2
304612	3
4483633	1
592901	3
354800	5
269144	1
324326	1
1104982	1
339695	2
305026	1
324658	5
348948	2
265522	3
196770	5
260375	1
1105326	2
593925	2
590175	6
237991	1
1054531	1
311564	2
30067	2
446135	7
348358	1
498743	2
270111	1
579159	5
260547	3
352533	5
346764	1
823634	4
189998	4
744094	1
155616	1
821067	4
821365	1
2901246	1
529539	2
188116	3
190750	6
321446	2
810788	4
295296	3
4414242	1
588768	2
407556	5
1111776	4
4413164	3
803010	3
525143	1
385545	1
328391	4
880506	1
401384	4
180555	1
334582	2
546541	1
593301	2
196122	2
1111544	1
847728	1
274603	1
276531	1
198740	1
350127	3
1105876	2
1099674	4
812138	5
1110458	3
233052	1
593492	3
844902	4
229386	1
563490	1
260741	3
542666	1
849147	3
322062	3
628218	3
351200	2
362853	1
589822	1
188862	2
349798	9
568952	1
828198	3
516576	2
209377	1
350626	3
353012	4
560491	3
585480	3
347375	4
216710	1
270480	2
4407703	5
369928	2
342404	1
296729	1
231021	1
303146	1
842714	4
347007	1
421893	3
272742	1
685156	2
333189	4
522863	1
186645	1
351465	2
4408801	1
356454	2
2797559	1
1105981	3
104141	1
1080007	1
109792	2
293761	1
514257	1
553654	1
345536	2
587117	2
512682	1
339718	1
324013	5
1109662	1
347368	1
524575	2
588038	1
589530	4
215731	2
193705	1
320070	10
909065	3
563228	1
370809	1
113278	2
211212	1
336292	2
588065	1
317633	1
2963421	1
97210	1
180235	1
404292	5
728991	3
1051082	4
457371	1
300960	1
2311550	1
193358	1
554912	1
592857	4
590547	1
196349	7
272576	1
269814	3
531238	4
836717	5
557297	3
529180	3
509101	2
584397	3
170248	1
321706	3
227967	6
684238	4
586208	1
810836	1
214214	2
325279	1
191753	1
332507	3
351859	3
353593	1
1109125	2
516987	3
846141	4
268596	1
245324	1
267714	3
268612	2
70067	1
321825	1
762699	6
533802	3
348559	3
273385	3
349970	2
457614	1
273481	1
1143482	1
589622	1
331309	2
333555	3
274857	2
171532	3
268962	5
337572	3
1107622	2
589989	3
266255	4
355930	2
562408	4
196709	3
265106	1
929836	4
594119	1
1056816	1
180726	2
527745	2
348313	3
518040	1
569826	3
1109101	6
4362337	2
260989	2
290963	1
593156	2
763985	12
345354	2
405780	1
334267	6
1104931	1
192365	2
2120775	1
339624	1
303196	1
314029	2
521424	3
1111350	2
813975	1
258099	1
846482	2
325636	2
592913	3
1068499	1
265182	3
512047	1
355197	3
525156	1
1056626	1
591818	1
345475	1
589700	1
310978	1
4343528	1
308523	2
304360	1
2877100	2
260156	1
388808	1
277200	1
272608	1
355822	2
627429	1
532118	1
149226	1
169815	1
276542	1
522138	1
348568	3
1111882	1
328671	1
231469	1
536341	1
274521	3
586745	7
238813	1
277068	1
164071	3
335675	1
590765	1
259910	1
1076587	2
821916	3
355175	1
258148	1
585073	1
335701	2
330219	1
347639	2
210965	1
333352	1
196689	1
307373	2
277224	1
1844553	2
323154	2
352906	2
350719	2
323818	1
1106101	2
157272	2
460611	2
341322	2
569660	3
352601	1
1078587	6
271406	4
431235	1
197521	1
265570	1
271490	1
827794	2
774358	3
699085	5
320373	3
345582	5
534926	1
182033	1
191445	2
330731	1
1111580	2
366641	2
806407	1
308308	3
169847	1
343577	1
1097208	2
322562	2
323595	1
513208	1
534498	1
533022	3
583500	3
207532	1
329597	2
372622	1
2366688	1
4420206	2
236736	2
327284	4
138338	1
268425	1
276134	2
570367	2
383992	4
270988	1
519733	4
341343	2
276761	4
515774	1
553825	1
720944	5
1144764	2
574528	1
584524	2
334915	1
304206	1
324620	1
901995	1
4324489	2
554916	1
172163	2
409686	1
777944	2
528157	2
298491	1
337336	1
263272	1
369797	1
582298	1
238487	3
334215	1
177473	3
1106550	1
461487	2
336486	1
416341	1
316381	1
471157	2
194077	1
324015	1
342988	1
809196	1
260201	3
275321	2
267536	2
3581088	1
204093	2
828435	2
3584772	2
234959	2
582502	2
331786	5
850066	1
326701	3
381219	2
274694	2
314639	1
276052	2
587064	1
529873	1
305853	2
354662	5
406247	2
832675	1
234951	1
351309	1
270571	3
355155	1
338243	1
328055	1
772398	3
533847	3
679939	4
261992	2
773251	1
325443	2
191516	2
307640	1
586562	1
197790	1
509723	1
1052540	1
174892	1
346648	1
352812	1
267739	1
539962	1
840905	1
590168	2
324849	1
263839	1
214450	3
4465275	1
707840	2
530916	1
260559	1
335005	1
609589	1
269285	1
466811	1
580521	1
589234	2
1099445	1
356632	3
279026	1
164242	2
291270	1
277385	2
833390	2
306778	1
273737	2
342504	1
4303698	1
1085646	1
302641	1
157802	1
829337	1
2341726	2
564334	1
804526	1
541135	2
971109	1
334864	3
276050	3
348622	1
4305923	1
339720	6
968354	1
351794	1
265639	1
562486	1
557780	2
2368865	4
186555	1
656912	1
264014	2
229088	1
651451	1
277329	1
591671	2
572072	2
513767	1
4295258	1
526490	6
831218	1
269803	4
276434	1
899886	1
262673	1
582222	2
1051317	1
334602	1
799200	3
267042	1
336145	1
194504	1
341724	1
567362	4
574551	3
213487	2
351659	1
261966	1
305750	1
288780	4
732128	1
758280	1
540578	2
527512	1
826749	1
566262	1
536910	1
4364237	2
975306	1
268002	1
838544	1
443620	1
305127	3
198170	1
590544	1
1016257	1
311174	1
275109	2
188536	1
422283	8
634449	1
326940	1
563918	1
1108984	2
292967	6
362846	1
513685	2
569110	2
383971	1
1111856	1
4371341	1
334527	1
164967	2
319865	1
716984	1
341054	1
30622	1
809463	1
610842	3
683621	1
314188	3
553080	1
109402	4
232658	1
112795	1
659361	1
523140	3
208571	1
175358	1
4334618	1
295737	1
390497	1
815913	1
206151	2
316211	1
239386	1
1107670	2
261563	1
321251	1
1111565	1
153075	1
336575	1
1108726	1
311707	1
304080	2
569017	1
4353913	1
570049	1
309534	1
319454	1
315485	1
303191	1
547903	1
356011	1
584396	1
4304085	1
558567	1
331716	1
273687	2
2726915	1
337727	1
328276	4
400443	2
196645	1
682726	2
254600	1
351020	1
418334	3
265087	1
272516	1
327439	1
308319	1
875709	3
337673	1
187744	1
786081	1
352612	5
178001	1
328928	1
582089	2
828884	1
207232	2
302491	1
4471604	1
173739	1
167338	3
4444663	1
229449	2
520643	1
4425280	4
272768	3
262024	1
186162	2
279492	1
324884	1
358007	1
3195500	1
455805	1
787697	1
822733	1
340850	1
341902	1
839200	1
267892	1
355440	3
199403	1
347740	1
579089	2
643362	1
580305	1
313106	2
918577	1
316535	1
591158	1
819328	1
608323	1
178817	1
579293	2
573287	1
213399	1
525606	1
349783	4
259870	1
749151	1
330578	1
574604	1
550727	1
328083	1
3190727	1
356148	2
1107798	2
583584	1
233411	1
570450	1
453405	1
1097593	2
272749	1
541394	1
530866	1
363358	1
181335	1
229533	2
317135	1
554250	3
234113	1
528801	2
359445	1
270811	1
111753	1
179927	1
261664	3
422727	2
275628	1
271799	1
520720	3
586440	1
313274	1
593868	1
640304	2
197139	2
276151	1
303076	1
215097	1
276701	1
1111090	1
563572	2
584263	2
273902	1
576914	1
298621	1
317923	1
192598	1
4446120	1
300921	1
340886	2
345709	1
206494	1
526150	1
303479	1
275990	1
246176	1
4380971	1
851715	1
300102	1
537449	1
325281	1
344158	1
333737	1
590818	1
296790	1
330417	1
556604	1
631764	1
271880	1
157470	1
561171	1
330118	2
315837	1
298788	1
362450	1
288362	1
72606	1
523811	2
331222	1
302919	1
571905	1
260529	1
584020	1
449417	1
593980	2
266405	1
510070	1
275987	1
202600	1
230578	1
308359	1
130468	1
956836	1
1101669	2
1092944	1
232030	1
97000	1
772282	1
335267	1
1107703	1
352784	1
356627	1
144778	1
268037	1
217186	1
582652	1
216888	1
307722	1
99173	1
4424924	1
551963	1
190248	1
743693	1
274147	1
307680	1
592626	1
573408	1
339886	2
569581	2
309361	4
265368	1
4393892	1
539296	1
352008	1
4439488	2
198998	1
529764	1
826746	1
759751	2
1043378	1
336736	1
1737536	1
341223	1
1108974	1
198363	1
327739	1
1107473	3
583134	1
232283	1
304973	3
1106302	1
672440	1
587530	1
332430	1
195445	1
264684	1
844006	1
521033	1
346098	1
311466	1
772384	1
1110303	1
519918	1
470382	1
4341886	1
273199	1
609295	2
267121	1
335658	1
317045	1
1016598	1
336115	1
828708	2
538011	1
578147	1
228043	1
185150	1
344358	1
276762	2
808414	1
335966	1
697874	1
533744	1
186272	1
687318	1
315182	1
797998	1
237438	1
593688	1
83758	1
182621	2
309892	1
186918	1
264646	1
293697	1
701221	1
198271	1
329790	1
591663	1
2810953	1
4391412	1
308386	1
229348	1
525763	1
255235	1
190637	1
590595	1
274965	1
262409	1
372146	1
312325	1
1061630	1
592933	1
192941	1
294169	1
231985	1
964363	1
1105026	1
275235	1
215751	1
573969	1
837396	2
814501	1
556508	1
259120	1
591245	1
573110	1
542857	1
271804	1
300068	1
575553	1
459025	1
4407190	2
303797	1
575756	1
273515	1
528606	1
182893	1
1077751	1
353577	1
613697	1
262541	1
159911	1
192852	1
179426	1
382721	1
194692	1
843459	1
825153	1
214684	1
553429	1
367909	1
830280	1
229452	1
162005	1
266198	1
1058956	1
189279	1
734197	1
905781	1
268725	1
335632	1
337407	1
593422	1
589076	1
823658	1
262917	1
251854	1
324112	1
747848	2
821325	1
264429	1
158563	1
157122	1
262654	1
232380	1
167609	1
586485	1
95502	1
274115	1
273586	1
4481427	1
347933	1
234751	1
311068	1
562417	1
583953	1
263138	1
196061	1
174819	1
213394	1
335546	1
261111	1
341930	1
333602	1
511229	1
```
