## Extended Data File 1 for "Diet induces reproducible alterations in the mouse and human gut microbiome": ERS606384_ERR675404.otus_nol

```
#OTU ID	ERR675404
234269	35
445144	230
158183	3
896489	20
586968	3
355097	7
324658	1
322604	3
530947	18
328143	19
661367	4
558397	3
554250	6
1098946	15
277299	5
1110191	4
308117	6
830189	11
196491	1
592926	2
276402	6
584083	1
4390755	4
260756	4
1106362	1
462939	7
1107761	7
790026	2
627853	1
354736	2
580920	1
228310	15
318162	4
392918	6
1111448	8
450399	1
1107018	24
453955	5
331486	2
274901	1
582049	1
266120	5
133719	2
162576	1
826541	1
351094	2
259614	3
582181	7
290210	4
817995	1
275423	2
1143482	1
268696	5
1084900	3
799034	3
356061	2
4429719	1
831409	4
436341	4
274018	9
192756	2
1062061	2
349864	1
1107461	4
585365	1
1107829	1
1105552	1
518967	1
640999	2
352652	2
262104	1
246176	2
583572	1
418501	7
809463	1
390820	3
353073	2
1110312	6
620319	3
1111191	8
592160	3
593371	1
1105343	3
300254	3
330116	4
573408	1
863682	2
275483	2
1109539	1
268043	1
339473	1
274136	2
434089	2
305127	1
1111882	1
659831	1
567595	4
206324	1
292807	1
747987	1
193678	6
346804	1
97321	1
566899	1
707840	1
575268	1
729559	1
266676	1
288193	1
1110135	1
311370	2
328212	2
331720	2
1111653	1
689727	2
539328	1
1111782	1
252684	4
751018	1
356226	8
258202	1
322062	1
354461	1
51677	1
215193	1
661055	1
319909	1
828884	1
277512	1
344101	1
389282	1
1111115	1
2182669	3
322562	1
355771	1
320165	1
343630	1
352812	1
310748	1
570341	1
1106654	2
579089	1
520931	1
344198	2
268220	1
1022497	1
314471	1
145077	1
271191	1
1113282	1
586093	1
524213	1
744094	1
358439	1
586745	1
274318	1
351881	1
537713	1
356590	2
846141	1
348821	1
556244	1
536341	2
332776	1
732285	1
805066	1
339503	1
344329	1
772384	1
324112	1
345354	1
1106101	2
350392	1
351859	1
346316	1
351734	1
164242	1
720709	1
4377150	1
589822	1
277163	1
1085646	1
355776	1
825939	1
210073	1
325340	1
276837	1
519573	1
833390	1
845291	1
295356	1
761408	1
4444771	1
743781	1
189840	1
232570	1
592505	1
312145	1
261365	1
548692	1
462727	1
1110303	1
320249	1
307373	1
1105454	1
187744	1
193844	1
346185	1
844501	1
826746	1
267905	1
```
