## Extended Data File 1 for "Diet induces reproducible alterations in the mouse and human gut microbiome": ERS606385_ERR675595.otus_nol

```
#OTU ID	ERR675595
308117	36
580920	7
839233	102
445144	1746
582181	1272
252684	1228
353073	506
344329	76
1111448	276
228310	1762
652823	61
574302	2
356657	86
592857	2
720709	30
310877	3
331720	435
899195	22
266862	56
325419	3
4429719	136
328143	1322
1108078	26
3176547	6
266120	429
271045	3
453955	881
549756	195
356632	6
215317	23
3746876	1
589714	3
4480176	4
658370	28
1729249	25
383885	110
344198	212
407556	15
390820	51
356226	1440
326013	15
896489	116
319704	3
333837	4
575268	267
268124	9
355097	262
323403	9
198888	1
519573	416
587510	20
4451523	1
560961	1
466409	49
4390755	469
530947	184
277512	69
423830	13
581474	19
259772	4
268962	12
524213	99
592160	232
519733	11
354905	71
162576	17
14090	6
197521	1
1107018	564
276050	28
318162	58
189476	23
1097593	4
546259	2
689727	35
571965	25
324849	6
1105687	63
956654	58
316008	16
192756	145
356055	27
1108422	8
810788	23
1107461	198
171322	7
833458	29
322267	9
1106614	40
348404	14
353657	135
240746	15
192539	1
567960	47
1110312	195
827689	33
236736	47
646743	444
347375	24
234269	168
538374	11
730939	15
1106475	2
844902	12
161993	42
863612	26
322604	7
1111782	38
799034	43
833816	11
352559	9
177748	5
567595	93
584263	2
1110378	184
976470	18
1110317	57
182079	3
450047	6
434089	40
339503	115
522138	31
354800	2
318370	7
558991	2
586968	94
211378	117
198725	44
296205	2
453405	1
854690	2
1107761	45
270571	1
586093	40
1111191	132
176925	3
270988	3
74480	2
842786	21
1111247	14
272184	7
271602	21
747987	66
214919	31
369797	1
805066	71
806751	3
268220	52
258980	8
888575	50
167338	12
354736	26
1108356	31
392918	56
358439	9
1106861	2
4435338	1
262454	16
2286580	82
206324	215
312145	37
579159	3
210073	55
661367	19
716286	32
533469	1
1105343	17
400871	58
397363	14
440840	24
352207	12
576007	27
1049945	1
1020605	25
269501	20
1110191	20
325340	22
327808	7
593371	2
434336	20
809463	8
292967	5
816626	4
620319	14
210867	90
264014	35
1110135	88
66188	1
846464	4
576400	4
1062061	38
830014	30
1056389	40
248521	51
863682	29
548753	2
4481506	44
259912	2
938078	1
348821	7
1107759	29
193844	11
586893	5
195711	23
831409	133
585880	26
741001	9
414089	83
274018	75
339886	1
560906	10
616624	11
343630	9
531238	7
354523	1
355621	4
352784	8
345635	7
662164	12
566899	24
276985	7
228798	32
269156	2
1108470	9
260756	28
985239	8
450755	13
826624	4
352378	22
352192	9
4407190	1
352262	28
563532	5
1105454	31
813944	13
571992	13
561607	18
661055	55
1844553	4
353012	5
779847	13
207207	1
352533	49
1105038	22
462939	30
817995	17
268696	37
1098946	47
835872	14
1111570	17
823803	23
516873	17
209408	13
1107439	16
345913	17
579149	3
569017	1
268538	23
1127664	16
738351	5
368490	10
1110988	12
806030	13
581933	6
340852	3
1111582	14
416287	3
1109539	37
276029	27
348142	13
351972	11
259382	5
333330	2
267714	5
589989	3
237138	12
346719	6
592594	5
544996	4
828806	5
275913	1
4442730	9
879327	7
258280	23
330460	7
354964	50
533847	4
826541	86
188785	12
712677	13
182647	3
207252	1
408513	8
323386	26
1106101	10
350626	1
436341	19
348559	3
839598	11
354662	25
577512	39
443945	9
810759	10
513021	67
268410	23
541354	10
554372	1
297669	95
511646	7
198690	2
1097208	2
333079	5
194656	3
269413	21
346291	10
266676	15
324013	9
353896	12
268684	5
351593	19
303797	3
543553	1
320373	16
400599	2
659831	28
351859	6
272328	2
180555	3
94093	2
761408	6
515774	1
529539	5
592926	7
261063	7
196770	3
262409	4
1111586	2
527745	1
1105328	29
1111328	4
276052	14
1111522	19
273724	3
338796	31
211039	55
463289	9
703321	1
535399	19
331262	7
272201	2
628014	2
341724	3
272834	20
672978	1
335952	2
444987	27
318503	1
4407703	5
229088	1
628218	9
164967	3
172464	25
1113282	28
527326	2
524763	8
199307	7
276402	10
848154	1
349459	22
259293	33
593216	2
332430	1
826746	15
439924	6
1110787	3
548032	18
323829	15
732285	22
353820	66
153291	1
276837	8
547903	7
804579	19
351020	2
293580	11
826302	10
274455	4
276761	10
593156	1
314703	49
844750	2
276158	5
381979	11
566284	1
584083	8
214214	3
270385	6
591405	13
836717	7
646499	10
310748	30
307680	1
191274	4
696563	14
132670	21
332776	12
700181	3
307608	2
239562	4
443620	9
1109662	2
344108	13
3584772	8
411254	2
353982	6
210292	1
2879379	8
4446732	3
331486	26
14205	2
315485	5
335906	1
404691	2
279107	4
372622	2
268379	3
1109709	8
234912	6
529180	2
396239	1
510498	12
988932	31
520358	5
1845355	5
586745	7
103606	2
578287	14
343200	1
1110412	8
105813	3
814501	3
272518	9
1040889	3
610842	16
587347	2
1110104	2
275483	29
175967	2
791998	1
277299	17
590951	26
339351	4
797021	13
462764	7
270480	5
334602	8
758280	4
1111634	5
1076587	11
4402077	6
820367	17
1051082	6
162898	1
786646	17
199156	1
843124	6
109792	3
527751	1
4381303	1
347523	30
350349	1
400443	2
341322	1
271734	1
320354	2
416286	1
276542	3
416341	2
637934	16
271482	1
312027	3
529192	9
585807	2
831641	3
527857	12
45082	1
672440	2
263992	8
183839	5
350664	5
215731	3
751018	5
527536	3
329741	18
526490	10
322999	1
799200	4
518967	3
548692	14
462727	26
337572	1
354144	11
898217	2
348508	9
272186	13
459025	2
792399	11
376516	4
349864	16
271131	5
819181	13
230618	1
586936	1
413695	4
355197	4
443853	2
288193	5
324884	1
270662	1
458550	9
173245	13
272595	3
563086	4
194172	4
264252	1
254600	5
1857626	3
590168	13
539820	14
109402	28
4325509	1
269285	10
264225	4
579089	7
317045	6
2349365	2
1110008	11
571642	5
332651	1
817781	13
342075	19
582502	3
4328084	1
266198	2
4416396	1
176836	1
132895	6
277946	2
258957	6
450399	7
266583	1
158183	4
466811	1
345582	9
1559796	7
197706	8
522433	2
518287	3
343778	5
729559	8
334267	8
263106	1
1110842	8
276386	20
221429	5
418501	13
1107829	5
178306	1
179460	1
825939	28
290399	1
588624	1
1092944	2
819404	3
194950	2
274569	4
1105552	12
774358	2
593347	1
540682	9
199532	3
344915	7
860192	2
389282	5
814568	30
583958	3
564334	5
270866	5
462585	1
273705	11
311712	2
517458	1
327900	4
268043	6
188920	9
1106654	27
349783	6
586318	1
162005	2
233817	4
4418586	28
830481	1
167420	5
517545	2
187744	3
685156	15
332126	1
609295	3
324522	4
306699	2
273778	1
1078587	4
368318	2
846141	3
592977	6
262673	4
837396	2
273385	3
331747	2
834553	1
2963421	7
1107057	5
234054	15
233691	3
351659	1
347801	1
196390	3
764046	4
350579	2
640999	18
338786	2
588768	1
816919	19
352799	3
585480	5
387615	12
186918	2
446135	4
829421	1
152612	1
276434	3
1114323	1
2311550	1
51677	7
580270	2
830080	2
1105696	1
826303	12
348748	7
144247	2
459276	14
331117	2
336691	7
331317	3
676472	1
558397	10
327282	17
830280	1
324015	4
158273	4
530383	1
592514	9
773251	2
267368	5
512695	6
845273	2
229449	2
333189	4
1106683	7
336265	2
1105751	1
351734	5
264646	1
100852	7
647215	4
682215	5
805699	5
260322	6
273954	6
559781	8
1029949	6
707840	4
268123	1
177621	3
319909	18
315837	1
383971	5
207232	2
563572	2
578409	1
1510067	6
237438	8
233415	1
397065	9
322062	2
271672	3
566391	3
1109101	12
432444	1
354957	10
409947	4
1107327	8
812719	8
265182	3
356590	11
520643	2
1049397	1
388808	7
338887	20
346686	1
584765	22
4476330	8
525606	1
356627	2
336145	4
344358	1
381219	6
311776	2
322138	10
846477	10
301960	2
583117	5
350891	1
193678	10
452014	8
326940	2
187807	2
569786	2
270948	1
325126	3
704264	8
274795	2
355187	10
336276	9
2120779	23
353131	5
510070	1
300102	1
2368865	16
390497	2
584020	2
274297	3
338198	3
303919	1
276701	1
806407	2
422283	6
334935	2
517495	1
266255	2
351094	8
275869	1
275109	4
592572	3
348197	2
1111115	11
514061	9
275218	2
212686	3
305750	3
4324489	1
769075	8
460611	5
586453	4
842714	2
354971	1
563210	1
263815	2
564690	2
2374993	4
148072	1
268372	2
152381	3
3293886	3
827592	7
353026	1
571433	1
556247	3
825063	8
308308	2
314471	4
267739	1
332132	4
326644	6
4155392	2
346764	2
1143482	1
762699	8
412249	9
205594	2
277163	3
579750	2
324882	4
322464	3
318231	13
588095	2
821916	4
273364	1
270759	1
845291	4
171532	4
349798	6
334573	1
313037	7
329712	13
266715	4
510286	2
591671	1
830189	27
208006	1
4432234	5
215193	1
573068	1
343577	1
1035392	3
520720	3
593301	5
266375	1
273928	4
318594	1
349348	2
763985	1
175377	1
328276	10
828708	6
344220	1
899886	1
609589	4
113278	1
344256	4
276762	3
348313	12
552251	1
876949	1
531773	2
227967	3
164744	1
347490	3
350188	5
2366688	3
2256427	3
273223	2
820064	1
3581088	3
523099	2
268581	2
336817	3
4472158	2
1084900	8
418334	3
196122	3
275616	6
138338	2
340853	7
4425256	1
1110182	2
709263	5
1108453	6
276656	6
346804	1
187233	4
266052	2
4391412	1
335488	1
1107670	1
270244	1
784040	1
619817	1
697874	1
242046	10
179426	10
262394	1
335521	2
1031932	1
270111	1
562486	1
828198	7
263933	4
590175	6
751584	2
564806	1
336696	1
353843	1
385545	15
1106362	9
13953	1
521230	1
627853	10
423885	1
577041	6
369389	5
629361	15
351200	6
346524	1
234951	1
309206	3
573287	5
269814	2
635495	1
1111856	1
813654	5
267121	3
325408	1
352843	1
512114	1
332475	3
159007	2
232570	11
271406	3
187359	2
1094991	10
296790	1
728991	4
356012	5
812079	2
312490	3
275873	1
193444	1
270264	1
549950	3
665703	7
275423	3
724472	12
321706	10
919158	3
825153	1
593733	2
848025	1
509989	4
335422	1
318766	5
561808	1
259916	4
314963	2
1111882	1
828884	2
258204	5
272758	5
180206	1
1094359	3
133719	3
342666	1
260741	1
526665	1
259006	5
300284	1
351449	3
534929	4
320224	4
348875	2
276522	1
356353	2
264021	4
790026	6
4206906	1
355468	7
333602	2
269107	4
130468	6
791522	2
230725	1
3529330	2
328212	2
300766	3
441468	1
1046624	3
591158	4
655725	6
345354	1
554338	5
314152	1
336810	1
509416	3
304416	2
1064062	1
640304	1
533802	1
591861	2
198170	1
362450	5
521424	2
298562	2
351794	3
679939	2
227920	1
267612	3
274901	7
1111133	12
343140	1
4462541	8
344101	7
263252	3
554250	6
343264	5
294064	1
279179	3
415491	4
820287	1
275819	2
542737	2
1076818	2
330564	1
296298	1
392887	2
449353	2
523140	1
1014707	1
340535	1
309441	1
306778	2
323154	1
273741	3
276249	5
197291	3
347653	1
589530	2
339031	1
356148	1
583500	1
557780	1
313578	1
844501	4
331309	3
2877100	3
590980	1
826382	3
268002	1
1571092	6
593868	4
694337	2
340194	2
316378	2
743781	3
182735	3
338348	3
1104931	2
309361	2
302641	2
1111090	1
331782	1
4366525	1
248001	1
444241	3
356061	3
408877	18
592649	3
308760	1
338644	2
583633	4
326567	1
266621	1
343030	2
198808	2
323818	1
720944	3
4425280	2
514640	1
300139	1
1111847	1
582049	3
815207	2
274400	2
260454	4
582298	2
372146	1
592933	3
150382	1
455746	1
562408	3
312814	1
264585	1
207718	5
330333	2
304971	1
69292	1
260859	2
270876	2
795773	2
307462	4
261744	2
1032415	2
356404	4
305758	2
272516	1
352171	11
4444771	5
582089	1
189387	1
350363	1
308523	1
1646255	3
245324	2
4455005	1
4353913	3
1028036	1
41715	3
348948	6
590544	2
196061	1
273737	2
263111	11
511782	2
567362	1
528071	1
1099445	1
277204	2
471157	2
553063	2
591818	1
544950	4
262416	2
325036	1
300254	2
350127	1
446691	1
784184	1
582497	2
396266	1
110698	4
1111584	1
4421276	4
569581	2
316740	1
574038	1
304131	1
327739	1
420168	3
260205	2
341749	7
263390	3
542126	6
869324	6
333471	8
1557179	1
216747	1
623471	1
4385756	2
536341	2
188862	1
576761	3
351253	3
342836	1
586828	1
206494	1
555495	1
593977	1
271737	3
664795	1
317104	1
1099674	4
1111776	7
349503	2
887025	1
271804	1
315309	1
346316	2
772398	6
542857	2
262024	1
348622	1
772384	1
519729	1
531038	6
955052	2
364527	1
157121	1
921195	1
274603	2
541135	10
310886	1
320249	3
589475	2
320490	1
523712	1
333737	4
593422	1
320070	4
1016598	1
353897	1
2182669	8
875709	1
819676	4
375892	2
325279	1
164242	2
311466	3
309302	1
626335	1
383992	1
534926	6
631764	2
335311	1
815828	2
261551	4
1089636	1
401384	7
352014	1
574528	1
447776	2
4319005	1
338243	4
4446120	3
290210	1
297562	1
178001	5
457371	5
1012372	3
834677	3
352652	1
813853	3
352702	1
593709	3
382220	1
348897	1
980248	1
332608	2
711099	1
265106	3
564941	1
262631	4
551562	2
337336	1
369602	1
311068	1
581079	7
543528	1
264536	1
1107586	2
1035283	3
4327881	4
591439	1
660214	2
296202	2
337551	1
343975	3
1110458	5
273481	5
179146	1
308157	4
350256	2
1026524	1
2025774	2
259595	1
262766	1
338778	2
340960	1
350392	3
909401	2
894360	1
99206	1
319179	1
345994	2
510843	1
209031	1
351592	1
778758	1
708190	1
1107473	3
580539	1
154424	3
198641	2
295296	5
272953	4
275628	3
332507	1
304777	3
1109341	1
517722	1
210262	2
215697	1
317385	1
336736	4
716984	1
351773	2
536910	1
584397	1
701221	1
154606	3
572208	1
380190	1
662674	2
808244	1
273586	3
553654	1
347954	1
182269	1
4153045	3
586839	2
269803	2
187956	1
324284	2
339718	1
47477	1
182893	1
909065	4
4300732	1
297086	1
355175	1
261373	3
1020410	1
586562	1
365118	1
333053	1
333363	1
260913	2
333049	1
199181	3
4312512	2
268297	4
157272	1
2252259	1
587489	2
15129	1
273431	2
192000	2
617216	1
395587	1
346098	2
268416	1
510377	1
4447932	1
686281	1
271689	1
350518	1
348393	1
566262	3
340189	2
259884	1
817183	4
534498	2
356011	1
346003	1
70586	1
352612	2
354283	1
272757	1
4439488	1
349372	1
537396	1
585787	1
589114	2
461487	3
498743	1
530379	1
592183	1
1106204	1
292807	4
330665	1
355822	1
4408801	3
535159	1
260414	2
587117	1
823634	2
532188	5
262104	1
162211	1
345709	1
328554	2
383122	3
772972	3
314922	1
831218	2
720973	1
197992	1
292811	1
333726	4
228330	1
342404	4
303076	1
594119	1
268425	1
157376	1
539601	1
1106227	2
771177	1
228043	2
278667	2
345475	1
210895	1
569660	2
271191	1
359993	2
234959	2
275476	1
582616	1
105109	1
573110	1
351465	1
271490	2
341213	1
1105981	2
374503	2
964363	2
4448798	1
97000	2
844006	2
613697	1
524928	1
330731	4
289538	2
743923	2
1078527	4
342375	1
786081	2
326055	1
337673	1
1050914	1
532203	1
532118	1
325977	1
269418	1
260529	2
188116	1
298536	1
229874	3
536989	2
268475	2
308136	1
361398	1
839200	1
584463	1
182470	2
266411	1
15976	1
268596	4
324888	1
345208	1
349713	1
342504	2
4326861	1
267042	1
593369	2
373923	2
194665	2
571277	1
339791	2
197524	1
192408	2
184248	1
324326	2
190750	1
95522	1
840905	1
353812	1
165241	1
268978	2
290963	1
324658	2
311564	1
811108	4
449245	4
509101	1
833216	2
4306783	1
327401	3
272788	2
350337	1
812138	2
206151	1
311370	3
300222	1
321628	1
275235	1
355930	4
323595	2
1110253	2
270290	2
196194	1
349142	1
588060	2
163997	2
264932	1
520931	1
302333	1
592913	2
593925	1
520075	1
329472	1
403497	1
272192	1
620952	1
548686	2
512177	1
575844	2
193705	1
271356	1
397444	1
4327763	1
373909	1
276151	3
515299	2
259120	1
578230	1
288614	1
16115	2
529889	1
363430	2
743396	2
422727	1
4364242	1
102910	1
522551	1
270039	1
809437	1
330116	2
329729	1
885476	1
345434	1
508788	2
851630	1
214684	1
261365	2
718320	1
356964	1
207390	1
4465275	1
832636	2
538011	1
557297	3
4483633	1
344726	1
356329	1
657485	1
288780	2
1108275	1
211212	1
182744	1
579049	2
274972	1
48899	1
358007	1
207713	1
591635	1
291744	1
1109913	1
318695	2
1067651	1
1108747	1
637973	1
352691	1
288128	1
336115	1
335263	1
290338	2
320835	1
349246	1
113111	1
3746871	1
318204	1
4473116	1
265940	1
233052	1
832846	2
547754	1
315182	1
1106302	2
325443	1
2341726	1
229348	2
314794	1
317135	1
191502	1
157012	1
302960	1
355771	1
260201	1
404292	2
275123	1
209377	1
564077	1
1111580	1
547696	1
2810953	2
271593	2
1106550	3
4474173	1
662917	1
577653	1
571873	1
324985	1
1047993	1
272768	1
30622	1
261992	1
309419	1
353923	1
558387	2
361864	1
274857	2
864786	1
351833	1
4405420	1
342575	2
1038074	2
536831	1
153075	1
322839	1
196711	1
846283	1
569826	1
321825	1
331013	1
266061	1
267918	2
382998	1
183681	1
554303	1
277922	1
1053191	1
358712	1
293112	3
575041	1
153978	1
366143	1
166698	1
349874	2
775976	2
462832	1
1107716	1
1107622	2
231510	2
229097	1
977628	1
971109	1
312269	1
790663	1
529873	1
268865	1
583266	1
326702	1
515855	1
519918	1
461795	1
4370257	1
1918929	1
1109125	1
269172	1
519673	1
157193	1
344400	1
259173	2
367304	2
189879	2
405780	1
198740	1
160140	1
1108954	1
313106	3
2797559	2
577143	1
687318	1
273958	1
330155	1
351126	1
1107027	1
310499	2
208739	1
309544	1
565691	1
509838	1
279659	1
347783	1
562376	1
356073	2
571563	1
550807	1
263839	1
567641	1
196349	2
194692	1
836430	2
326609	1
581265	1
192664	1
1100798	1
200605	1
366702	1
346570	1
724147	1
344807	2
336292	2
519763	1
271822	3
552342	1
586053	1
975306	1
259870	3
358030	1
331786	1
982030	1
182621	1
299171	1
583046	1
83563	1
369555	1
1111294	1
683621	1
320972	1
560491	2
269546	2
1106373	1
205383	1
16006	1
83758	1
1108974	2
319378	1
352049	1
337407	1
3168623	1
299356	1
308386	1
355630	1
347933	1
348272	1
275397	1
766351	1
592505	1
355440	1
275987	1
238441	1
587269	1
407963	1
1109601	1
567974	1
821365	1
4295258	1
580081	1
301512	1
1133519	1
184990	1
341966	1
99173	1
382721	1
772282	2
342777	1
821067	1
261572	1
279487	1
214835	1
1529382	1
338345	1
567011	2
215918	1
989456	1
279431	1
276110	1
196709	1
350320	1
302491	1
828483	1
582652	1
345095	1
347529	1
331222	1
344155	1
4393892	1
590763	1
330279	1
332454	1
337762	1
328391	1
814322	1
562417	1
349802	1
274935	1
260607	1
4343981	1
585073	1
45623	1
199548	1
335632	1
815356	1
1085646	1
329790	1
304897	1
157842	1
326701	1
270105	1
879565	1
274599	1
4340153	1
271431	1
185084	1
320048	1
748539	1
335966	1
4416309	1
752354	1
265129	1
832675	1
1015028	1
539939	1
1646259	1
264586	1
820458	1
296424	1
328024	1
349970	1
265036	1
586440	1
189840	1
918577	2
427219	1
317517	1
1678333	1
290079	1
277332	1
343923	1
335546	1
321979	1
1111458	1
828162	1
228785	1
268175	1
223681	1
331553	1
197790	1
3868285	1
250378	1
336174	1
808852	1
263500	1
295737	1
195047	1
```
