## Extended Data File 1 for "Diet induces reproducible alterations in the mouse and human gut microbiome": ERS606386_ERR675406.otus_nol

```
#OTU ID	ERR675406
445144	167
1108078	2
322562	3
355097	12
259614	1
112795	1
234269	21
252684	4
290210	1
661055	1
1105343	8
516873	1
260322	1
826541	3
274018	9
729559	1
896489	12
1107018	18
1111191	16
325768	1
808244	1
589822	1
830189	2
593371	1
276402	8
831409	5
356226	6
239562	1
315309	1
328143	5
522433	1
356590	2
2256427	1
1110303	1
440840	1
530947	8
277385	1
1110191	3
1110312	5
353073	4
582181	8
189840	2
274901	2
1111448	9
162576	5
390820	2
827689	2
1110378	2
318162	2
290338	1
679939	1
462939	3
322604	2
826746	3
558397	4
751018	1
1109539	4
308117	4
554250	2
834553	2
268220	8
349970	1
696563	1
344358	1
268696	4
1107761	4
228310	6
795773	5
318204	1
519573	1
383885	2
434089	1
533847	2
560906	1
331720	3
346316	2
215317	1
266120	3
351309	1
2182669	1
392918	1
322138	2
4432841	2
268372	2
809463	4
571965	2
563532	1
356657	1
586968	4
1111294	1
1106362	3
567960	1
1571092	1
453955	5
347128	1
592160	6
259916	1
248001	1
4390755	7
188920	2
551915	2
354736	1
732285	1
242046	1
344329	2
579089	4
436341	2
610842	3
1105552	1
344198	1
549756	1
418501	6
188785	2
158591	1
1107461	5
592505	1
408877	1
167420	1
331486	2
1011502	1
275483	4
260756	4
4462541	1
354905	1
584397	1
1110317	1
537713	1
154424	1
266255	1
1038074	1
804579	1
826303	3
593369	1
546541	1
1062061	2
1111882	1
589076	1
189476	1
592933	1
1108470	1
580642	1
267918	2
352262	1
661367	2
819404	1
350392	2
211039	2
689727	2
335401	1
2051608	1
1084900	4
343975	1
646743	1
325340	1
339695	1
344256	2
566262	1
380190	1
592926	1
457371	1
272328	1
348948	1
321706	1
4481506	1
566899	2
194656	1
834677	1
276761	1
263834	1
637934	1
833816	1
346639	1
844501	1
297669	1
331747	1
320249	1
976470	1
173245	2
816919	1
652823	1
338778	1
4304085	1
274348	1
353843	1
354144	1
275628	1
575268	1
337609	1
450755	1
268043	2
684238	1
269107	1
556508	1
179426	1
1106614	1
351859	1
331013	1
352171	1
133719	1
354662	1
300254	1
1105038	3
206324	1
831641	1
275616	1
270866	1
334328	1
339503	1
716286	1
2368865	1
318231	1
1105486	1
356455	1
268684	1
288362	1
1796774	1
340535	1
353820	1
```
