## Extended Data File 1 for "Diet induces reproducible alterations in the mouse and human gut microbiome": ERS606387_ERR675407.otus_nol

```
#OTU ID	ERR675407
1136443	1
1110135	10
262095	4
1111191	13
581933	1
572860	1
318695	4
1098946	21
45363	9
349036	7
896489	5
264802	2
277143	44
1028915	11
389282	9
357305	1
577170	1
1105860	1
277066	35
524213	7
346267	20
808244	1
1111448	5
192756	2
327284	10
337609	6
406247	4
434339	6
466811	4
586719	6
1109539	1
275882	12
190392	2
580920	1
589714	1
851715	17
354800	3
346570	8
351659	1
183446	5
310760	1
929836	1
976470	5
3919792	2
443620	2
160178	1
564334	1
324884	3
2331530	1
388276	2
523712	1
571103	3
337407	3
538011	1
830080	1
342801	1
1110988	1
580629	3
1078587	1
927352	1
352222	8
323614	3
64384	1
1106373	5
659831	1
552621	2
273246	1
273657	1
564771	1
261606	4
264734	3
513021	4
588060	1
547903	4
264252	2
268566	2
174441	1
1107586	1
275627	4
276597	6
276522	1
271835	1
846477	1
1107027	1
762393	1
351309	1
275423	1
145801	1
747987	1
589989	1
1111782	2
1111582	1
1107327	1
270876	1
560336	1
274115	1
1110591	1
259859	3
517722	1
985239	1
812719	1
523811	3
1101177	1
414089	1
51677	1
306558	1
539820	1
833816	1
4462541	1
842786	2
277332	4
1062061	4
170089	1
1110008	1
132895	2
274289	2
530947	1
1108378	1
396266	2
588320	1
573379	1
449833	1
860192	1
564704	1
321706	2
997439	1
343183	3
400443	2
395587	1
1104739	1
623471	1
262631	1
858535	1
1107798	1
207833	2
1105687	1
356455	2
329790	1
819404	1
1111294	1
305026	2
335267	1
4481506	1
837473	2
355019	1
260670	1
356590	2
261076	2
809463	1
411254	4
808818	2
1108638	1
336174	2
264693	1
532118	1
696563	1
329712	1
351794	1
846141	1
2311550	1
1108974	3
4442730	1
221124	1
351881	1
386788	1
271830	1
339358	2
1089939	1
1108470	1
259772	1
576778	1
544844	1
661367	2
343923	2
891054	1
535399	1
276798	2
786449	1
821916	1
350741	1
542126	1
344488	1
273481	1
803108	2
1106550	1
1107703	2
264731	1
634449	1
338348	1
806407	1
1027927	1
324985	1
1051764	1
585435	1
2315700	1
692154	1
568118	1
4390365	1
1107761	1
1107799	1
707840	1
261208	1
272938	1
531495	1
729559	1
330417	1
4378081	1
1105552	2
409947	1
1111115	1
652823	2
590765	1
583746	1
592616	1
330279	1
810759	1
1111458	1
1081058	1
536341	1
413695	1
858190	1
320835	1
275123	1
325836	1
236684	1
351292	1
552665	1
254021	1
354494	1
585419	1
588668	1
322466	1
1107670	1
845291	1
1109422	1
631764	1
322900	1
337642	1
511564	1
274844	1
1084900	1
766563	1
617216	1
```
