## Extended Data File 1 for "Diet induces reproducible alterations in the mouse and human gut microbiome": ERS606387_ERR675597.otus_nol

```
#OTU ID	ERR675597
799200	44
592616	93
589530	3
346267	465
277332	126
1076587	8
275882	85
277143	2240
262095	285
2122024	2
361170	8
1107703	86
569581	21
755474	17
766563	103
273459	6
589277	74
300694	4
389282	488
207833	33
214392	2
641987	15
848315	28
1136443	86
1108974	193
113417	7
527952	18
183446	148
408513	10
593301	10
354494	25
354163	1
354800	29
198225	12
261208	59
406247	101
1106384	1
275627	133
264252	15
1111448	71
1107761	41
264734	296
1107759	12
1098946	451
273657	32
826749	1
263518	97
268865	1
271672	5
434339	49
364722	12
339358	32
536341	4
842786	35
327284	79
277066	506
271835	20
1106373	8
552621	21
276597	193
390497	2
14090	5
25453	24
264731	29
352222	47
279492	3
303627	1
1122596	13
540405	3
274115	30
516873	6
351309	95
170089	58
2311550	26
585377	6
349036	181
583500	40
228517	3
851715	302
446691	5
837779	15
1105659	29
763362	5
357305	48
4481427	1
268566	65
356405	1
539820	22
463794	19
1028915	23
320249	13
1111350	11
1107027	73
572860	13
356657	6
1110988	9
423455	39
805066	82
271277	6
1097208	6
275423	14
1085646	14
576778	36
4304089	1
1105064	3
820458	31
310491	46
274652	30
342404	2
609413	3
1109539	35
254021	43
4308591	22
409947	2
337407	2
634449	1
64384	12
540578	1
305026	10
1111191	166
352165	1
337609	101
1110135	157
213896	8
349864	18
824034	8
316925	15
360238	10
352468	7
837473	37
287811	3
274018	26
354957	10
513021	76
318695	23
332364	1
276798	83
386788	35
1107473	8
271830	32
1105584	1
346570	38
466811	66
844589	2
590175	2
719288	3
299879	22
623980	8
572067	4
1105552	15
1106475	20
1108325	6
1110378	69
339720	1
341749	16
583656	6
198537	4
343030	6
580629	62
568118	37
922002	1
658370	10
260655	11
585220	58
411254	26
812992	1
275819	28
375106	6
72606	1
276236	55
229069	7
104610	27
844750	11
590980	5
403497	10
872014	23
273246	16
313274	15
1109422	37
845502	1
552665	34
1110458	5
344101	6
237138	9
240740	1
452014	32
329790	6
278712	3
524213	56
278563	10
1107335	2
1111582	39
193620	2
532118	29
826302	16
1108244	13
554904	6
322138	4
848267	3
806030	4
177113	1
1111782	60
158971	1
421792	1
45363	106
443620	10
340853	63
400443	9
581933	27
443853	24
1078587	4
842714	25
589071	14
264585	14
356073	1
1108422	41
1028026	31
250116	2
275123	48
324884	74
751018	2
577170	60
320224	3
349798	18
807606	1
647215	16
955052	3
100148	3
308224	1
382220	28
544261	4
341966	2
1111115	23
1105687	60
301192	3
1109434	1
334751	1
343923	23
1111294	6
183288	3
351881	11
335632	1
353012	16
1110842	5
584541	2
274438	26
544827	6
261606	1
591663	8
558372	2
827689	15
567960	14
1109709	16
592514	9
297917	2
275804	21
341969	2
894735	6
581079	15
521491	29
577377	7
542126	5
355771	3
511564	30
310760	4
425938	5
356404	3
345882	3
1084900	20
1094991	1
761408	8
347146	1
1104739	16
1051764	5
353131	2
893876	2
1111874	21
1062061	19
355468	3
352445	5
414089	11
823094	1
1105860	8
4365141	5
337724	9
191274	4
271476	6
356590	26
449833	12
577041	53
542827	4
275470	8
183619	1
589852	6
190392	35
821067	3
299295	20
560336	26
336174	6
662674	8
149226	2
4390365	2
1050914	8
373909	5
226338	1
1107327	9
273388	1
276522	1
215317	11
844902	9
4460559	3
702581	3
381979	21
356055	54
564704	42
434089	13
1106101	65
308117	23
817995	22
330359	4
390633	6
274374	6
398255	5
570049	8
439457	2
1107175	65
1088134	2
827592	8
412249	4
321372	6
335887	2
1107799	2
1098340	4
276484	33
700181	1
576997	13
1009894	1
270876	59
349459	21
960682	3
580539	5
729559	15
1107461	20
1111768	1
335267	9
267743	19
436341	6
1110174	1
332698	1
577082	4
528832	24
324985	8
353982	4
774358	4
509723	1
2349365	1
351292	14
1105827	22
265849	9
332143	9
1130344	1
571406	10
707840	12
211706	17
1111458	3
572072	5
4374042	1
929836	30
322062	12
647343	8
305127	3
355196	1
334870	3
359984	4
544844	10
216111	1
262625	9
271880	2
173245	1
743396	7
202367	2
340547	4
351449	23
819340	12
197706	15
160178	5
1105454	3
846477	26
341180	1
73559	1
339031	2
358858	2
1111776	12
517293	22
550013	8
659831	1
331782	1
268425	3
652823	26
259859	5
322203	1
329712	3
192756	34
367453	7
238570	1
775976	2
857639	7
1109844	3
571103	4
350256	7
1107670	32
1099674	7
583117	17
535375	18
293761	1
919158	6
349153	3
562518	3
547903	20
396266	10
875709	1
289161	2
589989	6
395587	17
307898	2
790026	3
279298	15
333178	6
590982	1
809463	10
831409	3
554912	2
326940	5
326609	3
346360	7
364289	2
312062	2
344329	11
517722	3
816626	11
309054	5
326850	5
593965	1
275069	10
585229	34
4480555	1
1110037	8
585131	8
789601	3
1106617	1
518360	7
369449	11
358265	1
276149	20
347822	8
631764	2
579293	7
565292	3
139221	1
263452	6
260322	8
265793	5
234488	4
706432	2
195189	1
844501	14
1107439	11
322900	11
1871	7
269992	17
230553	1
1105981	11
311737	4
379608	1
230725	2
1081058	16
349713	3
1108470	8
338348	6
1104936	3
567733	3
698961	3
271500	2
558003	3
565481	5
197046	2
583584	4
326701	3
344488	4
352378	2
541602	2
340941	6
4343672	1
1105328	22
271290	3
568016	2
353923	4
524038	2
335762	1
534498	1
786449	3
276721	3
1110104	12
1106254	1
515774	1
416078	7
343975	7
1110317	3
1105343	2
349175	9
314574	7
531495	3
887931	3
232658	3
3919792	13
4414261	2
1111634	4
417981	2
358104	2
338796	2
267388	2
810545	2
810788	7
976470	15
295683	1
661113	6
261076	8
845273	5
686789	2
918601	5
571373	2
834840	17
356760	23
943989	2
557780	5
323583	1
903184	2
263705	3
533589	1
554304	1
896489	11
259912	1
564771	1
993647	2
830080	5
582181	1
325633	1
330333	2
215697	1
1110008	15
172859	2
290141	1
345063	9
571031	2
565625	6
930014	1
849723	1
274844	4
1029949	4
2465036	1
292203	5
813442	1
1111544	12
183395	2
756940	3
172002	1
348659	2
588699	1
367176	4
351659	9
3989538	5
2315700	2
275474	2
585435	8
229683	3
1097593	6
1111570	4
330417	21
533847	8
587064	1
1109293	2
819181	5
340189	2
330279	3
578586	4
2901246	15
191887	1
4404328	1
264802	4
1110412	1
462764	2
276425	7
805707	8
333564	1
1066717	1
830014	1
275159	1
356353	2
276580	9
571642	2
272595	3
792399	3
812719	5
265414	7
300820	5
274083	4
328905	1
249819	1
275676	8
2724618	2
558444	2
558752	21
815207	6
585419	1
793874	4
352843	1
916151	3
1109101	8
793769	1
461487	1
819404	12
268043	3
538011	4
273737	1
1089939	9
711590	6
339336	1
833816	7
333837	4
1143482	1
817734	4
235212	1
236225	1
1033167	2
269285	3
330064	1
591245	4
335971	2
3513545	1
1106140	4
1040889	2
1107018	2
238487	1
334267	3
305841	1
267739	6
546557	8
342575	9
308087	2
747848	3
277497	6
905774	1
672668	8
348612	1
330460	14
534929	8
971109	1
351972	22
344158	8
198450	2
336736	1
313431	7
1070477	2
591518	1
263044	2
179853	1
330592	20
279487	1
229958	1
320194	1
4437823	1
332507	2
324620	1
289991	1
542857	5
296726	6
808818	10
683674	2
331965	2
336691	4
343581	1
562697	1
582154	1
1089636	2
449353	8
304777	4
1105486	1
205594	2
1107738	6
330757	5
573379	2
1143045	1
4465275	5
387615	2
584500	1
273741	2
1111652	1
738351	2
1106862	5
330183	1
335263	2
4310326	2
446153	1
860192	5
1111312	1
1108453	9
260753	5
1110164	1
187790	1
259910	1
310131	2
277349	1
726291	1
268231	1
720944	1
296045	5
968336	2
345687	1
4340153	2
299898	2
1111409	3
321706	5
564334	6
2510443	1
274335	2
326702	1
270758	1
220122	1
586719	6
3919797	2
530866	2
4440018	3
186836	1
275616	3
171532	3
4334624	2
356455	6
814568	1
212686	1
3887769	2
345111	1
1107031	1
352243	1
295848	1
1109080	3
344170	1
634450	1
938794	3
269657	10
806407	1
624257	2
272757	4
814501	2
346275	3
2912622	1
672776	1
548032	2
173204	2
443945	5
4479317	1
265522	2
184174	2
1049961	2
345354	4
1749612	1
591796	1
891054	1
303251	3
164872	1
697874	1
365496	6
267597	1
350741	10
566262	6
592086	3
819387	1
327808	3
344726	1
315496	1
573110	1
584152	1
317031	1
268029	2
413695	3
811108	3
813781	3
277588	7
318445	1
1056816	2
302641	6
538989	7
363887	1
830545	2
191811	2
215897	5
352878	1
279340	1
858190	3
191398	2
1106550	3
587347	2
334697	2
656912	5
271191	2
322466	5
540940	2
1108826	4
1061441	1
529219	1
810759	11
320456	2
355621	3
260670	6
1066648	5
420168	6
310018	1
570341	4
344154	1
314359	1
348875	4
684238	1
662917	1
249047	2
260660	2
1110182	1
363305	2
222716	1
808414	1
334699	1
833731	2
174368	9
132895	4
342801	10
588038	4
323154	1
814406	1
593156	1
1030589	4
593686	3
272213	3
1106583	5
217139	1
405780	3
346003	1
378273	1
584765	9
1111856	1
581463	1
556604	3
672978	1
345536	1
572886	6
275653	1
515517	1
452823	3
849147	1
1108699	2
623471	1
355822	3
563490	3
695452	2
323386	6
719058	2
161677	1
565621	1
689975	1
1111645	1
592160	1
334676	4
535399	2
328554	4
514996	1
258148	1
275339	5
985239	11
322604	3
357028	2
216989	2
325126	2
512546	4
826382	1
753891	1
252805	1
413557	1
276770	2
589215	2
263252	2
402704	5
739826	2
371930	5
313908	1
581302	6
876705	1
190638	2
590519	5
1092300	1
557646	1
273170	4
221124	2
664795	1
275180	2
1106227	1
269532	3
847092	8
301447	1
330578	3
346559	1
554163	1
661933	1
816470	3
342947	2
1106861	8
4444663	3
573803	2
9710	1
332560	1
589329	1
70067	1
194077	3
343453	2
1017413	2
689727	4
538374	3
302919	2
716984	2
358712	1
724472	3
679939	2
517252	1
921813	3
145801	3
811219	3
805645	1
593787	1
735769	1
804526	1
747987	1
272092	2
369389	3
320912	2
949789	2
325340	1
541244	4
561171	2
262166	1
1108638	1
335081	3
196645	2
1110591	1
1109125	3
1051317	1
157251	1
359120	1
107501	1
337495	1
1080820	1
589076	4
268725	4
576377	1
845291	4
339834	2
839233	3
250270	2
354420	1
539506	1
340139	2
404292	1
511594	1
536000	1
207232	2
199403	1
927352	8
2208658	1
355175	3
233313	2
186886	1
661367	3
276996	2
450755	3
1081222	1
421893	1
732637	1
550814	4
1016598	1
182079	3
316381	1
356148	5
1110787	2
970951	1
586440	1
194286	9
259271	1
554338	1
45562	3
627853	4
276050	2
276837	1
829421	1
1101177	3
974925	1
343442	3
836717	3
319909	3
866797	1
1004666	1
582695	3
1084952	1
814322	1
163421	1
276325	4
462832	3
580976	1
851961	5
358834	1
566022	3
229097	2
584692	2
302352	2
995147	2
348038	1
1105514	2
188399	2
275218	1
3182739	1
214715	3
843785	7
353632	2
840291	1
195466	1
311564	2
585881	1
1031932	1
273162	1
340600	7
95502	1
145536	2
274603	4
4462541	2
259772	1
531624	1
1105574	1
1108599	6
352559	1
712677	1
272192	1
811452	1
274455	1
535601	2
233411	6
4327763	1
963344	1
288044	1
346587	1
922584	2
388276	1
558387	4
565585	1
809954	1
556126	1
422283	7
592572	1
869324	1
268596	1
265368	1
588060	4
834553	1
323614	1
1106614	7
953855	1
567011	6
302013	1
328708	1
4377809	1
173192	3
318503	1
270382	1
582123	1
910853	1
188659	2
313503	1
1082539	2
264693	3
1566189	2
554372	8
523811	4
751584	1
266255	1
352533	3
347368	1
397065	1
811253	2
352612	1
657485	3
416286	1
509073	2
275987	2
541252	1
4339801	4
263895	2
1096738	1
190248	2
1625457	1
191458	1
520808	1
1038641	1
277215	2
276434	2
277208	2
575553	1
346804	3
274795	1
446135	6
2182669	5
317109	1
212619	1
546259	1
401384	6
592505	1
388945	6
1035283	2
297577	6
345804	1
143101	4
274912	1
730733	1
273913	1
6367	1
571992	2
604966	1
674056	1
273376	3
197631	1
789184	2
703731	2
275132	1
778758	3
342873	2
841907	2
14035	1
337642	1
312707	1
518384	1
572461	2
1108954	1
547156	1
1097359	8
337639	1
584804	2
311961	2
246965	1
95553	1
288128	1
347490	2
345709	2
428953	1
344093	5
178735	1
540610	1
3581088	1
510162	1
449417	2
828198	1
821916	6
373923	1
259275	2
1099710	5
4406624	1
823439	1
273481	4
513003	1
338887	1
590482	1
1046624	2
514981	2
350404	3
517344	1
558420	1
341730	1
531888	1
228785	2
271317	2
528801	1
1061429	2
743781	2
593980	2
259154	1
297635	1
236684	1
351794	9
172161	1
730437	3
1023428	1
198170	2
1063783	1
333726	1
329195	1
197825	4
273967	1
525606	1
105498	1
817183	1
1111586	2
4377315	1
309206	3
769961	2
1074210	1
352171	2
337762	1
538185	1
269890	2
1010721	2
301459	1
142751	2
1106730	2
344098	1
809744	1
969149	1
340111	1
829302	1
580920	3
265524	5
730939	2
659361	1
431235	1
314406	1
585650	1
582089	2
342777	1
276531	1
4338577	1
276511	3
1108377	2
610107	1
310619	1
191050	1
272334	1
658224	1
588315	2
879327	3
587933	1
349783	1
1076818	2
846141	2
538398	3
210542	1
1110312	2
583633	1
580417	3
873174	1
586053	1
2797565	1
457371	1
524884	2
586458	1
577710	1
353087	1
1107829	1
584137	1
830280	1
459025	2
1102657	1
4324489	1
626544	1
351619	1
782749	1
342105	1
342887	1
586509	1
350071	2
268121	2
767863	1
273466	2
493391	1
197853	1
579324	1
701864	1
274239	1
170328	1
338963	1
270059	2
267714	2
564188	1
104368	1
642922	2
334575	1
293191	3
574102	1
858999	1
593977	1
819676	2
617216	1
539978	1
819301	1
834677	1
306558	1
338345	2
273997	1
832651	1
333330	1
837859	1
589822	2
186645	1
808244	1
276151	2
261209	1
671231	1
982030	1
2875735	1
311370	1
346719	1
268487	1
2653002	1
752354	2
273850	1
258169	1
348336	2
360329	2
1073276	1
593717	1
524318	1
267918	3
319214	2
4403866	1
518984	1
884005	1
1084417	2
827794	1
264660	1
277364	1
1078527	1
814986	1
527437	1
348642	2
340650	1
293112	1
352799	1
347529	1
274141	1
484444	1
289904	1
321290	3
278758	1
362997	1
525378	1
300408	1
516054	2
777667	4
99206	3
4471135	1
277204	1
274204	1
320072	1
266411	1
1108275	1
258204	1
580521	2
840419	1
519000	2
768484	1
317633	1
700719	3
4442730	1
874627	3
310877	2
324658	2
70830	1
4127460	1
1106362	1
400599	2
4385756	1
583746	1
327739	1
759751	1
461524	1
887025	1
516494	1
587212	1
687846	1
320490	1
707986	1
1111561	1
297562	1
355938	1
277200	1
1103557	1
325244	1
327116	1
513028	1
323271	1
347655	2
344400	2
571242	1
698676	1
294749	3
878104	1
222773	1
1008941	1
339351	1
718323	1
189998	2
364175	1
339695	1
1120222	1
333049	1
961009	1
260859	1
350295	1
298254	1
1076969	3
533022	1
4473033	1
279115	1
833502	1
332475	1
272938	2
2859978	1
362367	1
422727	1
354736	1
591158	1
813220	1
205962	1
593291	1
329820	1
350862	1
346606	1
1110545	1
562408	1
406190	1
261365	1
354097	1
1109662	4
259382	1
230528	1
321809	1
561312	1
261441	1
352652	1
863682	1
1108235	1
1030307	1
1111745	1
337561	1
262809	1
565537	1
190563	1
572254	2
646677	1
575844	1
341908	1
269949	1
348821	1
854690	1
823634	2
511216	1
584083	1
593337	1
274533	1
835880	1
582222	1
265868	1
980248	2
580305	1
341252	1
258969	1
162576	1
269811	1
460611	1
1109623	1
260088	1
367909	1
533802	1
555917	2
276046	1
1130892	1
265116	1
430194	1
764046	1
849118	1
688923	1
1782947	1
646743	1
1111033	1
355837	1
4324972	1
790663	1
583465	1
14094	1
2937207	1
330750	1
176877	1
557782	1
1085832	1
301578	1
383992	1
1132408	1
846464	1
1109685	1
327629	1
256134	2
353593	2
350255	1
271592	1
544950	1
318764	1
522549	1
835928	1
161164	2
523712	1
297967	1
535512	1
576007	1
312027	1
555101	1
563228	1
822899	1
273223	1
328212	1
1110763	2
830481	2
828435	1
307462	1
457614	1
4366725	1
338644	1
350910	1
266720	1
428457	1
355615	1
247883	1
158771	1
305750	1
555860	1
923540	1
806751	1
332718	1
301717	1
803207	1
4056429	1
258330	1
369079	1
175844	1
273724	1
797021	1
192711	1
178274	1
262631	1
565567	1
2341726	1
725198	1
302877	1
276561	1
828043	1
591671	1
274289	2
663228	1
1110191	1
540862	1
333453	1
592977	1
539962	1
1107716	1
548524	1
555977	1
819599	1
590004	1
273540	1
579244	1
635495	1
276656	1
389746	1
1081614	1
197521	1
1112757	1
328391	1
512239	1
271378	1
265985	1
342429	1
3377773	1
347746	1
```
