## Extended Data File 1 for "Diet induces reproducible alterations in the mouse and human gut microbiome": ERS606388_ERR675408.otus_nol

```
#OTU ID	ERR675408
237138	2
267046	1
1110135	2
192756	9
577170	3
277066	18
524213	6
1076587	3
275882	8
851715	22
1028915	37
276484	2
183446	21
529219	2
535375	6
420345	1
583117	3
1108974	3
509073	1
340139	1
268416	12
346267	6
265580	2
1107027	6
466811	24
546259	1
1111874	1
338644	2
590047	1
3182739	1
272834	1
823094	1
45363	4
277143	17
1111191	7
262095	6
518360	1
260670	2
827689	1
564704	3
274438	1
422283	1
381979	2
1107327	1
145801	2
345063	3
351309	4
269992	1
324884	7
276046	2
276798	3
389282	4
277332	3
1136443	12
577377	1
1109422	4
299879	2
513021	2
4407197	1
847092	2
261183	2
264734	5
1105860	1
263518	3
1072424	1
579293	1
196489	2
386788	4
276597	9
254021	5
1098946	2
1009894	1
276996	1
1078587	1
837779	1
1105454	2
275819	2
268566	4
350741	2
339695	1
4308591	2
995147	7
1107761	2
335267	1
261076	1
536341	1
339358	1
341213	1
262633	1
544996	1
558752	1
361727	2
236684	1
330417	3
1111882	3
821916	1
326850	1
581302	1
275804	6
532118	4
568118	2
879361	1
799200	1
580629	6
322062	1
560336	2
330183	1
1107018	1
214715	1
707840	1
199181	2
351659	2
332507	1
267502	1
406247	4
398255	10
344256	2
367909	1
4374042	1
196322	3
305853	1
327284	1
342575	1
275470	1
349175	2
761408	2
573379	1
443853	2
1106362	1
12297	1
843785	1
408513	1
3887769	1
857639	1
848315	1
188029	2
434339	2
261208	1
1109539	2
590519	1
1107703	1
314574	1
190392	1
1111448	4
583266	1
567733	1
576997	1
276770	1
275627	1
233313	1
186352	1
593216	1
220122	1
346804	1
351292	1
1105827	1
398597	1
344329	1
582695	1
296045	1
1110174	1
170089	2
259859	1
276531	1
463794	1
173245	2
351794	1
352222	1
805066	1
371930	1
1624030	1
269657	1
355196	1
278712	1
815207	1
1111782	1
25453	2
4310326	1
537396	1
2901246	1
346570	1
534929	1
352533	1
313213	1
335984	1
544844	1
985239	1
402704	1
1109101	1
344158	1
270876	1
345687	2
1108422	2
548775	1
592933	1
416078	1
583633	1
274018	1
335762	1
589277	1
592086	1
572860	1
344101	2
330592	1
585435	1
4314950	1
355771	1
353923	1
349459	1
538989	1
344108	1
211706	1
46006	1
589071	1
275123	1
652823	1
528832	2
340600	1
1111544	1
1030589	1
353791	1
1107175	1
354097	1
356052	1
511564	1
400599	1
179708	1
303184	1
1111294	1
```
