## Extended Data File 1 for "Diet induces reproducible alterations in the mouse and human gut microbiome": ERS606388_ERR675598.otus_nol

```
#OTU ID	ERR675598
277143	1432
466811	156
381979	73
262095	539
1107027	221
346267	154
851715	162
390633	6
567960	20
4465275	27
260655	40
296424	1
1871	28
535375	56
1111191	130
1088134	2
277066	411
428953	2
463794	125
557782	2
276484	91
1136443	404
337724	34
1070477	3
207833	14
1108422	33
579293	37
805707	2
509838	1
264734	77
275627	104
308117	14
1111570	5
544844	20
113417	5
263518	54
276798	86
592616	138
345063	25
183446	607
1107175	44
324884	184
532118	79
572860	29
845273	11
215897	39
277364	12
279298	34
351449	24
580629	146
270876	213
197706	3
589277	146
176660	1
577512	9
351292	39
45363	189
170089	43
277332	274
1108244	14
1105454	17
560336	75
354163	16
589530	1
264252	5
1111448	78
585435	17
1076587	23
848267	9
591245	4
577041	12
519000	6
1081058	7
361727	11
558752	49
593731	2
295564	7
1110976	2
1111582	35
332587	1
1109422	67
568118	97
351309	60
265580	17
1111544	16
276236	47
299295	28
1098946	98
1012372	4
565625	26
192756	49
1110312	6
276597	129
1111115	22
198225	26
268566	132
656912	3
275339	3
443853	40
351794	3
1107670	5
583656	17
537370	1
1101177	7
317315	1
550814	23
434339	28
351972	24
564704	30
25453	76
355837	11
356760	37
1050914	11
268410	5
275882	60
389282	123
822899	4
1099674	12
848315	31
949481	2
369449	12
569581	12
301727	7
452823	31
985239	55
922397	3
571031	14
593337	5
398255	19
1106101	11
1106550	1
382220	42
1108974	60
1097359	6
513021	38
402704	3
270765	4
416078	27
262625	18
819301	3
1106384	1
1028026	5
322900	20
196489	39
275819	30
860192	16
453896	23
583117	50
511594	7
349175	50
445144	5
3989538	4
335762	25
585229	7
577170	110
276149	50
355621	3
528832	13
234488	20
846477	17
64384	12
822217	5
319214	4
564806	4
449353	18
1107327	14
658370	13
537548	4
406247	52
275804	25
322062	36
766563	60
826302	11
387615	4
552621	12
1105016	7
4479317	1
718323	2
720709	4
196444	15
352222	42
276837	1
322585	2
777667	3
858190	21
927352	4
260322	2
267502	59
186352	3
206574	6
340535	2
339358	26
1106362	7
577377	19
1111782	15
1107018	18
329503	1
274018	45
1109539	33
263828	1
179708	3
1105328	8
367304	1
278712	19
805066	35
689975	5
1107057	5
819340	4
839200	9
686789	2
593717	3
1109293	6
330592	5
187790	4
297917	3
199572	84
550013	2
1051317	2
264731	34
396266	6
842714	5
268416	24
842786	6
720944	1
791804	1
333178	27
524213	67
1107761	58
4378081	5
547903	12
271500	6
1110317	8
274438	43
261208	44
274912	15
4308591	59
449833	25
614318	1
214715	9
195347	3
340853	17
517293	6
346719	2
221299	2
346570	6
573803	2
752440	2
2901246	40
337639	2
851961	2
321372	15
106019	1
364722	14
273246	32
1105687	8
186630	5
583746	10
265849	4
344101	18
342504	6
345687	3
173245	14
1028915	41
567733	2
275123	13
414089	3
1104739	24
345804	4
371930	15
260660	2
659831	7
322466	6
810759	2
1110135	39
593301	1
4374042	7
259859	29
356353	7
589071	26
211706	37
353012	16
354800	2
976470	1
1111033	6
318445	18
189544	5
84709	1
554904	4
342801	23
804621	2
1873	2
309249	1
511564	8
876705	6
546557	19
301578	9
443945	3
337167	12
919158	2
816470	1
327284	4
233549	1
177748	1
1107703	22
359984	16
333837	1
342777	6
254021	45
1110988	10
354420	8
554338	10
275069	9
354097	13
262556	1
354494	26
527952	7
290186	1
1105860	19
292203	3
1109709	6
4333086	1
351659	17
830280	4
267714	5
174368	1
271317	5
589215	1
344827	3
585220	27
517722	14
896489	31
104610	56
86429	2
647343	12
397065	1
661367	8
342887	7
816626	29
808244	5
1105827	4
538398	2
518360	16
1109125	1
843785	7
799200	15
198537	1
425938	7
307898	3
4414261	4
357305	12
674324	1
196289	8
97263	18
588038	2
199301	3
233411	5
730733	1
857639	36
4481359	3
809463	1
1111745	2
337465	5
576778	8
237138	12
580008	1
170950	1
145801	5
593216	4
817995	3
439036	1
408513	3
342988	2
344093	4
343453	3
398597	6
591439	1
335488	5
383971	1
362172	2
275474	6
679939	1
372906	3
276046	17
696477	6
806751	1
330417	49
452014	3
308332	1
350741	12
829421	2
755474	12
296045	4
174353	1
271602	9
205594	1
346360	11
1107461	5
761408	4
847092	28
241368	1
271830	10
70067	1
554372	2
1035283	8
1104936	2
583633	1
386788	24
353791	4
700719	2
1004910	1
846141	7
1105552	13
340473	1
943989	7
298254	2
340600	11
332364	6
337365	1
336696	21
465480	3
1085646	5
270145	3
351800	1
423455	6
561537	1
4440018	7
918601	1
1107473	6
337673	8
276091	2
182079	5
289627	3
342947	2
300820	2
271277	6
827689	13
2724618	2
304201	1
528801	1
1108638	2
565481	19
360238	8
358834	1
352533	4
578537	1
336817	1
869324	2
730939	9
422283	1
512239	1
182081	2
356055	6
276434	3
4385756	1
1076629	1
343975	3
582222	4
814112	2
315453	1
1110591	7
955052	4
389529	1
747848	3
276425	4
259372	2
623980	4
840291	3
844902	6
578231	1
367909	1
634449	2
529219	10
261076	3
333453	2
757754	1
929836	22
279492	2
657485	2
772398	1
263452	7
1056816	3
273737	1
309070	1
1106475	1
970318	2
177512	1
315223	3
4460559	1
352445	7
584692	4
211761	4
825033	1
560064	1
1111776	2
270890	2
351272	3
2937207	1
524618	1
273657	22
1110008	5
193444	1
273376	8
226338	8
356590	6
813781	1
585131	1
1076709	2
213896	8
1111883	2
1104931	1
1110402	1
188029	15
538989	10
289161	4
207232	1
279128	10
575607	1
1049945	1
544261	3
1109337	1
351592	1
552665	8
263770	7
314574	7
308970	11
523934	1
707840	4
335267	1
572886	3
341749	11
269657	10
266046	1
190392	13
293210	1
161571	3
1108470	2
338778	3
819181	1
894735	2
369299	4
319709	1
197825	3
229069	3
352529	6
571103	1
1109662	2
334296	1
299879	20
1107917	1
815207	12
165241	1
763362	10
534929	2
228785	8
4304089	1
584765	3
192255	3
567011	3
290275	1
344158	2
4399495	3
554303	2
267046	8
789601	8
1108826	2
320490	3
273459	1
346275	12
364289	4
536341	4
332560	5
591376	1
346587	1
843454	1
309133	1
315485	1
342404	1
269532	4
1105343	7
336745	1
4420206	1
298120	2
192865	2
846464	5
565537	3
538707	1
720973	5
1110458	1
541252	6
265522	2
698795	1
672668	4
566022	5
321992	5
307462	6
830341	1
349036	3
726550	1
262633	20
539820	4
301192	2
724147	1
267743	2
1107439	2
1111768	1
774358	2
871137	1
366386	1
810847	15
587336	2
761968	1
631764	3
2122024	1
131024	3
310380	2
276414	5
1030589	10
349024	3
132895	6
542857	6
1066648	1
352468	10
571992	1
295683	1
1085832	4
700971	1
277215	4
196322	4
250116	1
719288	6
817734	3
334870	3
356052	3
356148	1
830080	15
689727	1
995147	5
303627	1
355630	1
264109	29
355440	1
335408	1
335447	2
310877	7
548686	1
351773	5
710208	3
1110378	10
580417	4
585419	1
171532	3
661113	1
305127	2
197046	2
1066621	1
1782947	3
269992	5
548021	3
565585	5
110945	1
1097593	2
544859	1
349864	6
354318	1
156342	1
271876	1
1111874	7
339695	7
592514	4
275628	4
318764	5
2315700	4
834660	1
1108595	2
211667	1
516576	1
523811	4
335887	4
683674	2
340139	2
833731	1
1078587	5
348875	1
174982	1
95553	1
322138	4
604966	2
1009894	2
581302	1
276580	3
1052264	1
558003	2
355685	1
579033	1
1729249	2
260752	2
3568714	1
4403866	1
293437	2
4418586	4
1122596	3
662674	1
822556	2
570243	3
837779	7
273967	2
1097208	3
338644	1
343923	1
589792	1
556126	4
258330	1
430194	7
916151	1
820458	6
1109254	1
590137	1
811219	4
347523	1
265676	1
193844	3
662917	4
411254	2
828198	2
1030307	3
265524	6
1111882	1
1749612	3
1108282	1
182084	1
344154	2
1106861	1
314406	3
83758	1
584541	5
311564	2
1105615	2
171322	1
335448	1
330750	3
267536	1
541244	4
110404	1
938794	3
814568	3
266255	1
330287	1
578586	1
419765	2
183954	1
196645	1
4318694	1
273162	1
557019	1
228061	2
196436	1
1076969	1
298535	2
521230	1
334122	1
582558	1
627853	5
1023428	5
457614	8
1033167	1
1082539	1
4364237	1
271106	1
4365141	3
647215	5
831301	4
1051764	2
229097	2
826382	2
211191	15
188659	1
269576	1
264585	4
524249	2
1084900	3
816781	1
409686	1
1105984	2
2859978	3
887662	4
295296	1
724472	3
260670	1
403497	2
193155	6
1111247	1
228556	1
268725	2
967742	1
191811	1
1061429	1
276511	1
1108699	4
227083	1
1107335	3
202367	4
572010	6
4472158	1
462832	1
183849	1
304897	2
264846	1
539962	1
4324964	1
789777	1
1131759	3
274239	1
332143	2
814986	4
775976	3
462764	2
573969	1
627071	1
1064183	2
583216	4
244484	1
180471	2
198866	1
540862	3
509773	1
345126	1
273997	1
590175	2
439924	2
674056	1
535353	1
300694	2
918577	2
583584	1
894560	2
862190	3
1107243	1
547156	2
557646	1
354144	1
729559	2
325340	1
540254	3
330564	1
336789	1
1092300	2
574793	1
301042	1
4314950	1
335521	5
266411	1
348897	1
573379	2
540940	1
518452	1
961009	3
1111294	4
190638	2
1107829	1
808398	1
823634	1
1111328	1
821067	3
1036749	1
814156	1
534498	1
261183	5
588315	2
581933	4
335891	1
592977	1
168326	1
1103964	2
296726	8
4339801	3
276996	1
214392	2
341180	1
969149	1
363305	1
1105659	8
806030	2
538106	1
979707	2
303184	2
819404	3
4321090	2
4431959	1
321706	8
527709	1
1084865	2
4364613	1
344108	4
375106	3
577082	2
272630	1
316731	2
820287	1
196390	1
592572	2
197631	2
302919	1
523712	1
844501	4
383992	1
561193	2
215495	2
826303	2
1108899	1
1110412	4
180869	1
323386	2
330183	6
822733	1
288193	1
521491	6
824034	1
160661	4
132661	1
161677	3
786449	2
586968	1
536910	2
341227	1
588730	2
356657	3
2026051	2
59566	1
183662	7
574951	1
199181	4
267791	1
417981	3
827794	1
318162	1
272092	1
545139	1
834677	2
1110037	2
316598	1
805185	1
274652	3
812996	1
887931	3
510843	1
236684	3
3581088	1
313898	2
271290	1
583266	1
808851	1
276466	2
1109623	2
663969	1
228517	1
210895	1
522549	2
826749	1
784184	1
383162	1
234912	3
276777	1
176174	1
316925	2
259271	1
846386	1
544827	7
431766	1
1111458	1
1111634	4
272938	6
1010721	1
275470	3
329790	1
703731	5
349153	1
3182739	2
711099	1
346804	3
676299	1
716984	1
727462	1
593787	2
172464	1
179613	1
300990	1
327596	1
755126	1
276721	3
342761	1
841907	2
884005	1
587669	1
362997	2
1111409	1
337407	1
4310326	4
231169	1
1105981	2
828435	4
351465	2
333351	1
338796	2
23694	1
354957	2
354736	2
1845355	2
321875	4
264693	1
551179	2
349548	1
1062061	3
345354	3
318695	1
1110104	1
531495	2
271705	1
572254	2
624257	1
569889	1
858999	1
191274	5
736769	1
388945	3
1109249	1
748564	1
321628	1
446135	2
1029949	1
303251	1
844645	1
340852	2
296941	1
287668	2
264339	1
408877	1
564961	3
416286	1
338321	2
1124234	1
935593	1
942880	1
545061	2
335081	1
293112	1
350314	1
323231	1
142751	1
343442	1
588513	1
347746	2
583974	1
981709	1
342575	1
348821	5
4364464	1
345882	2
173598	1
198059	1
336983	1
347375	1
198185	1
895629	1
848968	1
593064	2
310491	1
325199	1
4321230	1
295074	1
442846	1
332564	1
511180	1
355097	1
263895	2
347655	1
339720	1
557238	1
261441	1
199403	1
750016	1
363454	1
153075	4
352171	1
195466	1
1934562	1
840905	2
287811	1
4362337	1
572461	1
1111350	1
297562	1
345121	1
778199	1
434089	2
238570	2
319203	1
585650	1
326850	2
751490	1
350166	1
325808	1
272953	1
268121	1
851323	2
344098	1
1111586	1
513003	1
186464	1
534926	1
268231	2
170328	2
338752	2
4103317	1
356329	1
356357	1
330179	1
198740	1
628293	1
4441266	1
1111525	1
2875735	1
1099710	1
960682	2
896098	1
1109101	4
833458	1
105498	3
275132	1
332500	1
538459	1
585480	1
1109844	3
524318	1
352617	2
535399	2
129048	1
514996	1
1110174	1
259434	1
337642	1
319909	1
555917	1
652823	1
1106614	1
16036	2
1108325	1
1097961	1
573110	1
971109	1
875709	1
260705	2
741001	1
214603	1
155511	1
577710	1
4364548	1
801995	1
355175	1
176877	1
349142	1
160441	1
4365707	1
1106140	1
273466	1
335984	2
351859	1
264298	1
338887	1
814952	2
458550	2
728991	1
580539	2
219151	1
769075	1
1105514	1
589076	1
1109080	1
345635	1
395040	1
634120	1
267457	1
273047	1
609295	1
314284	1
1105751	1
363887	1
355154	1
808202	2
592857	1
316008	1
4335432	1
589450	1
276531	1
4340153	1
833216	1
212201	1
353923	1
609111	1
304206	1
1110763	1
1107755	2
1102643	1
190248	1
3392847	2
533022	1
366641	2
568016	2
541173	1
170831	1
329820	2
342105	1
4376963	1
844750	3
326701	1
175844	1
305946	1
1624030	1
252736	1
1096712	1
428457	1
2250345	3
2208658	1
274901	1
582049	1
272595	1
349459	1
330989	1
198450	1
180105	1
806182	1
970951	1
4399621	1
197091	1
509312	1
318959	1
321220	1
320221	1
301512	1
531722	3
720353	1
1098340	2
271170	2
590980	1
274335	1
696563	2
772282	1
343906	1
883748	1
264225	1
1112814	1
222716	1
833645	1
623471	1
450755	2
830545	3
253513	1
341969	2
273954	1
317135	1
905774	1
563572	1
351881	3
335701	2
296041	1
792399	1
3887769	1
277208	3
317814	1
698961	1
1105876	1
249542	1
210950	1
752584	1
336174	3
4445508	1
273540	1
577674	2
769961	1
301717	1
345473	1
4324489	1
259120	1
591482	1
1041236	1
333695	2
270866	1
341252	1
1094359	1
183619	1
561312	1
272038	1
198170	3
828043	1
368462	1
457371	2
258169	2
1098051	1
4398019	1
276770	1
329195	1
441468	1
184174	1
1111456	1
242046	1
531582	1
1076818	1
832651	1
782749	2
526150	1
277349	1
579324	1
3588390	1
276050	1
878104	1
188741	1
538011	1
340189	1
1103002	1
533847	2
331013	1
316535	1
584949	1
2749362	1
781576	1
1108726	1
274599	1
872014	1
363507	1
1108356	1
537396	2
589852	1
450819	1
356644	1
524884	1
1074210	1
320378	1
838200	1
606927	1
564690	1
339905	1
808852	1
336810	1
730437	1
302877	1
586356	1
582089	1
585146	1
851630	1
511216	2
352799	1
351900	1
542126	1
326348	2
276151	3
339512	1
1092944	1
1107738	1
658640	1
613414	1
590519	1
4381303	1
313069	1
1125946	1
592425	1
192941	1
355468	2
553080	1
337561	1
3420280	1
870421	1
381296	1
355771	1
258148	1
308224	1
767863	1
548348	1
571433	1
953855	1
349798	1
811108	3
183395	2
291030	1
347822	3
350664	1
363358	1
1080820	1
329997	1
910853	1
355203	1
279059	1
352843	2
259275	1
803207	1
339718	1
340706	1
265106	1
311975	1
172339	1
320009	1
216989	1
4312512	1
592086	1
345536	1
516814	1
537550	1
529829	1
571406	1
365496	1
181318	1
253061	1
529761	1
276364	1
104368	1
228391	1
803885	1
344329	1
592160	1
327116	1
585880	1
357168	1
566284	1
937248	1
3201462	1
330279	1
586647	1
2182669	1
4301191	1
401384	1
1106802	1
587530	2
561327	1
345212	1
873090	1
413557	1
711590	1
263309	1
331150	1
1047993	1
708190	1
351434	1
863019	1
274795	1
331317	1
151804	1
```
