## Extended Data File 1 for "Diet induces reproducible alterations in the mouse and human gut microbiome": ERS606391_ERR675601.otus_nol

```
#OTU ID	ERR675601
1107027	62
196489	51
339358	60
197706	29
349175	14
903184	2
346267	540
343183	10
304777	6
1136443	64
352222	320
260322	15
1108974	112
349798	18
324884	395
273657	146
1107175	56
577041	29
406247	457
1109422	32
1107473	46
593787	2
277066	432
799034	2
1076587	33
434339	241
371930	29
1108422	37
443945	33
308117	39
295683	1
196444	30
330417	66
857639	14
336174	73
262095	434
317517	3
259916	3
842786	25
276236	55
272757	11
466811	336
1098946	271
259372	2
524213	70
593686	15
254021	73
364289	21
170089	74
547903	77
382220	104
274912	37
1108470	5
1111448	101
318695	119
276484	41
1111874	10
191811	9
565625	19
260655	73
1105687	54
529829	3
277143	2204
562518	2
523811	22
275819	35
247883	7
348897	1
1094991	3
367453	3
1108325	25
183446	323
846141	15
3989538	15
233991	7
1110135	178
277332	570
1110104	7
985239	83
729559	12
348875	12
1109539	56
389282	442
198537	5
453896	42
443853	90
199572	103
346570	99
264734	222
535375	17
309054	30
909065	4
334575	4
275123	96
826382	11
270876	350
279298	17
564806	8
581933	19
1111561	3
351309	413
805066	81
846477	26
189879	4
511564	18
552621	15
524318	4
45363	214
1107439	3
354800	150
524038	4
1106101	23
305026	45
352468	13
582695	3
275804	44
351881	9
261208	62
851715	164
1133519	2
275627	121
411254	120
535601	2
193155	6
313431	6
571406	8
532118	52
370809	1
327284	125
352559	7
827592	5
446135	9
258330	4
1108453	27
513021	36
64384	15
259859	55
592616	123
192255	1
188659	4
1105860	17
1107761	33
1088134	3
542995	1
577170	57
263518	72
584765	12
821067	9
344093	5
449833	14
820070	3
276597	162
340706	4
299295	31
1104739	13
349864	63
1109125	2
271277	11
397363	4
1111776	2
357305	75
273246	27
582515	1
839200	11
276050	10
356760	43
237138	44
1109101	24
264109	21
327116	3
210950	1
191274	20
344256	8
816626	31
4308591	29
261183	10
1111191	334
837779	29
766563	134
803207	6
539820	19
1029949	11
896489	24
351292	8
320378	2
582222	9
554372	8
351833	6
1106140	4
810847	23
840291	3
176868	1
337495	2
1012668	1
583633	4
207833	25
1109372	1
263452	35
647215	18
267743	34
275628	6
1106614	8
264731	40
196778	1
322900	43
708190	2
1105552	27
341749	30
191445	3
1111882	1
271672	7
580629	102
1105328	50
321372	7
344108	7
362108	2
340853	22
273388	2
1082539	1
1105659	16
352533	9
260670	23
623471	4
188029	18
310877	20
320009	2
1110378	67
591245	10
577082	8
355771	19
1110312	4
560336	45
104610	70
342777	12
761408	22
182079	7
351449	46
352652	6
337724	17
718565	4
310619	2
276798	146
808414	4
590175	3
843785	4
179853	3
213896	10
274018	162
14920	2
2901246	80
1110037	2
528832	15
274289	20
322062	29
4465275	14
739826	2
354163	7
943989	7
1086621	2
588315	2
299879	21
1050914	8
347822	26
540682	4
540254	7
1105981	52
558387	1
320249	22
1110412	5
815406	1
273459	6
333330	2
271835	18
341252	14
416078	8
1051764	2
555977	2
311961	5
848315	21
262625	58
662917	8
398255	11
831409	12
306558	1
1111782	31
576778	34
544261	9
180471	4
1109844	5
580539	6
540940	2
1062061	29
198225	29
565481	40
350691	4
275069	9
1051317	1
274438	105
585229	5
277200	1
414089	41
1076969	2
1111582	30
335762	2
356073	12
538011	7
104368	1
516054	3
2315700	12
322138	13
330757	33
1107461	44
386788	27
589277	84
275882	70
354736	7
980248	1
521491	16
1107703	30
16036	1
1110988	15
267502	31
296726	40
657485	11
1108244	32
840905	2
332143	9
816781	4
166664	1
1030589	20
510505	1
3965747	1
268121	6
2182669	7
276721	4
272328	3
1111544	9
422283	11
789601	4
1110008	21
577512	4
368462	4
264585	17
3919792	19
215897	17
351659	41
811513	1
569581	59
267739	2
369449	9
277388	4
554338	15
345709	8
25453	9
184174	2
194415	2
277497	48
276511	4
337673	7
324658	1
417981	3
268566	144
741599	6
274335	3
322464	10
584137	2
14094	9
354957	6
340189	10
352799	3
1028915	21
1009894	3
190392	28
1022497	3
830280	1
289161	10
830080	16
260753	10
1110317	11
265940	1
343975	5
373909	2
356353	12
827689	27
434089	11
381979	43
274844	3
345063	22
276149	48
631764	3
592491	2
929836	29
350741	18
805707	8
808818	9
276996	5
544844	11
430194	11
260752	35
419245	2
332507	5
826302	13
558019	2
355822	15
652823	24
583117	33
799200	15
1107327	12
271830	34
352529	4
267645	1
268043	4
353026	1
322466	8
2797565	5
774358	3
535992	5
343923	30
259772	12
564704	33
161571	5
262633	10
274455	6
300694	16
575553	1
349459	22
409947	7
1782947	2
340600	10
314359	6
515853	1
577377	8
568118	65
356590	3
234113	1
230725	1
1030307	6
264252	46
267918	11
806030	4
276425	6
586968	1
231469	1
583656	7
265524	27
192756	52
548686	2
269657	56
567960	14
315485	2
403497	1
277364	3
211706	18
452823	3
1081058	5
343581	1
320912	1
279128	3
1107670	7
350404	3
345536	8
319909	8
364722	7
272938	9
858190	18
1105343	7
814322	1
418334	1
355621	5
263705	2
274652	67
273967	7
170185	1
312325	1
189998	2
274603	7
844750	2
450755	14
268425	8
585435	23
847092	10
1110591	11
352008	1
1107738	14
211761	5
518360	4
4365141	6
276531	7
747848	5
161164	4
1086274	2
876705	2
531495	11
843454	5
588530	1
186630	9
269992	49
645659	1
4339801	7
355468	6
329712	6
170248	3
517722	15
564948	1
216989	2
560064	3
353032	4
160441	1
358104	13
1084900	3
145801	6
810788	5
659831	10
531260	2
353982	1
307011	1
352165	7
707840	9
267892	2
646321	1
262631	8
1122596	8
275676	10
1078587	6
534498	7
1033167	8
844902	20
1141758	1
457371	5
338374	1
679939	4
267536	1
333178	9
585131	8
335267	25
3182739	6
572860	30
340139	3
569522	2
383992	1
278563	3
457614	7
341730	5
851961	1
259781	1
351794	40
336691	1
132895	14
270382	2
809463	3
350438	2
720944	2
537396	8
277208	20
819181	8
887025	3
919158	8
349783	2
338796	4
272038	9
301727	7
4316323	1
581302	10
351972	19
268725	7
271500	11
356455	1
1106373	9
307802	1
354494	24
356055	25
815207	18
306699	1
649107	1
820458	19
561171	3
311737	5
656912	2
1106475	16
687846	2
519000	3
313898	5
275397	4
922397	6
589071	8
270059	10
927352	14
321992	4
297562	6
819404	8
199403	1
265580	17
586440	3
558397	3
826749	3
578586	1
423455	19
261076	20
355440	5
330279	9
275132	8
552651	2
4385756	2
751584	4
1111647	1
309206	5
860192	14
812719	4
344158	43
345111	3
4328084	1
697874	1
356632	1
311042	10
533847	7
318162	2
592086	13
672668	2
412249	2
356657	13
271866	2
848025	1
353131	7
308136	3
558752	40
425938	15
1008941	3
270145	8
574102	1
232380	1
318503	5
329790	9
353923	12
342575	4
4414261	4
317031	13
1108826	4
354144	4
324985	15
234488	8
580417	1
296045	3
169234	1
113417	6
826624	4
517583	2
585220	27
326850	6
237081	1
369389	6
303251	2
349713	18
265849	14
335488	5
344329	22
340111	2
345354	5
538374	1
268416	46
279492	9
808244	7
1049071	1
352445	11
309720	3
339695	18
4440018	4
330183	15
817995	16
171532	5
517293	14
541602	1
832846	2
814568	2
350071	1
193678	7
335081	9
274374	25
346275	16
711590	3
267042	1
387615	5
585650	1
592631	2
1040889	2
344154	4
345687	8
326644	1
810399	1
302503	2
633624	2
814853	1
927402	2
815913	2
168047	2
301578	2
337642	1
46006	1
260705	4
542857	10
445144	4
832651	3
272595	2
275796	2
1111033	4
935593	13
440840	2
323403	3
346804	3
269342	2
4462541	10
839233	13
459025	13
821916	8
772398	8
810759	11
584241	1
583213	1
330750	4
1143045	1
1028026	4
351593	2
443620	4
546557	11
263895	12
352812	3
4437823	3
275339	3
316598	1
199181	5
576166	1
276325	8
658370	28
1101177	8
845273	14
341180	9
276091	3
819340	5
143101	1
2208658	4
978894	2
1108618	1
915309	2
215697	2
720973	10
581079	7
535399	6
345994	1
276580	15
584951	2
272092	5
250116	3
174368	8
236684	6
408513	7
1873	2
335984	1
811108	7
1097208	8
296041	7
1106861	8
1110402	1
579324	1
338887	2
353593	5
341213	3
463794	23
4460559	3
517318	1
352898	2
557840	1
444271	1
346253	1
324975	1
570243	3
405780	5
4364237	1
203180	2
1097359	11
352843	3
814986	1
3513545	6
183662	6
340852	1
360238	17
558007	1
330460	16
573803	3
858999	4
279019	1
552665	7
314406	3
976470	5
340850	1
360329	3
583046	1
823439	6
276414	3
215495	1
70067	2
354097	12
1107057	12
302960	1
261441	1
589822	6
337561	14
588060	5
321706	22
571992	9
348398	1
544827	13
333726	1
375106	8
287668	11
862190	6
100551	1
1107758	1
336696	6
326701	1
551295	3
824034	1
937248	2
949789	3
1111350	8
554303	5
762699	3
583089	5
91147	1
518288	2
894735	10
332587	4
1099674	7
173192	1
388808	3
465480	5
830014	6
1012372	1
209327	1
264536	1
585419	1
272338	1
231510	2
389529	3
579311	3
221124	1
557780	6
350256	8
571905	2
66186	1
572010	4
199243	3
554473	1
786449	4
367176	4
332364	1
288128	2
641783	2
329195	2
1109905	1
193620	8
756083	1
820346	1
590085	1
955052	1
353012	15
790026	4
520808	3
533802	3
588045	1
344101	22
740215	3
584541	3
524884	1
194425	1
266437	1
514996	5
353632	3
357028	1
347529	1
194286	1
322585	3
273376	3
439924	3
509083	1
452014	14
1108699	1
302491	1
349153	1
348659	3
689727	7
593216	2
544859	1
346316	1
269285	2
262556	5
305946	1
582089	4
696563	2
300820	8
1108454	1
131024	4
1107018	15
322604	3
315453	1
316925	10
536910	2
340547	2
273997	1
347200	5
842037	1
345804	8
545139	1
233411	5
142183	1
1106583	5
339905	6
344726	2
352624	1
1006464	1
267789	7
1109662	4
307462	3
395040	1
356329	2
842714	5
530866	2
1871	2
271804	1
2979308	1
516223	1
589657	1
1107335	4
180638	1
276249	5
515511	2
265522	12
176174	1
550814	2
538459	7
553150	3
330287	1
571031	4
1058956	1
275470	16
247452	1
342887	8
830189	3
349036	2
589989	7
401384	3
268029	4
662674	5
236225	1
1120222	1
583500	2
345882	8
566022	16
548021	3
763362	9
356148	4
368560	1
328554	2
273850	1
337407	1
188399	3
273954	1
269418	1
279582	2
304897	7
584692	4
196491	1
335632	1
276125	2
1111551	1
1111745	5
525378	2
323829	2
4444663	2
832636	1
576007	5
276046	16
95553	6
3957916	1
579293	3
703731	4
1023428	3
537713	2
449353	12
290186	1
272953	3
196689	1
534929	3
272213	2
327401	1
1099710	7
515589	1
109977	3
584500	1
333189	1
878104	1
271476	4
1110191	2
887662	4
1078527	1
317623	3
3029968	1
854765	1
1131759	3
352378	3
311975	1
522699	1
258169	2
342947	2
817734	1
267046	9
592572	2
316006	1
353330	1
317135	2
769961	1
712677	5
1111115	10
222433	2
590980	4
461795	2
333453	1
275913	1
297917	4
238570	1
509709	1
261992	1
278712	7
338348	4
846482	1
566262	3
573969	2
592514	8
4365707	4
105498	3
319203	6
15366	1
571103	6
266091	1
4310326	9
844501	16
263770	12
561193	1
4303853	1
101293	1
585652	1
363358	1
233313	3
307217	2
1111458	2
341713	1
834553	1
350295	1
460236	1
564334	1
232658	2
524368	4
335887	1
590519	3
1111586	1
396266	7
347523	1
344827	2
969149	1
588730	1
522433	2
551179	1
186352	3
782749	3
879565	3
572067	2
588038	4
351272	2
339834	3
267714	7
275653	6
1070477	2
331317	5
270765	4
335971	2
351533	2
647343	7
587347	6
206574	7
309249	4
804579	1
214919	4
310760	2
530947	1
211667	3
4155392	2
542126	10
576377	4
527952	11
708680	2
342801	3
320835	2
260088	1
4390365	1
346719	5
354283	1
189840	1
311788	1
303479	5
1108469	1
791560	2
173245	2
314424	2
816470	3
335521	1
180105	1
274901	1
346360	5
271317	12
274075	3
565292	3
339718	5
811219	1
416286	1
661924	4
326609	2
277967	6
587530	1
270758	3
533022	1
2160415	5
268865	1
342873	1
342504	11
837058	1
527437	1
583746	7
194944	3
2122024	5
327900	1
260653	1
428953	1
4340153	2
816420	1
3377773	2
869324	2
202367	1
1110763	2
1106494	1
323614	3
683674	1
509613	1
1094359	1
207232	2
839282	1
171632	3
540862	1
176957	4
689975	3
259434	1
352171	9
188966	1
359978	1
755474	5
1085646	6
341969	5
390820	2
582181	1
271602	2
590798	1
556126	5
587336	3
498743	1
196176	2
265414	3
542827	1
1109341	3
4377315	3
400599	1
720709	3
269811	2
759751	3
804526	4
1110787	1
245324	1
183395	5
804621	1
355019	3
345126	7
529219	6
548032	4
325126	6
317818	1
1066648	4
593301	10
449417	4
562408	2
259275	2
819301	1
1107798	4
585480	2
334870	2
199137	2
529764	1
174443	1
265828	3
463289	1
1625457	1
268475	3
791804	2
806407	3
199490	1
274722	1
172859	1
363017	1
1035283	5
185066	1
231169	8
318959	1
273162	4
4462654	1
350447	1
272080	3
388276	1
302641	2
264693	3
537380	1
314574	4
333837	2
305127	2
269890	5
544950	3
353711	1
191789	1
3919797	3
1105751	2
751018	1
329820	2
786081	1
1107346	1
627853	2
1106617	2
589714	1
428457	2
1109623	1
297967	1
820061	1
231021	1
4371341	1
355155	2
4324489	5
4370324	1
576400	1
185483	1
569786	2
355196	2
338133	3
275616	2
806751	3
586719	3
594329	1
288044	2
227788	4
1107759	7
187233	4
741001	1
160661	2
277588	3
4481427	1
199600	1
263252	2
297149	1
674696	1
1003755	1
322112	4
343442	1
348821	1
1077336	2
558372	2
1105529	4
348038	2
537550	1
214715	3
1111634	1
4430034	1
634449	4
339886	3
828435	4
242805	1
532795	1
637973	1
319214	4
338644	2
181419	3
1107973	2
524404	1
567011	3
233549	1
730939	5
276466	1
330578	1
355175	3
538398	2
825033	1
276985	2
4371302	3
530416	1
979707	1
776708	2
304080	1
616624	2
767863	2
314284	2
593886	1
1845355	1
272192	2
458550	1
275543	1
196289	6
971109	2
372906	4
217139	1
669711	2
531730	3
702581	2
4471135	3
326940	2
792399	3
554931	2
1106730	1
4481359	2
609295	1
536341	2
272767	2
311564	2
4349634	1
276770	7
321768	2
689357	1
593337	1
1110458	2
192941	3
592594	1
332560	1
829421	2
879361	2
592933	2
364034	3
588513	1
274569	1
341322	1
893876	3
751490	1
571433	2
4406624	1
764605	1
663969	2
1049961	3
4352384	2
309806	1
189544	6
246965	1
516873	1
575844	2
348642	1
585949	1
4056429	1
349716	6
347933	1
191887	1
271822	2
843553	1
420168	2
539978	1
587041	2
3550461	1
2859978	1
567733	1
571589	1
188842	1
331782	2
339351	2
273737	1
573326	1
232072	1
11036	1
345212	3
335701	1
813781	4
274958	1
323386	4
277215	2
624257	1
195347	5
308502	1
329205	1
812992	2
2072274	1
221338	1
358858	2
714651	1
3203801	1
849147	1
1111294	5
357168	5
234912	4
837353	1
188697	1
1109293	4
266120	1
254570	3
237991	1
260807	2
292203	2
587175	3
276364	2
352965	1
562868	1
225316	1
683621	1
4465905	2
823634	1
348053	1
187744	2
589530	2
1108726	1
845291	2
231205	1
272758	3
836717	5
267121	1
724472	3
1105827	3
84709	1
551969	1
234586	1
302877	1
361170	6
834677	2
2775244	1
195711	2
273724	1
514533	1
40768	1
4327763	4
518438	1
191369	2
1008311	1
335448	1
416341	5
381219	1
359984	3
591671	4
190248	1
1108638	1
158378	1
555917	3
544996	1
822556	1
923114	1
293210	1
356864	1
332865	1
195325	1
591399	1
229905	1
1107031	1
295564	2
561607	1
710208	1
450047	1
110876	1
4435934	2
275341	3
261365	1
1105486	2
620041	1
887931	3
1105984	1
332608	2
271799	1
276386	2
582123	2
568016	5
1106362	1
530501	1
655725	1
265793	3
819599	1
4407747	1
52362	2
562376	2
848267	3
390633	1
565537	3
316381	1
172161	2
160178	3
518574	1
309127	1
358834	1
151804	1
1954303	1
344133	1
571373	6
261261	1
512239	1
562701	1
276761	1
325892	1
808202	1
355097	6
274148	1
142751	1
857435	1
344488	2
346337	1
312062	2
702731	1
846386	5
320224	2
548692	3
269532	2
875224	1
407393	1
1027927	1
169815	1
197069	1
531582	2
511594	3
1035392	3
870421	1
557782	2
583555	1
398597	2
196390	4
293869	2
272834	2
291030	2
275159	2
1105454	1
342940	1
995147	2
335408	5
265032	1
343030	1
706432	1
822217	3
516494	1
1105696	1
556508	2
1105038	2
279487	1
221299	1
317045	1
650800	1
292941	1
617216	1
320369	1
471412	1
4429427	1
312027	2
982030	2
3866487	3
1828413	1
2937207	1
276016	1
330359	1
537548	1
584083	3
238487	2
273278	1
298254	2
253513	1
801995	1
206367	4
710584	1
661367	3
347791	1
810356	1
1026524	1
332854	1
539328	1
526081	1
181318	4
879327	3
572254	3
171718	1
797021	2
301192	1
806182	1
345473	1
191237	1
4103317	1
686789	4
229097	3
355837	1
351623	1
534898	2
550013	5
560491	1
320456	1
400443	2
347490	1
468313	4
341453	1
268231	1
345635	3
583465	1
586525	1
509675	1
772384	1
270222	1
581460	2
4382001	1
344400	1
1104936	3
273466	1
1084906	2
508866	2
331975	1
850066	1
353406	1
589852	2
349348	1
14106	2
185949	2
553825	1
961009	3
817183	2
436341	1
345121	1
1043045	1
321628	1
446403	1
327808	4
733028	1
819810	1
744291	2
529531	1
1105876	1
252063	1
342429	1
266841	1
363887	1
268923	1
1729249	1
332500	1
277349	1
242503	1
275474	1
275293	1
526982	1
99720	2
258202	1
194077	3
4402751	1
300457	2
554904	3
159911	1
761968	1
789663	1
363507	3
279340	1
1111570	1
263138	1
593291	1
554912	2
1085832	1
573379	2
509073	1
293025	1
585377	1
261402	1
775976	2
1110174	1
272184	3
806714	1
363430	1
149226	1
1108339	1
928111	1
260859	1
402704	1
356052	1
348393	3
332202	1
318445	3
1624030	1
260660	2
354517	1
1109709	4
551640	2
195466	1
1108599	1
179613	3
1098340	3
348785	1
447776	1
560961	1
1106053	1
336115	2
144640	1
531888	1
277224	2
176877	1
642922	1
270890	1
568228	1
271290	1
1042596	1
153075	1
672978	2
336276	1
327739	1
880506	1
938794	1
726550	1
332718	1
310131	1
315223	1
240278	1
325334	1
1045797	1
354662	1
334267	3
105813	1
512546	1
335311	1
532831	1
14180	1
1049945	1
325836	1
251488	1
190638	1
275061	3
707259	1
515279	1
833731	2
382998	1
278931	1
1098051	3
538989	1
381296	1
797560	1
196645	1
4473116	1
604966	1
276837	1
337317	2
338980	1
421538	1
1031932	3
350664	1
265790	1
647949	1
347655	2
537055	1
688923	1
179907	1
397065	1
1010721	1
349142	1
367909	1
685156	1
330064	1
323583	1
198866	1
352022	1
565585	3
823094	1
309070	2
1111513	1
589234	1
338778	1
1084865	1
1107799	1
968336	1
1018482	1
343906	1
276434	1
833502	1
240740	1
934326	1
4304089	1
4472158	1
339329	2
564290	1
271689	1
522107	1
4414237	1
871137	1
326482	1
528157	1
461487	1
824645	1
558003	2
365496	2
548836	1
330592	2
1510067	2
334328	1
338752	1
2923307	1
460611	1
569660	1
569030	1
565357	1
591376	2
358712	2
990864	1
4481506	1
814501	2
299898	1
1110842	2
318015	1
182735	2
263815	1
368318	1
1111768	1
467605	1
623980	2
462764	2
229386	1
752354	1
241368	1
578457	1
728069	1
216111	1
306778	1
587103	1
1106550	1
820798	2
314097	1
348568	1
822733	1
970951	1
526150	1
321809	1
833216	1
330989	1
844645	1
229069	1
172002	1
335846	1
534031	1
516576	1
260547	2
591158	1
258148	1
211212	1
321811	1
197825	1
835154	1
351253	1
300297	1
193844	1
358914	1
205594	1
578147	1
531722	1
275423	2
738351	2
297635	1
278392	1
572476	1
522549	2
206151	1
470382	2
208927	1
329856	1
335120	1
4420206	1
273481	1
352489	1
549950	1
1103807	1
669486	1
308224	3
1105064	1
1089636	1
698961	1
355938	1
238267	1
4372973	1
531169	1
833816	1
269949	1
404292	1
190528	2
315553	1
573289	1
1058090	1
157470	1
267791	2
262159	1
580044	1
308400	1
1135364	1
4440624	1
264660	1
317109	1
289627	1
266411	1
349372	1
580521	1
359389	1
544243	1
517154	1
226338	2
4478391	1
637214	1
851049	1
266694	2
593980	1
110391	1
379608	1
2510443	1
350579	1
1085302	1
564771	1
988314	1
818009	1
1050893	1
589076	1
658224	1
321875	1
824418	1
718323	1
572886	1
295296	1
297831	1
899195	1
293112	1
14035	1
4449458	1
842596	1
529180	1
1047993	1
346639	1
4381755	1
593717	1
162211	1
194478	1
324326	1
308523	1
187624	1
353791	1
318764	1
310380	1
198170	1
339050	1
186645	1
183849	2
351465	1
1107716	1
1109337	1
271563	1
212619	1
290399	1
341227	1
4444507	1
1035736	1
263362	1
818452	1
325633	1
3581088	1
844006	1
656774	1
193444	1
514773	1
346587	1
2250345	1
188688	1
347653	1
837075	1
1066717	1
589450	1
356404	1
591439	1
298446	1
327656	1
212686	1
259271	1
563613	1
```
