## Extended Data File 1 for "Diet induces reproducible alterations in the mouse and human gut microbiome": ERS606394_ERR675414.otus_nol

```
#OTU ID	ERR675414
1111191	3
277143	124
824034	2
899714	36
1108599	1
199177	3
851715	7
1106101	3
406247	1
3989538	1
461524	24
160441	2
353261	1
72112	1
275882	4
968675	2
329820	1
275627	3
357305	2
301512	1
1105827	5
1111874	1
1108422	4
276044	1
400871	1
276597	3
277066	13
799200	9
261208	2
386788	1
296407	1
804995	1
271933	1
193155	1
276798	1
517252	1
679939	1
593043	4
1729249	1
1097359	1
276425	1
789621	1
264731	13
848267	1
237138	1
544261	1
271101	4
580629	1
585220	1
191955	4
518894	1
346267	1
276236	2
1108974	4
1008941	1
361853	4
74407	1
1109971	2
276783	1
577041	1
766563	1
70067	1
363731	2
196985	1
1111544	3
627853	1
512048	1
1107670	2
589277	2
1107703	4
999046	2
196777	2
170089	4
631764	1
1084906	3
332732	1
589071	1
832545	1
353896	1
1107761	1
896489	1
882516	1
1061134	1
844902	1
188399	1
572072	1
274912	1
1109422	2
365496	1
262625	2
530947	1
342427	1
1107018	6
4307484	1
338887	1
581302	1
585229	1
273246	1
572660	1
194710	1
269726	1
182242	1
199572	2
429917	1
535375	1
588471	1
351200	1
551179	1
462764	1
276434	1
513021	1
585146	1
1940	1
226929	1
192756	1
3206355	2
1122596	1
1105876	1
2208658	1
310931	1
92913	1
444857	1
1105860	1
646499	1
1106384	2
1107027	1
1098946	1
279387	1
809463	1
326315	1
858535	1
695452	1
749770	1
260451	1
582069	1
1110135	1
352468	1
199281	1
335762	1
538011	1
591617	1
517293	1
207833	1
```
