## Extended Data File 1 for "Diet induces reproducible alterations in the mouse and human gut microbiome": ERS606395_ERR675415.otus_nol

```
#OTU ID	ERR675415
3013444	1
1107027	4
277066	12
590524	3
1106384	6
277143	119
799200	10
181539	2
512542	1
260387	1
72112	2
766563	7
461524	32
1105376	2
1143661	1
1108974	1
237138	3
1030589	4
1111544	2
434339	1
170089	5
1107473	1
851715	6
361853	11
4450041	2
363731	2
324884	1
390497	1
1061134	2
1007399	1
1105860	2
199281	4
899714	39
593043	7
196777	14
1110104	1
332143	1
1105659	2
1109422	10
809463	1
1111570	1
551185	1
1109971	2
275882	4
271101	7
265849	1
275627	6
661259	3
182242	7
1106601	1
578022	1
1054531	1
588471	2
401717	1
276597	9
999046	12
534204	1
160441	9
199177	1
882516	4
340321	2
1107703	1
275804	1
627853	3
4465900	1
933439	2
339358	2
879361	2
104610	1
191955	3
1084906	5
3206355	3
276236	3
4365141	1
345582	1
192756	1
866280	1
270158	2
566154	1
511594	2
279387	2
574528	1
1108638	1
832545	1
575933	1
1108422	4
695452	1
1108599	2
434336	1
539939	1
342427	1
1028026	1
322049	1
2783638	1
938948	1
199572	4
848267	1
1076969	1
261177	1
354494	1
561537	1
1940	4
261208	2
1106101	2
292591	1
1108275	1
207833	1
2901246	1
310931	2
250116	1
264731	7
564704	1
4301191	1
1107018	5
932848	1
415315	1
132661	1
551179	3
272401	2
1107670	2
276798	1
278563	1
939112	1
1866741	1
92913	1
1099674	1
185628	1
937248	1
1107175	1
381979	1
345913	1
1089121	1
993705	1
1065387	1
277332	1
1096585	1
329820	1
711099	1
797570	1
276149	2
262625	2
993610	1
879327	1
1109844	1
1111496	1
425938	1
3314173	1
358008	1
1060441	2
234298	1
524213	1
550013	2
145801	1
894735	1
1107784	1
273246	1
326940	1
586509	1
352468	1
1074210	1
583002	1
999477	1
466811	1
791560	1
263850	1
365496	1
306695	1
271588	1
264657	1
851822	1
824034	1
269342	1
264496	1
1122596	1
823155	1
2208658	1
364179	1
2410938	1
1109249	1
188969	1
2480553	1
254021	2
4459265	1
3513545	1
427241	1
585220	1
191390	1
```
