## Extended Data File 1 for "Diet induces reproducible alterations in the mouse and human gut microbiome": ERS606396_ERR675416.otus_nol

```
#OTU ID	ERR675416
1109971	8
899714	123
1109539	1
593043	15
297562	1
275882	18
577377	3
1030307	1
276798	5
277143	94
261208	7
851715	75
300820	1
1108422	11
3013444	2
1107027	2
809463	1
1108974	5
276597	12
363731	11
463794	2
1108699	10
1107018	3
321706	6
817734	1
591617	7
254021	1
269342	4
341749	1
277066	35
335701	1
585229	2
170089	2
386788	1
586141	1
466811	6
530947	6
1108744	1
592616	3
339358	1
1105876	1
262625	8
589442	9
1109142	11
451273	2
337642	1
353087	1
1021682	1
1111448	3
766563	4
4364548	2
361853	11
1110312	1
191994	1
271101	8
270876	3
564704	6
333453	1
1111191	5
192963	1
589277	1
583117	1
811108	1
695452	1
1111582	4
335762	1
1066410	1
292591	1
3206355	1
1098946	5
1110378	1
513021	2
329820	2
816626	3
592631	2
1107703	2
234298	1
275627	4
585435	3
236684	3
792399	1
1107175	2
277332	7
182176	7
1110135	3
278433	2
312904	1
199177	1
524213	2
364538	1
1108599	4
730437	1
199572	5
1051764	1
1110635	1
276531	1
848315	2
617216	1
359376	1
382220	1
199281	1
261177	1
396266	1
827689	1
345637	2
1108339	2
366119	1
346267	1
766314	2
1111882	2
439924	1
698961	3
592160	1
545632	1
672668	1
4310326	1
568118	1
1110317	2
552621	1
588471	5
826382	1
407556	2
1107458	1
524884	1
554473	1
355291	2
449353	1
1035283	1
293210	1
921020	1
321825	1
1096738	1
585377	1
324884	6
1028026	3
262095	1
812719	1
578287	1
1105376	2
896489	2
1078248	1
811219	1
1110008	1
276236	3
263518	1
174892	1
170004	2
310748	1
289362	1
313213	1
361170	1
342801	2
438304	1
1108244	1
929836	1
593925	1
154859	1
229069	1
810721	1
275423	1
555917	1
1111350	1
45363	1
1073276	1
661259	1
252805	1
318445	1
585220	1
273246	2
258169	1
580629	1
886640	1
226338	1
434339	1
944081	1
534929	1
322062	1
268566	1
222343	1
755474	1
834677	1
799200	2
546557	1
276425	1
575407	1
331965	1
1110591	1
1107945	1
858535	1
260655	1
848816	1
527437	1
359984	3
345913	1
276149	1
274438	1
580539	1
4342458	1
842714	1
592423	1
339156	1
815207	1
589071	1
312455	1
523798	1
720709	1
```
