## Extended Data File 1 for "Diet induces reproducible alterations in the mouse and human gut microbiome": ERS606397_ERR675607.otus_nol

```
#OTU ID	ERR675607
933439	11
275882	278
277143	5956
277066	1414
1108974	306
276236	273
276597	378
899714	420
1107703	115
276798	485
1028026	27
530947	2
273246	56
359376	14
4353251	2
361853	55
581302	75
1108422	58
585220	26
396266	28
799200	67
95168	3
276802	1
4334479	2
707259	4
4308591	6
274912	70
525942	81
565481	112
207833	46
261208	260
851715	685
275627	256
271277	55
819404	10
1065387	101
1107175	8
72112	60
368099	34
332143	32
170089	151
999046	153
264731	75
766563	67
1106384	5
814952	1
386788	45
558003	3
331772	1
181539	2
236684	5
182242	1
354494	25
722854	4
540924	2
277332	12
297647	1
1030589	93
1101177	6
229069	28
299879	16
524213	9
4414261	2
273466	1
1107027	34
249819	1
276046	42
308117	4
1940	22
1105663	14
363731	60
608377	12
1082539	3
265849	76
1084906	94
999477	11
585435	8
199177	13
637973	1
1105860	71
939112	14
192756	3
1061134	41
4448694	1
352468	13
547903	2
351894	4
261183	25
270876	3
514506	1
1105876	40
588471	27
3314173	3
714461	2
332718	3
1111582	49
2714267	24
264496	17
1108699	19
1097359	9
567960	5
1108244	2
276425	38
254021	38
851822	24
251387	1
1067574	1
279248	1
1076969	1
4403854	17
2469654	18
252805	2
938948	6
189076	4
1108638	20
1109709	5
4294954	1
1036749	6
590051	9
194710	2
74407	9
86428	22
425938	9
3825935	7
3931	3
1111874	5
4344213	1
2410938	7
64384	6
939140	1
2862781	1
182176	14
1007399	12
761968	3
895629	2
160441	28
1134151	3
824034	8
593043	95
329820	39
819340	5
300820	3
4310326	61
1111294	6
277967	7
1107018	1
1105687	1
968675	54
840914	4
575407	30
389282	5
775841	1
572010	1
1033687	3
2222	14
566216	1
797570	19
182970	4
1111191	7
4364548	28
1042850	3
279387	5
1108599	14
322049	16
562868	1
272938	39
271101	49
1106130	4
1105376	3
339358	27
884940	1
590524	27
1110037	8
340321	13
866280	20
560064	1
3449122	15
585229	11
92512	3
1109971	36
564704	31
150027	1
4296242	3
4421209	1
1107335	2
552621	14
527952	10
922584	1
272401	8
842714	7
993647	3
651897	11
263907	1
990186	1
661259	27
534204	1
132895	1
1109334	5
858190	1
346267	9
517293	4
1111544	17
270451	16
434339	2
234298	30
799211	2
552665	10
1084952	30
623980	1
170328	2
4369011	2
335081	1
1109249	16
527067	1
553611	1
561036	1
1081058	20
961009	2
590404	1
359809	7
191369	1
104610	3
3206355	9
368299	3
837779	10
1143551	1
894735	12
411254	2
921020	2
338963	7
631764	2
1845355	1
594330	4
648553	2
344435	1
586364	37
1109422	3
552071	2
813781	1
226338	1
720709	2
805699	1
592160	1
805066	1
883748	1
275746	1
590980	1
549514	1
341749	1
555977	5
444857	14
571406	21
191390	2
2783638	7
540940	1
943989	5
326850	4
1051082	4
822733	10
1026231	2
1028283	2
318445	2
511594	1
182084	1
821464	1
521275	4
262956	5
192807	1
458474	6
860192	1
322138	3
568410	1
342427	24
789210	4
358008	1
1131759	9
199572	10
2216525	1
1097868	1
1058090	3
338644	3
1105827	7
1110402	2
735666	1
589442	3
1074210	3
260655	1
755474	1
45363	6
695452	2
196957	1
261177	1
844589	1
291855	3
4403749	4
1109142	8
929836	2
297635	9
173204	1
757622	2
299295	2
188969	4
542857	1
308956	4
544261	10
292591	2
676270	2
196645	6
591617	7
353131	1
290338	1
747848	2
571692	1
463794	13
977222	1
1110312	5
323303	3
896489	3
528832	2
398597	1
524725	3
330750	1
1033167	3
995147	1
333178	6
165591	1
258280	2
1089121	4
1107829	1
263850	2
523892	1
516966	5
389067	1
830280	2
518865	1
686789	2
1099785	1
842596	1
260387	3
289362	1
4445508	1
271191	1
2480553	5
805953	1
1066621	1
949789	4
4444507	13
588730	2
4341099	1
270158	3
1111561	1
554303	1
309693	1
1118558	1
816781	2
335887	2
577377	6
428953	3
264734	4
518743	2
155913	1
511378	1
585419	2
407556	1
1110135	5
1111437	3
4365141	3
95553	1
573034	6
193953	1
437137	2
262625	3
269342	12
521491	1
151804	2
192963	2
811513	1
348038	2
157101	1
198686	1
538398	3
578735	1
339905	1
587064	1
575799	1
356353	1
513021	1
471412	1
4465275	1
775976	6
1143784	6
1110008	1
1064183	6
443853	2
308087	1
320618	2
1111755	5
451273	1
269983	1
191237	1
358439	1
270145	1
844902	3
462764	1
1023428	2
594001	2
191955	2
1088134	2
652823	1
360750	1
524884	2
1938	1
698961	11
1077185	1
789621	1
382220	1
246785	8
840291	2
1107670	1
1111448	6
210965	2
851824	1
258169	1
969149	3
826382	1
588045	1
1107945	1
1092725	1
4440018	3
944197	1
872014	4
1008941	5
1046624	1
811253	1
4320756	1
843553	1
584516	2
513685	1
315485	2
1106101	1
846727	2
554338	1
325503	1
340636	1
239044	1
752584	1
452014	1
427241	3
757854	1
172804	1
1111350	1
540532	2
340706	1
360238	4
653753	1
1110412	2
1029949	1
846477	2
268566	3
1105514	1
548775	2
238594	1
1129323	2
4064550	2
783209	4
607877	1
259859	1
735769	2
955102	1
1111458	1
759053	1
322062	4
627481	1
285068	1
535901	1
4420215	2
1866741	2
351972	1
1099674	2
4323393	1
4391161	1
577170	1
1112389	1
512048	1
878104	3
1108470	1
553429	1
197327	4
252736	1
93000	1
1110317	1
1074016	1
262095	3
711590	1
565585	3
193155	2
1646255	2
594259	1
747987	1
662917	1
527630	2
9819	1
4469627	3
4311536	1
352171	2
4299445	1
310131	1
336518	1
514773	1
3943	1
848267	2
177240	1
1110174	1
191458	1
577041	1
1059729	1
341252	1
833609	4
860508	1
1111634	1
536584	1
195236	1
269902	1
825063	1
583746	1
613414	2
813052	1
1105659	2
203769	1
585377	1
271588	1
4329957	1
4329788	3
462939	1
513003	1
557782	2
887025	1
351449	1
1136443	1
923098	1
259271	1
196985	1
401717	4
837075	1
445144	2
370225	1
593868	1
513605	2
851961	2
1085646	2
183662	1
830080	4
321372	1
303498	2
552400	3
1108454	2
438304	2
997439	1
1060441	2
1098340	3
528756	1
4379449	1
133178	1
834553	1
273459	1
1109539	2
2208658	1
833731	1
820287	1
310760	1
1030307	1
3907	1
346868	1
197324	1
580629	2
978067	1
579608	1
871137	2
324884	4
583584	1
452823	4
366119	1
729992	1
92913	1
414089	2
132661	2
113417	1
1107057	1
355621	2
356079	1
320009	1
4447260	2
415427	1
265786	1
309363	1
352586	1
292203	1
274289	2
170004	2
829421	1
16036	1
295103	2
461851	1
1074373	1
1010283	3
356760	1
276149	1
561537	1
708680	1
949327	1
4297909	1
379608	1
669126	2
1058954	1
1107761	2
1084045	1
353087	1
587510	1
953855	1
419245	1
1078587	1
732303	1
260322	3
823155	2
275819	1
3513545	1
104368	3
4307484	1
816626	2
273997	3
274438	1
196991	1
763362	2
3989538	1
4340454	3
1098946	1
329240	1
878951	1
467605	1
538106	1
1107458	1
356864	1
1047077	1
263546	1
276632	1
236945	1
311230	1
157497	1
457371	1
1759711	1
583213	2
272020	3
790026	1
291930	1
261402	2
359105	1
345354	1
260397	1
154693	1
348404	1
721485	1
264940	1
822899	1
593803	1
276404	1
405062	1
348821	1
1954303	1
527941	1
583215	1
980252	2
4423156	1
15357	1
517044	1
100848	1
609533	2
706705	1
268538	1
1017181	1
193610	1
558993	1
1017364	1
264941	1
1108339	1
261505	1
266817	1
559693	1
216823	1
4455677	2
851936	2
1108356	1
346360	2
178735	1
277951	1
349892	1
4294655	1
271106	2
525241	1
277364	1
510295	1
350691	1
269093	1
222032	1
4442170	1
270396	1
552003	1
261935	1
352784	1
710998	2
177031	1
4309770	1
1060104	1
318309	1
272334	1
191994	1
268352	1
272338	2
955052	2
542934	1
3013444	1
311466	1
814170	1
4318953	1
993705	1
891054	1
4295455	1
874183	1
350518	1
585052	1
1761660	1
302352	1
633100	1
301982	1
1106140	1
854272	1
270375	1
268336	1
919780	1
521854	1
333896	1
420345	1
233817	1
539237	1
366651	1
855069	1
106773	1
680509	1
4093791	1
1111115	1
850905	1
1085832	1
812719	1
210647	1
4347875	1
586458	1
319214	1
346455	1
622365	1
887931	1
557100	1
1028915	1
567437	1
666537	1
550814	1
851938	3
271476	1
676082	1
916151	1
812596	1
816470	2
522025	1
221299	1
196289	1
1111551	1
554904	1
564690	1
851923	1
1109947	1
834677	1
1110378	1
565625	1
1143045	1
344329	1
1105552	1
114166	1
265868	1
484320	1
1083508	1
700971	1
262653	1
659831	1
449833	1
517722	1
1103002	1
234488	1
542995	1
336691	1
```
