## Extended Data File 1 for "Diet induces reproducible alterations in the mouse and human gut microbiome": ERS606404_ERR675618.otus_nol

```
#OTU ID	ERR675618
274438	23
277332	101
577377	475
589277	139
526690	5
199572	54
1107027	40
2750315	1
271101	143
1109971	82
234298	76
511594	8
1107761	19
899714	944
270876	141
198686	15
552508	3
332732	7
550814	5
260387	10
1098946	41
395040	9
1111191	59
1107945	171
810399	1
513021	35
689975	4
254021	69
1078587	4
429917	12
816626	16
292591	5
369449	6
276149	49
132895	7
263645	5
580629	134
361853	180
583746	9
546557	52
556126	45
589071	48
851824	1
1105984	5
292203	6
977222	7
354097	1
275470	2
45363	40
1108275	1
337735	1
577041	11
766563	104
191955	7
560336	38
593043	265
363731	128
1111437	2
925494	1
648553	5
1107175	41
216989	4
241001	1
1051764	2
524213	38
1076587	3
195508	2
1108599	78
4308591	23
528832	9
805066	22
268083	7
382220	18
4455677	43
275423	1
851323	8
530947	21
848315	124
182176	64
270451	21
268123	1
842786	4
1105615	3
544844	24
199281	10
2901246	14
1102643	1
814161	1
359376	25
269902	24
1105687	20
1111448	69
270158	46
324884	108
406247	22
1111874	5
1136443	10
191994	1
585435	16
1109142	18
277967	27
336696	19
352586	1
267220	36
772972	2
916151	1
568118	63
1104739	15
359809	3
3206355	21
262625	37
199177	56
326315	5
330417	20
356353	2
661367	12
463794	20
832545	2
1107473	13
834677	2
462939	8
170335	17
567595	11
1147840	1
575607	2
104610	7
688528	1
190155	4
314574	11
443853	35
348027	1
194286	5
364179	15
1111350	3
845273	5
534929	8
319214	3
588471	46
1012372	2
260655	19
1021682	8
351309	4
4480176	11
520808	3
541252	3
452823	6
347740	1
1106101	15
1105376	31
1110988	6
568016	9
233549	5
160178	4
2216525	7
4226929	7
268566	9
851937	1
110876	1
276172	1
325503	9
3013444	12
350741	2
142751	4
211706	18
789210	1
1110135	33
995147	5
350071	1
273459	2
363887	2
577170	46
360238	10
322062	10
269657	19
534498	2
271602	13
334870	4
389282	49
356760	6
262102	1
170004	9
1105328	3
278440	1
820458	10
551305	1
276597	7
567960	4
192756	29
571965	7
1109539	29
575407	28
533022	4
311466	4
812719	1
843785	11
270145	3
155913	12
1004910	1
921813	2
275819	11
315496	2
275804	9
311961	1
466811	25
262095	37
425938	10
186645	2
355468	5
863682	3
922397	4
661339	1
437137	6
330750	4
1077751	4
369299	3
937248	3
1109249	8
1109709	16
592616	16
1105659	9
327284	3
761408	10
1111755	13
1108422	30
814568	8
4381303	1
279387	14
960682	1
566022	9
329790	1
342873	1
343923	2
196985	3
830080	5
847092	27
1111782	18
526875	1
357305	2
593717	7
311286	1
927352	1
270382	5
524884	2
179853	1
345582	17
821916	2
1111115	28
145419	1
1106362	1
213896	2
286668	5
547903	13
1111582	20
844589	5
590137	2
321811	1
1845355	1
3868285	3
449833	17
275339	3
238570	3
167420	19
1007098	4
837779	24
336983	1
542857	1
83563	2
821365	1
896489	25
533261	2
510843	3
345804	8
198190	2
344101	20
539820	1
355291	48
173245	1
584541	14
575317	1
296045	6
1142687	1
322112	1
306957	3
1111544	3
4425280	1
990186	1
299295	5
585914	5
107398	3
242503	4
351881	3
826541	4
720709	6
906071	1
535159	1
271418	2
1106862	2
340139	3
1086889	1
592649	4
264734	18
1106254	9
194077	5
310495	1
672668	3
969149	3
259609	22
276802	33
520827	1
348398	2
369227	1
258812	2
509709	1
591617	13
179613	1
1107327	8
586453	1
143101	1
334267	1
1107018	8
451273	8
313834	1
623471	2
326662	10
1070477	8
70067	2
1108470	2
1019724	1
1077336	2
371930	3
341750	3
570243	2
270051	1
707840	8
935593	1
1107670	3
1110412	3
351972	4
2875735	2
1107057	2
412249	1
769961	3
270391	5
583117	11
728991	2
1098340	2
407556	5
850905	2
1049945	1
1097359	5
182242	4
226929	1
1106475	6
226338	9
263253	1
302491	1
1111458	1
808244	1
776708	2
326644	1
344329	1
263850	11
524318	4
183395	9
4378081	1
1108325	1
565625	5
356226	4
355187	7
1028915	9
434339	9
2182669	2
817734	3
1065187	1
806182	4
572254	4
287996	1
586356	1
938794	2
171532	1
345913	8
921020	1
245916	1
260670	1
558752	1
844902	10
1109293	2
929836	4
1991255	2
341287	7
579293	6
535375	2
197706	5
367909	4
318764	4
593337	1
182893	5
132661	3
584765	1
647343	10
588320	1
270303	1
355045	5
786646	8
1109844	1
339834	1
419765	1
1104931	2
1026231	6
572860	6
593925	1
1101177	2
320120	4
309133	1
268220	4
239291	3
580920	2
522549	1
589442	7
344488	1
542709	1
583656	2
356657	4
527437	3
805707	2
1067143	1
838674	1
343975	4
826303	1
335887	1
530854	2
352165	1
276044	3
1109422	20
259859	7
345354	2
1074210	1
1073276	2
519374	4
275069	12
2590430	18
269949	1
296726	2
618906	1
270890	2
340853	8
236684	3
823155	2
336710	4
4365141	8
198101	2
145801	1
592086	2
512546	2
183731	4
1107458	2
266726	3
578287	9
1105552	7
887025	3
136758	2
646677	5
542827	2
826302	4
274289	8
274136	4
1122596	8
831409	1
351449	5
677056	1
726550	1
1107758	4
573803	2
297831	1
4457872	1
170248	2
661259	6
312904	4
109402	4
798164	1
318503	1
273657	13
289788	2
532118	1
358858	4
248001	1
816781	1
325780	2
4357307	1
172859	2
815207	5
1084900	3
335762	4
312490	3
552528	2
249542	1
577294	1
346267	35
582222	5
848968	3
642922	1
559149	2
194710	3
329712	1
1052181	1
591158	1
578586	1
531722	2
347490	3
183662	4
352789	2
187174	6
521491	6
840419	12
268175	1
663228	1
352617	2
389529	1
331553	2
317109	1
985239	5
830280	3
572010	3
759053	5
286874	2
4339801	3
804526	2
792399	1
332364	2
516873	2
690984	1
1110317	8
2859978	10
518894	4
1076969	3
352843	4
346275	1
1076818	2
764046	1
813781	1
214036	1
1105038	3
569581	3
415427	1
312566	1
573110	2
3989538	4
811219	1
669486	2
356590	2
1756253	1
1081222	4
439880	1
1033167	2
354736	1
355312	2
658370	7
879565	1
242400	1
1110458	1
189215	1
293761	1
4379449	1
1107439	3
513003	6
1782947	2
1096585	2
180105	1
315485	1
154606	2
353982	1
427241	16
581933	1
1062061	2
1051082	2
56512	1
205904	2
348038	5
1099674	1
1110104	3
1106583	4
349798	2
839200	1
589652	1
741001	2
339695	1
341749	1
358834	1
277163	1
333178	6
261966	2
1106614	3
519000	6
259051	6
582089	2
849110	1
816470	1
343906	1
712677	2
357028	1
289362	1
907916	2
95553	10
264636	1
4374042	1
287507	2
349142	1
1104936	2
521313	1
583635	1
763362	4
517722	4
851715	4
298254	2
349459	4
548686	2
517293	8
342085	1
273481	4
576778	4
278667	3
540862	1
319909	3
375106	3
1110635	2
696477	2
159911	1
193480	2
797021	3
584692	11
339156	5
273741	2
338348	2
1111294	3
320009	3
1016369	1
268410	2
952171	1
844750	3
719288	1
355440	1
188969	1
804579	1
164071	1
271588	4
276466	1
848267	2
348404	1
791560	3
1107461	7
1108244	4
565537	2
1110008	2
149226	1
349864	1
1030307	1
21306	1
577228	1
4465275	1
263518	1
4414261	1
110660	1
275474	4
827689	9
592514	1
260660	1
957807	1
550013	2
588315	1
323403	1
1107759	3
696563	1
304131	2
221299	4
863612	5
976470	1
352222	2
263106	1
782749	1
710208	1
1112763	1
296041	2
340706	3
226014	2
198449	2
308117	9
627071	1
423455	4
814986	4
774358	2
342801	3
826382	1
939112	3
342452	1
845243	1
338243	4
291090	1
1084906	1
540982	1
268487	1
261177	1
322604	1
136507	1
271830	1
2250345	4
811108	6
801554	1
806751	1
262654	1
1110763	4
843454	1
381979	4
512314	1
199490	1
839091	2
367304	1
279492	2
846141	4
1110378	4
1106384	1
538779	1
275397	2
531495	1
331618	1
222433	1
511564	5
846477	9
4432238	1
353981	1
825939	1
1107209	1
820061	1
1105696	1
647215	1
356055	1
799200	4
346845	4
511216	2
566284	1
264835	3
333837	1
4481506	2
297917	1
234488	4
325340	2
755126	4
197327	1
365496	2
576997	1
1108595	1
359984	5
899195	3
979707	1
1106730	1
260322	1
1109623	1
1110312	5
259271	1
288128	1
588038	3
858535	1
1109947	1
627853	3
335984	5
1063126	1
207400	1
587041	1
1109125	1
352533	1
303498	1
271846	2
109173	1
1111856	1
355779	1
274455	1
4376963	1
1108356	2
340535	1
1076629	2
215697	2
558003	1
310931	1
174036	2
438304	4
517347	1
321706	5
193418	2
801260	2
2358	1
143309	1
293210	1
1094991	2
4327763	1
344154	1
296298	1
634120	1
138338	4
1068499	3
349716	2
749770	4
1035283	5
558420	1
446135	2
518360	1
593301	1
350277	2
180042	1
523244	1
364722	1
510505	1
308970	1
462764	1
793769	1
342504	8
755474	3
1566189	1
1559796	1
157338	1
592160	1
1050914	3
996761	1
797229	1
364289	1
177024	1
256400	1
830969	1
353012	1
1111776	1
851961	4
811253	3
829499	1
743396	1
361170	4
870421	1
3785400	3
1111882	1
910853	1
522591	2
739826	1
273388	1
513605	1
1110191	3
345063	5
198592	1
662674	1
1954303	2
355938	2
1009894	2
277067	4
813220	2
260753	2
808882	1
331571	1
274603	1
434089	2
210965	1
1107335	1
831922	1
301578	2
310748	1
574644	2
541354	5
672978	1
815356	2
527067	3
819301	1
301114	1
353087	1
574720	1
322585	1
564806	1
263770	1
359538	1
148072	1
192963	1
308386	2
308696	1
534626	1
584397	1
340600	1
545126	1
593156	1
571373	1
100650	1
146541	2
581265	1
521927	1
259382	1
192807	1
340547	1
346804	2
573379	2
417981	1
1051317	1
158378	1
228785	2
311291	2
786449	2
662917	3
272401	1
531888	1
806852	2
247883	1
1111847	1
561171	1
400871	1
327349	1
1110591	1
1111561	1
1106053	1
346548	1
274374	1
580539	2
355621	1
839107	1
4389643	1
584056	1
1107738	1
4311537	1
819676	1
99570	1
277349	1
199414	1
182079	2
1105176	1
2066505	1
575086	1
578016	3
851865	1
324985	1
518598	1
300196	2
527745	1
921195	1
342231	1
1092300	1
445144	1
338778	1
257829	1
270782	1
341210	1
340194	1
360000	1
717312	1
539447	1
703321	1
261365	1
346570	1
588699	1
818838	1
566262	1
329503	2
341966	1
214392	2
838544	1
4399621	2
278684	1
318959	1
450755	1
276110	1
509083	1
887931	1
349036	1
577082	3
591245	2
314110	1
810759	1
529829	1
414943	1
362997	1
355196	1
342777	1
587064	1
274652	2
167078	3
352069	1
555595	1
268596	2
191274	2
110438	1
307373	1
100852	1
199391	1
407393	1
1097208	1
193678	1
525378	1
276561	2
534649	1
364538	1
1069370	1
848816	2
220622	1
334328	1
806030	1
283117	1
207232	1
335081	1
354105	1
280706	2
274749	1
355175	1
276721	1
1110842	2
323154	1
316381	1
3513545	2
4334624	1
989579	1
752685	1
277215	1
310490	1
562376	1
833816	1
708680	1
939140	1
288193	1
16036	1
230553	1
585146	1
236225	1
1106550	1
198450	1
275676	1
744291	1
539581	1
353964	1
300694	1
327050	2
1034564	1
2653002	1
843593	1
4479317	1
272092	1
408513	1
1085646	1
1035774	1
353782	1
4364237	1
265522	1
540940	1
521374	1
267714	2
817566	1
100148	1
4372003	1
296872	1
1111570	1
266720	1
518460	1
270222	1
160140	1
187324	1
553063	1
1106654	1
45562	1
265524	1
244932	1
817995	2
292807	1
358030	1
778199	2
841907	2
539939	1
4103317	1
1111586	1
569786	1
538374	1
1099785	1
652823	2
195433	1
312126	1
588065	1
276158	1
1108726	1
574038	1
356255	1
59566	1
804995	1
1742070	1
554912	1
564140	1
1059729	1
953855	1
332854	2
401384	1
170604	1
190248	1
553043	1
259772	1
337642	1
330183	1
589852	1
679939	1
356052	1
355822	1
613414	1
836717	1
554303	1
1896184	1
585238	1
1108638	1
828043	1
287668	1
168031	1
869324	1
586968	1
827050	1
288249	1
1112251	1
352965	1
343581	1
583046	1
543553	1
276985	1
529442	1
828435	1
1145262	1
527709	1
448778	1
351794	1
178478	1
```
