## Extended Data File 1 for "Diet induces reproducible alterations in the mouse and human gut microbiome": ERS606408_ERR675433.otus_nol

```
#OTU ID	ERR675433
346570	6
341749	1
580629	1
262095	11
985239	4
592616	6
298536	1
165241	2
193620	1
532118	1
346267	3
342801	1
354800	1
1085646	1
190248	2
273481	1
350384	1
342504	1
568118	3
513021	3
590980	1
1107027	2
337609	1
1111191	3
324884	1
1050914	2
299295	5
364722	1
583117	6
1111115	1
350741	3
583348	1
351794	1
1028915	3
535375	1
1108356	1
397065	1
524213	3
564771	2
344101	1
896489	2
1107439	1
808202	1
546557	4
846386	1
536341	3
45363	6
423455	2
820458	1
353923	1
183446	1
846477	1
192756	1
233549	1
275819	2
353012	6
554372	1
1111448	2
661367	2
317814	1
826302	1
179613	1
755474	1
546259	2
840419	1
264252	2
330417	3
351309	1
1107670	1
381979	2
1109422	1
589277	5
268416	1
390633	1
187790	1
1871	1
275804	2
589071	1
261992	1
322900	1
340706	1
846141	1
259884	1
25453	3
656912	1
847092	1
301578	1
104610	4
310491	1
4481506	1
577170	1
278913	1
276149	3
1109539	3
362997	1
4316924	1
663649	1
388945	2
344154	1
848315	1
259859	1
389282	1
330592	1
572860	1
265524	1
580539	1
4465275	1
1105552	1
988314	1
840291	1
317517	1
327284	1
790663	1
261076	1
1136443	1
1110135	1
1110104	1
291644	1
297917	1
330183	1
995147	1
1111776	1
```
