## Extended Data File 1 for "Diet induces reproducible alterations in the mouse and human gut microbiome": ERS606408_ERR675623.otus_nol

```
#OTU ID	ERR675623
330417	46
580629	59
518894	1
1050914	11
589071	41
1098946	20
1106861	8
449833	9
1110135	13
592616	95
105498	1
45363	128
262095	277
268566	73
985239	35
696477	5
272757	6
1029949	3
371930	1
354163	6
275819	27
571031	3
577082	11
274652	5
268416	8
3392847	2
357168	1
183446	35
589277	39
583117	48
299295	31
104610	36
234488	5
1107327	4
1111582	4
1105615	1
1111782	9
269657	7
719288	1
811108	9
389282	10
462832	1
562376	1
337609	5
558752	16
542857	5
340600	3
707840	3
1107027	13
25453	14
254021	7
846141	7
564771	3
188029	3
1107175	5
145801	10
969149	1
572860	11
1111191	34
322062	5
755474	8
567960	4
364722	29
848267	1
337407	3
887931	4
346267	14
848315	11
310760	1
345804	4
652823	1
1136443	39
1108453	3
827689	7
1111115	15
318445	2
577170	32
262633	6
326940	2
270765	3
1105687	3
560336	30
1109422	9
694713	1
672668	9
350741	8
351659	3
325924	1
275470	6
369299	1
267502	19
1109539	8
261076	3
344154	3
297917	12
422283	1
341749	4
1111458	1
333453	1
274115	2
356760	22
264734	28
1084900	2
516873	8
263518	6
275804	8
342504	3
339358	2
352222	1
354097	5
1108422	1
330592	5
207833	1
434339	3
199572	6
544844	3
191274	9
580539	5
511564	4
324985	2
324884	3
847092	7
791560	3
1111448	7
816087	2
2250345	2
340853	5
320224	1
1107716	1
2653002	3
1049574	1
529219	1
513021	11
463794	9
1624030	3
546557	14
976470	2
761968	2
259859	3
356657	6
337724	4
1051317	1
466811	4
196489	1
351449	8
1085646	2
275123	4
174153	1
287668	3
345354	3
826302	5
509709	1
1111561	1
929836	10
445144	2
580008	1
583656	7
310877	7
554338	5
192756	6
1110191	1
584541	10
1106254	4
274136	1
1104739	7
276484	5
276149	10
342801	1
529829	1
531495	1
296041	3
851715	4
1107761	7
2901246	4
367909	1
271317	3
349036	5
64384	2
1102814	1
275132	2
314574	1
265912	1
350384	2
337494	1
274438	4
267714	1
1107759	2
1625457	1
269586	3
1105659	3
402704	1
345063	1
840905	3
416078	2
184174	1
452823	1
354144	1
352468	3
381979	7
449353	1
1110378	1
766563	12
258148	1
344827	4
351292	2
301578	2
528692	1
585480	1
564704	6
568118	16
789601	3
577377	1
187790	2
897007	1
351972	3
896489	4
322900	3
274289	3
273904	1
272768	3
183954	1
1109650	1
4308591	4
211706	3
260670	2
634449	4
573379	1
398255	1
1028915	5
365496	1
349175	2
276466	3
273376	1
659831	1
656912	4
273967	2
572010	1
590137	1
355822	1
577710	1
228785	1
1066648	5
327284	9
204093	1
261992	1
335887	1
531722	1
339695	2
1107018	2
269285	2
332364	1
4390365	2
4381303	1
272593	2
276996	2
2182669	1
1109709	4
524213	6
589215	1
221124	2
349153	2
536341	6
353012	6
349459	4
330183	3
1109249	1
4316924	1
1076587	18
1078587	1
316925	1
346570	3
689975	1
531260	1
860192	5
650800	1
233549	1
194286	1
273481	1
258330	2
1111437	1
700181	1
346275	5
352812	2
423455	1
1011398	1
273954	1
879327	4
535375	1
318764	1
270876	11
820458	2
1109293	2
309206	4
831301	1
352799	1
260705	1
1062061	1
273657	7
4155392	1
544827	2
663228	1
334267	1
269992	1
519979	2
260655	1
398597	1
843785	1
345637	1
360238	2
361727	1
279492	2
1099710	2
198537	3
349142	1
254570	1
278931	1
1105984	1
301042	1
336696	7
561036	1
656774	1
583746	1
353791	3
724472	5
592572	3
4465275	2
4376963	1
1109662	1
565585	1
542126	1
1106101	4
336736	1
541252	1
347822	1
757754	1
263452	3
446135	1
592514	1
589329	2
814986	2
333178	1
845273	4
782749	1
322604	1
274533	1
299879	2
268231	1
271830	1
840419	2
277332	2
344093	1
1111570	3
327808	1
554303	3
339718	2
844902	2
1031932	1
353026	1
846477	5
1896184	1
275474	1
662917	2
658370	1
4414261	1
330757	1
369449	1
338372	1
180869	1
564961	2
565625	1
546259	2
1033167	1
1097961	1
344101	3
843454	1
195347	1
524318	2
970951	1
343923	1
1110008	2
696563	1
354800	1
846386	1
554904	1
277349	1
533022	1
161164	1
1108356	1
1105328	4
226338	2
1108244	2
1106614	1
516054	1
579293	2
834677	1
826382	2
816781	1
314110	1
165241	2
276580	1
265985	1
510843	1
272060	1
313898	1
747987	1
271500	1
4396888	1
710208	1
805707	3
388945	1
352559	1
206574	1
303184	1
647343	2
311564	4
573289	1
339905	1
193844	1
837779	3
1110037	1
278712	1
270145	2
1106140	1
521230	2
193444	1
177748	1
623980	1
213896	1
532118	2
1108826	1
338071	1
539820	1
340650	1
589657	2
1107461	2
582181	1
373923	1
276770	1
264252	1
308117	1
168326	1
821916	1
361170	1
530437	1
547903	2
4321090	1
678238	1
806030	2
260859	1
4479317	1
234912	1
558387	1
514809	1
342575	1
190392	1
984924	1
277215	1
335762	3
591376	1
1749612	1
299898	1
174496	1
1111750	1
189843	1
351309	1
143101	2
921813	1
409947	1
1109125	1
568016	1
368462	1
344726	2
407570	1
1107439	2
791522	1
340706	1
831409	3
267743	1
1105486	1
356353	1
525378	1
419245	1
827592	1
813781	1
351182	1
363887	1
216989	2
538989	1
352843	1
348743	1
1104931	1
1035283	1
918601	1
354957	1
1106583	1
175575	1
274455	1
113417	1
584765	1
738351	1
536910	1
336983	1
356590	1
183619	1
1143045	1
519000	1
729992	1
349348	1
312325	1
271880	1
266411	1
307217	1
4365141	1
584263	1
166156	1
91147	1
1106373	1
252805	1
457614	1
564806	1
192281	1
352445	1
387615	1
805066	2
261261	1
573803	1
356255	1
819301	1
830189	1
16036	1
554912	1
296045	1
221340	1
593216	1
287811	1
1111874	1
581933	1
578586	1
628639	1
358858	1
879361	1
321875	1
189998	1
1078527	1
295696	1
1111350	1
```
