## Extended Data File 1 for "Diet induces reproducible alterations in the mouse and human gut microbiome": ERS606409_ERR675435.otus_nol

```
#OTU ID	ERR675435
271101	8
1105687	1
1109422	1
324884	1
194710	1
278433	1
575407	1
192756	1
896489	2
262095	2
899714	12
4041781	1
199572	1
190155	1
260655	1
268566	2
263850	1
1108422	2
560336	1
830280	1
1111755	1
270145	1
354494	1
368462	1
593043	1
591475	1
45363	3
320009	1
848315	1
580539	1
589442	1
730939	1
323403	1
1107945	1
811219	1
234488	1
1098946	1
193953	1
352586	1
977222	1
265106	1
592616	1
336632	1
568118	1
1108599	1
580629	1
530947	1
346267	1
```
