## Extended Data File 1 for "Diet induces reproducible alterations in the mouse and human gut microbiome": ERS606409_ERR675625.otus_nol

```
#OTU ID	ERR675625
45363	71
4365141	2
575407	22
324884	11
1111755	5
899714	334
848315	14
577377	60
583117	3
170004	3
271101	110
355940	1
593043	90
199572	10
361170	1
592616	17
562639	1
845291	1
580629	27
192756	8
262095	48
361853	60
346267	26
1111448	18
299295	6
155913	9
647215	1
360238	23
847092	5
585435	7
199177	17
531339	1
254021	13
1106254	2
310490	3
1105376	15
269657	6
4465275	7
546557	9
234298	17
1130892	1
770055	4
929836	4
816626	2
260387	13
389282	14
647343	2
1082539	1
352222	1
268566	17
710141	3
363731	59
1110303	1
457614	2
568118	14
95553	6
530885	1
355291	11
554163	1
276110	1
346360	3
187790	2
182176	13
577170	10
277967	17
279387	8
182242	2
3206355	5
1105687	4
264734	16
896489	6
330750	1
359376	24
463794	3
333351	1
4226929	5
275470	1
837779	5
648553	2
661367	2
277332	18
354494	6
339358	17
556126	4
1109971	21
3965747	1
755474	2
686789	3
1111115	2
270158	13
364179	2
425938	2
301114	2
808609	1
352789	1
1107175	8
589071	5
443620	1
351200	1
348027	2
323403	7
586141	1
564704	9
1107945	11
588471	28
560336	6
825939	1
1104936	1
276802	1
64384	4
160661	1
834840	1
198686	5
1107461	1
296099	1
286668	2
968954	1
744291	3
1085832	1
274438	3
352445	2
749770	3
1111191	14
351972	2
561171	1
589277	16
262625	1
1105984	3
437137	4
271846	1
515774	1
273954	1
541244	2
547903	2
427241	3
276597	1
406247	2
351309	2
345913	6
916151	1
260753	1
407556	3
1111570	2
296045	1
1105659	5
320009	1
434339	2
274136	5
270876	18
527745	2
765254	1
1088134	1
339156	2
299879	10
355930	2
276149	13
341287	2
838200	2
752685	1
344101	1
339834	1
188969	2
766563	22
813479	1
104610	11
703741	1
349809	2
275339	1
340852	1
1102814	1
1107057	1
276044	5
276172	1
340600	1
272595	1
381296	1
351881	3
199281	2
588730	1
564140	1
4327763	1
375106	5
524213	11
355045	2
269902	9
763362	1
322585	1
191811	1
3048082	1
833731	2
1107027	4
263850	3
1111582	4
274749	2
234724	1
1109142	4
577294	3
1108599	7
531169	1
1097359	3
848025	1
276158	3
530947	3
349798	1
332732	2
268083	5
953855	1
271602	1
843454	2
573110	1
1084906	1
766351	2
513021	1
577041	2
4316566	1
843785	1
571031	1
277349	2
1729249	1
1108422	11
2250345	1
520808	2
263705	1
226338	10
4460559	1
452823	3
585227	1
567960	4
429917	2
805707	2
350741	1
1106614	1
755126	1
344488	1
466811	4
259609	1
1111294	1
792399	1
352468	3
325228	1
311042	1
1048850	1
197046	1
525378	1
322062	2
356760	1
306778	1
1109947	1
830341	1
23694	1
1101177	3
815207	1
452014	1
791560	1
579311	1
592933	1
157716	1
910853	1
304131	1
211706	8
271588	2
540862	1
4308591	10
544996	1
558003	1
417981	1
270145	1
382220	4
355837	1
307462	1
320835	1
558372	1
887931	4
335762	1
1050914	2
336691	1
340139	1
145801	5
2216525	1
550814	2
583746	3
1086621	1
1068499	2
356353	1
720973	1
348038	3
272749	2
816470	1
237138	2
1110008	1
845273	1
1111882	1
234488	1
567595	1
438304	1
1108244	4
335887	2
206574	1
1523245	1
571563	1
262102	1
1073276	1
1106101	1
1109249	2
517293	2
193678	1
830280	2
336710	1
335701	1
770920	1
584692	4
264252	1
333178	1
943989	2
3785400	1
229958	1
809463	1
1105038	2
1107018	4
177846	1
210262	1
1110317	1
1028915	3
606927	1
724147	1
1107473	2
267220	2
275804	1
228785	1
565585	1
245916	2
577512	1
274289	1
357305	2
860192	1
308117	1
1078587	2
184174	2
1109422	2
822899	2
1098340	3
1147840	1
4405128	1
526665	1
742605	1
521491	2
446135	1
804995	1
345687	2
806030	1
658370	3
955052	1
345582	5
554372	1
189279	1
315223	1
114697	1
371930	1
1110104	1
258908	1
350691	1
508875	1
86429	1
449833	1
343183	1
352617	1
1098946	7
1104931	1
558991	1
198190	1
289627	1
395040	3
810759	2
1099674	3
922584	1
808202	1
338348	1
819599	1
337673	1
593787	1
260655	3
196985	1
343975	1
870421	1
919796	1
236684	1
846727	1
846477	3
568410	1
270707	1
969149	1
527067	1
1110135	1
349459	1
261177	1
700971	1
1108470	1
352843	1
200891	1
4341099	1
271830	1
544844	1
584571	1
1111350	1
321706	1
349175	1
173245	1
851323	1
769961	1
518360	1
797560	1
277224	2
1108275	1
1113282	1
823155	1
871137	1
1110378	1
347653	1
426919	1
869324	1
471412	1
3013444	2
353779	1
3950373	1
1107761	1
197537	1
816420	1
554338	2
545997	1
132895	1
343030	1
401384	1
369299	1
584001	1
1051764	1
805066	1
1111874	2
593463	1
511594	1
584765	1
340853	1
1111586	1
759053	1
1009894	2
462939	1
801554	1
831409	1
4095596	1
275819	1
253061	1
191955	2
523033	1
354163	1
4440624	1
546259	1
351659	1
311466	2
623471	1
985239	1
689975	1
302641	1
423455	1
186352	1
1088265	1
263207	1
301876	1
322466	1
364722	1
325503	2
842786	1
360636	1
337784	2
808852	1
1106140	2
524318	1
1019878	1
344154	1
309029	1
841907	1
340706	1
1136443	1
1109601	1
1106671	1
337914	1
4103317	1
259859	1
523244	2
3868285	1
268099	2
314574	1
1035774	1
589442	2
174368	1
696563	1
1105328	1
411254	1
349864	1
179613	1
449755	1
330417	1
110876	1
338644	1
570622	1
268475	1
560961	1
327050	1
578016	1
2816368	1
197327	1
554912	1
627853	1
808851	1
4414261	1
4369131	1
182970	1
322138	1
267457	1
566022	1
216989	1
576778	1
```
