## Extended Data File 1 for "Diet induces reproducible alterations in the mouse and human gut microbiome": ERS606410_ERR675626.otus_nol

```
#OTU ID	ERR675626
899714	1066
4378081	1
3206355	42
1098946	96
346267	110
588471	55
513021	56
188399	1
1111448	98
324884	47
308117	14
389282	134
344101	30
1033473	1
234298	90
593043	297
339358	27
276802	10
580629	144
589277	144
1109539	131
462939	12
363731	144
174368	3
199281	28
270158	68
4298972	1
511594	13
761408	4
199572	51
336696	22
351449	14
524213	29
1109422	14
264734	80
1111191	124
352802	1
211706	22
848315	79
543553	1
276149	3
191955	19
763362	4
546557	37
1107027	46
182176	62
1110135	35
929836	4
2842308	2
270145	7
1109142	37
417981	8
593787	6
260410	1
364034	1
1111782	17
811219	2
577377	215
577170	81
325503	10
354494	32
322466	8
434339	14
517293	21
1110317	10
195885	2
896489	29
1108422	37
1107175	40
351309	40
816470	3
315223	1
1105659	14
527840	1
568118	77
511564	12
303153	1
1111874	8
271214	1
271101	196
1029949	1
689975	1
1136443	8
270451	11
269657	32
577041	27
766563	79
199177	59
279387	13
194710	13
277332	53
556126	16
260387	18
566262	3
1109971	91
277349	7
274018	15
259859	31
533261	1
572860	5
274289	20
542126	1
283117	6
361853	185
1099674	4
1106475	12
1106614	3
658370	35
437137	8
326662	6
1107759	1
735609	1
192807	4
427241	15
221124	1
4334624	2
346360	9
95553	17
851961	2
198101	4
191274	9
369449	9
708680	2
846477	37
1097359	7
226338	17
254021	60
557646	2
1111115	42
521927	1
237138	8
445144	4
846464	1
275819	39
582123	1
345354	3
351659	11
259609	9
443853	12
816781	3
270876	40
678511	1
1110988	7
160178	4
1107018	39
567595	1
631764	1
193242	1
333178	6
564704	42
452823	6
342801	2
155913	18
352617	3
310495	2
1105376	21
814568	4
1107461	7
509073	2
529219	4
463794	23
1108595	1
273084	1
592616	8
1019747	1
228556	1
323403	6
550013	2
725198	2
275804	24
1106862	4
345063	18
772398	3
340853	9
287507	5
310490	4
3887769	5
571103	2
383162	2
4479317	1
274438	19
182242	18
425938	8
1109080	3
521491	7
1111570	3
1105552	14
842714	1
277967	24
844902	26
560336	48
575407	31
180235	1
571563	1
1143661	1
576997	1
338644	6
109402	2
820070	2
195433	9
192756	33
355045	9
863682	2
355291	34
349142	2
343581	5
271191	1
554303	5
466811	11
351881	5
72606	1
359376	15
438304	6
356255	1
260655	9
969149	4
274652	1
273481	3
1087966	1
269902	26
274749	3
187174	2
592086	3
64384	23
739826	2
552508	2
406247	28
843785	17
268566	9
985239	11
449833	6
821916	9
348038	9
457614	4
1035774	3
314574	10
821067	2
811108	3
341749	16
45363	26
534929	4
230553	1
522549	2
1098340	4
755126	2
777667	2
443945	1
1007098	6
1077336	1
270782	1
352445	9
4339801	4
154606	3
1991255	3
212619	1
663969	2
528067	2
1111582	23
848267	5
847092	23
274958	2
347535	1
720709	9
314284	1
583117	14
341969	2
579293	2
354163	1
337884	1
707840	7
263850	16
1108339	2
299879	24
805066	31
810399	1
759751	1
2066505	2
242503	2
604966	1
332732	8
742605	1
577082	2
1107473	3
307898	2
271734	8
233549	1
262095	13
1070477	7
530947	26
1096712	1
279492	4
578287	7
804995	2
3040916	3
4354699	1
275470	8
382220	12
593717	6
525378	3
356404	2
270051	2
858190	3
326644	10
305841	1
775976	2
518894	4
961009	2
623471	6
1811594	1
275474	4
4308591	10
4316924	1
843454	3
214392	7
299459	1
352843	6
310877	1
826382	3
293112	1
326964	1
528832	11
407556	6
342504	3
465079	2
585435	14
1111776	3
661113	2
99206	3
260201	2
338778	8
273741	4
267220	16
339156	4
572660	1
591245	5
347685	1
558387	3
301512	1
4365141	4
1111294	8
340547	2
834553	1
1097961	2
352222	9
271830	9
876705	2
730437	1
585817	2
1107439	4
1107945	71
4226929	7
290186	1
568016	3
342887	4
679939	2
364179	17
544844	16
1105981	5
1954303	1
268083	7
292591	2
582089	1
4481506	5
672668	1
584541	9
537370	1
271588	4
210965	8
276484	1
523811	2
3868285	5
837779	18
264693	2
275123	4
345804	10
1052181	3
582222	2
371930	3
1098473	1
547903	8
104610	5
352789	8
311466	3
322062	24
319704	1
510505	4
1106101	19
1108275	2
1111561	1
1111312	2
834840	2
592514	3
340600	4
1104739	22
747848	3
711590	1
1028915	12
182079	4
346764	3
352586	2
4414261	5
197052	2
363305	1
302407	1
100148	1
303652	1
1109249	6
533847	2
268620	4
960682	2
198686	8
583746	7
336817	2
577710	2
1111847	1
562376	2
170004	14
423455	13
203865	2
1106140	3
272608	1
411254	3
939112	2
334870	1
274374	3
1122596	3
355938	2
1101177	5
593301	3
1107761	14
157101	1
879327	3
258980	1
316781	2
213896	8
511889	1
1109844	1
521515	2
955052	4
4304089	1
1105687	5
292203	2
527067	5
584692	1
159911	1
832545	5
538011	4
751584	1
356353	6
194077	1
273954	7
1097208	2
509452	1
2901246	3
833816	2
2590430	1
662674	2
191811	2
1123070	1
977222	5
358858	1
289362	3
805699	5
349864	5
1107631	1
1108599	12
314359	4
857435	3
568410	2
270707	3
589071	12
375106	5
1106362	4
25453	2
395587	1
533022	5
345687	3
1068499	1
309070	1
268596	1
251387	1
839235	1
1078587	8
1004910	2
439437	1
3013444	5
839091	5
311370	3
1110591	1
163874	1
319214	3
591617	6
315496	2
776708	5
327284	1
272757	4
686789	4
189288	1
306957	2
171718	1
813220	1
197706	1
319909	2
211039	2
310931	2
663228	1
968629	1
264835	3
252805	1
267645	1
4422580	1
869324	2
326732	2
564771	2
273685	1
1076587	1
272213	4
197046	1
368462	2
641987	1
1076969	4
312904	2
171532	3
207833	1
2182669	3
759053	1
777498	1
873972	1
805185	1
330279	1
144283	1
1107670	6
357305	6
111138	1
1105038	5
830280	6
348821	1
518360	4
262625	15
451273	16
1105615	3
538989	1
267714	9
356760	2
517466	1
352529	1
1106583	7
591439	1
365496	3
345913	2
403497	1
534216	1
238570	1
565537	3
567960	3
269992	3
261177	3
356657	10
4425280	3
574644	3
9710	2
564806	1
364653	1
519000	4
823155	3
269576	1
271846	4
276302	2
164071	2
565292	1
351794	2
573969	1
1109247	1
352468	8
1062061	2
749770	3
157497	1
346316	2
182970	2
830080	1
1107335	2
301578	13
337407	1
165241	2
578016	1
182735	1
534568	1
1108325	1
790026	2
196749	1
349459	2
347991	1
1085832	1
4462541	4
815207	4
260547	1
1107057	7
132895	5
400739	2
345582	2
813590	2
333779	1
845273	13
1105328	3
583656	1
813945	1
419245	1
589442	3
542857	2
541252	2
1021682	3
1088124	1
522591	1
347822	2
713689	2
974925	1
270968	1
172859	1
826302	6
229097	1
1038641	1
1098634	1
234488	2
1035283	2
322112	1
395040	2
187790	3
1110412	1
584765	2
356226	2
585131	1
810721	4
349036	4
806407	1
344158	2
834677	1
1749612	2
827689	2
334296	1
350741	2
1016369	3
332718	2
840291	2
4460559	2
343975	3
297917	5
446135	1
833731	3
820458	6
584500	5
839233	1
355837	1
346548	2
817953	1
832223	1
289788	1
250116	2
1109709	10
297756	1
1088134	2
276158	3
300139	3
702581	1
340706	2
449353	1
527751	1
355019	2
692154	1
381979	1
355468	2
275676	1
1729249	3
521313	2
337317	1
275397	2
3989538	1
589852	1
293128	2
275069	3
1107458	2
840419	5
270222	1
1106654	1
448778	1
338071	1
1033167	3
1108356	3
1073276	1
170056	2
842786	3
198964	1
183395	3
274136	8
1074210	1
342947	2
661367	3
326701	1
194286	5
330592	2
1108453	1
1107758	3
349153	2
627853	2
1110191	2
199301	1
183662	3
277215	2
276050	1
1076818	2
336710	4
811253	2
789777	1
302919	1
351972	1
196985	3
267121	1
799200	2
97000	1
242053	1
1083508	1
337561	1
245324	1
530885	2
531515	1
1084900	1
334270	1
700971	1
193358	3
581933	2
366641	1
988358	1
297178	1
823634	1
816626	4
1566189	2
109173	3
315485	2
369486	1
1110378	4
635495	1
369299	2
536341	7
585419	1
277163	1
592631	2
588315	1
323154	1
286668	5
844645	1
352799	1
350392	1
297562	1
350127	1
1111133	2
743755	1
662917	3
819962	1
526081	1
318445	1
1110008	2
923540	1
184174	1
444987	1
661259	2
348536	1
341287	8
1111755	3
2859978	1
261631	1
2879379	1
382947	1
236684	3
609413	2
226377	1
527437	1
828198	1
191994	1
522025	1
163153	1
949789	2
326315	7
268220	3
909052	1
980248	1
259051	1
1084906	3
272749	1
354105	2
349175	1
922397	1
276837	1
527745	2
439512	1
276151	1
193418	1
330750	3
561312	1
278912	3
875224	1
266343	1
305920	1
2366688	1
4302951	1
580920	2
822733	1
1103557	1
247883	1
560064	1
1109101	2
333053	2
817995	2
838674	1
808882	1
791595	1
1104936	1
1109662	3
262102	1
276575	1
819301	1
259912	2
191476	1
348027	2
583633	1
390497	2
196020	1
510723	1
2237866	1
558420	1
538374	1
2216525	1
1009894	1
825063	2
558752	1
338372	1
1102477	1
1108244	2
894560	1
340189	2
271500	2
716984	2
276404	2
580539	1
345475	1
309133	1
1742070	1
845765	1
863014	1
177748	1
589792	1
815646	1
273376	3
300196	1
1111634	1
547156	1
689727	3
1030540	1
4327763	3
813654	1
593291	1
198450	1
524884	1
4364237	1
1108618	1
729559	1
268123	2
350277	1
1782947	3
1111586	2
1104931	1
350626	2
943989	4
1092944	1
1106550	2
414943	1
216111	1
353131	2
817734	1
312126	2
4155392	1
305330	1
572254	2
189920	1
576778	3
751018	1
293210	4
356055	1
199548	1
221299	3
4331760	1
508875	1
308970	1
4334746	1
165046	1
557782	1
970951	1
1111073	1
844006	1
167078	3
539820	2
260752	2
2315700	3
1108470	1
1082539	1
364926	1
586141	1
205904	4
554163	1
806030	1
819181	1
334328	3
997439	1
786449	3
355175	1
320835	1
277067	1
569030	1
353964	2
191568	1
589989	1
170248	1
1096585	1
550814	1
350071	4
562408	1
258169	1
344108	1
265641	1
575598	1
3785400	1
4405546	1
355621	3
1106254	1
1110842	1
1027927	2
4398019	3
843593	1
400871	1
131024	1
345330	1
1085646	4
569581	2
276721	1
968954	1
648553	1
1110635	1
542995	1
275339	1
268099	1
939140	1
791560	4
429917	4
296099	1
360238	3
296045	2
1106617	2
1031912	1
530275	1
949863	1
820061	2
572010	1
523244	1
320009	2
817566	1
16036	3
535601	1
145801	1
330219	1
590425	1
4334770	2
1012372	1
585810	1
6367	1
819404	1
321762	1
4357307	2
574102	1
356148	1
374568	1
814840	1
337729	1
813781	1
362997	2
1110458	1
69292	1
336174	1
1107209	3
352533	2
844750	3
782953	1
272092	1
4440018	3
161677	1
354032	1
233411	1
696563	1
879039	1
863612	1
345709	1
1110763	1
817183	1
354957	1
463233	1
1110442	1
530854	1
1051764	1
574038	1
258969	1
453896	1
287811	2
1108744	1
275218	1
588038	1
302192	1
801260	2
839200	1
202367	1
646591	1
351465	1
4457872	1
263907	1
720353	1
536910	1
186352	1
812719	1
343183	1
192255	1
809463	1
339834	1
327860	1
843124	1
546259	1
571992	1
345536	1
70067	1
1111350	3
647215	1
1078373	1
562797	1
850905	1
310760	2
1088647	1
355822	1
527402	1
334676	1
860192	3
372146	1
854690	1
462832	1
170335	2
509083	1
96747	2
1030307	1
2208658	1
296298	1
325340	2
276466	1
1076316	1
276798	1
331772	1
1062865	1
1106861	1
275618	1
520220	1
577406	1
4333086	1
4379449	1
299295	1
345635	2
4444663	1
573379	1
333453	2
844589	1
1111458	2
1110104	1
260529	1
334267	1
339336	1
56512	1
1099445	1
369227	1
335984	1
228479	1
298254	1
189279	1
572476	1
1049071	1
1105984	1
541394	1
637973	2
1067143	1
871137	1
576694	1
277497	1
352171	1
4385756	1
528756	1
310018	1
769961	1
369389	1
521424	1
851865	1
755474	1
593337	1
830189	1
329712	1
333049	1
281659	1
322604	1
586719	1
825033	1
659831	1
574720	1
394270	1
240862	1
1111544	1
1107327	1
349798	1
594259	1
516497	1
541806	1
806852	1
360329	1
199600	1
110404	1
341902	1
578401	1
832050	1
593166	1
268581	1
276044	1
276882	1
276511	1
351734	1
823439	1
267045	2
337673	1
354318	1
784950	1
34433	1
328554	1
820277	1
321706	1
509709	1
586968	1
270391	1
321809	1
363887	1
158314	1
346253	1
353032	2
583089	1
```
