## Extended Data File 1 for "Diet induces reproducible alterations in the mouse and human gut microbiome": ERS606422_ERR675448.otus_nol

```
#OTU ID	ERR675448
517293	2
1028915	46
1046624	1
337724	7
192756	6
188523	1
179708	11
510505	6
592616	1
322991	5
177512	6
303491	3
262756	5
325340	4
1111448	7
196645	6
1106254	4
192807	6
322138	1
896489	16
772282	6
465480	12
453896	10
188029	3
524213	7
183446	14
1111191	6
295564	2
276802	4
192865	1
160178	1
580629	2
352612	1
427219	1
264835	1
271846	4
270391	6
242029	3
513021	4
332666	5
349142	1
345126	1
1107761	6
333178	1
217100	3
263662	2
182647	1
568410	6
1107175	14
275819	1
196436	1
1106101	2
290178	4
876705	1
261350	4
260322	2
268372	1
1107670	2
340547	1
421792	2
194563	4
354097	4
185628	2
356590	1
530885	2
427241	3
847092	1
528832	2
953855	3
525687	1
193155	1
348850	3
346291	2
198964	1
1806896	1
420168	1
716131	1
263452	1
1110135	1
199572	3
1107461	1
292591	5
1111882	3
548775	4
1051764	4
308117	1
167509	2
830189	2
1108422	12
343130	1
263618	2
268099	1
336789	1
1109422	2
355045	2
276894	1
351478	2
1021682	3
449833	3
1110757	2
463794	3
1035283	1
751018	1
185660	3
342887	1
857639	1
517722	5
339905	5
532118	4
345466	1
530947	1
132895	1
196489	3
406247	1
957807	3
352789	4
843785	1
299687	1
1105659	1
170335	6
356226	3
270248	1
276861	8
833390	1
529442	1
1107027	4
260451	3
1070477	1
310931	1
580585	1
271647	1
1105038	4
1110378	3
586968	1
1111115	1
262399	2
348821	5
113069	1
381979	1
1110312	1
270158	2
1106654	1
1056389	1
357305	1
542126	1
217139	1
264298	2
539820	1
259271	1
460611	2
627853	1
267739	1
274387	1
194425	1
276414	1
584083	1
263850	2
345687	1
380534	1
581933	1
390820	1
4430835	1
276172	1
188225	1
226929	1
301859	1
550793	3
560336	2
546259	1
755126	1
565625	1
1112389	2
351447	1
211761	1
3182739	1
4324489	3
215897	1
196444	1
589277	2
575041	2
858190	1
275676	1
574644	1
359809	2
550013	1
265580	1
167204	5
546557	1
197038	1
556126	2
324013	2
819962	1
4483570	1
184456	1
264109	1
652823	1
214392	1
202454	1
259870	1
450755	2
844006	1
258530	1
566262	2
389282	1
591376	1
805066	1
346267	1
422727	2
264325	2
292607	1
1112762	1
659831	1
826195	1
583117	1
160661	2
730939	1
398255	1
814808	2
2075740	1
161571	1
395587	1
14090	1
640998	1
269902	3
1106475	1
511594	2
817995	1
279234	1
430219	2
355312	1
1077336	1
321992	1
4455677	1
234443	1
233691	1
1108747	1
83758	1
199716	1
512052	1
163433	1
275339	1
554176	1
545061	1
389529	1
353843	1
183662	1
173739	1
346587	1
352171	1
228798	1
188741	1
277120	1
348376	1
272401	1
837859	1
```
