## Extended Data File 1 for "Diet induces reproducible alterations in the mouse and human gut microbiome": ERS606422_ERR675638.otus_nol

```
#OTU ID	ERR675638
352612	23
3989538	17
589277	440
1051764	521
276172	305
332666	714
1110135	279
1111448	1067
333837	1
546557	21
4301298	61
268475	2
262756	429
453896	1325
352445	5
193155	66
276802	339
422727	71
640999	44
578457	37
188411	273
322991	334
588197	28
1107175	1300
259271	225
356226	349
568135	44
348850	204
192494	96
2233608	99
273657	68
357305	40
589071	140
541173	17
354097	346
170335	465
306699	1
199181	55
1106101	258
299687	239
580585	21
1107027	264
535375	42
896489	527
563613	2
465480	1423
1105659	23
192756	734
702731	9
264298	202
352789	139
260451	283
1062061	48
265052	276
369389	5
449833	430
1109249	129
779987	4
353453	111
517722	321
196645	834
276894	175
592160	42
351478	156
829401	24
308117	75
707840	10
1077336	103
517293	161
521591	1
160661	75
111344	1
295296	5
1108422	1528
167204	214
381694	9
268099	116
196289	82
957807	19
1054318	6
338133	4
583746	22
346587	2
1109422	542
591405	7
772282	472
1067143	216
4483570	87
353012	28
550793	195
322372	216
1107761	230
348304	63
259536	38
427241	278
276861	818
337724	405
2341726	18
269902	143
233691	16
217100	92
247883	36
511594	186
2066374	43
356138	1
847092	71
4308591	244
858190	61
322223	77
263895	11
4432841	55
351457	1
825063	13
532118	452
338348	10
568410	747
831409	30
351272	14
258530	145
355045	177
975306	1
262399	547
511564	25
732285	4
510505	570
521491	18
276305	42
658370	15
270391	845
188523	186
196489	343
1106254	162
263227	70
183446	1045
355089	1
1028915	207
344170	50
762699	4
524249	6
1106654	24
513021	247
4413164	5
430219	196
155884	1
863682	64
814568	55
270571	3
161571	47
185660	103
348376	245
430194	99
421792	141
395587	1
4383135	3
276151	7
764046	1
198964	94
264496	73
275628	52
275819	23
324013	30
14090	77
192807	228
1110312	89
429917	20
199572	388
814406	1
194710	2
314359	1
270158	218
652823	28
953855	130
292591	565
270451	63
826624	30
583117	115
1105038	431
295564	84
354850	121
345687	4
831922	11
272401	250
593156	4
1107895	5
347128	8
536535	3
270248	9
349175	169
342075	12
292807	10
189544	32
345212	13
606927	3
1111191	277
309083	12
276414	198
263662	163
351881	11
238570	3
275804	27
356012	4
279298	68
56512	9
263618	101
548775	430
554303	2
321992	46
263933	18
259772	11
354964	27
216902	208
1110757	134
577170	3
296680	3
720709	55
851726	4
265708	17
278712	41
351231	9
261350	428
290178	172
359809	42
827522	1
309676	2
819181	5
327900	8
196444	117
264734	80
234488	24
343453	8
2122024	2
339905	434
799034	23
341749	15
305009	14
380534	67
352533	63
1098946	79
348821	252
188029	218
95553	7
591818	1
263770	11
398255	82
413996	37
202454	22
269726	29
1144764	1
1105589	28
354144	6
627853	96
132670	2
175307	1
199532	4
759751	5
463794	166
522371	29
565625	174
262610	1
1112389	173
4455677	41
197038	19
331878	53
857639	143
2358	21
637214	15
346548	36
159007	8
1038074	30
297418	1
449353	17
341750	11
264109	82
4045882	1
353131	2
189879	23
769961	13
276149	107
795773	7
696477	8
805066	92
211761	17
193233	26
271811	35
185628	58
445144	43
266862	6
356657	41
270707	64
542126	7
1106050	14
195347	10
575041	224
331043	87
214392	21
820543	22
524213	370
344154	9
1107759	8
556126	63
771083	2
564806	14
1107461	52
269532	2
337494	56
446135	10
1109505	59
2286580	8
565585	5
228479	10
1569569	36
2182669	34
345126	9
341287	36
277143	21
313452	1
277967	61
364753	8
461795	44
592365	36
271378	1
271101	110
1105328	27
773251	2
66176	38
318125	21
814808	97
846798	11
566262	70
278753	12
848315	34
544844	28
276620	34
550013	92
534926	34
276777	9
273208	50
4056154	1
425767	34
436341	12
822217	6
346291	94
267046	46
349960	3
162913	33
400871	24
1107459	13
265106	1
712677	16
585880	22
571642	4
518967	2
512052	8
659831	45
347976	21
355621	4
927352	48
514061	24
876705	124
899195	4
1105687	87
583958	8
198966	30
16006	2
1105552	38
567011	3
214715	22
805699	11
577189	9
257829	3
525687	30
318503	2
273778	14
988375	11
592926	21
328822	6
185084	6
271255	25
554176	11
814986	6
1110008	16
188741	7
523051	18
356590	52
349537	30
276386	5
352171	17
276721	102
174368	13
827689	18
296726	15
588320	16
279582	5
548503	1
270051	34
583633	7
268379	24
320224	4
336518	9
1782947	4
265182	4
587510	8
264489	4
346267	153
450047	9
821468	1
542857	5
276249	18
352624	4
593463	45
530885	11
336696	5
593977	18
318445	15
4378081	38
826541	26
194286	21
899714	2
4430835	49
326315	25
307768	1
340547	56
351623	45
336817	1
584541	27
2250345	14
985239	8
351859	12
327116	1
237138	6
1729249	24
560336	58
345466	27
1106862	60
580629	80
277081	26
215897	83
846477	11
353711	14
844501	16
1107670	23
460611	239
534874	1
321372	55
416341	1
172777	37
356073	74
755126	60
310931	34
569818	4
155511	66
1110317	15
84709	8
1021682	104
325340	59
336553	7
278675	16
265367	13
416078	37
4364243	4
349459	12
578586	70
187294	9
450755	17
527745	4
407393	16
300463	3
527891	3
839233	5
352008	1
405046	28
552448	1
381979	83
2808641	10
196815	2
389282	102
416286	3
345063	75
189076	33
278684	8
355494	2
352509	10
267714	25
228798	25
791522	2
358439	4
577512	19
4406795	14
584356	6
528067	2
683674	22
199716	72
303491	66
842786	31
1099710	5
554372	4
565304	6
369449	1
851961	5
321390	2
919158	4
1098634	4
531495	13
16195	3
263479	3
529180	10
592977	15
268425	2
263850	60
259249	4
300068	6
1122596	10
358712	43
195508	2
544559	5
361727	2
4324489	15
4464787	2
813011	1
171532	9
163433	23
180511	7
345354	3
176230	6
205594	2
350691	4
1110378	120
198225	57
835456	10
300921	21
452014	17
180471	54
338796	12
511234	1
351070	5
349864	2
567595	31
848615	3
461487	20
300665	10
98939	1
184456	127
260670	26
354957	16
619817	7
354905	12
782749	23
340853	13
995147	31
458550	3
269107	7
349624	1
646499	6
1102477	10
956654	7
567749	1
332507	10
530947	17
333178	48
2435303	17
331772	114
350392	1
976470	15
678238	16
545061	6
3016478	16
1106373	1
397065	1
316925	7
185222	2
574644	74
383659	1
318695	2
213896	7
262148	4
266816	25
322062	4
190639	7
2112006	2
154606	4
275339	29
195801	2
265524	23
2326782	5
262166	21
276115	1
305177	7
581474	2
348439	1
234443	38
772398	8
4407190	8
573010	1
296104	46
420168	14
518360	5
266583	1
314574	15
4325509	18
569030	15
335448	3
233549	16
1106614	49
400739	1
584083	2
390633	1
266435	1
420345	55
322839	19
296729	1
276279	1
369227	1
816919	5
352378	11
845291	3
195005	2
163874	2
828884	8
268220	1
434339	8
820367	1
390497	4
813944	4
231563	10
242046	16
772436	4
180869	7
211191	3
271830	17
293112	39
277729	36
179708	35
242029	52
534929	52
212170	15
289707	8
4365109	3
786449	12
661367	14
580090	2
304360	4
174036	15
276312	20
409686	2
590951	3
521313	3
348393	10
322604	9
588038	14
319214	5
520827	2
274546	5
3584772	3
833216	13
277265	4
582515	2
545038	2
567881	5
338778	17
1110458	6
921813	3
3182739	58
267406	5
276434	3
191568	7
179810	7
1006464	4
1107018	57
173245	16
178735	2
571185	14
826382	14
810759	11
352802	4
772972	6
1108356	27
3998909	5
348027	4
300177	13
161993	13
4358599	65
351972	6
214116	21
189730	22
162576	6
528832	55
4312739	1
320856	2
810847	3
406247	7
928111	1
271647	16
261097	7
263452	12
610111	1
297149	1
349798	8
248521	9
337762	5
571992	1
276499	3
462939	8
211595	2
529442	62
1106683	12
1107799	10
315485	5
390820	16
188697	3
194563	32
266715	3
271737	2
433676	13
660676	1
271846	51
356144	6
744291	5
278901	1
1109539	40
4302908	1
1109293	1
1077751	3
912680	1
2075740	17
1624030	9
312440	12
457371	9
2465036	18
801260	2
268124	4
531722	4
335267	9
183395	10
215750	7
307462	2
332364	10
452823	24
335984	7
176582	2
419601	8
831301	23
845273	2
817995	27
14094	3
909401	11
351593	8
1106787	1
196436	15
277202	4
4349573	2
1107057	49
261992	3
353954	9
351062	4
581933	6
336174	1
345913	3
747987	22
349361	1
4402751	2
1111882	4
165591	4
592649	6
657485	6
191558	1
830014	9
258202	4
195047	2
45562	4
265175	17
634449	2
4418586	6
539820	18
577041	17
352049	24
1108078	9
549756	31
519000	7
2311550	18
262102	31
4432238	4
278550	1
1806896	10
687846	1
296340	1
359389	1
583656	34
383885	23
269141	5
576377	1
274128	4
187400	3
329597	1
321762	1
261574	6
4401628	1
362997	25
320354	2
344198	2
258995	2
353896	3
538106	14
1048020	9
319219	1
4420206	2
228391	1
167509	9
265580	78
300694	6
186602	2
277512	3
279387	6
659361	2
271131	5
1104931	2
234113	3
1012372	1
809463	10
334040	1
1106671	6
738739	2
195157	9
586968	16
310748	20
4395530	4
821067	7
846386	9
273199	1
4481506	9
303508	1
527067	6
151647	2
161238	1
1108339	4
522591	16
215495	6
186886	5
340189	2
342786	15
466409	7
161164	16
369299	7
1094359	3
4343981	3
318764	3
318928	1
1111115	22
321107	2
760350	9
1110412	7
585146	19
579293	4
825939	16
322138	13
1871	3
579431	3
549499	1
343923	10
328137	3
367304	2
581549	2
266120	3
528756	46
344101	10
276580	7
356455	5
354736	21
181707	2
277388	1
329032	1
271418	1
288581	7
268231	1
196778	2
351794	8
265828	3
810788	2
344828	1
833458	10
647215	11
341252	3
133719	16
397363	10
390896	21
196491	3
586093	8
337572	2
183985	1
276592	1
266221	2
262409	34
819962	26
1109559	1
232975	2
288193	2
1737536	9
459917	1
261177	1
353593	4
844902	15
4371365	12
1110988	7
443853	4
277120	8
316842	1
348142	3
585227	5
347103	10
262677	1
274289	3
167420	10
552508	9
293191	1
589530	3
350579	2
368462	5
260322	17
264585	1
278563	1
339914	2
272576	13
582682	8
1136443	5
294909	12
355312	6
264835	22
354158	5
548686	1
193358	1
741001	30
548032	6
168517	1
470382	27
2309802	1
400443	6
579159	1
331747	6
790026	3
171322	2
414089	18
228310	5
335330	5
320249	15
347523	16
188225	4
537396	2
325126	11
553362	3
1111782	8
320844	15
340706	1
356148	8
439924	11
262454	1
519374	7
299877	11
558397	3
296045	13
791560	3
397444	2
347337	9
577228	1
423455	2
336486	1
1035283	9
350320	19
512253	2
271672	1
1131186	2
177512	17
338243	6
130468	1
164744	6
184484	2
548015	1
243150	18
4375646	4
315453	11
585480	27
1029949	6
312322	2
216958	10
259870	26
275563	9
270866	2
355100	3
2724618	15
567974	1
582103	15
311788	18
350256	13
349036	7
335401	3
365496	12
409947	17
183867	17
613697	2
1749612	12
400599	1
342801	10
888575	8
277066	5
387615	4
197790	3
4480176	3
830189	25
616624	11
193364	1
334292	5
264787	9
275288	2
330460	6
45363	5
567960	25
272646	2
589475	4
170555	3
822733	7
239461	1
831641	6
4446732	5
416043	4
265912	1
1110187	11
4425280	5
348336	5
578287	5
739826	1
879327	18
584765	18
346719	8
334267	4
813654	6
350741	6
592170	1
298254	1
1107327	13
293128	1
275078	14
4366524	1
453405	21
511216	23
583046	2
1034947	1
14205	1
268566	6
660214	1
609295	5
276029	3
186645	2
275796	2
162005	4
318231	9
647343	18
262970	2
274387	48
1099674	2
559488	2
1557179	2
263138	3
529192	6
301859	2
226929	7
4340153	4
4417539	5
2120779	8
830732	1
332349	1
4370324	1
355771	7
816626	5
2645488	2
381219	5
328212	6
165241	1
186851	1
584020	2
274438	4
844006	4
364289	12
786646	9
240746	2
127021	1
276016	3
350668	1
833816	2
326380	1
725198	9
4430922	1
541252	1
438304	11
1112814	12
344726	2
988932	5
354032	8
342887	3
1107439	5
388945	26
1033167	4
542827	2
4359056	1
353820	1
308386	1
261076	7
363625	4
308970	4
146541	7
2808643	5
331240	1
323403	4
589114	1
349142	2
592086	4
590168	3
584692	6
312062	3
279107	20
291722	1
353657	16
334328	5
4363259	2
194504	2
273481	9
1107209	8
830545	7
354612	5
517318	1
537548	1
279019	2
325489	1
268043	16
268372	6
591376	6
277364	6
828333	1
703321	1
834840	3
173739	5
758482	1
322464	2
851704	2
193678	8
453955	2
350314	1
326644	5
176455	8
246494	1
209361	1
241001	2
423830	8
158863	1
844645	2
1095264	8
92329	1
898217	1
183211	2
271804	6
327808	6
689975	7
1111522	3
508788	4
1113282	26
258280	3
264325	24
332560	6
4327763	2
275069	3
261365	1
1111133	1
792399	3
555304	1
751584	3
305127	2
51677	3
355779	1
459276	7
685156	4
331013	5
303797	1
269673	1
2368865	3
440840	1
289627	9
267451	3
355503	1
1048850	2
592917	1
1028026	1
515322	2
279248	3
275470	8
589313	3
194043	10
260387	7
183662	6
519979	3
198170	1
216888	1
373923	5
2315700	2
699085	2
207332	1
182037	3
276484	2
165445	1
311564	9
592372	4
333330	1
186352	8
450849	10
719058	6
1070477	11
932848	3
314406	9
341453	1
1111570	12
331317	1
437137	19
310945	1
346098	2
808889	1
886640	2
592616	6
196913	5
332651	1
527857	2
4402077	10
347587	10
304612	1
212686	2
832545	2
822517	2
212201	2
259846	2
594511	2
272516	5
182874	5
266375	4
811108	5
275631	1
356329	4
585807	2
514640	2
279179	3
214603	5
801995	1
194077	5
318766	4
271822	3
620319	5
466811	12
577671	2
326701	19
2277614	6
590137	2
833390	2
99173	1
351020	2
827794	2
327439	6
593301	1
540546	1
642922	2
462764	9
589244	1
353923	1
526665	3
1076587	9
518598	2
382220	3
240501	1
689727	17
290963	2
133349	1
272768	2
336292	5
450207	1
353194	10
462585	3
105813	3
215918	1
908948	1
817781	4
547601	3
1051082	9
199403	2
519763	7
817183	4
158563	1
177846	17
513003	1
273705	3
617216	2
42395	4
1105981	3
355175	2
4462541	2
820287	2
543553	6
804995	7
106444	1
4103317	7
350404	1
276141	1
274018	1
4477372	3
512239	3
311692	3
355822	7
336539	1
585178	1
1108470	7
309419	1
351182	1
1108595	2
572010	7
187174	5
277588	5
591956	1
169901	4
1078587	2
174651	1
177748	1
192839	4
443945	6
334682	7
1845355	3
216524	2
730939	6
352702	3
849147	9
336115	1
352559	5
563572	4
345709	1
412249	4
269992	1
870421	7
1105486	6
1110104	3
586839	1
524318	7
1109709	7
843785	15
339992	1
826303	5
308308	2
4405128	2
196709	3
320070	3
404691	3
4341886	1
264155	3
180133	1
336528	1
314810	5
609964	1
355440	8
100744	1
663649	1
332126	1
823634	5
561312	1
851935	2
330118	1
191951	7
351449	15
356055	3
339229	4
808244	3
382721	2
583651	10
359624	5
1110635	2
1110076	1
70067	3
583266	9
820458	3
376862	1
319541	4
567437	3
188402	1
165430	11
197537	2
194656	2
716131	4
271766	2
189147	7
309363	1
344329	9
341966	1
355468	6
4339801	4
592514	3
1076629	8
3013444	4
585914	2
766113	1
274380	2
819676	5
344502	3
339156	6
839598	2
459025	1
593787	3
324522	1
2160415	5
623471	1
580920	3
520720	5
575268	1
581079	4
570243	15
753064	4
259251	3
641783	3
207833	2
272184	1
383162	1
863612	10
536754	6
554304	1
564188	2
336789	4
203769	4
588890	1
268962	3
269949	2
338644	5
593043	1
181348	2
168817	3
526150	3
398597	1
527512	2
784950	1
233411	7
352799	5
350604	1
4449236	3
351447	6
528109	4
334751	1
340535	2
192865	6
4440018	5
307373	3
209408	5
402704	5
562376	3
357471	3
346570	5
578147	2
338321	5
351900	2
593886	1
589989	2
563086	6
337609	1
272186	1
212366	1
187133	3
310877	5
276522	1
2859978	2
686281	1
104610	1
592832	4
248923	5
1529382	1
1032415	2
353982	3
590519	1
334538	1
842714	2
561607	9
14035	3
519573	2
995978	1
567616	1
585377	5
336463	1
195885	1
860192	1
355187	5
661055	9
303196	1
444987	5
277332	1
730733	1
330279	5
309441	1
192664	1
512150	2
560906	2
188457	1
356632	2
683621	4
422283	6
1035392	3
258957	1
4346168	2
317265	5
628014	1
323829	3
267769	3
199301	2
377946	1
262944	5
344915	6
4452846	7
276656	3
175432	1
275139	1
4352875	2
508897	1
1105984	2
354163	8
334365	2
228043	1
4422580	9
1517779	3
145737	2
354662	1
874627	4
343581	3
525156	3
268596	4
716286	5
909065	7
352222	6
327171	3
262258	3
178274	3
4449803	5
629361	4
351094	1
4373689	1
290210	2
295153	2
358944	2
571277	1
839200	1
309892	1
320373	1
328276	3
471157	2
166226	1
190116	3
530379	3
808398	5
533022	2
528013	1
510070	2
175080	7
188116	1
315496	1
304897	5
207232	4
352192	3
234751	1
566022	2
110391	2
524763	11
345208	1
463289	2
367453	1
308760	4
320835	1
582181	7
846464	1
233587	1
548133	1
292607	1
373909	2
1056389	1
401717	5
593868	2
352455	1
711099	2
728069	2
1065569	1
728991	1
851923	2
309302	3
190976	2
330333	2
309382	18
1107758	1
2686372	7
571808	2
372146	1
347783	1
193844	1
411486	3
574720	1
144522	1
327596	1
261201	1
260536	2
443620	8
531675	1
264252	1
846141	4
264684	4
373939	1
268620	3
823803	1
211378	10
275218	3
569581	6
138338	2
339695	4
271290	5
591158	2
227788	3
563532	1
289315	1
257881	1
580008	3
375106	4
339838	3
403497	5
301363	1
191274	3
571843	2
191445	1
48899	2
213717	4
646743	1
324567	1
145419	4
338345	3
324104	4
331737	1
427219	6
4464323	2
525606	2
275869	1
522863	2
579750	6
355097	3
356627	11
321484	5
344607	5
838685	1
262095	6
1027927	1
697874	3
29937	1
213401	1
4302951	3
321251	2
434336	5
544859	2
407963	3
271602	6
4365707	3
745960	6
372906	3
196122	2
4155392	2
539939	1
515308	1
263403	1
348404	4
265570	1
592594	5
359984	1
523934	1
604966	3
275423	1
378273	1
1106006	1
206494	2
206151	1
345804	4
1110064	3
363035	2
352843	6
227886	1
265563	5
573110	3
612308	1
113069	2
651287	2
176212	2
332454	3
272953	3
250270	6
277420	2
578310	2
252684	5
520808	2
524404	2
110192	7
345347	5
169897	1
354987	2
590175	1
170328	2
335952	2
1020605	1
231510	2
553813	1
352965	5
352784	2
539601	5
266621	1
100852	5
830969	1
372368	1
199137	2
66188	2
326055	5
720944	7
191994	4
274455	1
326940	8
348568	1
208571	2
267041	2
564334	2
815356	1
273724	2
557780	1
175272	6
571031	2
195445	1
335965	3
743396	2
1111350	7
588060	1
13988	1
4407703	3
305803	3
297111	1
4448250	4
560962	1
273586	1
271356	2
211039	5
662674	3
268725	3
339013	1
342873	4
266206	1
305059	9
509989	2
571965	3
302641	4
309361	1
577377	4
515059	4
838200	6
376516	3
826302	5
389529	3
271439	2
538374	1
790663	3
582089	1
345172	1
259372	5
300628	1
272277	1
1075145	3
197249	3
1768317	2
182647	1
740806	5
302273	1
263044	1
333049	1
1094991	8
759053	7
849110	2
592572	4
297669	1
217096	1
356760	2
347655	2
509723	3
558019	2
269413	3
217139	5
584001	2
703776	1
784040	2
716666	3
828806	2
269657	6
570880	7
332587	1
275743	1
348659	3
214471	1
348748	1
192281	1
822511	1
355197	2
471159	2
349783	1
621649	1
308598	1
300102	1
308359	2
70137	2
3736962	1
316008	3
392918	1
826195	1
270290	1
819810	3
324112	3
408877	4
1107346	3
1018191	1
345677	1
321253	1
804579	6
275159	1
569210	2
576991	1
353897	2
836717	2
266255	1
1022497	2
267123	4
182117	2
327284	1
269576	1
188688	1
584951	1
273776	1
308136	1
518894	1
355930	1
196664	4
521033	4
276402	5
460953	5
577716	7
544305	1
182033	2
1109101	4
269619	1
336691	5
676472	1
292709	3
336214	4
277090	6
330179	3
332698	1
189840	5
299902	1
269611	1
4460604	1
859868	1
348897	2
522549	5
356011	2
1007098	2
588982	6
262956	1
584397	5
258169	2
134399	3
277922	2
311286	1
351533	6
334296	1
1106861	4
875290	2
274599	1
2374993	1
528071	2
345121	5
551179	2
4471139	1
290141	1
361398	1
328238	1
3407052	1
4319005	1
766563	1
2653002	1
547630	1
307640	1
468313	1
569660	1
758280	1
268002	1
304777	4
590980	2
348009	1
674324	1
261419	1
156357	3
301459	1
15698	1
546259	3
196390	3
208479	3
530916	1
2237866	1
348948	2
2797559	1
229088	1
527326	1
535399	7
751490	1
1112762	2
293580	2
4395075	1
260753	2
704655	1
371930	1
518438	1
415491	4
273904	5
276597	1
229905	1
262104	2
175575	1
356167	1
353330	1
509285	6
110706	1
842596	4
259087	3
215060	1
827195	7
413695	1
314842	1
589622	1
276404	1
584524	1
97263	6
562408	2
560491	1
553654	2
273401	1
4390755	1
525378	3
450399	8
260454	3
572335	4
318990	2
1726408	4
299295	4
294104	1
566391	1
208280	2
462832	3
325036	9
111130	1
343975	2
197452	1
3486634	3
166637	1
439880	1
271482	2
278667	1
2283112	1
232570	1
157272	1
181335	1
353964	1
167034	1
454363	1
1666677	1
351659	2
263207	1
83120	1
52362	2
538011	5
589234	1
4327881	2
753891	1
190946	1
160748	2
405780	5
383992	1
343196	1
539328	1
543291	1
4385756	1
274795	2
16036	1
193705	2
345582	4
179907	1
264113	1
1902400	1
229874	2
850841	1
132359	1
749791	1
339092	1
210262	1
276236	1
333053	3
511542	1
2137746	1
729559	2
548753	1
1136492	2
513605	1
180726	3
345994	2
155701	2
277293	6
573068	3
524368	1
918577	2
276050	3
272905	1
880506	5
245324	1
351200	2
264014	2
457614	3
621700	1
708190	4
368318	1
269983	1
269285	1
791804	1
260205	1
332608	1
4450064	1
844589	2
434089	6
541394	1
593717	1
1105574	1
515774	1
343030	1
235401	1
272328	2
1107622	2
320972	2
291263	1
300284	1
848915	3
187744	2
254600	1
1084900	2
331553	1
331720	3
2510437	1
240943	1
154850	1
547903	4
1106550	2
540982	2
541354	1
362846	1
260156	1
205846	1
401384	3
534498	1
272878	2
1108747	2
344827	1
536831	1
2038096	1
4481427	1
554473	1
269586	2
587347	1
207532	3
326567	1
572860	3
339473	5
869324	1
4362337	3
199307	1
2456812	1
573969	1
344400	2
311704	1
519746	1
326486	3
260890	2
558387	1
98761	1
173519	1
3355011	2
803207	3
349539	1
334699	1
196131	3
1040889	3
315223	2
268757	1
512494	1
357028	2
268971	1
269814	1
363887	2
321825	2
107638	1
529873	3
103145	1
182893	2
276158	1
558003	1
710584	1
356061	4
587336	2
267620	1
3674778	1
1112139	3
350759	2
4471351	2
342777	1
774826	1
264572	1
684238	1
183839	1
247452	1
549950	1
905769	2
416287	2
521982	10
810037	1
591245	1
913036	1
318015	1
532377	1
4414241	1
578537	1
295075	1
568383	1
345635	1
272758	5
274652	1
619312	3
572072	2
216747	1
125270	3
812719	2
804526	2
277215	2
318569	1
296165	3
193723	4
164242	2
113278	2
4399495	2
568118	5
325113	2
340886	1
408513	3
978894	1
114575	1
2978254	2
345637	2
535601	1
1085326	1
808794	1
355305	2
191887	1
110660	1
194667	2
300260	1
4314950	1
272201	1
401924	1
334697	3
229452	1
363358	1
349503	2
347490	1
338887	1
314424	1
346804	1
342504	3
672978	2
186497	1
834809	1
824678	1
851782	2
4416309	2
567961	2
314703	1
531339	1
273504	1
143423	2
515855	1
584263	1
649107	1
522699	2
546541	1
351734	2
109402	2
216279	2
336676	2
578422	1
296790	2
322562	1
343630	1
576778	3
364179	1
213966	2
276770	2
3176547	1
332671	1
1060441	1
335311	1
272608	2
337727	1
394270	1
198690	1
255235	1
517044	1
191251	1
312145	1
334870	1
520358	2
1110842	1
4444771	6
354275	1
838544	2
447141	3
569026	1
640998	2
21195	1
1046624	3
300877	1
589000	2
275136	1
360329	2
367176	2
185614	1
274324	4
249363	1
319603	2
527032	1
276134	1
304080	2
561676	1
86429	2
339886	5
342452	2
276425	1
4296496	2
1105454	1
521424	1
4432234	1
259912	1
1111458	1
312126	1
343264	1
740215	1
351607	1
863019	1
324985	1
635495	2
526490	4
553245	1
164967	2
441468	1
592183	2
276302	3
1111525	1
182079	3
253513	2
786081	3
337673	3
593709	1
543614	1
582123	1
198865	1
266061	1
582884	1
341969	1
530866	1
274136	1
700719	2
228330	1
4345268	1
540770	1
274083	1
569889	1
271734	1
298457	1
206367	1
322267	1
273385	1
265976	1
271406	1
817151	1
179426	1
3262406	2
352812	1
157805	1
174974	1
270039	1
270145	1
4390319	1
565292	1
554912	1
191432	1
971109	1
702581	1
635373	1
164788	1
194903	1
571373	1
325557	2
454921	1
170185	1
110144	1
241115	1
551969	1
1646255	1
194673	2
269418	1
273136	1
576965	1
354461	1
181091	1
4474255	1
174959	1
577082	2
530751	2
268410	1
536910	2
284946	1
273084	1
1085127	1
4324586	1
720973	1
323154	3
147100	1
4342704	1
708680	1
74407	1
166099	2
661259	1
195691	1
273928	1
261551	1
183954	2
665703	3
274335	1
1107798	1
3029968	1
158971	1
557297	2
551915	1
340850	1
325836	1
573803	1
269172	2
102794	1
249542	1
540682	2
189476	2
193620	1
509838	1
196571	1
15993	1
231985	1
330732	1
260529	1
417981	1
851715	1
508842	1
1031932	1
1110402	1
277047	1
264731	1
826746	4
3572025	1
190658	2
735609	1
323386	6
614583	1
347933	1
189109	1
229533	1
206213	1
355291	1
279659	1
4472158	1
198238	1
163153	1
137827	4
274844	2
349548	1
1104911	3
272092	1
580521	1
351682	1
215193	1
655725	1
259006	1
267110	1
276985	1
329729	1
4369956	2
1111544	1
586453	1
277204	1
319378	1
271277	1
578511	1
575756	1
270993	1
318370	1
351465	1
346686	1
113111	1
4372003	1
576713	1
694713	1
327282	2
276110	1
751018	1
515511	1
830080	1
815380	1
271191	1
277224	1
279431	1
2875735	2
439437	5
591399	1
322112	2
153978	1
704264	1
623980	1
395040	1
367627	1
565338	1
333351	4
563490	1
215731	3
1857626	2
407570	1
272742	2
989456	1
331117	2
277329	1
274912	1
270385	1
274972	1
4305923	2
592860	1
4387323	3
517583	1
543431	1
355019	1
694641	1
176925	1
331965	1
526902	1
210554	1
1101177	2
851822	1
561171	1
296202	1
802104	1
342575	1
740305	1
309806	1
197291	1
317002	1
271692	1
308523	2
261414	1
265793	1
761408	2
634120	1
208843	1
358030	1
326968	2
577653	1
345557	1
573293	1
297917	1
197624	2
2127939	1
640304	1
268123	1
192079	1
531038	1
289208	1
167338	3
526552	4
172624	2
778199	1
194665	1
180235	2
309249	1
346185	1
935268	1
463843	2
370357	1
4312512	1
586944	1
349246	3
187807	1
276575	1
230118	1
4364237	1
374863	2
3998912	2
348508	2
574793	1
272209	1
277442	2
47862	1
399245	1
265036	1
271490	1
162504	1
323583	1
275746	1
149226	1
238487	2
2447824	3
340852	1
776250	1
336736	2
587064	1
727140	1
107235	1
512695	2
160720	1
540862	1
305750	1
573287	1
260456	1
310642	1
582222	1
340917	1
587041	1
271500	2
1106475	1
266411	1
270059	3
815169	1
314152	1
657491	1
258725	1
4381755	1
484444	1
356404	1
233817	2
197524	1
347740	1
43707	1
162820	2
271563	1
180555	1
524649	1
343906	1
556247	1
318524	1
1110253	1
297856	1
580081	1
198537	3
399637	1
276052	2
352898	2
261966	1
1105860	1
447776	1
273648	1
335301	1
319784	1
843124	1
229348	1
312027	1
806581	1
557019	1
584804	1
366702	1
196697	1
203737	1
158183	2
175377	1
196749	1
347200	1
894360	1
197521	1
718565	1
388808	2
277200	1
335120	1
340642	1
1111883	1
4377809	1
1931575	1
1522739	1
169515	1
169845	2
743839	1
310902	1
361683	1
279617	3
552779	1
260140	2
192684	1
1030652	1
1107829	1
259382	1
875709	1
333189	1
190547	1
330352	1
446691	1
99206	1
4460560	1
4334624	1
275987	1
346764	1
180944	1
262416	1
198740	1
234959	1
178358	3
774358	1
828198	1
332854	2
588471	1
1106476	1
299176	1
157238	1
561008	1
345111	1
2066505	2
312814	1
275990	1
4303698	1
837859	2
543141	2
784256	2
199548	1
362539	1
1107422	1
274965	1
532521	1
819301	2
568968	1
313992	1
328724	1
556508	1
267071	1
276798	1
205962	1
267042	1
275616	1
2207032	1
161579	1
271983	1
197290	2
153075	1
2366688	1
271835	1
137043	1
1111652	1
4418700	1
4416396	1
246965	1
575553	1
533847	2
579174	1
260346	1
4359984	1
113924	1
806407	1
343130	1
342404	1
544827	1
275557	1
1110037	1
579244	1
214651	1
270382	1
567518	1
230553	1
559588	2
276466	1
980248	1
207770	2
164811	1
743781	1
97000	1
343104	1
1594231	1
333079	1
194787	1
651079	2
321706	1
558752	1
268543	1
544616	1
1106204	1
696563	1
574551	1
348875	1
276808	1
544996	1
814501	1
307217	1
748359	1
1108799	1
575844	1
192283	1
268880	1
1108453	2
265211	1
260781	1
251456	2
195466	2
2371	1
316535	1
470117	3
2636127	1
321768	1
276643	1
231021	1
260375	1
341007	1
609413	1
342375	1
259120	1
532831	1
1056816	1
189920	1
700181	1
267739	1
559991	1
291644	1
318163	1
322630	1
303627	1
334122	1
332800	1
331486	1
509416	1
210965	1
338022	1
303574	1
1828413	1
820612	1
330921	1
286668	1
272366	1
333695	1
578857	1
273967	1
105358	1
270199	1
185483	1
164071	1
758181	1
2937207	1
570341	1
346648	1
851323	1
747848	1
313685	1
1122110	1
586380	1
313274	2
270759	1
566983	1
955932	1
268440	1
4403095	1
324863	1
273118	1
339351	1
562956	1
299807	2
230725	1
321811	1
1016598	1
344256	1
270480	2
571433	1
54563	1
349716	1
843553	1
556240	1
4481359	1
797021	1
583500	1
631764	1
106258	1
340111	1
1111582	1
374557	1
182762	1
590047	1
342085	1
176615	1
213399	1
591861	1
110046	1
1110191	1
347624	1
275648	1
512177	1
270876	1
523099	1
4479317	1
527536	1
455746	1
540386	1
1019747	1
887662	1
316882	1
539296	1
268037	1
275483	1
339512	1
347822	1
```
