## Extended Data File 1 for "Diet induces reproducible alterations in the mouse and human gut microbiome": ERS606423_ERR675639.otus_nol

```
#OTU ID	ERR675639
1111448	776
346267	100
262399	441
276861	640
188029	219
430219	109
427219	4
354850	141
354032	7
1108422	979
292591	447
192756	483
196489	346
263662	156
270391	627
262409	71
814568	50
1109422	411
275984	5
263850	29
308117	58
580008	3
453896	730
627853	82
262756	248
339905	249
211378	7
1107027	1006
196645	1163
344937	1
261350	273
567595	75
567960	57
276172	217
269902	61
203209	1
259536	54
1111191	252
265052	135
333178	191
272401	287
295564	55
331772	80
270051	16
1105687	47
293112	17
1110378	100
358030	10
365496	12
270158	112
352789	97
184456	79
260753	1
444987	54
318125	6
322372	157
332666	409
574644	69
449833	342
272880	4
348304	83
1051764	291
214392	15
296726	26
510505	579
348821	159
1107761	169
465480	764
189544	37
351623	87
276721	99
344170	100
359809	30
814808	49
259271	205
460611	185
199572	419
1110135	283
167204	726
414949	1
560336	38
517722	225
2233608	85
1028915	218
534929	36
198225	45
463794	500
340547	49
322991	198
519763	7
522138	13
342801	69
512695	61
825939	191
278684	3
183446	728
262416	2
315309	2
351478	118
452823	134
259870	53
532118	286
511594	144
819181	4
1107175	883
347523	58
805066	81
275628	45
829401	86
4308591	168
863682	48
4472158	3
321706	5
322138	14
896489	344
331043	47
354144	3
620041	3
351593	6
353896	21
1112389	136
353453	50
170335	329
1106050	16
318764	33
350763	1
196289	102
2120779	38
260451	162
364289	22
578457	105
335401	41
1105038	317
812719	15
831409	23
397363	11
689727	11
387615	7
589277	398
568410	792
1067143	189
578586	56
1106614	75
269726	20
571965	25
179810	7
524763	15
318445	55
845291	4
348850	79
289627	33
336553	7
462764	3
172777	47
548775	421
1106101	185
1110412	16
1107057	42
953855	118
321992	62
299687	126
261076	12
511564	13
509285	23
188411	173
261574	8
591818	2
4455677	33
528071	3
879327	18
192807	129
3989538	24
276894	68
587510	22
189879	24
337724	385
305750	2
550793	134
747987	68
584541	17
1113282	32
196444	134
263618	57
584765	15
564806	10
761408	4
198964	38
355045	123
575041	189
338644	7
806182	4
1047077	1
1107018	49
217100	71
278901	3
229459	5
214116	62
321372	32
528832	38
443945	8
146541	6
356627	20
352533	61
388945	20
565625	111
857639	120
160661	66
344329	4
4296496	4
678956	1
529442	64
274387	64
511216	26
1077336	87
381219	6
814986	9
524213	314
1098946	53
389282	81
589071	140
167509	8
535375	44
268099	89
1107759	26
683674	20
264325	18
772282	366
569030	28
416078	36
401384	4
275423	3
276414	124
367627	2
790026	12
513021	188
2250345	11
357305	47
525687	31
427241	220
179708	37
799034	35
270451	111
610842	15
264298	224
808398	10
660214	3
826541	80
273708	8
830189	24
4439488	1
271101	70
216902	204
234443	21
380534	39
592365	19
1109249	70
463843	1
300177	14
355196	2
539820	12
349175	99
1110008	9
268220	21
413996	18
343923	37
356073	61
577716	18
2311550	7
1729249	15
819301	19
402704	8
271647	23
434336	16
515059	6
276620	22
318990	3
517293	129
228798	61
2447824	5
830014	20
522371	39
266976	1
345466	55
1062061	35
247883	33
583500	5
4483570	75
195347	11
275557	1
453405	41
185660	154
3182739	47
194563	61
196436	24
1109505	30
303491	73
4432841	167
351447	24
237138	7
1107586	1
819962	22
2326782	4
430194	63
260536	2
1105981	7
258530	89
1110187	5
876705	79
268379	39
349864	5
161571	28
405046	24
265580	76
4407703	7
234488	9
515853	1
398255	56
461487	18
381979	42
566262	37
1111115	26
335966	1
176455	12
843785	22
355187	21
215897	66
1106254	110
555304	3
275078	31
466811	15
529180	3
568135	27
332364	40
354501	5
909401	18
343630	2
276802	116
167420	13
445144	26
847092	68
348508	1
1109539	23
567715	2
233691	3
524318	4
583117	66
640999	48
561312	4
162913	29
315453	10
2148365	1
580629	86
318928	2
351309	2
276305	111
549631	7
267046	47
271602	10
1110757	78
1107461	52
193155	81
520931	1
322839	37
240746	5
290178	111
927352	19
273778	8
1105328	6
264109	61
199532	10
556240	2
572335	6
304897	10
356226	161
264014	5
414089	17
582682	2
275881	8
271830	8
820543	12
4416396	2
1104911	2
2358	11
271811	61
593463	37
2810953	3
277066	1
170328	2
238570	3
827689	22
806751	2
314922	1
265175	7
349459	6
273741	4
185628	34
582181	6
178735	3
324884	1
288581	3
345709	5
858190	51
354957	14
276149	86
584020	2
556126	65
4324489	10
376516	4
325340	55
353657	21
346604	4
377946	6
66176	21
851630	2
577512	22
352617	5
2272351	3
620319	16
184484	2
277729	22
2182669	30
264496	37
272213	1
202454	28
1105552	26
3016478	6
314480	3
514061	11
327282	8
261486	1
278563	2
326315	11
4417539	10
591405	23
265524	30
462832	3
4378081	32
274438	6
322223	62
214471	3
1108356	52
300665	8
199716	77
331747	25
2286580	18
4444771	9
569581	18
522961	2
307640	1
540682	8
352049	13
270759	10
661055	56
278712	31
539601	4
263933	23
161993	26
369449	1
174368	5
4325509	9
277081	35
4440018	9
199181	36
1110312	116
331013	4
312440	13
1106861	7
266841	1
336789	9
449417	1
188523	126
303919	3
899195	29
209408	11
355621	2
558752	1
1106683	21
672978	4
275339	13
434339	25
1076587	5
287996	2
4381303	1
832675	3
347128	17
270707	51
528756	26
342786	14
265708	31
566022	2
1110064	2
525156	4
624158	1
1035283	13
462939	8
226929	7
4449803	7
553654	3
521982	3
352445	2
429917	13
470382	21
352612	20
665703	5
2368865	3
1084417	2
341750	26
228479	7
182033	1
196913	4
383162	2
268962	4
264835	12
561607	11
271255	59
167609	3
3584772	5
341287	14
848315	39
325781	1
155511	46
583656	15
184517	1
851961	6
420345	32
353843	1
344607	2
593156	4
173739	11
1051082	7
822217	5
351449	19
154424	3
191516	1
180471	35
4402077	24
720944	8
451273	2
364926	1
276249	20
583746	29
277364	8
574302	4
354964	21
921813	1
294568	2
831301	28
84709	29
344828	1
302641	8
592977	16
299877	11
276404	6
436341	37
446135	4
214214	3
2066374	32
277967	35
661367	12
266816	37
269125	5
550013	69
1806896	11
4362337	5
353012	20
276656	5
329790	2
551419	2
215750	16
452014	20
732285	1
544950	2
194286	10
305059	4
592372	6
582103	15
1007098	8
409947	15
1107670	17
407393	12
565585	8
278506	1
316842	1
252736	7
279298	49
577189	3
844501	7
1104739	1
567011	6
542126	7
173245	21
755126	32
909065	29
1105454	3
190638	1
350320	12
311120	1
1110842	2
347103	9
531495	17
352509	2
310931	21
336817	1
276050	4
351794	8
590980	1
738351	2
766563	3
863612	25
1105659	27
242029	14
518967	11
805699	6
242046	17
523051	21
577671	7
819081	1
349246	6
308970	6
1048850	1
842786	17
182117	3
4358599	35
795773	9
4301298	24
592926	19
646499	8
174036	15
520720	9
580585	14
831922	8
355197	8
193723	6
1106654	29
296104	15
333453	1
192865	3
4462541	7
278913	1
741001	30
260670	30
273657	85
1107209	4
586453	2
45562	5
207713	1
798253	7
546557	20
1108078	10
310760	2
355097	9
846464	1
1029949	9
547854	1
337609	10
341749	17
344400	1
269107	6
349798	4
425767	28
822733	21
292709	5
213394	2
833458	25
817995	15
450399	4
565304	7
157101	3
331737	1
272878	1
567881	9
270571	13
512546	1
400443	3
335267	3
401717	8
1109709	8
544844	21
189076	11
582222	2
165591	3
810759	4
340853	6
343200	1
356590	1
169901	4
42395	5
164744	4
192494	57
337511	2
110192	10
265367	14
275218	1
629361	9
4430835	41
676195	1
818009	1
4339801	3
356657	27
826624	35
337494	54
333053	2
647343	11
659831	65
183662	13
274965	9
158183	8
563086	3
345804	3
585238	1
189476	9
338796	4
273208	21
510070	4
2724618	11
276052	35
678238	16
1110458	5
1749612	7
825063	10
579750	8
1021682	61
580081	4
271766	6
720709	37
982030	1
176230	7
421792	6
211234	1
772398	6
145419	9
1111782	11
314406	7
157573	2
292967	1
211761	12
590513	1
273481	11
827195	22
259372	17
309441	1
588320	19
271356	5
275288	2
585880	44
1046408	1
521491	17
355822	3
316535	2
262102	16
658370	25
1569569	13
762699	3
1107439	13
228310	7
4425280	12
4406795	6
258169	4
345121	4
351231	5
637214	8
802104	2
278675	8
215731	9
348313	3
277224	12
423830	7
353593	4
558397	2
273724	2
846798	4
275648	2
269973	2
259772	8
526665	6
782749	12
183395	7
348748	3
544996	1
1106862	55
274694	2
271139	2
354800	3
538106	13
550168	1
336810	1
1111133	4
195258	2
844902	7
395040	1
215317	2
834840	10
443620	13
4480176	7
347976	15
846386	16
311788	6
264684	7
106444	1
1857626	7
461795	34
267714	14
196697	1
259087	7
320844	12
833216	16
1107422	2
840419	1
826302	4
540546	2
552380	3
510843	2
137827	3
213401	3
276029	1
745960	14
266221	4
339336	1
304777	2
657491	7
214715	20
349036	6
48899	14
197537	8
2277614	7
352378	14
324013	21
1110303	1
1034947	2
577041	13
339156	3
309363	5
349365	4
296045	5
326940	1
4155392	5
307462	5
567437	9
353625	1
470117	3
335330	9
522591	15
324112	2
683621	4
647215	8
352192	8
263895	22
274018	6
518598	5
354163	5
262148	5
589822	3
524249	8
796871	4
592139	2
846477	8
1050914	1
334328	2
327808	7
346548	28
652823	21
604966	13
344915	14
268708	2
182744	1
348336	16
4371365	12
813654	6
400871	25
352008	1
266091	1
132895	5
1646255	1
269141	1
185222	2
420168	6
161164	8
3160513	1
616624	4
100212	1
533802	2
319909	1
1136443	21
522549	3
270662	1
1107895	7
233817	2
152612	2
197126	1
831689	1
696477	13
105358	1
323025	1
338348	4
352843	4
388808	2
755474	1
606927	2
345191	2
522433	8
716286	1
1094991	8
1110988	5
345063	31
2963421	1
194710	8
308889	1
177512	21
352171	18
4413164	4
4399495	2
274128	1
266860	6
324522	2
585480	7
342075	5
164967	21
3541	1
585227	7
241001	1
263227	46
271131	4
345687	1
114637	2
919158	5
692154	12
593980	1
182079	8
331240	4
328822	6
186352	4
323829	5
437137	11
314574	8
305009	8
821468	2
531722	4
609589	2
512239	8
1016598	1
4365707	3
344154	6
995147	18
243150	11
262104	7
385545	3
634449	3
180869	13
353711	19
657485	9
260752	3
214295	1
351272	7
592572	2
273904	3
589450	2
193233	9
313578	5
195508	3
1106671	7
688923	5
356148	8
2341726	5
337762	6
730939	6
1517779	4
1104931	3
350381	4
277293	9
275913	2
249047	1
1954303	8
4452846	8
264734	41
408513	5
827794	3
697874	1
1106787	3
535399	3
270385	1
334682	9
262166	5
231563	10
419601	8
271846	42
315485	2
272186	1
277329	2
4395530	5
279387	6
350256	5
988932	16
304360	1
54563	1
187744	5
262258	8
191274	5
809463	9
1991255	2
356455	5
193784	1
275819	5
275305	4
335786	1
162820	7
826303	13
345126	4
839598	5
976470	12
193678	7
2435303	7
438304	4
565572	1
346686	2
325126	9
716666	7
334699	1
4418586	12
352624	5
341252	14
509838	12
545061	12
2075740	7
208280	1
300694	15
212170	15
265182	4
170831	1
354097	6
229533	2
874627	5
527857	1
1122596	5
577170	2
450755	20
956654	1
352799	2
307373	1
56512	24
333352	1
541173	11
334292	12
336174	2
792399	8
1105589	11
105813	13
269576	4
590818	1
112891	2
870421	2
175272	3
592860	3
348404	2
1107799	8
276580	12
300921	9
308760	3
744291	2
1040889	5
309892	3
1107755	5
189147	12
764046	1
261551	11
260322	11
300139	1
353982	3
328724	2
576778	4
187174	5
710584	2
4311536	2
538989	2
240271	1
340194	2
407556	1
234959	3
344488	4
274324	3
189730	11
197038	11
1107327	11
277922	3
334365	6
957807	6
575979	1
373923	2
171532	12
66188	2
350741	6
264489	4
270244	2
344527	1
277299	2
298616	1
4103317	2
566391	2
1048020	5
196571	2
174177	1
584356	7
2686372	9
351062	6
717312	1
263452	16
4302951	2
574008	1
526490	10
592004	1
353194	6
164242	3
390633	2
165430	3
260387	6
331965	1
273747	2
374863	2
270248	5
195840	1
443853	5
348376	14
551969	8
531339	3
320373	3
3486634	3
278098	3
273364	1
358001	2
276484	2
701221	4
4481359	3
339712	1
363625	8
2127939	1
570243	14
1030589	2
572010	12
1107622	1
325836	4
527745	2
344101	4
349960	5
261097	13
840905	1
1038074	24
571843	2
336691	7
646743	7
433676	3
416043	1
203594	2
345347	8
155701	5
2465036	5
826382	7
336265	4
261419	1
190248	2
557297	2
399637	2
2237866	3
345913	3
318231	5
317633	3
839233	5
182037	2
1108747	16
554372	7
349372	3
724298	4
323154	2
157805	3
347166	2
229874	3
1076629	11
272834	1
320224	2
4364237	1
352702	2
760594	1
1102477	14
216958	7
269983	7
1111582	15
268372	2
613697	6
541354	13
187133	1
617216	2
592156	1
158598	1
211039	3
536535	2
296099	1
314703	4
808414	1
563572	3
915309	1
592649	3
180511	5
849147	1
415491	1
844006	9
151647	3
175080	2
3998912	4
210867	4
1112814	19
780650	1
804526	2
110706	1
374557	1
268297	3
572860	5
330279	1
332608	2
805185	2
712677	14
294909	3
163433	16
844589	3
231510	2
560906	3
309564	1
1078587	4
4343981	4
351881	14
450849	2
590951	5
471157	2
259110	1
276769	1
369389	8
178358	2
299807	1
212201	2
348568	3
327031	3
277202	2
519000	7
356055	9
266862	7
446691	1
207532	5
616310	3
334870	2
751584	9
334575	3
581079	7
4459184	2
4346168	7
356012	3
309382	4
4443094	7
585377	3
298621	2
300463	8
208479	2
171322	4
628218	3
345212	9
167463	1
343183	5
760350	3
1110104	2
519374	2
355468	2
276312	3
551902	1
274115	2
450047	6
186324	1
172640	1
423455	6
469663	1
309302	2
553362	2
835456	4
198966	18
408877	3
537380	1
439924	5
978894	3
330064	2
330179	3
512177	2
558991	2
351070	1
530379	4
343442	1
14090	17
351200	2
265115	3
416286	2
457371	18
422727	11
459276	6
162504	2
277047	2
259912	3
260375	2
313603	2
459025	5
352010	1
707840	5
273958	2
831641	14
351533	5
276141	4
324099	1
572476	1
296374	1
2937207	1
105109	1
46006	1
294698	1
561027	2
880506	2
548753	1
546259	4
155932	1
169847	2
279179	2
330359	1
103145	1
568118	7
295296	4
264585	1
277682	3
346769	3
581384	3
133178	1
326644	3
548032	8
593787	4
184990	1
343975	1
186645	2
687846	3
361727	3
732128	1
4327763	8
390896	17
275563	3
322604	5
291263	1
166099	3
194077	4
1105696	1
548133	2
576166	1
267620	2
759053	3
345994	2
278392	7
561676	1
1110191	3
161579	1
206574	2
187294	7
551562	3
332854	2
274075	3
886640	5
1737536	3
205594	3
592832	2
265106	1
160748	2
1108235	1
187400	3
1054318	3
311174	1
778758	1
245324	3
239386	1
267739	2
549756	5
584001	1
340535	5
1109101	5
324104	2
157012	1
588197	8
275194	2
277120	3
191568	3
180726	5
434089	11
231021	4
351659	8
530947	5
272516	1
356395	2
105659	1
382220	5
347490	1
790663	3
354736	14
342685	2
585146	11
397444	1
349142	9
769961	5
935268	4
204126	2
196131	5
984924	2
4407747	2
272758	2
321484	2
1571092	1
332475	1
1101177	1
817183	4
4432234	3
337561	1
2122024	4
739826	2
277068	2
273686	4
183954	2
336214	3
274106	2
52933	2
1030652	2
337819	5
570880	10
4449236	4
338133	2
819810	1
548692	7
355440	1
449353	5
348559	3
3581088	2
272980	2
584397	1
51677	13
310877	5
439437	2
536989	1
354318	2
1105984	2
405780	4
4363259	4
1624030	7
341453	3
267645	2
330578	1
1099710	5
556508	1
791804	3
4405128	4
347587	7
278753	4
232975	4
3013444	1
330772	1
512052	8
350719	9
592594	5
262610	1
4319005	1
1782947	7
301879	1
272060	3
381694	3
215495	6
268720	2
407963	4
335952	2
842596	3
213966	4
552448	1
253513	2
180105	1
325489	6
83758	1
2456812	2
258280	7
3407052	1
291561	1
1107758	2
593686	1
662917	1
817781	4
273199	1
1594231	1
1049945	1
334340	1
526552	3
350691	7
553245	2
571373	2
99173	2
350392	4
4471135	1
352559	3
211706	1
353131	2
440840	3
266061	3
4430922	3
203769	2
348027	4
515322	1
4372003	1
837859	3
929836	3
317923	1
1006464	2
4334624	2
585807	3
619817	1
322267	2
720973	2
812992	3
801260	5
458550	3
308386	3
542857	2
537370	1
335448	1
351465	3
851715	3
263770	4
272595	1
336736	2
1111544	2
276402	1
310751	1
729559	3
70067	3
259434	1
279492	2
328357	1
343581	2
350866	2
177846	8
268596	2
277143	5
217139	3
192839	4
195445	2
182893	2
300254	2
343453	5
589313	4
4056154	2
348142	3
335984	9
685156	1
309710	1
336696	3
583266	9
726712	2
213258	1
251456	1
1110317	15
311692	2
180738	1
508866	2
742358	1
353954	10
23694	1
218151	1
838200	4
265976	2
1722623	2
846482	2
863019	1
762013	1
586828	1
661933	2
311564	1
614583	3
311370	1
4481506	1
851923	3
983661	1
980248	3
590450	2
533847	2
336518	9
345111	1
338022	2
183071	1
415427	1
277512	1
529192	5
822517	4
583651	5
1076818	4
230252	1
814156	1
772972	7
296298	1
270876	1
289707	4
250270	1
211191	1
4385756	2
296340	1
338887	3
367304	2
263479	6
172624	1
339473	7
689975	1
270765	2
517044	3
651079	1
727140	3
345882	4
511724	4
215751	1
1111745	1
194043	3
362450	8
329712	3
270015	1
582123	1
341343	1
214651	1
351960	1
4312739	2
178274	6
520462	1
260741	1
4324586	1
453955	6
571242	1
786449	3
304973	1
772384	2
358439	9
338345	6
276985	1
347337	2
1111350	3
252684	7
1066431	1
989456	1
263252	1
344198	1
309206	2
273967	2
339229	2
593925	3
1109372	1
533624	1
1104777	1
643447	1
417981	2
104358	1
521313	1
233411	4
518894	2
272209	4
262944	3
842714	2
4429719	1
4395648	1
383659	1
592183	2
455746	2
593692	1
333330	2
416341	1
588890	1
1871	2
343740	2
233313	1
275580	4
288193	4
2797559	2
262696	5
554912	2
348393	6
262654	1
277385	1
230132	1
196491	3
346190	1
532831	1
267041	1
383992	4
1100798	1
322062	1
258626	1
344422	1
543431	1
273902	1
269285	2
522338	1
212686	2
335422	1
593886	1
320972	2
175508	3
383885	1
642922	2
768553	1
193480	1
412249	2
1144764	6
579851	1
337772	2
331878	4
349503	3
207770	7
185126	1
275974	1
259120	2
1105574	2
319337	1
271482	3
828884	5
320141	3
312325	1
318503	2
313037	6
311737	1
317265	2
848915	1
811108	1
274697	1
515333	2
339566	1
345717	1
526150	9
816626	2
309083	5
356329	3
820612	2
820070	1
352222	8
310491	3
183545	1
769075	3
569244	1
570921	1
649107	2
336292	1
192079	1
357471	4
484444	1
743781	1
930555	1
339718	1
4432238	5
588060	2
326701	7
1033167	6
300068	4
569826	1
332507	4
238441	2
109787	1
554177	2
324326	1
158399	5
265639	1
753064	9
258980	7
4464323	2
887025	1
593709	2
797021	1
1020605	1
339886	2
268043	1
338198	2
340850	2
311749	1
340642	3
325036	11
262677	1
369299	4
328554	2
913036	2
355175	1
791560	2
194656	2
211667	1
186886	5
4344355	1
591245	2
316357	2
335658	1
214450	4
107443	3
274546	2
521033	6
411486	5
355100	2
232380	1
349624	1
190976	5
356632	1
197790	3
1106227	1
4377150	1
330333	2
1070477	3
582627	2
350127	1
324284	1
263207	3
275804	1
2160415	3
274348	1
315496	1
700719	1
584102	3
172389	1
587336	1
4308149	1
390820	6
275786	2
177195	1
844645	1
272576	5
1105615	1
1041659	1
592913	3
304304	2
534498	1
279248	2
345637	2
517458	1
303797	1
354183	1
325113	2
1109947	1
153978	1
808889	1
352965	4
549950	2
340706	9
169989	1
1109761	1
70137	3
195157	11
804579	2
594265	1
175377	1
988375	6
199403	1
814853	1
342504	7
195982	1
372906	2
356404	4
1084865	1
273540	1
300435	1
274380	3
312126	1
1918929	2
271439	2
534926	2
355922	1
267451	3
461524	1
111344	2
102794	1
523731	1
828333	3
471159	3
838281	1
845273	3
192684	2
310748	2
296680	2
4451523	2
1127021	1
659361	2
668513	3
1035392	3
353330	3
3940440	1
260156	2
851704	3
355930	2
312490	3
523099	1
544559	3
351607	1
257829	3
164216	1
411254	8
275069	4
804995	9
334697	1
351972	3
309361	2
704655	1
574551	3
132670	1
1921816	1
324546	1
183198	1
260529	1
260859	2
272328	1
571185	5
338778	1
52362	2
559588	1
977628	2
322900	1
4334618	2
4412487	1
1032037	1
163430	1
1066648	1
97263	1
858999	2
319784	5
190639	1
320354	4
584263	3
4390755	2
4419459	3
4340153	5
588982	13
97321	3
579431	1
1059729	2
188457	3
971109	1
188785	1
132359	1
591663	1
331317	3
134399	2
346719	4
346350	2
538374	4
830545	4
304080	3
815179	1
276158	1
740215	1
276091	1
347655	3
1131186	3
195496	1
352652	1
851935	4
320249	2
2453617	1
362997	6
272080	2
758280	1
527891	3
340852	3
759751	3
1111570	4
328276	1
106687	2
290398	1
537449	1
527512	3
1107346	1
4343528	2
276499	2
260553	1
311952	1
260807	1
296379	1
819404	1
319378	3
569786	5
276996	1
192365	1
276522	1
395587	1
534874	1
918577	2
289538	4
158378	1
352784	1
564941	3
193844	1
569807	1
515640	1
525606	1
567974	1
339720	1
539581	1
148038	1
177222	1
589989	1
279617	2
279582	4
339092	2
851865	1
1111776	2
751018	3
324867	3
213784	2
328212	2
236168	2
100852	3
714651	4
1097961	1
4401628	1
306778	1
314359	1
860192	2
743396	1
344726	1
2797565	1
1108470	3
329520	2
262095	2
319219	1
918242	1
158321	1
557379	1
351430	2
149950	1
133349	2
1111522	5
185084	1
556247	2
327298	1
1069662	1
586093	2
188969	1
271804	1
527067	6
350518	2
718565	2
1086621	1
316925	1
207833	1
571992	1
330921	1
318695	2
748539	2
342873	2
975306	1
215918	1
266153	1
532836	2
110924	2
207232	1
682726	1
578016	1
591684	2
404691	1
356011	2
342375	1
227967	2
903184	2
274498	3
274335	3
342575	1
264787	1
196664	1
1105026	1
583134	1
279463	1
582089	2
325557	1
536754	2
273385	1
170950	1
339791	1
590209	1
339838	1
266206	1
383122	1
406247	5
672442	1
373909	1
2879379	1
334267	2
1768317	4
466409	1
749151	1
267123	3
199301	1
817566	1
370809	2
152381	2
955052	1
326732	2
523712	2
271045	1
181174	1
97294	1
293869	1
593717	1
4345268	1
270782	1
3265161	1
271822	2
586356	1
333216	1
192347	1
268123	1
268566	1
544859	1
789601	1
352999	1
346648	2
216279	1
703731	1
321664	2
531730	3
266411	1
548021	3
260454	2
273504	1
838940	1
808794	3
530885	3
299356	1
515308	1
849110	1
333837	1
367176	2
577082	1
4395075	1
198530	2
30872	1
265985	1
1025876	1
378273	2
364179	2
242528	1
207718	1
1666677	1
781576	1
4312512	2
459917	2
276386	2
213717	2
156646	1
376862	2
260705	2
170555	1
347954	1
521374	1
851726	2
563668	1
579174	3
302491	1
859868	1
345354	2
569017	1
873048	1
359984	1
351859	1
347088	1
231169	1
268475	4
1108595	1
1111882	1
843553	1
154606	1
4370324	1
351253	1
644244	1
260607	1
1108745	1
204144	1
358712	1
610111	1
234113	1
147086	1
837763	1
330183	1
162576	5
316008	5
337765	1
843124	3
273223	1
279107	2
422283	3
571031	1
700181	4
356144	1
265912	2
4430034	1
397065	1
515855	2
190268	1
167338	1
4357315	1
589475	3
162005	3
1095264	2
338243	2
301375	1
719058	1
887662	1
259251	1
349783	1
4484466	1
826746	2
327900	2
579293	1
786646	7
517318	1
259382	1
332454	2
351734	2
155577	1
279019	1
519918	1
985239	5
202640	1
1109293	1
832545	1
111771	1
276325	1
579541	1
805645	1
237631	2
275150	1
816670	1
199445	1
4406410	1
585073	1
771083	2
587347	2
552251	1
333555	1
610470	2
195047	1
133719	2
293990	1
303508	1
309249	1
268757	2
580305	3
355494	3
594119	2
522863	1
576377	2
530751	4
577377	1
331117	1
4446732	4
276151	5
16195	2
1063783	2
109491	1
47862	2
215018	2
635495	2
509723	1
339574	1
574951	1
346804	2
509416	2
582616	2
313069	1
1108339	1
212619	1
428457	1
206494	1
577228	1
514640	2
557780	1
361556	1
1112984	1
271290	2
261966	1
699085	1
814501	3
321251	2
580093	1
186497	1
308359	2
322585	1
1845355	1
275136	1
584083	2
4460109	1
317045	1
348897	2
167034	1
1031932	2
291750	2
510498	1
589622	1
269532	4
110034	1
708680	1
522107	1
776250	1
337392	1
305758	1
276701	1
694337	1
323818	1
68844	2
775976	3
348659	1
2808641	1
514533	1
586759	1
293737	1
259249	2
346474	1
355779	1
267633	1
176212	1
4380006	1
21195	1
820287	1
531038	2
188697	2
593868	2
634120	2
326702	1
195801	2
213870	1
258725	1
259916	1
3107842	1
1078527	1
508897	2
744835	1
268880	1
272273	1
355312	2
343140	1
313685	2
2137746	1
827522	1
210950	2
254600	1
277388	2
239562	1
313213	1
4462654	2
571178	1
290210	1
1125081	1
468313	2
571645	1
277215	1
657266	2
820458	2
308308	1
316433	1
559488	1
364722	1
365455	1
240501	1
327242	1
653179	1
86429	1
346556	1
353632	1
345582	2
561171	1
1110799	1
189171	1
73371	1
3198316	1
581933	3
509989	2
194562	1
273401	3
333079	1
259781	1
15698	1
308136	2
536910	1
441468	1
591635	1
288780	1
109586	1
316740	1
179426	1
299171	1
552035	1
620952	1
836717	1
1098634	3
272646	1
63955	1
300102	1
196985	1
589848	1
23277	2
354612	1
305803	2
371930	3
332560	2
444271	1
272757	1
268725	1
346587	2
661113	1
141535	1
198998	1
4387323	1
313992	1
267926	1
211935	2
106698	1
637934	1
351800	1
773251	2
580521	1
949863	1
535512	1
1110766	1
830080	1
875709	1
368412	1
821067	3
332126	1
267042	1
541252	1
277332	1
158863	1
179907	1
109402	2
301578	1
259275	1
336145	1
4296777	1
345473	2
527709	2
278667	1
45363	1
774358	1
696563	1
261414	1
1046624	1
162211	1
463289	1
528157	1
2510437	1
349713	1
4380294	1
846141	3
188741	3
569026	1
302257	1
4371341	1
229452	3
110144	1
339695	1
851782	1
593301	1
318766	1
271162	1
531773	1
157122	1
894560	2
301859	3
512253	2
271191	1
551915	1
273954	1
275397	1
570341	2
205846	2
539939	1
326968	1
319214	2
267847	1
352014	1
580090	1
1032415	1
562408	1
344108	1
148072	1
297580	1
593337	1
578155	1
562369	1
455805	2
318569	1
278550	2
580674	1
592160	1
498743	1
306062	1
188225	3
278731	1
346570	2
339531	1
354662	1
1022497	1
343906	1
355771	3
350438	1
806407	1
275631	1
274972	1
212359	1
586719	1
244484	1
313274	3
663649	1
667184	2
1094359	1
375106	1
326013	1
349874	1
196749	1
2859978	2
232900	2
1105016	1
336115	3
32471	1
875224	2
1918384	1
1106733	1
442846	1
233191	1
457614	1
328905	3
308598	1
812138	1
290002	1
310886	1
555314	1
332698	1
575553	1
4381951	1
261174	1
571642	2
271563	1
4349573	1
110492	1
585914	1
368318	1
353820	2
519398	1
320402	1
313106	1
270988	1
158591	1
1110037	1
1145135	1
240943	2
25453	1
163997	1
1110763	1
533634	1
362853	1
519573	1
157272	1
209947	1
195934	1
174086	1
440904	1
3176547	1
197706	1
318163	2
3262406	2
159007	1
819425	1
4422580	2
317031	1
1111754	1
114730	1
276125	1
210895	1
170185	1
561008	1
576400	1
231752	1
274844	1
550814	2
275286	1
97840	1
551545	1
233549	5
4153045	1
1106475	1
306699	1
821916	1
174959	1
580920	2
766351	1
259051	1
275743	2
772436	1
4433554	1
590175	1
194770	1
828198	1
283117	1
524368	1
631764	2
848816	1
352468	1
571808	1
185614	1
557604	1
349892	2
563918	1
552508	1
313121	1
716984	1
191948	1
554338	1
269103	1
216989	1
2066505	2
833816	1
512150	1
269949	3
727945	1
157594	1
292073	1
271983	1
651287	1
576671	1
609295	1
584137	1
16006	1
349716	2
273705	1
267789	1
14094	1
559149	1
827702	1
582049	1
323386	1
157842	1
839215	2
320369	1
436032	1
321107	1
266984	1
208006	1
317104	1
353868	1
213896	1
540862	2
184174	1
267660	1
1106880	1
575844	2
4299664	1
276434	1
702731	2
398138	1
738739	1
214684	1
336539	1
322112	1
329597	1
269006	1
227788	1
354158	1
784040	2
300990	1
293580	1
95553	1
318205	1
353339	1
837396	1
4476877	1
547903	1
565292	1
274597	1
586525	1
4375646	1
271013	1
553063	1
270059	1
160178	1
330417	1
1123250	1
267121	1
271689	1
340940	1
347933	1
1105958	1
257881	1
210262	1
4476330	1
273078	1
820061	1
275349	1
326270	1
347115	1
576232	1
125168	1
341713	1
209361	1
351182	1
335120	1
295768	1
563210	1
540982	1
588038	1
333695	1
328391	1
1107665	1
4402042	1
2883968	1
205765	1
551179	1
584710	1
277593	1
589530	1
542737	1
808244	1
1033473	1
182762	1
346337	1
822511	1
793769	1
334619	1
271490	1
268620	1
508788	1
277090	1
268923	1
3851391	1
39443	1
577653	1
183985	1
586380	1
301730	1
1733364	1
277208	1
169815	1
197290	1
340801	1
581265	1
102090	1
363887	1
334122	1
197249	1
1111647	1
```
