## Extended Data File 1 for "Diet induces reproducible alterations in the mouse and human gut microbiome": ERS606424_ERR675450.otus_nol

```
#OTU ID	ERR675450
348850	3
263850	3
513021	3
1108422	5
556126	4
199181	2
1028915	15
1073431	1
465480	17
351309	1
299687	3
449833	7
192756	6
1110757	1
530885	9
276414	1
1111448	7
896489	7
262399	4
792399	1
276172	1
1106101	4
170335	5
427241	3
189840	1
1077336	3
517722	2
1107209	1
422727	2
535375	1
215495	2
564806	2
3182739	1
348376	5
1106254	5
276861	5
528756	1
270158	3
292591	6
177512	1
583117	2
276894	6
1109422	3
347523	1
270391	10
271290	1
337724	5
510505	5
275339	1
589277	5
1107761	1
356226	5
548686	1
322138	2
453896	9
339905	6
1111191	5
554372	1
354097	7
41715	1
331878	1
1106862	1
511216	1
542126	1
857639	2
346548	1
350320	1
550793	2
180511	1
175272	1
279298	1
277068	1
349175	4
196444	1
827195	1
957807	3
1021682	3
1107175	7
848315	1
290178	4
264298	1
272401	2
276802	9
574644	1
264496	2
575041	1
192807	2
1107027	3
772282	8
1107018	1
322991	2
437137	1
351623	1
683674	1
548775	2
325836	1
276149	1
445144	2
858190	1
274128	1
519000	1
659831	1
521491	1
1110378	2
1051764	7
4308591	1
583958	1
351478	1
196645	1
331043	2
265976	1
352789	5
524213	2
1106050	1
4302951	1
779847	1
196489	3
593709	1
522591	1
321372	1
1105552	1
578586	1
185628	1
430194	1
194043	1
275628	1
216902	1
199572	1
843785	1
66176	1
1105038	1
264014	1
1105984	1
264734	2
430219	1
2075740	1
1070477	1
4365707	1
346570	1
3989538	1
264109	1
4301298	1
2435303	1
2233608	1
1109709	1
279107	1
1569569	1
447141	1
268099	1
188411	2
183446	2
344198	1
261350	2
568135	1
86429	1
186028	1
14090	1
1110135	2
817781	1
446135	2
355045	2
308117	1
592365	1
348821	4
2182669	1
345354	1
756940	1
268910	1
2120779	1
568410	2
259271	1
161993	1
217100	1
421792	1
1112389	1
326315	1
420345	1
1109249	1
262166	1
747987	1
517293	1
382220	1
167204	1
805066	1
560336	1
416078	1
580629	1
199716	1
346267	1
274901	1
755126	1
```
