## Extended Data File 1 for "Diet induces reproducible alterations in the mouse and human gut microbiome": ERS606424_ERR675640.otus_nol

```
#OTU ID	ERR675640
269902	213
510505	309
568135	45
544844	33
1067143	204
2233608	121
4452846	20
538011	4
390896	31
14090	134
339905	614
1111448	1181
299687	353
747987	76
1105038	435
276802	960
276721	91
322138	9
453896	1720
1624030	30
593977	23
276894	502
524318	13
340706	12
188411	262
465480	2180
574644	84
331878	89
528832	29
276861	827
322839	4
356226	335
1107018	27
1107175	936
2341726	30
568410	408
583746	36
170335	514
896489	450
1108422	1582
1095264	4
427241	493
524213	379
270158	350
270248	22
519000	5
1109505	51
290178	254
332666	157
817781	5
348304	135
192807	184
772282	306
550793	160
1109422	399
206367	6
145419	12
348821	265
449833	264
184456	16
308117	82
1110378	149
354097	677
295564	118
217100	168
355154	1
194043	25
696477	29
863682	110
355045	366
4308591	208
195157	12
129089	1
826624	72
325340	47
844501	10
460611	324
532118	185
270391	867
198225	43
575041	274
275628	70
543173	5
324013	22
262399	588
336518	34
277967	44
407393	18
188523	141
583656	113
348376	385
1107461	56
300177	17
659831	34
168817	4
589277	746
322991	86
583117	289
260451	71
4371365	21
196645	271
1110135	164
161571	34
177512	9
345063	106
1051764	512
858190	75
548775	260
348850	253
517722	275
349175	277
356073	42
263662	75
549756	56
353453	23
196489	205
292591	613
265580	49
192756	660
277224	9
1077336	125
586968	13
1106101	254
252736	1
957807	18
340547	89
585480	47
511594	157
215495	15
243150	21
66176	46
421792	204
183446	687
359809	68
1122596	9
262409	15
546557	21
259271	285
358712	71
1110757	85
322223	95
264734	100
331772	240
351623	40
521491	16
844902	7
3182739	65
321992	45
1107027	176
1111191	262
357305	46
109634	1
355097	1
430194	85
517293	201
444987	52
842786	31
199572	266
445144	69
262756	101
4481506	5
270451	23
189279	1
4477372	12
339336	1
513021	186
463794	101
257829	2
163433	16
3998909	34
271131	24
814568	42
198964	82
565625	189
592183	2
199716	124
191951	7
388945	11
300921	31
528756	55
271804	3
4350302	9
162913	35
556126	89
193723	9
592977	7
165591	8
347523	17
814808	19
264835	46
196444	83
416078	22
588197	44
271766	1
332560	6
398255	40
1112389	210
197038	26
661055	5
1106862	53
345466	4
346267	156
196491	7
1106614	36
422727	151
804995	13
216902	102
331043	179
182117	3
589071	234
354850	236
338796	18
268125	1
182079	9
264496	105
1517779	4
276580	5
196436	9
4483570	99
550013	30
380534	43
876705	143
351478	152
857639	88
303491	48
436341	29
4378081	42
953855	102
346291	127
4358599	51
270707	133
708680	2
194077	2
2465036	35
264109	55
381979	54
315453	4
437137	22
258995	2
268099	83
196749	9
1107761	201
560336	130
275804	19
277067	3
352789	269
259772	11
1782947	25
214392	26
190976	8
354144	13
270480	3
276414	71
271846	126
278712	31
389282	140
571185	38
356657	53
187294	6
529442	69
373909	1
342786	35
338887	6
228798	14
271101	111
193233	44
322372	56
847092	132
1107209	19
1109539	31
741001	41
337724	230
836717	1
275339	126
627853	86
415491	3
614583	6
189730	50
271290	3
305009	10
300665	7
4301298	65
400443	12
344101	8
347976	21
345126	6
1028915	117
356012	8
192494	91
1109249	216
652823	27
593463	45
759751	7
314359	6
228479	4
570243	14
160661	55
355089	1
352533	15
530947	32
265052	69
400871	41
1105328	32
242029	132
262166	45
1104739	5
1737536	24
851726	3
683674	30
572860	10
314574	20
270571	7
277066	1
3016478	13
578586	66
216958	53
4422580	10
266860	2
234488	34
332290	1
580629	109
351859	16
261350	105
1107895	10
430219	131
976470	6
462832	4
1105687	73
268372	7
1106254	149
583958	14
279387	13
834553	1
1021682	106
1062061	22
433676	27
199181	30
362997	21
274438	7
188741	8
351449	18
305803	4
584541	26
189076	53
234443	26
413996	51
353012	18
272401	145
1076629	13
466409	20
274128	5
264298	107
428457	1
439924	38
2859978	3
276052	30
321372	70
817995	17
2250345	12
522371	38
185888	2
349783	5
790026	5
355440	8
461795	13
178546	3
2645488	19
258530	38
346587	9
1048020	3
720709	79
196390	1
1510067	2
180511	15
214715	16
211378	16
1107759	19
335984	20
1109709	23
177846	14
277729	35
354905	14
196913	17
262102	51
2075740	10
661367	10
264585	5
383885	32
339886	6
342801	5
827689	25
172777	96
1104911	1
1105659	19
345862	9
547903	3
457371	7
592594	4
420345	118
404691	5
523051	18
274335	3
567960	20
1007098	8
759053	14
321251	2
188029	128
521982	5
522591	23
270051	59
264787	37
411486	26
2160415	2
760350	5
566262	59
813944	2
365496	20
373923	3
4430835	66
296104	24
452823	27
264325	9
1106050	8
2724618	13
215897	50
268910	4
462939	16
170185	3
193678	6
180471	61
263850	108
592365	29
233549	12
352617	5
213394	3
349459	12
110046	12
814986	3
344154	24
772436	6
167338	2
647215	8
315496	1
577041	22
363631	1
1098946	107
269726	36
1107057	44
330460	33
956654	9
174036	17
848315	54
588320	8
326315	31
546259	2
197537	6
183867	15
155511	49
265828	4
333178	31
305946	3
279019	3
466811	16
300068	1
565585	16
192865	20
851961	5
771177	1
2435303	24
4462541	10
419601	7
272428	1
658370	28
161164	15
261365	3
554176	3
459276	8
189879	11
2182669	55
1098634	11
267046	26
1085127	2
346719	6
267041	3
208571	2
4351007	1
232975	1
553362	2
450849	5
581933	6
1105552	35
4418586	21
270758	1
265708	3
450755	10
275746	4
269107	6
267714	23
405780	3
449353	8
259536	26
161993	9
196289	27
470382	53
310931	29
342075	11
293697	1
525687	45
363625	10
1110187	6
806407	3
755126	38
272608	1
350741	7
1110458	1
400599	11
446135	5
176212	3
255382	1
277200	2
194563	9
277265	13
271737	17
535375	39
1111782	6
341287	30
4406795	12
340853	6
267914	4
185660	38
980248	5
438304	21
822217	2
4103317	14
276172	114
247883	26
271672	2
318571	1
354736	17
269681	4
425767	26
264014	15
809463	7
631764	2
276149	47
4420206	1
190946	1
305059	10
332854	5
4325509	24
304897	2
591818	2
346548	43
4339801	8
352378	8
291644	1
318125	43
230725	4
2875735	6
629361	3
527891	15
341750	10
260387	9
183395	18
524763	37
278684	25
558397	2
267123	3
1100653	1
1110412	14
176230	14
831409	33
349361	1
193155	41
806182	3
805066	41
558387	1
276050	14
277068	5
352612	27
189544	23
265793	1
325443	1
534929	33
354612	2
2358	19
548692	3
327860	1
341749	24
146541	4
335267	63
277120	14
585880	10
237138	3
183662	12
326644	10
279298	53
271830	20
263618	28
831689	1
527745	2
580920	6
276260	1
851935	4
331240	1
408513	5
1110317	11
258957	1
275743	2
179708	20
1105589	20
353954	13
258202	2
321735	2
263770	7
1569569	8
583266	17
364753	5
536754	11
1107327	7
320070	1
351794	12
309382	24
839233	8
819181	3
331786	1
184484	2
268297	4
712677	11
351659	4
782749	28
155884	1
833816	2
1105696	2
348336	20
1111133	6
328137	6
272516	1
468313	2
113111	6
414089	13
322562	6
295329	1
323386	2
1078587	5
913036	1
1058090	1
518360	12
346275	1
213896	8
351734	4
2277614	10
1106671	16
348969	1
214120	1
589530	1
511564	17
353657	15
208843	1
171532	3
845291	6
278675	17
439437	23
823634	2
2311550	12
846477	11
354163	9
336553	7
1105984	5
346570	2
590951	3
592160	45
355930	13
351881	25
839200	1
338644	6
995147	11
214116	5
196131	4
352171	10
324104	1
351272	5
2315700	3
269103	4
276985	1
274844	8
844006	3
548686	6
148453	1
416287	3
462764	10
416043	3
348393	3
197344	3
429917	18
324112	3
227622	1
319378	1
401384	11
791522	4
349798	4
3989538	31
569030	11
311788	10
542126	1
540982	4
174368	3
171559	1
590168	3
176174	12
259372	5
582103	15
572010	17
186352	5
354158	10
978894	3
576377	1
262095	17
3486634	7
276141	1
356329	9
266206	1
259870	6
2326782	5
791560	3
733028	1
133178	2
252684	2
927352	20
260322	6
164744	4
843454	3
584083	1
170555	11
4374042	1
279492	2
175272	13
350349	2
512150	2
341453	4
345913	2
543553	3
273904	4
772398	3
589234	1
570880	2
761408	6
14181	1
319909	11
637214	9
199301	2
344827	4
195005	18
814501	4
576778	6
4405128	2
816919	6
830014	4
826746	5
234113	2
2137746	1
185628	36
405046	46
833458	2
534926	20
899714	4
1038074	29
606927	5
326701	17
328276	2
773251	4
443620	8
1029949	2
350691	7
845273	3
192839	7
191568	5
279582	6
1542014	1
843785	39
453405	22
351682	10
314842	1
1109125	2
541252	5
2808643	23
545038	1
352965	2
271880	2
1035283	16
350320	28
367304	1
349503	9
336696	3
229348	3
233411	5
4302951	2
340850	3
422283	3
324867	1
267042	1
1113282	3
305127	1
233691	3
343453	11
4449803	11
743781	1
272328	2
572476	3
522549	3
346764	3
51677	5
263227	12
268379	12
839598	5
314406	5
830189	15
512052	16
294909	29
1111570	15
262258	10
312440	13
186497	8
459917	1
1110253	1
265175	7
849147	5
820458	1
4481359	4
4364243	2
318766	2
337765	1
273208	38
160178	1
593709	1
870421	1
827794	5
276620	10
919158	12
352812	3
545061	25
352702	2
309083	2
810847	1
1111115	19
180105	2
266255	1
186602	1
716131	5
167204	3
1729249	18
207400	1
570367	3
1107439	12
2066374	36
175307	3
369299	2
336691	3
338553	5
592372	4
869324	1
45623	1
338133	5
683621	2
520808	1
1106373	6
685156	6
741599	1
527067	10
195508	3
239555	1
535399	5
345882	5
511216	29
1954303	3
647343	6
275819	42
316008	4
539820	16
263207	3
1111882	2
447141	16
843553	3
352843	12
266862	11
347115	1
423455	2
211761	7
369389	5
212686	6
758181	1
272576	7
2686372	9
194710	7
208280	12
276312	1
205846	5
804579	11
4395530	10
565292	4
199403	3
381219	3
815169	2
132895	5
230479	1
716286	4
552508	9
584692	11
338348	4
198966	7
584765	11
1094991	5
275069	1
310945	2
1722623	1
276402	1
276484	9
211595	2
186645	7
263895	1
45562	6
287924	1
162005	3
848615	5
294814	1
272277	1
271866	1
276656	3
1016598	3
462727	1
322870	7
46006	3
585146	17
592572	4
831301	6
323403	1
260890	4
269949	9
550181	1
833216	10
2456812	5
211039	4
162576	2
593824	1
277293	6
339156	5
3919792	2
173306	1
588038	7
584425	1
778758	5
203769	2
175575	1
266715	8
174847	1
605681	1
699085	1
274387	7
276302	2
562518	1
769961	17
520720	4
518598	4
304080	9
178358	1
353194	9
4314950	3
263138	1
277204	3
792399	5
1112814	9
1070477	4
229808	1
286668	2
703321	3
272595	1
349246	5
271647	2
1136443	17
703776	4
696563	2
585914	1
403909	1
343923	4
526665	2
443853	6
710584	3
530885	15
451273	6
826541	1
689975	4
592926	13
238570	6
277922	3
262970	2
4362337	6
819962	9
830280	1
264021	2
300284	3
511119	1
844589	7
1042479	1
266061	1
823803	3
591376	9
512695	1
720944	3
132670	2
190116	3
195347	2
387615	5
293210	2
826382	6
382721	1
353131	2
589989	2
322112	3
808889	1
260753	1
563086	4
591684	3
189920	2
317265	2
351062	14
4327763	1
271822	1
345635	6
345637	7
547156	2
356404	1
197291	2
820543	4
277081	1
4383135	3
1107755	4
336789	2
321706	4
271811	6
276770	12
743911	1
569889	2
1991255	3
318764	5
418334	3
314810	5
875224	3
539939	3
353593	9
1110008	18
272878	1
347933	1
909401	1
547601	3
1020605	9
358439	1
356590	3
544559	5
1108078	2
1107670	25
353982	8
352445	3
333079	4
160748	3
846141	5
1111776	1
144247	3
188116	1
327808	3
268596	5
355468	2
182619	2
278392	1
738351	3
156357	2
197290	2
4417539	9
315168	1
208479	7
730939	3
423830	13
329195	2
356055	8
274901	1
567595	2
347655	1
521313	4
989074	2
278931	1
30587	2
1105486	5
351231	7
4324489	14
330333	3
261992	5
268566	3
795773	2
400739	1
700181	5
265182	2
265483	1
1089636	2
340852	2
2978254	1
1107749	2
194667	1
275218	4
533847	6
178735	12
303574	1
376516	1
4402042	5
110391	1
168145	1
4432238	2
564806	3
581079	4
333695	4
258849	1
329817	2
269532	4
357853	2
333053	3
276404	5
585377	3
728991	3
529829	1
309676	4
1122110	1
582884	2
580585	5
4343528	2
325489	1
367176	2
484444	8
1108339	1
104610	3
210950	1
820287	1
345475	1
4312739	6
2688035	1
1756253	1
349142	6
335448	1
2038446	8
1106654	1
45363	5
374557	4
187744	2
374863	5
261551	9
154606	4
84709	3
16195	3
355305	4
293937	3
854690	1
578287	4
193358	1
1105574	2
2066505	3
353711	6
676472	4
342504	12
530383	1
106444	1
14035	1
819676	2
268725	1
173519	1
269141	6
582181	4
551969	3
352802	1
725198	12
819404	4
390820	5
279107	13
420168	3
346107	2
277588	1
359720	1
825105	1
567011	4
261486	2
177822	1
307640	4
274021	2
158207	1
4389748	1
356353	4
275470	6
356052	1
2120779	15
1102477	14
820367	4
310877	5
988375	5
213717	3
4335432	1
583633	6
453955	3
390633	1
176071	2
4471604	1
409947	6
335952	3
299877	8
191994	3
350256	2
579149	1
766351	1
821067	1
248521	7
528320	2
2447824	1
356632	1
583651	2
276777	2
301859	6
268620	2
531722	9
888575	10
332364	7
308970	1
194656	3
408877	3
388808	2
826302	5
158378	2
1723034	1
331747	3
345191	3
822517	2
217139	2
171079	1
240943	3
1111754	1
355196	1
189147	2
158981	1
167420	11
463289	9
648773	2
319898	1
720973	6
340111	3
270988	2
593787	5
318928	3
321484	2
296165	1
271500	6
752354	1
271983	4
268612	4
354964	7
4449236	14
321811	1
604966	1
584951	2
2237866	2
982030	1
1076818	2
851936	1
339720	3
214603	3
540682	1
592913	1
70067	4
3407052	2
308889	1
846798	13
348568	1
590780	1
343030	1
593733	1
289627	7
352222	1
273481	10
296045	1
1110191	4
315223	2
318445	12
4471139	2
337673	5
196778	3
2653002	1
819425	4
808794	2
811513	1
1110104	2
851733	1
318496	1
4440018	3
460953	6
2700687	1
519573	4
275563	6
192941	1
4346168	1
786081	1
587269	1
228310	4
325036	4
276386	4
591439	2
359120	1
518894	2
230553	2
151856	1
352202	1
175377	2
331407	1
273657	3
344337	1
1108595	1
1131186	4
1035392	2
533022	1
579159	6
819301	3
52362	7
345582	6
276158	2
837859	1
351593	8
708190	1
851923	5
180869	1
196122	3
520827	2
268475	2
196697	3
260781	1
339473	3
830080	1
811108	2
229905	1
352799	2
833390	3
322464	1
589000	1
192684	1
130663	1
509989	2
187807	3
183954	2
226929	6
109753	2
353820	1
382220	1
334365	3
779987	3
297669	1
461487	2
589475	5
273223	1
812138	1
1084417	4
210965	1
4385756	2
322604	3
538398	1
357471	3
586093	7
318524	1
843124	3
327031	3
1106550	4
579750	2
1871	5
288581	2
215750	1
274380	5
1666677	4
751584	5
304106	1
198530	1
335200	1
335330	2
339351	2
1111582	5
348508	2
509723	3
687318	2
594119	1
265985	1
584001	6
568118	2
270866	4
344828	1
316731	1
330417	2
320249	7
539601	3
74407	1
4352875	4
3581088	1
762699	2
320835	1
206151	1
577716	2
4364237	1
211339	1
199137	1
1111561	1
616310	1
249363	1
452014	8
1110182	1
297580	2
772384	1
375106	2
1109947	1
751018	3
186194	1
293112	11
292181	5
199532	12
194286	10
273084	2
879327	1
827195	5
160140	1
352559	2
331720	1
801260	3
1019747	3
320141	1
269586	1
525606	2
207770	4
2901246	1
352878	1
3195500	1
301363	2
352014	1
311370	1
558606	6
240862	1
110192	9
1918929	1
261414	1
1108745	1
4363259	2
313153	1
575553	2
306778	1
4354486	1
689727	1
4155392	7
318949	1
575844	2
4312512	1
277202	1
345709	1
557780	1
548032	2
509416	2
912967	1
541403	1
1123250	1
214889	1
1084865	1
351533	5
338778	3
1073431	3
197972	1
351094	1
522551	1
105358	1
292709	4
171632	1
242046	4
327049	1
1050914	1
1075145	1
305750	4
302428	2
434339	3
349624	2
185277	1
338345	6
4334624	1
1103807	1
231510	2
589848	2
321469	1
320373	1
817183	6
4309134	1
274312	1
335311	1
971109	2
4464323	6
4362643	1
342887	1
4345268	2
2032782	1
356061	2
273385	1
434089	4
191274	5
342685	2
202454	2
345804	1
182874	6
191948	3
2510437	2
155913	1
581384	4
641987	1
176582	3
189392	1
233817	2
322062	2
427219	5
350277	4
269673	1
588982	7
377756	2
786449	5
272213	2
330921	1
192963	6
364289	1
1109894	1
537548	1
335846	1
530866	1
1611482	1
320844	1
545139	1
694713	3
886640	5
276837	1
458550	2
179810	3
308359	1
336817	1
165430	7
406247	1
363507	1
332800	1
331965	2
587336	2
590175	1
348142	2
541394	2
167034	1
157101	1
851323	1
1108470	3
199391	1
346669	1
1121530	3
823658	1
198380	1
662674	1
260201	1
260140	1
744080	1
260529	2
1749612	8
349874	1
275881	1
351698	2
4380006	1
259749	1
262416	8
302491	1
270908	1
215193	2
449417	2
356144	8
593925	1
586380	4
1111653	1
1110064	1
619817	6
523712	1
813975	1
311776	1
567881	7
829186	1
559588	1
340139	1
311704	1
232257	1
552035	2
272758	3
278550	3
815913	1
1106861	6
276575	4
267406	1
186886	2
333426	1
702731	7
262677	1
309249	3
542857	3
275397	1
828806	1
336174	1
471159	4
210554	3
560961	2
1845355	2
231169	1
707840	4
265030	2
104752	1
214450	1
577189	3
138877	1
544305	4
1657487	5
1110988	3
291030	1
4334618	1
338022	2
623471	4
313037	1
578053	1
265367	1
2122024	4
325126	3
2840201	1
210068	1
295978	2
276151	2
589313	3
179613	1
199118	1
196709	1
569581	2
4390755	1
212170	6
1557179	1
278667	1
268880	4
196664	2
403497	2
175333	1
259382	2
592860	2
560906	2
187174	2
844750	1
1110591	1
319214	2
340194	1
661259	1
352624	1
329712	6
207713	1
1076587	4
173245	1
682726	1
344329	4
275786	2
335401	3
440840	1
333453	2
344108	5
512253	1
432444	2
278901	1
190639	8
376862	1
259249	3
340535	3
340642	1
996068	1
324975	1
165241	2
277090	1
353625	1
1646255	1
308136	2
194673	7
531169	1
262654	1
292051	1
155423	1
593514	2
3262406	1
315485	1
701221	1
349960	2
2611107	1
582515	1
185222	1
402704	1
1110842	1
567518	1
1806896	4
344256	1
224731	1
273540	1
443945	4
204093	3
271602	1
806581	1
561312	2
335966	2
14094	2
554912	1
528606	1
355175	3
532521	1
30622	1
349372	1
324884	2
830545	1
463843	1
191445	1
1106787	1
190711	1
276762	1
343859	1
4387323	1
313216	1
314424	1
278753	1
332651	1
585227	1
299123	1
341343	6
227788	1
724298	1
364538	2
651287	4
311286	1
554372	3
355630	1
207232	1
345121	4
275676	1
273954	1
589622	1
158771	1
544950	1
399606	1
330279	1
1006464	2
300463	2
569786	1
189476	5
189840	1
799034	2
343577	1
1110312	3
300694	1
591211	1
1083335	1
810759	1
278912	1
295153	1
350404	1
697874	1
1108042	1
617216	1
577206	1
561676	1
4432841	1
343740	1
182037	3
921813	3
215018	1
1068499	1
828884	1
584356	3
292807	1
274546	1
334267	2
949863	1
175706	1
678238	2
758280	1
267451	1
289788	1
551179	2
348027	4
275423	4
724472	1
519979	5
536535	2
361727	1
590874	1
538106	4
334292	2
549508	1
1566189	2
288224	1
4381755	1
330179	1
3013444	2
4403095	2
814406	6
263479	3
4380605	1
181318	2
326940	2
804526	1
371930	1
279248	1
1056389	2
344937	1
346098	1
4414237	1
325636	1
512239	1
340650	1
336983	1
350681	1
187767	1
193279	1
318819	1
510070	1
813654	3
287576	1
356148	2
268123	2
366143	1
364179	1
194665	2
542995	1
834677	1
358944	2
355822	3
210383	1
329597	1
541354	2
148219	1
529873	1
1107758	1
331309	1
566082	3
302641	2
524249	1
198740	3
273500	3
1106384	1
277332	2
277143	2
276592	2
1112139	2
313437	1
313431	1
731003	2
359624	1
582089	1
338321	1
157805	2
619312	4
577377	1
353782	2
216524	1
557604	2
181707	1
11120	1
307238	2
372146	1
318370	2
657266	1
295696	1
718320	1
578310	1
851822	1
4346675	1
288780	1
304777	1
266583	1
271490	1
373939	2
276466	1
672978	2
279128	1
565304	2
620319	1
258812	1
272905	1
541173	3
322203	1
537713	1
157573	1
332698	1
354461	1
164071	1
830969	1
4365707	5
262752	1
573010	1
848025	1
519673	1
295111	1
417981	1
323154	1
163997	2
261419	1
277349	1
312062	2
215751	1
579541	1
366797	1
213258	1
1107798	1
580090	1
578457	1
4294999	1
100852	1
271406	1
592616	2
833549	1
275123	1
446691	1
1105981	2
554303	1
706283	1
577082	2
719367	1
3323110	1
571965	3
651079	1
455805	1
729559	1
4430891	1
350381	1
338028	1
422295	1
324546	1
313685	2
522699	3
4359984	1
909065	6
351357	1
383162	1
567974	1
187768	1
1757845	2
586123	1
554560	1
532831	1
662917	1
548133	1
343130	3
162025	1
514942	1
593965	1
848968	1
307373	1
372906	2
331317	2
404292	3
774358	2
356644	1
345212	2
178274	5
1109101	1
194425	1
347490	2
262944	1
535601	4
840419	1
318231	2
565774	1
238487	3
194903	1
238697	2
291722	1
353868	1
370809	1
328822	3
3765185	1
584137	1
164216	1
241001	1
195885	1
635495	1
189109	1
260156	1
710141	3
1022497	1
308308	1
4177702	1
873048	1
556247	1
346190	1
1111586	1
4307122	1
230252	1
887025	1
564941	1
303508	1
444241	1
538989	1
330731	1
1097593	1
297149	1
332454	1
762013	1
560092	1
276236	1
517044	1
274136	1
581003	1
582757	1
274965	1
797021	2
209712	1
563654	2
753064	2
344158	1
1111458	1
263962	1
342105	2
766113	1
195840	1
653179	1
355621	2
4434579	1
266247	1
2127939	1
312325	1
299807	1
4435934	1
350719	1
1078373	1
860192	2
764046	1
988932	1
1111745	1
164967	1
540546	2
4375646	1
266816	1
173722	1
238441	1
356627	1
354032	1
591245	1
324943	1
529180	3
4466474	1
1033167	1
214295	1
582123	1
1027927	1
176877	1
938078	1
212201	1
322900	1
269401	1
560479	1
271162	1
4381951	1
349971	1
332349	1
275796	1
159911	3
261574	3
347740	1
3746876	1
330183	1
203737	1
589920	1
194770	1
711099	1
462585	1
812079	1
415315	1
290210	1
577512	1
331553	1
347103	1
349864	1
310978	1
590527	1
198963	1
25453	1
659361	1
579431	1
574038	1
1110799	1
523811	1
4471135	1
527437	1
538374	1
148038	1
345802	1
826195	1
99793	1
231469	1
679939	1
14106	1
172859	1
1105326	1
935268	1
341180	1
662164	1
267620	1
258148	1
275869	1
350666	1
233313	2
743396	1
363887	2
4402077	2
109402	2
590765	1
272111	1
832636	1
278731	1
269576	1
594422	1
261966	1
336498	1
343581	1
1106683	1
411254	2
187338	1
158863	1
573803	2
318695	1
303068	1
217096	1
327284	2
216888	1
368462	1
334328	1
331737	2
272201	1
175375	1
2061549	1
390497	1
2366688	1
328212	1
524404	1
4390319	1
354105	1
269413	1
1110787	1
301717	1
348398	1
582616	1
640999	1
175210	1
580417	1
521424	1
267645	1
3645621	1
188862	1
1056816	1
129394	1
522433	1
273967	1
363454	1
326609	1
1012494	1
262104	1
162820	1
816087	1
582652	1
577674	1
323829	2
784256	1
170831	1
514640	2
194415	1
1104931	1
258626	1
342085	1
271482	1
343038	1
352049	1
276305	2
636296	1
333330	2
439880	1
571433	1
1768317	1
292867	1
334699	1
783291	1
288128	1
574793	1
580305	1
335550	1
194828	1
716666	1
351292	1
539273	1
589450	1
344488	1
343630	1
851715	1
324850	1
322776	1
586719	1
209947	1
277215	1
586525	1
133349	1
276434	1
564267	1
3510171	1
559488	1
702414	1
526150	1
99173	1
352207	1
276029	1
263388	1
111344	2
397363	2
337317	1
206574	1
590137	1
354971	1
268962	2
316925	1
339695	1
308157	1
829401	1
469663	1
213671	1
312145	1
4369131	1
275984	1
198024	1
175080	1
262917	1
171396	1
215097	1
345354	1
110034	1
336810	1
251456	1
528157	1
182033	1
518967	1
717312	1
538459	1
412249	1
522863	1
339838	1
319476	1
293440	1
188842	1
832846	1
335411	1
4472158	1
213147	1
828333	1
337619	1
463233	1
182735	1
321390	1
553245	1
1030652	1
350392	1
290141	1
259846	1
260547	1
259012	1
113941	1
582222	1
258899	1
631564	1
341213	1
269091	1
271734	1
314188	1
183312	1
290405	1
355019	1
320354	1
```
