## Extended Data File 1 for "Diet induces reproducible alterations in the mouse and human gut microbiome": ERS606425_ERR675451.otus_nol

```
#OTU ID	ERR675451
337724	10
275069	2
1028915	33
957807	4
510505	10
351533	2
3674778	1
563086	2
183446	1
1111882	1
1107057	1
177512	3
1102477	1
1111448	8
466811	2
261350	3
530885	1
1106254	2
858190	1
576671	1
217100	2
842786	2
465480	8
356404	1
352612	2
341749	2
352533	2
1094359	1
214116	1
566262	1
589277	2
532118	2
321992	1
322138	4
772282	3
185084	1
1107761	1
264298	3
354097	2
275078	1
356012	2
262756	3
1106862	1
1111191	5
1021682	1
339992	1
83758	1
450755	2
1107759	3
268297	1
540682	1
568410	4
353982	1
188029	1
513021	2
349175	3
268099	1
276894	2
271811	2
185660	2
463794	1
839200	1
4430835	1
401384	1
276721	1
303739	1
208571	1
146761	1
344154	1
259271	1
517722	2
1109539	1
352789	1
194187	1
509285	1
261414	1
1108422	4
332666	5
196645	2
276414	6
277081	1
641783	1
658370	2
551696	1
845291	1
1105038	3
270391	1
258725	1
263618	1
274387	1
1062061	1
199572	2
275470	1
272060	1
588060	1
609295	1
344170	1
1110378	1
819404	1
271804	1
2120779	1
273657	2
1107175	3
1108470	1
953855	1
747987	1
580629	1
215897	1
547903	2
274128	1
207232	1
460611	1
192756	1
1106101	1
707840	1
308117	1
569889	1
583117	1
292591	2
271602	1
816626	1
276861	2
212686	1
264109	1
1067143	1
322372	1
352624	1
517293	1
1109422	1
345466	1
346267	1
194563	1
367627	1
720973	2
303491	1
330417	1
581003	1
593977	1
453896	4
262399	2
827689	2
592977	1
326055	1
575041	1
348821	2
196489	1
896489	2
553362	1
333178	1
322991	1
548775	3
1032037	1
831409	1
443620	1
574644	1
381694	1
323829	1
585480	1
689727	1
449833	1
276149	1
320070	1
593463	1
857639	1
1106614	2
617216	1
272576	1
260322	1
260451	1
584765	1
274438	1
276802	1
268123	1
436341	1
3182739	1
339351	1
269657	1
265580	1
276312	1
270707	1
519000	1
537396	1
1107461	1
189544	1
263662	1
266862	1
196749	1
268620	1
195840	1
233411	1
314574	1
354964	1
350320	1
277329	1
184456	1
356590	1
772398	1
1110135	2
274965	1
213399	1
1110312	1
179708	1
514061	1
1051764	1
196444	2
390820	1
4483570	1
338796	1
430194	1
811108	1
659361	1
1726408	1
193678	1
172777	1
397444	1
414089	1
846477	1
761408	1
```
