## Extended Data File 1 for "Diet induces reproducible alterations in the mouse and human gut microbiome": ERS606427_ERR675643.otus_nol

```
#OTU ID	ERR675643
1051764	327
320249	12
1021682	61
430219	105
262258	11
14090	165
352222	19
267714	44
271811	118
1111448	698
524213	286
430194	70
863682	114
322991	232
354850	99
354097	699
814808	68
331043	79
196645	489
292591	381
465480	898
356657	55
262399	383
260322	20
276861	483
453896	880
267046	34
303491	48
567595	19
4432841	21
568410	442
339905	261
170335	273
420345	48
858190	47
196489	350
199572	421
356012	10
627853	56
1108422	967
322372	202
532118	352
277967	59
167420	1
4430835	34
266223	1
338796	40
353453	62
517722	217
197291	10
183446	785
1107175	742
274387	161
348850	311
268410	4
849723	2
440840	11
1109422	297
590980	3
457371	14
1076629	4
4462541	39
269019	2
449833	246
4371365	9
659831	71
318445	21
308117	108
262756	322
517293	116
270391	578
348376	436
2645488	116
290178	89
772282	288
1028915	149
3182739	30
351478	105
355930	10
444987	142
1105552	38
344154	7
263207	7
259271	175
540546	1
356226	301
1110135	302
341749	35
1110378	286
401717	10
857639	138
278712	21
510505	310
1062061	97
4301298	64
332666	450
833216	13
352789	85
265052	175
751584	5
1107027	351
658370	33
352533	94
896489	304
185660	81
331772	84
1106101	183
511594	136
295564	61
589071	94
1110757	71
460611	384
443620	79
400599	3
369299	7
258202	3
427241	190
270158	135
550793	144
1733364	1
270451	45
556126	43
1111191	354
353982	20
813654	26
209408	5
276802	180
196444	119
876705	71
188411	171
2120779	34
463794	206
305803	4
353631	1
2182669	49
279107	3
273223	8
583117	64
346267	85
276414	168
575041	137
1067143	147
554303	2
466811	34
261350	313
353954	10
340547	57
1106254	125
352612	109
1105038	259
833816	2
259772	23
350320	78
271647	54
421792	226
844501	39
2075740	4
589277	236
259372	14
305061	1
509416	2
111130	2
340690	3
264684	18
299687	144
188029	225
348304	57
565625	142
177512	12
268099	71
548775	263
263770	8
445144	22
195445	14
258530	92
212201	2
567960	23
784256	2
409947	7
229905	1
217100	74
272401	163
192756	530
1110317	13
348336	12
529905	1
260451	234
271101	70
652823	59
436341	163
263227	32
188523	119
534626	1
2808641	28
270059	5
398255	44
180471	24
530947	11
351623	67
194665	12
659361	10
274965	8
344170	14
265175	13
335762	6
265708	78
182735	2
2233608	79
346291	144
308386	3
183867	29
1569569	20
1107018	46
193155	79
325126	15
289627	9
592933	1
354612	18
4358599	26
276575	13
262416	9
1107461	94
275628	75
178735	12
199181	64
322839	24
593463	33
332364	15
323403	12
351881	48
338887	15
276052	132
3989538	11
348821	153
337724	248
330921	3
755126	38
528756	32
2137746	2
1110187	6
276894	93
192494	55
1107761	127
429917	12
192807	136
592977	20
414089	27
216902	129
345635	21
353012	15
234298	2
1107057	40
272576	29
536535	8
349175	119
155511	35
513021	102
539820	19
741001	21
263662	126
1109539	40
267645	13
759751	8
339031	2
267041	4
592365	49
2797559	4
1112389	112
817995	42
580629	42
273600	3
275288	10
262095	12
264109	73
510070	14
356073	111
288581	5
551969	8
177846	18
358712	61
264734	48
264298	98
339838	2
301859	7
347490	29
276721	71
193705	7
275804	11
318231	10
1941616	3
578586	54
263618	71
237138	6
820543	12
718565	2
276172	178
324013	17
259251	12
270707	46
805066	102
511216	17
293112	18
545061	7
2341726	34
826624	77
953855	91
192852	4
957807	17
274128	23
558752	1
580585	10
196436	20
588038	12
352843	30
566899	3
995147	20
194388	2
689727	6
678238	11
319909	39
830189	48
310931	21
462832	11
591376	5
368462	3
296104	19
661055	10
215897	50
198964	73
452014	54
1112814	6
4308591	187
1110412	16
1111522	2
786081	2
814501	2
389282	62
331117	2
277388	2
350381	1
333178	84
572860	18
528832	34
819181	6
179708	22
278753	12
1107759	31
184456	65
533847	19
180105	3
4432516	1
176455	4
258995	4
164744	13
361727	7
593977	37
1107895	18
198225	30
198966	29
540682	3
522591	7
341750	31
1106683	32
1094991	19
571185	17
334365	11
583958	14
790026	19
199532	67
1105687	102
260670	11
84709	13
334328	11
185628	38
401384	10
162211	4
345466	21
264014	22
276386	3
298562	1
976470	23
470382	46
321992	79
345063	89
1098946	54
587510	8
839215	32
188741	9
229386	1
522371	31
591405	4
192963	25
188697	19
381979	57
269949	5
397444	2
270051	26
782749	17
66176	26
584356	6
583633	5
356627	33
186886	8
275580	49
326315	20
341287	14
355045	174
350691	7
190116	28
640999	9
847092	32
273208	36
341180	9
276620	16
844902	12
1106614	96
194903	2
326701	19
97263	7
825939	7
819301	3
356455	6
422727	124
623471	4
390896	19
346275	2
264325	19
1782947	5
4476330	3
325340	35
814406	13
550013	23
846141	9
1109249	67
325892	1
388945	11
423830	18
534929	15
712677	32
529442	38
214715	7
265106	3
1108356	8
259870	12
521982	4
635495	3
342801	26
334267	5
161571	47
275339	23
156505	2
352624	41
846798	13
158273	4
566262	61
349798	13
165430	23
1077336	67
749770	1
354032	6
276404	15
533022	1
111344	1
356144	3
266483	17
170185	3
278675	9
1110008	30
827689	27
753064	4
262944	2
354736	33
541173	15
318695	1
512052	3
1729249	21
390820	18
1099710	1
352509	13
369797	1
198774	1
276050	25
268837	2
574644	59
148072	1
4477372	2
511564	12
273540	2
199118	6
313069	1
271846	53
338133	12
291750	2
538989	1
826541	13
264496	47
439924	54
197038	9
321372	32
716131	11
2435303	11
585227	6
258169	8
276149	64
155577	1
535399	22
343577	1
1040889	2
452823	53
110192	32
270571	11
308136	5
849361	1
1106862	46
345126	6
197249	5
276837	20
581079	14
4432234	10
554912	1
1107327	10
311564	8
820458	4
172640	4
826382	11
354144	13
565481	4
4378081	34
585377	10
831409	33
554372	14
363731	6
344329	15
271378	1
434339	6
194710	6
1106671	10
640304	5
265580	76
300177	17
196289	49
322585	1
560336	30
187768	5
720709	29
1109505	29
593043	7
336553	4
1104931	6
747987	89
522138	3
810759	14
552380	2
851704	5
368318	5
1035283	6
189544	38
570243	5
352559	6
319214	10
772398	7
269902	79
584692	4
1107439	12
357305	41
702731	5
542126	8
279298	54
187744	12
347523	12
1104911	1
1051317	1
582089	4
587336	3
3016478	73
572010	5
592372	19
843785	11
263850	33
292575	1
199716	51
1105328	46
348948	1
194563	28
1110988	10
276312	19
462939	8
434089	12
276141	1
326013	1
162576	17
4464787	10
935268	3
416078	13
674324	2
261551	28
214116	15
320070	6
322223	66
2066374	21
351859	18
346587	10
261076	3
302407	3
343630	4
170089	1
268620	1
4418586	15
353711	13
132895	6
348393	10
330333	14
1109101	1
668513	1
352049	34
266715	15
291307	1
351773	2
4483570	59
779847	6
921813	1
349401	1
172777	34
321484	11
830080	8
198238	7
519000	8
269726	17
400871	12
278392	7
365496	11
343923	12
349459	20
277329	5
801554	1
210554	1
2686372	15
335966	2
331013	24
272060	22
583656	19
164216	3
262166	14
344101	7
268566	5
47237	1
277512	41
812719	4
262409	12
338553	1
311371	1
331878	93
321821	2
848315	27
195801	7
836717	5
699085	3
1529382	2
359624	2
526081	1
1084900	5
271131	5
450399	5
814568	20
279387	3
109787	1
272880	2
345862	5
1136443	34
165591	2
238570	16
551295	1
190946	2
314810	7
329712	3
247883	25
342075	24
339351	6
344906	3
355097	15
273741	22
330704	3
837859	3
842786	64
180511	7
231563	6
206367	16
348508	2
718320	3
160661	66
1105659	29
899714	31
263895	7
380534	51
242029	20
849147	5
209361	1
427219	8
212170	11
525687	21
232380	4
422283	14
271804	7
56512	12
4325509	24
259536	30
462764	12
327808	14
356632	4
2294289	1
275423	20
801260	3
378273	3
4471139	1
356404	3
329742	1
304416	1
585880	13
352802	3
1070477	4
587530	2
819962	8
350256	15
273657	23
337494	42
1111570	10
272878	1
265129	2
228798	18
434336	9
1102477	5
564806	9
451273	2
277068	11
541394	3
588320	22
268880	2
524763	14
548686	10
568135	22
531722	6
189730	14
271983	16
588471	1
761408	5
272595	6
293580	1
408513	24
559149	1
356055	15
276151	10
196664	3
459276	8
358858	3
189879	33
228479	6
277120	13
558397	5
328212	9
860192	2
356329	8
509083	1
191274	6
229808	3
45363	2
4334618	5
527067	3
197537	5
631764	6
168517	3
214835	9
261574	3
274913	1
322062	9
270480	4
450755	38
573110	3
634449	6
515953	1
265367	38
332349	3
593787	3
927352	35
521491	15
585146	12
416341	4
1737536	3
522107	3
458550	3
569030	15
354964	15
919158	14
194077	3
590951	2
821067	5
322562	1
332507	12
195347	11
774358	9
278901	2
592183	4
311749	3
267123	2
1078587	6
526490	4
808398	1
182970	3
1131186	4
4407703	10
268043	6
269532	3
324104	5
336691	28
523051	11
683674	11
345582	5
727140	6
264835	18
176836	1
275470	11
579750	10
345347	10
322138	21
548587	1
194043	7
337167	4
193678	10
319197	1
584541	14
335267	10
672978	5
348897	2
700181	6
14094	5
191951	15
817151	1
346548	19
217139	15
1636835	1
356148	8
333079	9
347655	7
343975	1
404691	6
275819	10
758280	4
710208	1
828884	4
373923	1
399245	2
1106861	7
346719	5
318524	7
234113	3
355196	9
276656	12
198592	1
592926	14
214392	11
592616	3
229459	1
613697	1
647343	13
351272	4
300254	5
324567	1
708190	8
168145	4
846477	11
105659	4
812992	3
1110312	43
267451	6
355440	32
696477	3
197790	11
1624030	5
585480	41
277163	6
215731	6
583746	17
806751	1
174036	9
346570	5
324522	1
237631	2
331965	7
1106787	2
182079	10
311737	6
1107799	25
589530	1
1105981	9
569210	4
351465	3
350438	2
407393	15
729559	5
351062	21
276158	1
575844	3
4406616	1
179810	5
1051082	2
315485	4
411254	11
826302	14
233549	6
827195	9
580920	8
548692	3
328554	7
321706	7
198371	1
455746	1
543553	5
269103	4
1107670	17
547903	8
182893	1
352378	28
354957	39
869324	1
275563	16
113111	1
461795	23
267926	2
266862	43
1038074	18
299877	13
1047886	3
269418	2
759053	2
344198	3
570880	7
202454	12
461487	9
646743	4
400739	1
576778	5
311080	1
106444	6
413996	9
169897	1
278684	6
329741	8
546557	9
3486634	1
277420	2
270662	5
215495	5
208280	4
341252	5
1111582	2
588197	2
277204	1
1109354	1
322464	5
350741	12
1768317	2
354163	9
156357	6
745960	2
163433	15
347976	11
369079	1
300665	6
1111782	9
1109971	2
741139	2
323829	1
337762	5
571373	1
191602	2
353195	2
327900	10
758482	4
1014707	1
326055	19
339229	2
337572	3
397363	10
249363	4
988932	6
352965	14
870421	7
14035	3
260529	2
697874	2
107235	2
272184	1
243150	6
275984	31
583651	1
231510	1
3994832	2
269546	1
593156	2
326662	2
418334	3
351682	3
275648	4
584524	3
843553	3
302641	9
274697	3
1931575	2
1098634	5
276029	10
320844	14
343130	3
191089	1
899195	4
524318	6
531773	2
322466	2
277081	6
527891	3
271563	1
340189	8
339504	1
416286	2
1015028	2
851726	2
571992	3
349142	2
268612	10
335120	1
772457	3
325036	17
4455677	11
258626	3
178274	3
272608	4
392918	5
353657	12
333453	2
277143	5
226929	7
332698	7
330118	2
1107798	1
297580	1
618890	1
188225	6
863612	9
546306	1
400443	7
258725	6
352617	6
988375	7
259912	17
312062	4
909401	3
839233	17
819425	1
368236	1
326940	10
277922	3
1749612	5
349372	3
359809	24
577041	11
258957	2
310945	3
830014	22
291930	7
271830	6
799034	7
352898	5
351449	22
314359	1
1106475	3
134399	7
318764	12
1048020	8
2859978	2
296680	2
97321	1
4296777	1
845291	6
196697	15
234751	2
176868	1
577671	4
332132	2
369555	1
296407	1
260536	1
211378	5
827522	2
620319	7
4390319	1
703731	5
340706	24
206494	8
527745	13
1111115	19
831689	5
529180	9
4446120	1
310748	2
268962	6
453405	10
277293	7
185614	1
848615	7
2122024	5
544844	12
2465036	12
356187	1
827794	3
179426	3
564941	2
1029949	7
610842	2
171322	2
791522	5
305009	6
339791	3
562408	2
362997	15
269107	19
279019	6
583266	16
447141	6
355100	24
348659	10
226014	1
330460	2
720973	7
766351	1
325443	1
4452846	12
240746	3
815169	1
720944	9
73753	1
586093	1
138338	3
263815	1
4372003	2
309361	3
548503	1
276484	1
154850	3
4324489	19
4416396	3
322604	4
565292	6
760350	4
399606	2
399637	5
353896	3
168047	1
829337	1
4417539	7
274106	11
606927	6
769961	8
192976	1
572476	4
306699	2
571843	1
310877	8
352207	2
567974	3
157382	1
4440018	4
110046	4
4449803	9
535375	28
277729	18
211595	1
584765	28
546259	1
275616	1
851923	1
172859	1
352069	1
1111561	1
593686	2
4304085	1
263452	4
4422580	4
397065	2
234443	13
323386	6
339180	1
4380006	2
320141	3
153978	3
275796	2
415491	6
277202	1
233691	10
355187	5
540770	1
4477062	1
4451523	1
2250345	8
2315700	5
341453	1
3998912	2
170555	11
594265	1
526902	5
216524	2
819810	6
268865	2
2797565	1
879327	28
355771	4
315223	3
302491	1
563490	1
978894	3
548021	2
339886	4
527751	2
347166	4
319337	2
346764	2
306355	1
265524	10
338348	11
267406	5
738351	7
322112	3
1113282	14
189109	1
345354	3
270866	2
192475	3
554931	2
312440	5
355468	10
1050914	2
692154	3
704264	1
262102	14
173245	7
701221	3
592156	1
208927	1
174368	3
176230	2
196322	1
539328	1
242046	4
215507	2
661367	8
262752	3
580090	5
594422	1
324546	1
531797	1
449353	22
520720	13
197624	2
835456	4
581933	26
1806896	4
909065	9
352702	5
1108470	3
565304	4
270199	6
1016598	3
425767	16
182033	4
210867	4
352171	16
289538	1
875709	3
744291	5
163430	1
589313	6
443853	10
530379	6
816626	4
150162	1
3584772	4
676472	6
175080	2
344607	1
804526	2
460953	2
4383135	15
828435	2
233991	1
251456	2
2724618	15
268379	4
842714	2
211761	2
778758	8
321107	2
275069	4
194286	8
533744	1
355175	4
449417	3
582103	8
274021	3
526665	3
741312	1
520808	1
439437	4
182117	4
11120	1
272953	5
1110104	1
279248	2
311370	2
342575	3
484444	1
825063	2
267071	3
263102	1
512239	2
730939	3
806407	3
325768	1
197091	1
179343	1
110660	1
381219	3
592572	2
405046	8
519763	5
629361	3
274206	1
211667	2
309382	11
213717	3
295949	2
335952	4
367627	1
275218	5
1032415	2
679939	1
820287	1
265487	1
4155392	4
196974	4
740806	1
348404	1
171532	7
576926	1
186352	7
343030	8
2358	18
466409	3
303273	1
574951	1
345556	2
584463	5
275786	4
4444771	1
578155	1
971109	5
350392	6
296424	1
446135	6
189476	2
592594	10
577512	5
579324	1
273388	1
683621	3
215018	9
844589	2
273504	7
342786	3
346107	2
647215	4
792399	6
269815	3
1034947	1
616310	1
1012372	4
300284	1
268297	4
275136	1
518360	2
266816	1
199548	2
326732	1
4302951	1
437137	4
592514	2
234488	14
544559	3
277224	17
985239	2
277442	3
439457	1
1099674	2
290141	2
529889	1
295879	1
579431	2
519979	3
4312512	5
1885089	1
351972	9
849110	6
183662	4
383992	2
136604	3
145419	10
172936	1
551955	2
259382	11
176174	3
347822	2
276808	3
270248	6
538011	4
295296	6
4343672	1
786449	3
1109709	7
314188	1
532831	1
275397	2
229533	2
587269	1
180638	2
328137	1
167034	1
275631	1
542737	4
314320	1
810788	2
846386	1
2485758	3
172624	4
4363259	2
99173	2
565801	1
1111745	2
375106	1
353843	1
851323	1
552448	2
844006	3
351794	9
257829	2
321768	2
332454	4
51677	1
266676	1
569026	1
316008	1
321735	2
260741	2
346804	3
354158	6
532377	1
822517	5
304080	4
2510437	1
191994	2
806182	3
351070	3
512695	2
353339	2
169515	1
158971	2
187807	2
406247	4
525156	1
655725	3
318503	7
546876	1
269576	1
214603	2
195005	1
245324	5
577716	4
515059	4
265182	4
192865	5
332671	1
194656	10
279234	1
66188	4
586208	1
305059	8
339720	4
260156	4
726712	1
880506	3
170561	1
851961	5
296726	13
161164	7
186497	6
524404	3
343140	1
319196	2
271766	2
4390755	2
157805	2
408877	5
338644	3
4414241	1
196371	1
300921	14
259749	1
438304	1
273648	2
265483	1
363887	3
551179	3
260201	1
259120	2
584083	2
208571	3
54563	4
863019	1
582497	1
270758	1
541252	2
372906	5
4319005	1
188402	3
316925	16
135704	2
352014	1
275987	3
4390342	1
403497	8
769075	3
554560	2
4364237	3
351833	2
539601	10
336696	2
571965	8
1105486	2
407556	1
338345	8
538106	5
586509	1
261992	2
176582	4
588982	1
624257	1
665703	2
318990	2
4406795	3
268123	2
356061	1
584397	1
326609	3
194504	1
311788	7
1141758	1
157573	2
4449236	1
205383	3
339473	2
276466	3
556508	1
162820	3
312126	2
335846	1
470117	6
348142	2
1104777	2
335311	1
4365707	1
324326	1
277215	1
824678	4
271290	4
4296496	2
552508	4
4345268	4
1106050	9
356011	4
276499	4
162913	19
317045	3
266061	5
1105454	4
318125	8
420168	17
158863	1
586839	1
300766	2
343581	1
345687	1
553150	3
340850	1
322870	1
47100	1
274115	7
272980	1
314406	6
509838	1
306778	3
183395	5
195466	2
299898	1
336632	1
4362337	6
512546	2
207770	8
165445	1
363625	4
335330	1
327596	3
531495	1
364289	1
264489	3
524444	1
331309	1
353032	1
331317	5
333053	6
351659	2
195508	2
349783	6
1107473	1
637214	8
337673	5
325836	1
1112762	1
271672	3
190976	2
912967	1
309873	1
833458	8
4395530	5
578649	1
355822	9
300694	2
274844	3
1106227	1
190639	5
1035392	8
817781	3
347103	6
335401	6
830280	1
337784	1
175272	8
263479	4
205594	2
4481359	2
1076587	9
583046	1
105358	2
296045	4
838544	1
216958	2
454363	1
320224	11
318766	2
387615	9
268923	2
4381303	2
573803	1
514942	1
196913	2
271602	6
307416	3
345191	3
294909	4
586380	1
4352875	4
4395075	1
980248	2
339156	3
772972	3
232570	1
576377	6
416043	2
327282	2
187294	5
1111776	1
517583	1
208479	3
385545	2
52933	4
703776	1
308598	2
340535	2
110034	3
1076709	1
189076	9
345637	2
4406624	1
146541	2
189582	1
190658	2
4450064	1
332560	3
975306	1
186645	8
567011	4
739364	1
2311550	15
563210	1
263106	1
560092	2
268425	4
4414240	1
581463	2
579174	1
318928	6
2453617	1
211706	1
4448250	1
579244	4
569889	1
4340153	5
185222	4
196942	1
364722	1
274018	2
558606	8
107443	2
293191	1
369416	1
522699	6
252684	1
405780	5
1111133	2
743781	2
580121	1
343453	6
353593	3
4375646	2
198537	1
171632	4
191251	2
342887	1
70067	2
3910241	1
858999	1
569581	2
340853	4
566377	2
345913	1
383162	2
320835	1
2326782	4
305127	1
105179	1
273904	6
343906	3
590547	1
4342704	1
376862	3
828333	4
260753	3
265030	3
727945	2
376516	8
352812	4
213394	1
230725	2
589848	1
29937	2
304909	1
276434	1
2879379	3
419245	1
334864	1
349503	12
339566	1
261419	6
345709	8
265011	1
25453	3
512253	2
321390	1
1991255	3
352347	1
352445	3
450849	4
514061	1
260387	1
309534	1
2127939	1
563086	3
4357315	6
259888	2
269585	2
269006	5
344502	1
578857	2
164788	1
352244	1
331222	3
271500	1
1110182	1
274901	3
271191	1
771824	2
351593	7
576761	1
529829	2
536292	1
1594231	2
582616	1
851824	1
270993	1
586290	1
349624	6
536989	2
557750	2
827592	1
212686	3
591439	3
4428185	1
772010	2
221429	1
4476877	1
157101	2
1056816	1
149668	1
324985	2
369354	1
329195	2
569786	2
259506	1
182016	1
304897	1
3765185	1
335984	4
210262	2
45623	1
272758	6
305946	1
4414237	1
851935	2
820070	1
2875735	3
267769	3
622256	3
4425280	2
353320	1
377946	5
112166	1
822217	9
334682	2
318163	1
184484	1
561193	1
187174	2
355837	3
583134	1
337765	1
270145	1
570450	1
153187	2
303919	2
240943	2
307462	2
346686	3
270081	1
834840	2
350763	3
268971	1
190638	1
616624	1
619312	4
571277	1
316357	2
279582	2
185989	6
523712	1
1112139	3
1105589	12
579293	7
551419	4
592832	1
890546	1
416287	4
651079	3
340642	2
269681	1
1108453	3
214651	1
530866	2
718323	1
548032	6
291644	2
193233	8
327284	2
338778	6
592649	1
351533	2
584102	1
513742	1
248567	2
843124	2
338301	1
335881	1
199301	1
1106550	3
540982	1
3581088	1
268372	5
539939	3
721569	1
336736	2
336817	1
182037	5
578511	2
805699	1
321251	1
109173	1
1726408	2
724472	1
110492	1
508842	1
383885	1
269285	1
714651	2
1107755	4
274546	2
575553	2
826303	1
340852	1
875224	1
320972	4
190750	2
292183	1
517318	5
181174	1
197706	1
342716	1
345994	3
848915	2
572072	2
363035	1
258280	2
267633	2
569110	1
1109724	1
337289	1
821139	1
166629	1
4441514	1
172948	1
1109685	1
2808643	2
543173	1
583500	1
4342971	2
336145	2
272213	4
851715	4
367304	2
395040	1
213896	2
174974	1
1123250	1
197290	6
4454394	1
317265	1
194673	2
259594	2
156646	2
274380	2
2937207	1
1047993	1
1742070	1
842596	3
258812	1
1110191	6
196749	5
4308149	1
374557	2
273084	1
277588	1
3262406	1
367176	2
353026	1
593965	1
812079	1
263891	1
273967	3
561434	1
192803	1
549950	2
845273	3
300457	1
261924	1
2237866	1
192848	1
164308	1
351200	1
329817	3
228310	7
369389	4
334870	4
266411	1
572313	1
301079	1
113069	2
617216	3
1101177	2
565585	4
566391	1
514640	4
590175	2
345473	1
4324586	2
307640	2
4399406	1
444241	2
205241	1
612308	1
345111	1
265940	2
312027	2
214684	2
344488	2
356353	1
559533	1
296042	3
4446732	1
694641	2
179907	2
1111882	2
330417	2
264585	1
208006	3
1095264	2
351447	1
359984	4
547601	4
1109844	1
549454	1
348398	2
360750	1
238487	7
739826	3
417981	1
513658	1
388808	4
290210	2
1871	1
688923	2
592160	2
2277614	1
361476	1
336518	4
268596	2
336872	1
270105	1
342656	1
766563	1
273118	1
228391	1
349537	3
351231	6
1122596	4
338071	1
319476	1
754703	1
268841	1
526773	1
336789	3
582049	1
2386814	1
751018	1
4334746	1
316740	1
392887	1
347368	1
572337	2
211191	5
311466	1
349716	1
527988	1
804995	1
1106733	1
561171	1
268475	2
562369	1
830545	2
261365	2
806588	1
260859	1
344108	5
264787	6
4405128	3
591861	1
195157	2
110016	3
275349	1
345536	1
246965	2
283117	2
551562	3
276125	2
1107716	1
591818	2
111427	1
459025	1
319203	1
694713	2
317633	2
371930	3
2954930	1
277090	1
684238	5
190268	1
213258	1
167609	4
266255	1
763169	2
553362	3
561312	2
929836	3
581796	1
716666	2
571563	3
308157	1
161993	2
308308	1
268220	1
311704	1
313603	2
104610	2
271317	4
704655	1
822511	1
3906666	1
543963	2
554176	1
229452	1
1104739	1
528320	2
331240	3
273385	6
524649	1
1030652	2
274533	1
4384100	1
334575	4
578537	1
353782	1
100411	2
1139897	1
277066	1
110706	1
162811	1
32471	2
1109293	1
551822	1
586453	3
239386	1
276580	8
272749	1
1105984	2
276770	2
330076	1
834553	1
259884	3
261486	2
320322	2
286668	2
560961	1
516576	2
4432238	3
348313	1
352489	2
708680	1
567881	1
584263	1
194415	2
273481	5
349153	1
345303	2
331747	2
186521	1
165845	1
183211	1
586525	2
819328	2
206151	1
843454	1
320373	1
582181	2
320354	3
1106384	2
167204	1
341343	2
345121	3
657485	2
309249	1
894560	1
274147	1
209475	2
344400	1
16036	1
355494	1
355197	4
274498	2
260205	1
45562	2
266153	1
167338	2
357853	2
1108078	1
515333	1
580237	1
450207	1
4393540	1
918577	2
295848	1
342223	1
707840	6
279179	1
192368	1
463843	2
275305	1
350337	1
321606	1
592139	1
332608	2
261178	1
1110064	1
315453	1
109402	1
823382	1
267694	2
321983	1
589475	3
211743	2
517344	1
1110755	1
313578	1
306695	1
592505	1
548015	1
463289	2
288224	1
327242	1
334619	1
581609	1
268910	3
193723	2
411486	1
26264	1
241001	4
536910	3
834677	2
249047	2
353131	6
194219	1
270290	1
4446739	1
86429	2
113515	1
313685	3
563228	1
269091	1
439880	1
349036	1
851865	1
196491	2
332651	2
164071	2
382220	1
342685	3
289310	1
940433	1
3176547	1
2794235	1
520931	1
311581	1
233435	2
99570	1
582222	1
270782	2
686281	2
18066	1
752354	1
340194	1
1007098	2
318370	1
711099	1
308523	1
100852	2
342085	1
349864	2
181707	1
569017	2
510286	1
148038	1
724147	1
175575	1
604966	1
313431	1
263044	1
550814	2
313834	1
568118	1
267110	1
147086	1
561607	5
215193	2
423455	1
531038	1
345882	4
619817	1
274438	4
515774	1
325557	1
195840	1
710141	2
577228	1
1110458	1
532836	2
275859	1
274035	1
271045	1
331737	2
300990	1
791560	2
159007	2
271590	1
791021	1
345212	2
335411	1
1022497	1
4481506	2
271880	1
253471	1
560906	1
274075	2
887025	3
559588	1
155913	2
579541	1
4469233	1
3013444	1
803010	1
262631	1
194692	1
303797	3
274348	1
68844	3
2120775	1
272277	1
344256	2
412249	1
188457	1
315309	1
1110037	3
531238	1
585807	1
1111586	1
454156	1
687846	2
352799	1
875290	1
353775	3
558420	1
260233	1
4093791	1
814986	2
450047	1
556247	1
265976	1
354971	1
125270	1
4443094	2
838200	2
302503	1
347801	2
265925	1
623980	1
266091	1
382721	2
4472158	3
319219	1
544996	2
291030	1
4420206	1
346669	1
239562	1
194667	2
349100	1
196571	2
453955	1
851782	1
764046	1
349960	1
574551	1
3998460	1
529921	1
686984	1
3674778	1
342504	2
342777	3
538374	1
195427	1
358483	1
197139	2
1103807	2
724298	2
264941	2
278912	2
358944	1
211039	2
508897	2
544243	1
814322	1
1108244	1
162005	1
740215	2
180555	1
335448	1
573189	1
262308	1
197364	1
365735	1
319784	1
428632	1
1517779	2
317385	1
266860	3
402704	1
195934	1
576965	2
333049	1
111277	1
828198	1
297149	1
262956	1
566082	1
153965	1
1075145	1
523099	1
4469576	1
211876	1
508866	1
4480176	2
327171	1
1107209	1
279617	1
230268	2
887662	1
277200	1
272338	1
1110253	2
193850	2
344937	1
565220	1
589989	3
646499	2
187767	1
561027	1
2160415	1
314703	1
16144	1
1107749	1
4442730	1
580044	1
193742	1
275180	1
194950	1
265265	1
4305923	1
326644	2
728069	2
4329132	1
808889	1
329790	2
421538	1
156342	1
347337	1
199156	1
585178	1
514257	1
2816368	1
293937	1
233817	1
329729	1
350277	1
340139	1
593301	2
353820	1
234959	1
339064	1
271277	1
195047	2
294219	1
358030	2
339512	1
1105016	1
258204	1
808794	2
272201	1
839200	2
805185	1
272646	2
1105026	1
591663	1
353194	2
196122	2
587064	1
419601	2
579159	1
195543	1
192839	2
308444	1
528157	1
732128	2
111019	1
216279	3
203737	1
352165	1
4464323	1
273737	1
1722623	1
4385756	1
339531	1
276798	2
296340	1
649107	1
762013	1
338382	1
553063	1
4471135	1
269501	2
333330	1
316006	1
357168	1
577377	3
336983	1
577082	1
169428	1
448025	1
383659	1
166355	1
273724	1
749791	1
355621	2
178358	1
517044	1
340111	2
268121	1
298804	1
969149	1
99206	1
509723	3
381694	2
528071	1
191516	1
1109559	1
761968	1
401924	1
3412718	1
113924	3
166698	1
266120	1
374863	1
321195	1
844750	2
407963	2
338022	1
641987	1
231021	2
216888	1
529979	1
1077751	1
468313	1
831922	2
262673	1
259631	1
261966	1
169901	3
207833	1
690690	1
213671	1
346098	1
1048850	1
571642	2
241224	1
572335	2
443945	2
197344	1
4339801	2
319541	1
314842	1
284946	1
4381639	2
205747	1
270385	4
250270	1
309676	1
3175741	1
351900	1
236736	1
2722893	1
270039	1
1097593	1
70586	1
279492	1
590450	1
833795	1
704110	1
383971	2
186406	1
166226	1
353923	1
259249	1
83758	2
179613	2
341713	1
302115	1
333351	2
4395648	1
312490	1
3409355	1
3115847	1
271822	2
336810	2
299759	1
298723	1
836430	1
174272	2
159911	2
1111350	1
190248	1
593709	1
275159	1
199137	1
295188	1
355019	1
199445	1
311952	1
4312739	1
1108726	1
270215	1
2588266	1
543291	1
109491	1
791595	1
3940440	1
786646	1
373909	1
352652	2
180107	1
646591	1
252736	1
1083335	1
592901	1
310902	2
294708	1
273631	1
275960	1
338243	1
582627	2
728991	1
172389	1
36226	1
802104	1
199307	1
522961	1
97840	1
262633	1
4413164	1
330183	1
350255	1
1902400	1
175307	1
318162	1
187199	1
797021	1
795773	1
296099	1
541135	1
276325	1
193784	1
357471	1
354283	1
314574	1
614583	1
196709	1
313324	1
2901970	1
272905	1
198998	1
331151	1
574038	1
91720	1
517282	1
296298	1
205613	1
762699	1
589215	1
189920	1
267847	1
195040	1
586968	1
67341	1
273705	1
317099	1
518894	1
257881	1
1106654	1
112891	1
4359984	1
262104	1
170328	1
743396	2
838281	1
537396	1
352560	1
580674	1
363507	1
232658	1
267918	1
261177	1
325883	1
323818	1
230252	1
662917	1
190112	1
533802	1
362846	1
348642	1
267620	1
198740	1
289161	1
583089	1
196390	1
511724	1
198450	1
582955	1
270015	1
589076	1
289788	1
356395	1
274912	1
344915	1
313037	1
272757	1
292709	1
193480	1
290963	1
110144	1
356644	1
573293	1
349713	1
175264	1
157122	1
300139	1
259846	1
576400	1
529780	1
273401	1
1111754	1
568383	1
531169	1
4385967	1
515855	1
230578	1
354461	1
342988	1
362965	1
840419	1
293975	1
573287	1
3919797	1
471159	2
590209	1
851822	1
719058	1
325633	1
529796	1
851821	1
153075	1
300628	1
261209	1
1060104	1
198696	1
780650	1
347933	1
4402077	1
272192	1
4410540	1
553080	1
1076969	1
1099050	1
269125	1
808244	1
323747	1
549756	1
831641	1
1028026	1
354318	1
982030	1
```
