## Extended Data File 1 for "Diet induces reproducible alterations in the mouse and human gut microbiome": ERS606428_ERR675454.otus_nol

```
#OTU ID	ERR675454
337724	44
1111191	10
589277	1
1028915	41
322138	3
295564	1
530885	5
262756	4
290178	3
772282	9
339905	3
322223	2
659831	4
272401	1
510505	20
270158	3
177512	1
568410	6
1106101	5
957807	9
465480	5
276656	1
1109422	5
443853	1
1106254	3
453896	6
1666677	1
194563	8
353131	1
390896	1
210485	1
1111582	1
1107175	11
4430922	1
179708	2
271356	1
565625	2
927352	2
1077336	3
1108422	7
274387	1
1098946	1
2233608	1
953855	1
183446	3
193678	1
352843	1
196444	3
1111448	5
276414	1
216902	6
196645	12
1105038	5
524213	4
528832	2
260670	1
517722	3
264298	1
105756	2
331043	1
356590	1
185660	1
571992	1
196289	2
299687	1
2435303	1
359809	1
196489	3
354144	1
199572	4
460611	2
1021682	3
332666	2
353657	1
268099	1
548775	6
652823	1
517293	1
276172	1
208280	1
546557	1
389282	1
896489	3
1107027	1
358858	1
351200	1
876705	1
249047	1
799034	1
276151	1
569889	1
277729	1
277224	1
188411	1
259870	1
532118	2
755126	1
298491	1
4432841	2
276861	2
1108356	1
356073	1
826624	1
449353	1
1051764	2
401717	1
1109539	1
321992	1
276802	3
863612	1
1107761	1
1018191	1
192494	1
805066	2
271846	1
319454	1
188029	1
293013	1
550793	1
267046	1
348821	1
174036	1
259251	2
214392	1
279298	1
416078	2
819962	1
4455677	1
592572	1
192756	3
1111350	1
277090	1
380534	1
263452	1
261350	2
747987	1
231563	1
335553	1
577041	1
263227	1
334699	1
833458	1
1110135	3
355045	4
242029	1
186645	1
640055	1
260451	1
550013	1
167204	2
299877	1
449833	1
349175	2
304897	1
549756	1
338796	1
1107799	1
145419	1
351447	1
567595	1
4460604	1
265052	2
351478	1
579750	1
270391	1
453955	1
347523	1
569030	1
810759	1
522591	1
342801	1
356627	1
278675	1
353982	1
3029968	1
587510	1
858190	1
322991	1
354850	1
561676	1
196571	1
414089	1
369389	1
420168	1
4308591	1
266860	1
263618	1
352702	1
343923	1
759751	1
1109709	1
274018	1
293112	1
849147	1
1084417	1
1067143	1
70067	1
```
