## Extended Data File 1 for "Diet induces reproducible alterations in the mouse and human gut microbiome": ERS606428_ERR675644.otus_nol

```
#OTU ID	ERR675644
268099	148
1108422	976
578457	43
453896	951
276575	4
548775	580
262102	17
322223	43
592365	9
192756	530
772282	300
568410	1030
517722	267
196645	835
577716	9
270158	126
170335	210
265052	148
199572	482
196489	448
272401	414
322372	123
192807	90
701221	5
430219	61
1110135	294
264496	55
183446	583
586380	1
527745	6
430194	94
606927	5
524249	3
443853	23
351478	79
1111448	905
1107175	1036
264298	258
263618	39
1109422	391
510505	801
1107027	433
332666	424
290178	104
337724	535
460611	78
276894	80
517293	127
260890	2
187400	10
262399	295
260451	138
276861	396
161571	42
355097	8
262409	13
234443	13
465480	1063
1105328	20
292591	306
659831	52
347128	10
1106254	132
187744	7
513021	288
1110378	155
351533	17
346267	63
1107018	55
277120	7
1067143	96
329597	4
405046	35
185660	102
265708	56
263662	209
4308591	232
511594	95
658370	42
525156	2
264109	84
953855	64
1105038	238
565585	4
299687	188
199181	56
4432841	168
1105687	44
272060	10
322991	185
417981	2
583746	21
826076	1
348821	185
173245	34
589475	6
2182669	35
296726	18
438304	9
566262	40
517318	7
271811	106
1109505	23
325340	37
538398	2
443620	28
296104	38
167204	319
277224	36
1111191	283
261350	235
337494	76
567960	28
761408	5
4416309	1
270391	347
524213	312
356073	87
352799	1
216902	262
4155392	6
839233	11
193155	69
189076	7
193233	7
380534	19
277293	20
343906	4
4460604	76
351447	10
876705	89
463794	188
1107895	4
1107761	176
194077	5
262416	20
449833	235
276414	91
352378	12
270451	99
331043	43
652823	36
957807	21
216747	2
274387	123
1111582	11
262756	207
896489	411
188411	138
390820	45
436341	68
351449	11
1021682	51
1051764	218
4301298	25
66176	41
829401	46
857639	94
2066374	45
215897	48
578586	36
214392	32
326315	10
276802	127
173739	11
1106101	197
545061	3
356226	106
440840	28
277200	1
196436	9
1028915	167
879327	39
353012	18
699085	5
1098946	42
532118	247
348009	1
858190	86
332454	7
308308	5
319541	1
1106654	11
988375	3
145419	6
276580	13
356590	54
264734	29
276312	31
383992	3
174036	7
593156	3
228798	11
534929	22
814808	59
720709	58
401717	7
535375	25
550013	133
275339	10
258530	84
2593884	1
275305	2
261097	34
389282	52
349175	128
427241	166
836430	2
575041	117
352533	173
830014	14
259251	35
308117	55
267926	2
827794	2
196444	156
1110988	7
265580	95
188029	204
583117	30
276721	86
353453	54
589071	43
594422	2
799200	4
229459	3
540546	1
264684	11
317265	3
338796	18
816626	3
333178	66
838544	5
165591	5
1077336	110
190658	2
511216	21
1109249	82
180471	42
233691	56
270571	8
772398	26
324013	23
766351	5
810759	6
1107327	16
592372	10
339905	286
2277614	2
196289	61
381979	35
227788	12
271500	3
271846	34
191274	4
577189	4
259271	94
4443094	4
278753	25
355440	42
269902	78
295564	58
354850	39
537396	5
415491	1
348304	38
353982	9
683674	15
267046	51
1749612	14
528756	30
277081	117
4430835	31
530751	5
215751	7
817995	33
2724618	7
261551	3
445144	19
263227	35
273208	18
268124	1
528832	65
805066	134
274380	5
583651	4
356627	24
2237866	1
177512	28
275804	35
217100	65
659361	8
563086	11
160661	51
214715	8
276260	2
278675	11
274546	2
331772	119
820287	2
259372	10
4410538	1
351881	26
407393	11
340547	22
453405	33
288944	1
413996	43
863019	2
367627	4
422727	15
331240	7
171632	2
321372	58
271101	40
398255	41
352789	83
521491	11
571185	5
341749	22
344170	58
352898	3
529442	34
819181	9
161164	8
564806	6
356012	8
110391	3
593514	1
303491	95
278684	9
273657	68
348393	3
4375646	1
627853	77
4358599	24
189730	20
356657	30
188741	8
259536	70
287576	6
350741	16
184456	51
531730	2
296042	11
744080	1
587962	1
1109539	45
277090	10
805699	12
260670	28
662674	2
553245	2
825063	10
339351	1
741599	1
318990	2
667184	4
729559	5
234488	7
337819	3
271804	7
349783	1
539820	29
298529	1
580629	29
585377	6
214651	5
1768317	5
294909	19
355045	102
3016478	13
589277	211
271647	41
1107057	42
820543	18
3182739	64
335330	3
188225	1
2137746	1
325126	12
318445	23
272758	6
352171	17
755126	20
293112	26
336817	3
1112389	85
259609	1
567595	20
326644	9
1035283	22
56512	7
318231	9
544996	12
247883	39
314574	4
819404	1
1729249	22
1110757	44
263452	15
277729	23
830545	12
846798	2
570367	6
741001	13
323829	5
568968	2
199532	26
334292	26
182893	3
2233608	38
846141	3
275069	9
772972	7
587510	16
330512	1
161993	9
355100	3
344915	23
356055	16
259870	10
821067	7
1102477	9
14090	20
162576	20
4450064	1
261486	3
270707	32
2358	11
909065	8
350523	1
179708	27
585146	8
582181	4
214116	15
354163	18
550793	73
640999	11
458550	7
588982	4
1107461	69
327171	1
300665	5
571642	6
786646	8
831641	16
678238	21
833816	6
260322	10
275580	16
537713	2
276052	17
565625	103
162005	5
444987	20
461487	17
340706	13
352509	17
270662	1
276172	106
266816	50
581933	16
567974	7
466409	22
863682	77
566082	2
189582	1
880506	5
353896	9
918577	7
825939	11
314406	4
274324	15
338778	10
300177	7
352612	32
511564	10
340642	2
1105659	21
400871	21
300921	7
374557	5
556126	49
346548	21
357168	4
172777	30
195801	4
330279	2
185628	46
310931	16
1012372	1
275819	39
1105552	23
1106050	23
268910	2
354736	7
1107799	39
1510067	1
350320	21
267451	9
569889	5
264225	1
155511	29
192494	33
847092	47
830189	24
230725	4
4296496	11
470382	18
4441514	2
208479	6
834677	1
188523	75
514640	3
591405	2
354964	15
266715	6
2808641	20
1105589	15
1107439	16
521033	10
4481506	3
275984	14
275960	1
170555	5
275628	13
338553	4
333453	1
267714	14
346142	1
2286580	9
189879	23
509285	9
348376	26
580090	8
303226	1
414089	32
522433	2
320354	3
348142	11
242029	20
276151	11
194286	7
591818	3
1032037	2
344198	3
231563	12
420345	53
333079	4
369299	1
350438	5
189544	33
826541	12
260529	1
352222	6
320844	25
320835	3
817183	8
325036	25
278506	1
351794	6
274128	11
330921	1
342801	31
272905	2
536535	5
4302951	3
623471	8
532836	4
265175	6
263850	38
589852	3
1107759	6
1062061	57
814568	60
577671	3
269726	9
826382	13
265367	14
277068	8
230268	3
197038	12
831409	78
250270	11
560336	21
270199	4
265524	34
1111570	5
427219	7
1106614	43
354501	2
844645	5
340853	18
580920	8
2465036	7
267406	6
110034	1
2250345	15
806182	1
352843	8
1108356	42
844501	13
266221	2
1112139	5
869324	2
434339	5
189147	28
574644	26
827689	29
349365	2
309083	4
577041	15
759751	5
331013	8
199716	33
241001	6
262258	12
522591	12
730939	10
1106683	34
4343528	8
550807	1
407963	6
277967	24
385545	2
268475	15
276656	8
300694	15
359809	17
215750	44
240943	3
270051	16
338243	6
571843	8
358030	3
530947	18
589989	12
637214	6
351094	2
351231	3
365496	8
194665	4
582103	7
339838	3
345354	13
274455	1
1110037	4
814501	4
333387	1
3998909	25
288193	5
1105454	3
302641	9
1954303	3
354612	5
257829	3
2686372	2
268543	1
303498	2
1109971	1
355468	14
237138	21
4483570	52
826302	9
826624	118
262956	1
264014	7
1110253	3
535399	10
264835	19
295949	2
315496	2
4444771	13
170328	2
804526	6
271737	10
1106862	47
583266	5
347523	17
526490	3
190639	9
313578	1
268372	4
152381	3
988932	5
309249	2
45562	3
272428	1
334682	13
538106	11
577170	2
4371365	8
833216	12
335401	1
4395648	1
357305	36
1006464	2
2122024	6
580585	28
562369	4
183839	1
197249	5
462764	5
341287	13
571965	12
351859	11
661055	12
264325	9
233817	2
231510	3
659146	3
1109101	4
546557	9
1035392	5
331317	5
183395	4
321992	43
349798	12
334365	13
351900	2
157382	1
411254	6
349036	20
265976	4
726712	1
4452761	1
724472	1
295296	6
276620	14
203737	3
1107716	2
152014	1
198225	37
279298	36
1107670	14
551562	3
2435303	19
279387	5
647343	5
178274	3
279234	1
1110187	12
416078	40
416287	11
450399	18
164967	3
273904	6
676472	6
269107	25
383162	1
584541	8
846477	20
316925	4
2075740	9
345347	11
31763	5
271255	29
271602	17
4364243	1
185262	1
819962	37
844589	2
1084900	5
450755	15
262944	10
778199	1
1048020	1
799034	9
1110312	52
533847	13
199301	2
320070	5
307462	6
572860	16
4425280	3
657485	1
918313	2
153187	1
661367	16
353954	3
348850	32
289627	9
344101	6
273648	3
4448250	3
293655	1
273385	4
828884	5
194563	39
277265	6
259006	1
238570	9
318470	11
266862	13
646499	8
348642	3
335762	2
70067	3
337407	1
239562	5
3989538	16
397363	11
340189	7
1110412	14
552250	1
190976	8
277329	11
781576	1
349537	32
582049	4
434089	12
432444	1
354144	9
460953	2
345466	15
583656	10
277215	2
276404	13
513440	2
165430	8
388945	19
273504	15
592977	8
1051082	4
576400	1
335965	2
940433	5
207232	1
463289	8
160748	1
351272	9
353657	11
819810	2
532831	1
452823	51
261076	9
452014	14
353711	20
4417539	13
305803	4
339886	2
577512	22
274972	4
548032	18
1076587	4
358858	1
354800	2
616624	3
696477	9
565338	4
585880	11
258626	2
315453	10
332364	17
309892	2
808244	1
356353	6
343183	1
196778	1
276386	2
275218	5
576778	3
302513	2
320249	12
262677	1
275616	6
275078	2
347103	19
1111782	8
405780	3
212201	4
269531	1
570880	7
354957	4
180638	1
214603	3
356011	3
525687	11
195445	1
344108	6
401384	8
523051	7
349142	5
263595	2
590175	1
1110008	21
277202	2
577228	1
164744	4
899195	6
541252	2
510070	4
707840	19
194903	2
197290	7
672978	10
813654	23
268923	1
182079	6
4346168	8
2326782	7
1111115	7
919158	9
216989	2
311749	2
995147	14
353194	3
198964	39
812719	12
849110	2
164788	7
349892	1
271672	3
263895	11
215731	3
338133	6
187294	5
518360	3
324884	2
347587	3
553825	1
466811	30
1112814	14
318125	9
304897	4
320224	10
647215	4
211761	10
377946	9
2341726	6
176230	2
4472158	3
318764	12
870421	2
592649	2
836717	1
1110191	2
3572025	1
54563	2
390896	13
352652	1
619312	2
342786	4
641987	2
569030	23
1123250	1
439924	16
175307	1
834840	6
276149	26
274652	1
536341	2
1106550	1
183302	1
2808643	11
593868	2
1113282	12
115017	1
819301	11
848315	9
4295095	2
976470	6
228043	1
304416	3
326701	9
259772	5
191568	3
782749	10
275470	15
4462541	1
524404	4
331113	1
3262406	1
276761	2
345212	4
351623	27
263207	5
4449236	4
463843	3
271799	1
162913	20
182647	2
345635	8
568135	18
272576	7
267042	3
322112	6
387615	11
838200	6
300619	1
175210	1
558420	3
660214	8
258280	5
593463	14
324595	1
3998912	26
275786	3
588320	17
831301	10
1112984	4
845273	6
213896	9
437137	7
336691	13
156357	4
328822	15
233411	11
817151	2
309361	6
267041	7
271131	3
4480176	5
178735	12
265182	2
353131	4
519000	7
186555	1
308686	1
4340153	4
309363	4
801260	2
198966	14
202454	14
534498	3
421792	21
290079	2
571992	4
348336	7
321706	7
835456	9
268379	8
4455677	10
272834	3
727140	2
4308149	1
322839	17
278392	3
609589	2
408513	8
271482	13
860192	2
274965	11
292709	1
512052	3
1094991	13
172389	3
524649	1
271705	1
349459	14
769961	2
338644	6
708680	5
325489	3
312322	3
461795	23
422283	2
845291	2
351465	7
92512	3
831922	3
335018	1
271766	5
712677	22
344488	2
327808	7
769075	4
584137	2
995978	1
329790	1
259249	4
177846	10
3919792	1
1107459	6
527512	2
300254	5
584765	19
171532	7
784184	1
657491	3
572010	5
278006	5
277204	5
338301	1
530885	2
1110182	1
579750	8
443945	19
570243	10
429917	11
508866	2
1105981	10
278550	6
708190	5
759053	4
1043378	1
348748	2
336736	6
593709	4
1108747	2
175272	5
1111133	2
509989	5
1061630	1
851782	1
344329	15
157101	3
538374	2
4405128	8
275293	1
342988	1
189476	3
338348	7
275648	1
844902	12
214471	8
269006	2
277588	6
263770	4
345882	1
368236	1
863612	6
988358	2
446135	7
519763	3
270480	3
341180	6
540682	3
297638	2
271983	3
621700	2
531722	3
580081	7
149820	1
312440	3
369389	4
524318	3
276050	7
728991	2
457371	7
176455	5
447141	4
827195	10
198740	4
4402077	4
4407703	4
462939	6
843454	2
278712	36
409947	4
4452846	16
171399	3
337609	7
164395	6
163433	9
270015	1
4331760	1
197790	3
228479	7
586290	1
514061	11
593787	9
210554	2
1084417	4
193678	9
251456	2
1110104	8
263142	1
790026	4
275423	1
812992	4
163997	1
592926	4
1029949	9
444241	3
753891	1
192839	2
1105958	3
568118	4
154606	1
1107209	7
246176	1
342075	12
1136443	6
1099674	1
348065	1
1110317	4
716666	4
522371	13
208280	7
1111776	1
326940	6
520358	3
581384	3
776708	1
209408	3
345913	1
299877	4
252684	3
719058	3
336866	1
848615	1
341713	2
169815	2
307640	2
851704	2
208006	3
4414237	4
313431	2
351869	1
588060	5
322604	4
261178	2
1109125	2
269681	4
348404	3
1108078	12
842786	23
1646255	3
582222	1
276985	9
624257	1
229683	2
2066505	1
927352	16
1070477	8
549950	3
1107798	5
332560	1
187807	4
310748	5
574551	7
355822	7
277208	1
355312	3
263138	1
318524	1
887025	2
580521	2
194043	2
192963	1
4451907	1
342105	3
184318	2
180869	2
206494	2
2148365	1
183662	6
269103	3
884005	2
296045	8
276808	2
528013	1
4363259	1
529219	2
1104931	5
553654	2
348568	1
509416	3
39443	3
834553	4
275288	3
689727	15
4398588	1
175508	1
402704	7
843124	3
556508	2
1033167	4
271317	2
345582	2
826303	3
273954	1
620319	11
268043	8
569660	2
751018	7
264787	5
354032	4
4413164	4
273481	2
2645488	3
185222	2
416286	2
167338	2
569581	3
1107755	6
565304	5
1083335	1
530379	7
2224336	1
2311550	5
527891	5
816299	1
584263	2
106698	1
204542	1
261365	1
692154	2
193844	4
318928	3
314922	1
455746	2
731003	1
84709	8
212686	2
532377	2
1022497	1
347933	1
350127	2
14094	9
825201	1
213966	6
314703	2
277442	2
326702	9
629361	5
333351	2
4430922	4
351593	3
349372	2
278667	3
211378	3
554372	6
356455	7
635495	2
315485	3
1104911	1
267645	3
521496	1
529180	2
585807	1
154850	1
536831	1
4481427	3
344827	1
267847	3
216524	1
327284	3
259382	4
548692	5
260387	3
300458	1
389529	3
4324489	3
259154	2
345473	1
703731	1
273084	3
590951	3
364289	10
710584	2
1108453	6
346098	7
1111456	1
739826	7
314480	1
182619	1
321251	2
321811	2
526552	4
347337	1
1106384	2
176582	3
266694	1
345063	13
339695	3
321107	7
846386	5
336214	1
324985	2
747987	7
274018	3
268410	4
327596	3
14035	4
1111882	5
4299398	2
551419	2
562408	3
381219	5
592572	10
578409	1
978894	2
459025	2
631764	5
848915	1
362108	1
584692	4
342504	4
697874	1
245324	3
180555	1
531495	12
267914	2
1122596	4
348027	1
406247	3
186851	1
843785	9
355291	1
215918	1
269949	7
4432238	5
567881	6
337762	8
835872	1
43707	2
322138	8
875224	4
319219	7
330564	1
1106787	1
628218	1
450849	5
307373	2
742358	1
311737	1
243150	8
561607	3
321484	2
527067	7
351659	7
242046	4
745960	3
45363	1
751584	2
418334	2
762699	6
270244	3
239571	1
265115	2
338345	1
1058090	1
328212	4
576671	1
276511	3
97263	1
4406795	6
1111522	3
4391412	1
353923	9
329712	4
204155	1
277364	3
346764	2
167609	2
604966	5
265106	5
310902	5
333737	1
459276	4
4446732	3
155701	3
949863	2
539939	2
195347	2
640304	2
309161	3
329195	2
4370324	4
822217	5
1871	2
590519	3
269815	1
833458	4
515059	1
583633	4
412249	1
347976	14
268962	4
260140	1
592860	5
526441	1
844006	9
271830	2
262166	8
544844	8
362997	2
538011	7
259912	2
376516	4
304080	5
336696	1
526150	2
367453	1
178712	1
539601	4
343923	12
352624	10
1108470	6
267368	2
355196	4
1569569	14
569026	3
576239	1
291263	1
564941	1
336174	4
207400	2
1095264	4
333587	1
813975	2
237991	1
559149	1
579324	1
196571	3
216958	6
518894	2
66188	3
277299	1
165383	1
338887	3
1666677	1
187989	1
179810	4
186645	7
546259	2
279019	3
777572	1
144247	1
172624	2
582627	1
803207	2
269285	1
352081	2
235065	2
582616	3
1624030	4
357471	1
527021	2
186886	3
273705	1
1806896	3
261574	3
553063	2
366641	1
320141	1
1106861	5
113924	1
334328	6
327642	1
359389	2
195840	1
403497	3
308760	6
541415	1
339834	1
2411216	1
4390319	1
195005	4
584356	8
1066648	1
272646	4
262104	5
340850	1
311564	5
738351	4
191389	1
407570	1
29937	1
593977	7
175377	3
291561	1
468313	3
349786	1
327900	4
786449	2
207770	9
544559	7
785026	1
574038	4
839200	1
589622	3
114637	1
178358	2
275563	4
778758	1
689975	3
195466	1
1737536	7
521927	1
971109	1
322062	5
309884	1
313685	1
254079	2
210867	3
1144764	6
262766	1
362853	2
423830	13
541173	7
561312	2
2722893	2
272277	3
339720	1
269576	5
192079	4
573969	1
555860	1
520720	6
462832	7
175080	2
100852	5
340111	2
276158	1
274438	3
1107473	3
213671	2
333197	1
554461	4
261606	2
276434	2
352559	2
169515	2
270385	2
105813	3
355187	6
337392	2
28218	5
513685	2
518438	1
368462	1
352784	1
1106880	2
651287	1
288581	7
197706	2
560491	2
548133	2
363358	1
575844	5
110192	5
683621	5
178306	1
184484	3
814406	1
264021	4
277047	3
874627	1
334582	1
180511	3
214120	3
151647	1
792399	5
174368	1
270993	1
560981	1
551955	1
275136	2
2510437	2
267739	3
382220	10
388808	2
351972	2
1594231	2
4418586	6
261419	2
340357	1
233549	2
383971	1
203209	1
301859	2
268620	4
567011	4
523784	1
215097	1
320373	1
1131186	7
342404	1
275947	1
290963	1
559588	1
352014	2
315309	2
133178	2
563210	2
743781	1
2120779	2
4390755	1
188138	1
310491	2
535571	2
270758	1
68844	3
420168	10
275061	1
83758	1
314359	1
233313	4
344288	1
14205	2
554303	2
162820	5
205613	1
562697	1
314810	1
333053	5
609413	2
2366688	1
196061	1
305247	1
170248	1
382721	1
381694	5
113069	2
319337	4
400599	4
305059	4
198690	1
4356398	1
297149	1
277922	3
260741	1
579174	3
318569	1
271356	6
267633	1
265940	2
817781	2
581079	5
325924	1
567437	2
351773	1
513003	1
590544	1
187790	1
186049	1
851961	5
323693	1
4364237	1
193742	1
1105305	1
261414	4
271290	4
327076	1
593965	1
372906	2
277946	5
531539	1
338198	1
617216	2
146541	4
592514	3
518288	1
696563	1
515322	2
316008	4
640998	2
520931	1
585073	2
322569	1
838685	1
1782947	4
558397	6
195157	4
541354	4
400443	8
334267	4
229533	8
585178	1
571242	1
152278	1
531675	2
215507	3
471157	3
613697	6
264489	11
519374	2
398597	2
700298	2
1097961	1
352617	2
583348	1
204088	1
344256	1
1035753	1
216710	3
326609	5
408877	8
345126	4
1031932	1
369079	1
273078	1
350256	4
210073	1
549631	2
533802	1
587739	1
155616	2
1040889	1
276499	5
982030	1
313736	1
980248	3
136783	1
569110	1
182037	1
339156	4
1517779	1
318163	1
451273	4
4328870	1
1007098	5
1034947	1
561466	1
560092	1
195508	2
558991	1
1109709	6
147086	3
341750	7
185483	1
319476	3
4385756	2
762542	1
539328	1
349716	1
323403	3
827522	2
508897	3
642922	2
705676	1
593369	1
272608	1
275743	3
584397	1
343853	1
839137	4
355197	2
177473	1
4103317	2
310877	3
286668	1
515774	1
205594	3
570646	2
261966	5
274115	1
851923	1
196974	1
215317	2
260201	1
571277	1
559488	1
326337	1
587064	1
334122	1
271822	1
753064	1
269532	3
4476330	3
1105026	1
352207	1
572335	2
276302	1
262247	1
318695	2
229905	1
938078	1
593925	5
221124	1
277143	1
542126	2
267123	4
319784	1
345709	4
1726408	1
558387	2
344158	2
341969	1
263106	1
352192	1
519729	1
187133	1
336789	4
313106	1
173417	1
904668	1
266153	3
535601	1
260807	1
354517	1
264941	1
234113	1
521313	2
335984	2
231021	2
186352	4
343453	1
187174	1
1106227	1
4377150	2
300068	3
112795	1
134399	1
4352875	1
1104739	2
643447	1
350404	1
344154	3
331786	1
322870	1
344798	1
740806	1
191445	3
170185	3
260753	1
592086	1
107638	1
513325	1
42395	3
557297	2
356404	6
527857	1
367176	1
530717	1
319214	1
330417	1
266198	1
197291	2
196390	1
579149	1
260859	2
339229	1
274335	2
369555	1
423455	7
30872	2
700181	4
342873	1
329032	1
346316	1
851935	2
1109761	1
211039	1
619919	1
336043	1
277385	2
343975	2
342777	2
547903	6
579658	1
589358	1
529192	2
258995	1
331103	1
345121	5
791522	1
887662	2
4304085	2
264586	2
773251	2
453955	1
909401	1
820458	4
714651	2
193784	1
273118	1
1111090	1
4312739	1
266860	3
578155	1
215060	1
582101	1
4432234	2
590547	1
345804	2
158611	1
421893	2
236736	1
267071	2
190528	1
356329	3
4395530	2
375106	1
324546	2
363887	3
51677	2
248001	1
341453	1
298254	2
586453	1
791804	1
323154	2
589076	1
252736	2
870724	1
271490	1
844750	2
346570	1
548503	1
449353	10
512695	2
181331	1
784256	1
214450	2
290210	2
314424	4
292181	2
318599	1
718565	1
185084	1
197537	2
196913	2
268425	2
399637	2
276643	5
1101177	1
341730	1
743396	1
548686	3
360315	1
522961	2
212619	2
30587	4
335966	1
526902	1
311692	1
929836	2
715492	1
268220	3
594512	1
390633	3
4399495	1
323386	1
811513	1
289771	1
309441	2
1106671	1
271191	1
676195	1
545139	1
279617	3
579159	2
317633	2
296680	1
293789	1
720973	3
182033	2
585914	1
517044	1
305127	1
354515	1
216495	1
3569524	1
73324	1
338382	1
4327763	1
512150	1
772384	2
180105	2
463233	1
275194	1
190638	1
355155	1
830080	1
984924	6
278563	1
196984	1
513935	1
769852	1
363625	1
835900	1
637934	1
268566	2
610842	1
274021	1
4372003	2
301879	1
336810	3
640521	1
106258	1
174782	1
4325509	7
270248	5
327282	1
345994	3
534874	2
111130	1
793769	1
276484	1
576926	2
822733	2
300463	1
512682	1
304973	2
1076629	1
985239	2
309534	1
879565	2
565288	1
346587	1
308991	1
336528	1
921813	2
259275	2
157154	1
233991	3
1078587	1
260156	1
352049	2
311466	3
188402	1
2797565	1
565292	6
278901	2
439512	1
355771	1
368711	1
335411	3
192795	1
110945	1
272080	1
175575	1
175333	2
270396	1
182744	1
851726	4
377756	2
634120	1
561171	1
727945	1
331747	2
105659	1
178568	1
4339801	1
196664	1
810788	2
352965	1
229386	4
164216	3
744094	2
356644	1
1105574	1
1019878	1
540610	1
345330	1
213885	1
308814	1
94093	2
109402	3
198170	1
347375	3
14920	1
569826	1
3265889	1
97321	2
344527	2
266405	1
237836	1
288707	1
687846	3
275123	1
395587	2
198998	1
303919	1
548007	1
678511	1
272749	2
837396	1
584083	4
316842	2
590818	1
513742	1
272328	3
4451523	2
533480	1
336553	4
1075416	1
275881	1
4402752	1
203769	1
346804	1
523731	1
643126	1
1991307	1
186779	1
702414	3
271431	1
536989	1
4362337	2
823634	2
338910	2
238487	1
587933	1
314152	1
546541	1
814986	1
541394	2
592156	1
170561	2
760350	1
178428	1
514617	1
266437	1
182583	1
4357315	1
299898	1
347822	1
471159	1
270759	2
849147	3
360717	1
351070	1
269585	2
270317	1
4431558	1
335881	1
584463	1
1110064	1
331720	1
3462422	1
215495	2
313495	1
1109662	1
569237	2
586364	1
673084	1
712388	1
16512	1
856191	1
355685	1
1132539	1
592933	1
191251	1
265793	1
213401	2
3013444	1
266332	1
4380006	2
261373	1
2453617	2
2315700	1
4460404	1
237021	1
582812	1
301079	1
593371	1
568662	1
297831	1
340711	1
167420	3
193480	1
515243	1
315880	1
1111350	2
548161	1
318408	1
519765	1
346107	1
806407	1
1111634	1
308523	1
2875735	2
276305	3
554912	1
328554	2
110144	1
1105486	1
821847	1
196749	1
137827	1
543553	3
4414242	1
168817	2
171322	1
354987	1
4440018	3
512239	2
1112762	1
273388	1
573068	1
383659	1
348785	1
1015028	2
4473596	1
520046	1
650697	1
586123	1
182112	1
679939	2
580044	1
194340	2
335005	1
311445	1
241224	1
461524	1
568952	1
344502	3
1098634	3
4381951	1
590513	1
804995	2
169901	2
4433736	1
1050914	3
345536	1
206213	1
371930	2
86429	1
340194	1
551696	1
214214	1
274348	1
1918384	1
275990	1
195982	2
4302908	1
308359	1
582089	5
537548	1
197144	1
434336	3
343663	1
206421	1
529969	1
819829	1
291105	1
1107758	1
333695	1
292121	1
585540	1
180150	1
722815	1
1038074	1
341252	4
291794	1
349100	1
172859	2
352202	1
348508	1
351135	1
592594	3
383122	1
241290	1
179907	1
289557	1
311370	1
819681	1
846464	2
208571	2
279340	1
512253	1
353897	1
287507	2
755474	2
521074	1
210895	2
344400	1
194770	2
1042479	1
589234	2
348038	1
3645621	2
348897	2
646743	5
291179	1
355779	1
566391	1
1110690	1
522699	2
1991255	1
2038446	1
267223	1
359624	1
272186	1
215018	1
20799	1
194673	1
1090458	1
694337	1
336463	1
563572	1
261631	1
194667	1
573379	3
4412575	1
36226	1
623980	3
270866	3
591245	2
702731	1
582883	2
579431	1
369449	1
215193	1
270105	1
333049	3
272878	1
323583	2
273741	1
279179	1
170056	1
301721	1
529921	1
352244	2
2160415	1
234959	2
226929	3
875709	2
318766	1
548021	3
1105326	1
996068	1
981921	1
828333	1
339473	2
355175	1
512191	2
821468	1
710141	3
344906	1
95502	1
290405	1
446691	4
259884	1
315831	1
352702	2
192865	1
343831	1
308444	1
1845151	1
269619	1
305750	1
330333	3
4356269	1
744291	1
207532	1
4325295	1
894360	4
266435	1
352445	5
525606	1
3412718	2
725198	1
728069	2
354097	3
821139	1
657266	1
230252	1
4342704	1
367304	2
268865	2
594119	1
339791	1
758280	1
52362	1
289538	1
1106475	1
766563	1
575486	1
104752	1
347490	2
296790	1
527751	1
366752	1
148072	1
887931	1
4481359	2
112891	1
1099710	3
304823	1
352468	1
588429	1
372368	1
539688	1
337772	1
352802	1
227622	1
188969	1
110885	1
152612	1
308386	1
267620	2
312272	1
297562	1
335553	1
3407052	1
298804	1
183954	1
797021	2
273223	2
260205	3
272213	2
259557	1
710208	1
249363	1
582555	1
562002	1
163430	1
329729	1
4410988	1
322776	1
336115	1
4424113	1
3029968	1
576377	1
194415	1
276029	4
356395	1
342575	1
554560	1
259631	1
349864	2
593301	1
589215	1
585810	1
331117	1
580093	1
899714	1
316871	1
903184	2
6294	1
164071	1
1016598	1
182117	2
273686	2
581549	1
812138	1
334870	1
351800	1
749151	1
586525	1
578456	1
275150	1
316535	2
4465275	1
1076818	1
1056389	2
349246	1
268583	1
299807	1
569786	3
334697	1
676082	1
397065	1
819328	1
791560	1
347655	1
534926	1
262541	1
338321	1
271439	1
167509	1
1105984	1
4365707	1
518055	1
521982	1
321735	1
259293	1
539073	1
161899	1
264424	1
960076	1
528596	1
320892	1
580305	1
810847	2
849770	1
199731	1
327860	1
4060124	1
529829	3
269141	3
212359	1
1111142	1
303414	1
321821	1
966441	1
291709	1
580270	2
316924	1
266841	1
316731	1
257881	1
404691	1
321983	1
155951	1
268083	1
655725	1
275631	1
194774	1
201673	1
350175	1
4324036	1
211667	1
580008	1
192803	1
4471135	1
352248	1
99206	2
194417	1
194710	5
303196	1
1111328	1
975306	1
337729	1
188457	1
283117	1
336096	1
142996	1
228730	1
1014728	1
343264	1
307217	1
229808	1
278912	1
111344	1
772436	2
49406	1
587041	1
576919	1
264585	2
189840	1
274901	1
289689	1
310760	1
194388	1
1109372	1
614583	1
364179	1
335200	1
306062	1
587336	1
1902400	2
552621	1
3554141	1
295848	1
530866	2
851323	1
237063	2
510377	1
353593	1
300435	2
301633	1
590980	1
270059	2
340535	1
279582	1
325781	1
274035	1
859868	1
193705	1
553080	1
396266	1
351682	1
609295	1
575261	2
273687	1
1102643	1
824678	1
267612	1
564771	1
565357	1
4381639	1
561808	1
277682	1
197126	1
268440	1
199307	1
337511	1
198156	1
269418	2
549756	1
309676	1
305841	1
237631	1
454363	1
813944	1
325883	1
135704	1
276798	2
303584	1
589021	1
542179	1
589000	2
308970	2
509723	2
784040	1
99570	1
4464323	1
351309	1
358439	3
324522	1
591684	1
509838	1
339566	1
297111	1
100148	1
567749	1
575268	1
322630	1
352489	1
229449	1
1056816	1
4335432	1
803010	1
552448	1
589313	1
531038	1
232380	1
733028	1
378273	1
268828	1
851715	1
446153	1
557370	1
591671	1
827376	1
275286	1
165982	1
70137	1
913036	1
707986	1
272595	1
174272	1
4401628	1
346769	1
344828	1
196709	1
808398	1
557604	1
558789	1
313324	1
97000	1
323025	1
313274	1
4314950	1
353521	1
324104	1
1857626	1
544950	3
322900	1
562701	1
354971	1
243519	1
266247	1
4449803	2
182735	1
295075	1
512546	1
348313	1
571563	1
632932	1
162898	1
344133	1
275397	2
373449	1
97840	1
169897	1
4395075	1
342085	1
543963	1
277349	1
776250	1
333330	1
585227	1
413695	1
809463	2
278059	1
556214	1
268725	1
276592	1
155577	1
276770	1
259580	1
587530	1
351734	1
363507	1
356148	1
332507	1
416341	2
349624	1
4442730	1
811108	2
351062	1
552508	1
310499	1
516576	1
308224	1
342375	1
3508701	1
1107346	1
267478	1
537739	1
570341	1
1108830	1
528606	1
258204	1
275557	1
579293	1
273500	1
355373	1
586689	1
763169	1
310945	1
1018191	1
554931	1
3486634	1
296317	1
296041	1
591439	1
346669	1
2032782	1
815169	1
355625	1
343140	1
1107749	1
4462654	1
273928	1
305758	1
361727	1
610111	1
309382	1
110698	1
312027	1
1084865	1
561585	1
698676	1
1105876	1
196122	1
337765	1
351182	1
544479	1
2316624	1
3220849	1
583046	1
822517	1
```
