## Extended Data File 1 for "Diet induces reproducible alterations in the mouse and human gut microbiome": ERS606429_ERR675455.otus_nol

```
#OTU ID	ERR675455
352559	1
1028915	69
4460604	1
270391	5
896489	21
329712	1
292591	6
354850	6
177512	9
843785	1
337724	6
772282	4
548775	3
1104911	2
351533	2
589277	8
530885	4
180726	1
383885	1
265106	1
4432841	2
270662	2
337673	1
355045	1
4430835	1
332666	7
1109422	1
322138	2
179708	7
584765	1
814808	3
340547	1
957807	5
264932	2
427219	1
661367	1
263662	2
261350	2
350256	1
466409	1
819404	1
524213	1
322991	4
427241	3
172777	1
4308591	1
262399	3
276894	2
1104931	1
259271	1
512695	2
352789	2
183446	3
1107175	7
857639	1
778758	1
1106654	1
1111191	4
265793	1
355196	1
260322	1
568410	7
245324	1
356144	1
273223	1
1105038	1
4483570	2
1107057	2
831409	2
3989538	1
276404	1
2808643	1
517722	2
348336	2
510505	4
819962	3
188411	5
284946	1
574644	1
1110135	3
550013	1
1105659	1
1021682	3
1106101	4
995147	2
407393	1
331747	1
1517779	1
262756	3
277729	1
1110008	1
640999	1
575041	1
345913	1
199716	1
532118	4
443853	2
408877	1
272401	3
264298	4
197624	1
192494	1
351231	1
276861	4
1107761	3
1108422	9
381979	2
560336	1
276802	1
382220	1
293112	1
259781	1
347587	1
392918	1
352612	1
271846	1
1112389	2
313037	1
4455677	1
594119	1
276414	2
848315	2
359809	1
513021	3
4414237	1
296045	1
511594	2
271737	1
444987	1
362450	1
1067143	1
583746	1
389282	1
336115	1
263618	1
277200	1
1110312	1
466811	1
279298	2
830014	1
1105687	1
834553	1
189730	1
206494	1
276721	1
275136	1
786646	1
14094	1
976470	1
1110988	1
567881	1
346267	1
1136443	1
517293	3
803207	1
1106614	1
349537	1
1098946	1
336691	1
4393540	1
331772	1
353453	1
839137	1
3998909	1
325340	1
1106254	2
352192	1
260454	1
264835	1
373909	1
342105	1
1107461	1
233411	2
273705	1
549756	1
1113282	1
250270	1
258169	1
349175	1
546259	1
275339	1
953855	2
830189	1
337494	1
265708	1
321372	1
1111115	1
580629	1
398255	1
412249	1
863682	1
259536	1
263479	1
333330	1
321251	1
825939	1
331965	1
```
