## Extended Data File 1 for "Diet induces reproducible alterations in the mouse and human gut microbiome": ERS606429_ERR675645.otus_nol

```
#OTU ID	ERR675645
229958	7
292591	787
183446	574
568410	1042
528832	69
1108422	671
349036	48
347103	5
851782	1
322991	297
261350	422
270391	540
570880	3
355045	225
216902	316
523051	14
1107175	744
552508	6
270158	146
265708	63
390896	35
1058090	2
289707	12
532118	353
363625	2
538011	7
337494	205
2233608	201
276861	1079
427241	328
1110008	25
546557	25
1067143	166
701221	7
323829	61
348821	69
1106614	53
863612	33
188029	78
310748	50
188411	333
263933	26
565625	115
268099	172
584765	16
560336	50
354905	8
1110378	193
513021	160
652823	64
243150	10
352378	6
1110135	211
260451	265
820287	7
269107	21
270707	69
265052	259
4432841	244
340853	26
322372	178
275423	2
392918	56
276172	226
354097	16
214392	30
239562	5
263618	75
539939	3
272401	401
592616	8
544559	9
805066	92
353453	89
331772	195
192756	453
589277	1051
337724	529
322223	52
352013	1
3013444	3
405046	33
1106101	359
242029	40
1105038	502
271811	125
848315	99
772282	381
348404	8
264298	263
347587	14
266726	16
276414	204
196491	18
262756	427
816626	3
262399	721
331747	64
276894	144
1109422	413
857639	154
659831	31
328276	28
1107670	32
270051	33
354850	218
1111448	276
276721	100
580629	244
1112389	237
338796	10
517722	240
4460604	47
189840	2
264734	59
194043	9
344915	30
352789	165
348336	38
340547	108
160661	68
538374	4
345121	5
3750373	4
330279	13
328724	3
421792	39
896489	161
524213	339
260670	25
332666	566
276050	6
971109	6
583117	53
268596	5
1111191	228
316747	1
303491	113
4338227	2
351478	182
4308591	189
262102	35
257829	1
422283	10
152381	4
577170	44
820543	31
277729	37
278712	37
172777	136
550013	146
4311536	2
847092	177
4364243	1
443620	66
272186	11
355187	40
574644	58
189730	30
276305	184
452014	40
275819	32
170248	128
2686372	10
276029	35
1105659	22
510505	869
588320	13
351659	15
189147	24
588197	50
229533	7
569030	23
548775	521
271846	82
192539	1
132895	2
575041	143
259271	166
342887	10
567960	17
814808	100
335762	2
356455	5
318370	3
1028915	183
275470	9
589989	8
355305	1
263662	227
192494	114
1111115	40
607540	5
826624	63
398255	25
338243	20
376516	10
592086	1
293580	5
296045	42
349175	202
275339	24
1104739	4
804579	12
353954	12
183662	12
583746	59
1107057	26
354964	19
3262406	7
262166	16
2182669	24
269413	19
331965	6
341213	2
269902	83
589071	117
956654	3
325113	10
318695	4
214715	10
1105454	50
335401	78
869324	6
336691	38
308117	37
179708	43
584001	9
355440	20
261999	16
351794	26
356590	34
830014	7
276802	271
271804	7
173245	34
184456	87
588624	1
333178	12
263850	45
217100	167
1105687	106
1106254	104
348304	151
263227	52
827689	9
653533	28
196289	8
522371	28
293789	1
655793	1
351094	4
825063	29
1106654	23
863682	73
338786	8
346267	138
876705	33
199716	147
273223	6
763985	28
1111133	4
434336	8
450399	13
276149	239
534929	62
843785	31
345582	12
373923	3
345111	2
341287	27
275628	14
264787	13
511594	71
356055	15
190547	2
4452846	9
3182739	56
389282	107
582502	5
264325	14
712677	27
4365707	6
300177	5
592977	13
262541	1
4417539	26
274894	1
264932	6
583656	30
683621	6
569581	39
331013	13
337609	42
592183	4
828198	13
276404	39
333216	1
845291	6
356144	14
125270	8
1106550	2
834840	2
357305	25
344170	78
1110104	9
271983	19
263770	7
577512	37
258530	133
310491	5
4483570	62
262258	30
592139	3
322138	8
578586	46
358439	9
512052	27
1107761	221
268410	6
1107027	56
837859	8
565585	10
4418586	4
451273	5
4480176	29
260454	3
388945	29
314406	32
627853	70
812992	11
271737	20
609413	2
777944	1
371930	1
259772	5
4295095	1
185628	28
953855	136
270571	33
830080	19
326940	10
321253	1
584541	10
188138	1
1107327	12
425767	20
1107461	80
512695	52
1110988	11
277224	19
1105984	17
2808643	21
271672	5
319378	4
511564	17
356073	23
157573	5
211761	10
522699	1
724472	3
327808	10
187400	8
554372	6
436341	40
231563	40
354517	1
193723	13
262454	7
261966	25
194286	13
689727	25
1021682	17
827794	13
3998909	30
466811	15
581933	19
275859	2
274018	72
105813	2
514061	24
261486	9
1782947	25
206574	3
1062061	59
720709	30
304360	4
312490	4
228479	12
271933	1
315485	9
830189	59
1110312	85
165241	2
321372	45
293210	5
350320	12
314842	2
517293	131
325126	23
14205	2
755126	31
720944	10
1035392	8
588982	14
266816	22
355196	4
844501	24
527032	1
238487	1
259916	4
305758	4
314574	13
266715	8
302491	4
326315	11
808398	7
433676	23
819962	49
593463	37
177512	25
265524	18
227788	36
234443	25
976470	27
196436	3
2120779	1
831409	67
333049	2
1077336	106
4430835	41
741001	38
833816	9
349100	1
567595	70
400871	30
383885	11
314188	2
353657	11
113069	4
102159	1
450755	19
196131	11
259536	64
355312	5
304089	1
25453	8
345212	9
4455677	65
581384	6
826302	12
590168	5
646499	10
312814	7
300694	8
1136443	54
529873	5
352049	12
1108078	4
541354	23
1104911	8
342786	54
1757845	1
277208	4
233313	7
661367	13
647215	8
759378	1
439924	16
802104	1
332854	14
851715	4
207770	12
826382	22
198690	2
957807	16
365496	18
233549	4
587510	37
182079	8
307170	1
259275	1
263595	3
381979	42
806407	7
352898	4
195433	16
1098946	66
2272351	6
359809	14
592160	28
348393	6
349459	14
811108	4
681357	1
328212	5
259251	16
1105328	19
886640	3
549756	27
2465036	7
2341726	9
269973	8
347337	6
390820	30
4296496	6
4327881	7
583633	3
197291	3
167420	14
805699	17
408877	11
349537	15
334292	15
276386	6
416078	13
544844	38
269501	15
466409	33
344906	3
336983	2
1111782	1
647343	41
278753	9
919158	4
899714	10
261076	10
189879	10
453405	2
536754	10
1729249	20
325340	69
830545	6
827195	9
164811	16
213966	3
274380	3
444987	29
322278	1
209408	4
577377	10
261063	8
341749	21
699085	3
354163	20
173739	8
1073431	2
461487	27
332364	2
628218	2
927352	10
274335	2
3392847	1
786081	2
356644	3
571992	3
104358	1
844902	6
434089	16
318990	4
539820	19
814568	20
550996	2
772398	17
804995	10
592572	10
842786	47
832545	1
563210	11
669486	1
313213	2
279298	58
198225	59
337511	1
258280	10
786646	30
343906	5
1107439	9
683674	16
277364	10
352222	9
922397	1
4339801	14
985239	4
414089	23
527709	2
542126	12
529192	2
1108356	54
420168	15
238441	1
545061	35
346719	18
583500	8
342685	3
313324	2
556126	66
273904	10
552779	2
278392	9
269775	1
591663	4
678238	29
831922	11
194656	3
858999	1
529180	3
273657	52
259372	1
592832	21
275078	49
519979	1
631764	3
269726	25
568118	50
346548	20
196135	1
294909	13
279115	3
844006	30
195840	8
564334	2
569818	3
350438	3
1051764	63
275218	9
161571	11
216958	11
781576	2
335553	1
527751	4
1107755	2
272980	5
318470	4
863019	1
274652	2
1113282	51
197290	10
153187	2
330359	1
2358	25
264021	4
273958	7
215897	32
624373	1
345354	5
351960	5
267123	21
593977	11
568135	24
351859	13
238697	3
814986	10
322604	3
293112	30
4343528	7
266206	1
271602	12
313037	9
270385	3
517210	1
566262	44
613697	8
268910	9
2286580	19
589530	8
66176	44
231510	1
569889	4
270876	3
261551	5
520720	13
266862	7
354612	3
352965	6
233691	24
52933	2
296726	20
259218	9
689975	10
995147	11
301578	14
193678	23
352843	8
104610	2
198966	29
292807	7
275397	1
2250345	3
2366688	2
1107895	5
308523	2
345804	15
271191	1
271830	19
988932	15
313736	2
509101	3
1109539	51
571965	41
2859978	6
4325509	5
1030652	1
268220	31
274498	1
267739	2
318928	5
402704	2
296680	2
296099	1
640999	36
831301	8
194077	4
751584	22
411486	17
462832	10
346639	1
846482	2
423830	29
182893	7
133719	4
593868	1
14035	2
192807	4
521982	3
369389	9
826541	28
463794	33
351231	18
335984	24
325836	3
1107209	17
515333	1
186352	20
439437	3
356657	21
308760	9
162576	11
355468	18
295075	4
254600	1
237138	21
575261	3
707986	2
347523	3
4472158	2
875224	2
208042	4
4466275	2
269178	6
167204	9
354662	3
1111350	1
268175	10
563086	5
369299	16
241489	1
199532	22
345709	8
334682	19
453896	4
289538	1
274128	7
273705	17
887662	2
300921	23
567437	11
528071	4
1105552	21
825939	44
277349	5
351593	8
1099710	3
4399495	13
189076	10
929836	8
443945	15
846386	1
210950	1
351449	11
14090	6
530947	9
308386	13
810759	22
1110458	4
512546	1
460611	17
331117	2
397363	5
337762	5
176704	1
356148	11
581085	1
343581	3
594119	4
352509	14
274972	3
134517	1
821067	2
529442	47
276151	15
594259	1
560906	4
305009	1
845273	9
815380	4
311564	4
817995	27
584397	8
434339	8
345126	5
799034	17
806908	1
769961	20
449353	20
315453	6
86429	4
579159	7
322112	5
423885	1
268125	2
585377	7
262944	11
186555	3
316008	5
336174	2
3998912	8
42395	7
352533	6
381219	4
685156	6
211706	9
270290	6
2403236	2
1106861	10
137043	1
516879	1
584356	7
445144	23
523811	2
2842308	5
187133	2
264489	13
1106671	8
515322	2
307608	3
443853	16
4449803	11
353896	23
331317	7
329712	13
459276	6
191994	2
846141	7
662674	1
308734	2
1102477	12
437137	6
359624	4
263479	2
193233	8
250270	8
336810	3
577041	19
247883	34
350256	3
353711	12
274115	2
1109125	1
1106862	47
186886	4
854690	1
833216	3
421893	2
676472	7
197624	2
797021	2
346587	3
262409	3
210262	1
109787	1
543963	1
320369	4
577082	5
196571	5
260322	14
4381303	1
355822	2
826303	9
727945	1
275288	3
277068	9
265985	1
355203	2
744291	8
1106050	21
335448	5
259087	9
275648	7
145643	1
194903	2
1077751	6
183517	1
4302951	2
1034947	3
343667	2
272366	1
310642	11
581079	8
511216	22
531495	8
782749	13
1131186	2
260890	6
422727	21
234959	3
772436	7
4460559	1
242046	2
592926	17
267451	19
309676	1
172624	2
1845355	4
333695	1
4414237	9
1016598	2
1646183	1
268708	4
510070	10
769852	1
620319	12
548686	5
389371	1
817183	7
354957	3
262095	18
352171	10
272576	8
416286	4
450047	9
452823	11
708680	1
352445	10
47100	2
593709	9
113924	1
590547	3
331786	5
289315	1
314703	5
136604	1
302641	6
514124	1
343030	3
279019	6
667184	5
159911	2
1078587	7
353131	8
273708	8
188741	16
261414	2
343778	2
339914	2
2277614	18
267041	12
213399	1
383992	1
45363	8
268124	9
521491	16
775976	2
522433	2
211667	3
345635	10
278006	7
470117	4
591818	7
271439	20
311788	12
191568	12
174368	5
4402077	6
171532	5
356061	4
265483	2
310931	7
345063	5
295296	5
353012	24
199627	1
332698	1
572010	6
276575	2
458550	10
580521	2
332132	6
720973	1
778758	4
376862	3
570243	14
416287	2
1110412	20
2066374	24
188225	3
1107473	8
471157	1
350392	4
2311550	21
211378	2
3940440	3
395587	7
145419	2
834553	1
356405	1
318766	17
465480	5
4432238	8
846477	8
273741	4
403497	4
197105	1
375106	2
277442	2
1726408	5
276052	17
554303	2
806182	7
525687	20
543553	13
513003	1
358030	9
1022497	6
524763	3
2879379	2
271356	5
4449236	1
274387	4
1029949	23
316925	9
411254	9
356012	1
1035283	14
1918929	9
563613	1
216710	5
1094991	5
273778	11
4433554	2
570367	3
197537	5
982030	2
277299	22
319909	5
155701	3
196390	4
430194	17
348850	1
213870	1
274935	1
337819	16
529921	1
269532	8
275746	4
233411	32
368462	1
590137	1
296960	2
655725	2
554473	2
583266	1
110192	15
589313	9
700181	6
340850	4
359020	1
333189	1
1646255	8
264835	16
301960	5
197790	2
269285	3
554912	1
354987	3
833458	18
138338	1
702414	2
579431	3
215193	1
288193	2
4446120	3
1646259	7
461795	5
345913	10
213896	5
350071	2
183954	1
1624030	5
314359	6
270662	15
786449	18
356226	4
189476	5
3989538	36
352906	2
1046624	4
258995	3
198964	1
215495	10
585227	6
356454	3
324013	22
273078	6
259614	4
1105981	35
351800	1
1108470	9
1084900	5
582089	3
1510067	1
751018	4
586968	17
270248	8
214116	9
327944	3
592372	12
347655	2
774358	1
470382	23
272905	7
300990	7
267714	11
267406	3
407393	2
1007098	5
2808641	13
1107799	8
555304	1
580920	6
851323	8
327900	2
515059	5
345350	3
382721	1
462939	4
277293	1
333197	1
275804	26
321952	1
183071	1
585480	4
184484	2
528756	9
258980	7
259006	8
522727	4
708190	6
267769	1
509613	2
658370	21
582103	17
324863	1
527067	6
339886	1
419601	10
374557	3
374863	5
349864	7
185126	1
270480	2
1110317	11
188457	3
334267	11
1105343	1
330333	9
272646	9
349783	2
276499	11
175358	3
340794	5
340189	2
401717	10
766351	4
265639	2
1111522	8
275321	4
592649	9
561607	7
271734	11
632932	1
271131	9
216524	2
1737536	19
684238	5
816919	1
725198	16
275563	17
183395	7
584083	4
315309	2
1106227	1
272909	1
276249	17
1111776	3
839233	10
336696	4
1110842	1
16195	3
186645	1
273481	4
274694	3
264009	3
440840	4
4375764	1
4462541	5
463843	1
707840	7
341453	3
828435	8
165430	5
4352875	4
197524	3
761408	8
380190	1
237134	1
197249	4
275881	5
333555	4
97263	2
276882	5
1110037	7
349624	6
330417	5
106444	2
533847	30
566899	28
207232	5
758280	5
328822	6
4476877	1
590951	1
564026	1
439880	5
307646	1
196749	6
4481359	2
879327	4
327116	1
1105486	4
409947	16
4424113	2
1107018	25
582049	1
272516	2
145737	5
275483	1
790663	3
271835	1
870724	1
178712	1
592594	7
14920	1
526552	3
552380	2
274348	1
527941	1
290210	17
559488	3
590544	2
275743	5
582183	2
1749612	2
182874	2
393504	2
606927	5
4418700	1
584692	12
527536	1
449833	9
571563	5
413695	4
358944	1
275069	3
338348	2
657485	2
2937207	2
312719	1
4056154	3
576377	9
349246	3
269949	1
2075740	9
273084	2
427219	4
328391	1
316907	2
4442390	3
813654	5
849110	4
230725	1
590450	1
314152	2
1109971	1
333471	1
177846	12
296042	3
591245	10
740215	3
307462	3
564806	5
405780	6
195934	3
1122596	3
195005	5
2209141	1
279387	3
579750	5
200157	4
401384	5
353982	4
4476330	1
642922	1
276643	9
110660	7
197825	1
449417	2
552035	2
339092	1
334697	3
269378	8
555445	2
190946	2
812079	2
170555	2
2122024	2
4359056	1
341180	10
14094	8
298115	1
268425	1
246494	1
616310	7
268566	8
562369	2
462764	6
719058	4
277265	8
851704	4
276777	11
159007	1
343923	8
343975	3
297580	1
662917	1
834677	3
271290	3
543173	2
3016478	14
42458	1
276312	8
298491	2
3040916	2
430219	5
528955	3
276509	1
759053	1
460953	1
279431	1
593980	3
1040889	3
574604	1
535399	6
36226	1
271500	1
92512	4
180726	3
1104817	3
276798	5
161579	1
161993	8
591635	1
208280	9
772972	9
217139	2
462585	3
23277	1
538106	6
531773	1
309249	8
181940	2
524842	1
208739	1
4103317	3
791522	5
1054318	6
307373	7
831641	15
355100	1
571178	1
182647	3
1058952	2
696563	7
4369131	1
851726	2
261265	3
349129	1
318079	1
351272	1
344080	1
322870	1
279059	5
438304	10
851935	5
335965	6
1033473	1
837396	3
369449	6
319784	5
336292	5
1111142	4
817151	2
269586	1
356404	3
530379	7
164395	6
277200	2
531238	3
571642	2
772384	4
315974	1
1105958	1
194710	7
524249	1
215018	1
275474	1
616624	4
275616	9
338321	2
1571092	1
356353	1
111019	2
276656	9
743781	4
277202	2
4429340	1
309382	9
292709	3
4448250	2
293440	1
566391	2
260387	11
586453	6
1103807	1
696477	3
278901	4
260140	1
276580	6
199181	5
4414242	1
769075	1
341750	8
286668	2
302494	1
234113	1
270866	2
553063	1
4312512	3
301859	4
266221	3
268971	1
582884	4
228798	5
315496	3
819181	4
408513	8
258812	2
849160	2
275987	2
588277	1
660214	4
211339	3
95910	3
231021	7
215317	1
291463	1
1101177	2
299295	2
190658	3
1107622	1
565304	5
340706	3
272767	1
351881	5
335411	4
292181	1
211595	2
523099	3
370809	10
730939	18
528013	1
4363259	5
175080	1
325289	1
588060	7
303165	2
51677	1
263834	1
532188	1
339905	2
640304	1
258725	2
160178	1
292967	1
361476	1
320224	4
350127	2
580585	6
1051082	5
251456	1
4343981	5
548133	2
261574	2
4340153	6
585146	7
320249	9
581463	3
189279	1
279487	1
801260	7
557379	1
573916	1
332651	4
659361	1
270030	2
346316	6
109402	2
822733	5
263895	10
352799	14
811513	1
198024	1
531730	1
813853	1
747987	2
674324	1
776708	2
532831	1
576166	1
839137	2
553362	3
344329	5
2875735	2
581474	1
4446732	15
309083	1
508788	2
300463	2
352784	1
127021	1
110250	1
593925	6
565921	1
547601	4
4406624	1
511510	1
349153	2
157012	2
320070	7
156357	2
531722	1
338644	2
244484	1
206494	3
561676	1
567881	7
326702	1
342105	1
614583	2
288581	4
229683	3
710584	4
583651	6
318231	18
182470	2
4471139	1
169901	5
276663	2
2315700	2
1104777	3
267110	1
698676	1
205155	1
617216	4
547903	3
152612	1
526468	1
339180	2
266720	3
580081	6
316740	1
334390	1
373939	8
820064	1
305059	5
592505	2
508866	1
311286	3
762699	3
264014	7
820367	2
549631	3
975306	1
899195	4
196709	3
818887	1
191841	1
272149	3
263459	3
273459	1
270199	5
265976	8
558789	3
265182	2
275123	2
412249	1
272758	4
338778	3
277332	3
296424	3
349970	2
304777	4
229808	1
215731	8
274204	1
344527	4
342504	5
153075	1
661055	3
819301	2
278563	3
390497	4
651079	5
332454	5
272595	2
192963	6
346686	2
192839	6
165591	2
362450	9
586093	4
571433	3
398597	2
540682	6
573010	2
320373	2
423455	8
4305923	5
104752	1
561312	4
319337	6
344502	2
838200	1
819810	1
646800	1
1106384	3
277922	4
341433	1
277682	2
2724618	4
332430	2
551822	1
164216	2
659047	1
623471	3
342801	6
305920	1
446135	6
679939	4
274844	5
171718	1
325489	1
349798	7
789601	2
346570	3
351619	1
509723	3
113111	3
336789	3
191274	7
527512	4
351592	2
572860	1
337561	2
4364237	2
609295	1
39443	1
132670	3
342404	1
177222	3
524318	3
1111745	2
314424	1
171632	10
344158	5
812719	2
324112	1
576400	5
510377	1
318162	3
336736	1
170831	1
463289	7
289788	4
2700687	1
70067	4
204155	2
510286	1
234488	2
353843	1
190639	1
454156	2
332126	1
3412718	2
513685	2
738351	2
349142	15
839598	1
266841	1
1110253	1
508897	3
1892252	3
191948	3
851961	3
194774	1
349365	2
565292	6
369797	2
622256	2
275786	1
833390	3
814406	2
317265	4
172640	3
304080	3
346764	6
400443	11
215918	2
554560	5
1056389	4
306778	1
319704	3
356011	5
283117	1
1022879	1
629361	4
345095	2
311174	1
268037	3
572335	1
567011	5
334573	3
1109709	3
843454	2
332507	6
170328	3
268043	6
214603	6
4301298	9
556240	2
330772	1
321484	3
593138	1
635495	1
273136	3
748539	3
291644	2
274021	4
582627	3
342873	4
109586	1
172389	3
333351	3
526490	2
548015	1
276115	2
263452	13
823803	1
350691	2
50779	2
848915	3
4346168	7
349348	4
300435	2
1144764	7
4465275	1
527745	1
355175	2
265175	2
577143	1
1076587	6
343633	1
322839	5
276125	1
928111	1
350719	4
277067	5
348508	4
4374042	2
2237866	3
277047	1
292575	1
1107759	3
194388	1
231752	2
275580	5
566022	2
321446	1
338301	1
339838	5
558397	9
321706	4
348313	2
549603	1
56512	3
548032	6
342940	1
580305	1
293655	1
4407703	5
582222	1
1111882	3
262673	1
4357315	3
346107	1
819676	8
743396	3
354736	5
1106683	1
593043	4
273737	2
940433	1
418334	3
616022	1
181174	1
270039	2
1666677	2
185519	1
333079	3
189843	1
308308	2
339216	1
519882	2
828884	2
519000	4
353923	4
520931	4
230578	1
197706	4
1070477	10
330179	1
236168	2
352612	17
1517779	1
349874	1
4406795	5
211039	1
133349	2
585914	2
318503	1
346350	2
525606	3
1111586	3
277329	6
352215	1
353026	1
154859	4
361727	1
169897	1
269172	1
588890	2
2112006	1
323386	4
206213	2
345687	5
1106204	1
4395530	4
302429	1
776250	3
447141	6
1105876	1
343453	2
840419	1
394270	1
319791	1
551969	2
364289	5
217186	5
415427	1
4405128	3
176582	2
564188	4
1768317	2
4372003	5
323403	3
529219	1
127309	5
593363	2
934369	1
3029968	2
327383	1
1108453	1
551419	3
579293	2
594512	3
803207	2
195885	1
559991	2
4425280	3
342375	2
1110191	3
362108	1
320835	5
848615	3
888575	9
365484	1
229874	1
309873	1
978894	2
211422	1
406247	2
520358	4
3694599	4
320165	1
555163	1
105358	1
4422556	1
4432234	1
260375	6
296470	4
539328	2
341913	1
270059	1
259120	1
844880	3
530866	1
260529	4
186497	2
818452	1
317633	2
279582	3
339695	4
241001	2
542995	1
843124	4
187989	2
363507	1
347490	1
310033	1
170926	1
264941	1
586290	1
332770	2
334575	1
513598	1
313274	3
591405	2
265115	2
338887	3
420345	2
624434	1
576119	1
4312739	2
537396	1
4155392	5
1871	2
195508	2
309206	1
193463	1
637214	5
178274	3
813944	2
548692	4
858190	6
16006	2
299398	1
211191	2
1020605	1
309960	2
334582	1
262677	2
324546	1
192865	2
210073	1
327596	2
102794	1
164744	1
4459184	3
572072	3
331737	2
846464	2
265087	2
312126	3
641987	4
344101	3
792399	7
1112814	1
558387	1
531038	2
106698	4
338133	4
524575	3
331227	1
533022	3
267042	1
562408	2
591734	1
107235	3
543614	1
590175	1
566377	2
484444	4
870421	2
210092	1
538459	2
584463	3
1806896	4
191251	5
168145	1
1112139	2
305177	2
372622	2
267926	5
182600	1
308359	2
353194	3
516987	2
230132	1
245324	5
180738	2
171399	4
566082	1
1131759	1
559533	2
703776	1
268416	2
359984	3
195982	2
343183	3
352812	6
326701	11
182762	3
621700	2
351447	1
1105574	1
216888	2
819404	1
573379	1
1902400	6
4356871	1
1107459	5
261606	1
303841	1
1106475	1
1098340	1
339156	3
199137	1
553825	1
387615	7
305026	4
567974	2
347783	1
231405	1
230031	7
267645	1
105109	1
186602	1
819681	1
264585	1
523712	2
4420206	1
584263	4
873048	1
348897	2
153978	6
196020	1
4481427	1
266061	2
1015028	1
268962	2
358001	1
272953	1
272737	1
558444	2
766113	3
158273	4
554931	1
454921	1
212532	2
351533	2
344400	3
233991	1
352702	5
273388	1
240746	1
271822	1
339351	1
803010	4
3887769	2
346918	1
337673	7
556247	1
367304	2
259870	1
313121	1
277163	1
552448	1
557297	2
4334624	1
274533	1
633100	1
567961	3
551179	2
333053	3
444241	2
820458	2
356760	4
146933	1
324884	2
819328	1
317045	1
271255	1
311581	2
1109101	4
274035	1
921813	3
275138	1
266091	2
1047886	2
312260	2
2137746	3
266676	4
530885	5
178358	1
593717	1
261631	1
185222	4
312665	3
261209	2
518598	4
277588	1
1089939	1
233857	1
264657	1
262696	3
518967	1
826746	6
345882	4
317923	1
194665	5
355097	4
368318	2
1098634	5
301042	3
274674	1
354144	3
355938	1
360238	1
1724167	1
2636127	1
2978254	1
339574	3
416341	1
284946	1
274597	1
576778	5
16144	1
30587	3
860192	4
308546	2
714651	1
175508	1
358007	1
268725	1
2901246	2
260753	3
918577	2
704264	2
544243	2
544950	2
274546	4
325443	1
345347	1
804526	3
273047	2
262625	1
583906	1
270219	1
829337	1
551562	5
275150	1
262428	1
215751	6
589848	1
311749	4
325036	2
898217	1
875709	1
512114	2
398138	1
823634	1
619312	3
368412	1
2160415	1
770499	1
874627	4
553245	1
1105696	1
196645	2
100212	2
275451	1
1095264	4
13986	1
1108747	1
819081	1
4304085	1
275194	1
548021	1
2051608	2
273504	3
4481506	1
196985	1
41119	2
316497	1
577716	1
351091	1
539601	4
352559	1
269103	2
175377	1
348568	2
514640	1
589662	1
205594	3
4393892	4
212686	2
810847	1
336703	1
351063	1
323154	5
260201	1
309065	1
109634	3
557780	3
182037	2
564537	1
583584	1
1756253	1
279404	1
242528	1
338553	3
312027	2
350763	1
194187	1
1063783	1
545046	1
151401	1
755474	1
304206	1
574720	2
268297	1
238570	2
880506	1
588471	1
188697	1
1109334	2
569110	1
335480	1
306469	2
2985051	2
717312	1
4413164	4
344828	1
334619	2
3407052	2
174974	2
261174	2
327284	4
332560	1
209361	1
330460	2
1084643	1
584020	2
261992	1
275305	1
336115	2
270081	2
367627	7
347740	1
259749	2
349882	1
326013	1
552250	1
1111570	1
174819	1
4324586	1
267071	2
347200	1
326486	1
276260	1
646743	2
328137	2
279151	1
2555599	1
356052	1
791804	1
337772	1
354236	2
321762	1
984260	1
1107829	2
325353	1
542857	3
1951	1
1092819	1
324985	2
620952	1
530751	1
832846	2
2326782	1
429917	1
4371365	3
842596	1
311466	1
1107586	2
829354	3
273401	4
351084	1
349716	1
522549	1
276837	2
2679606	1
799200	1
351900	1
272060	1
4380645	1
339229	3
106258	1
354501	3
1107716	1
344337	1
298486	1
276761	2
356329	2
278684	3
305750	2
842714	3
753064	1
1108378	1
350404	2
1105376	1
536535	5
532377	1
163997	1
215750	1
249579	1
339294	1
579149	3
538259	1
307238	2
198062	1
589475	1
336145	1
739826	1
609589	1
552251	1
351465	4
279179	2
569786	9
851923	2
295804	1
322464	2
97000	1
304897	2
1056816	2
849147	3
309361	2
541691	1
147086	1
4401628	1
267612	1
331240	4
345557	1
303739	1
559353	1
258169	1
359389	1
270758	2
350741	1
354032	1
265129	2
357853	1
1049945	1
211458	1
589852	1
515589	1
1042479	3
397065	1
131024	1
274438	4
1048020	2
827702	1
168509	1
1085127	1
305127	2
534874	1
353820	1
641783	1
363035	1
590712	1
566155	1
347933	2
259382	1
3851578	1
187807	2
272192	2
3584772	3
827592	2
353625	1
838685	1
303652	1
582123	1
1877675	1
178803	1
372906	3
915309	1
519374	3
356627	1
293304	1
806030	3
335422	1
1107346	3
269657	1
333453	1
759751	3
838544	1
274965	1
4464323	1
263207	1
157594	1
99634	1
294568	2
346098	1
199307	1
909065	2
2374993	1
397444	2
204093	1
340941	2
337765	2
605635	1
182033	2
4480555	1
572067	1
99206	1
271406	1
334617	1
309441	1
550814	3
844645	4
339336	1
848025	1
355197	1
529905	1
827376	1
518360	2
261744	1
348142	3
527857	1
528067	1
274148	2
175365	1
694337	1
155362	1
49406	2
589920	2
528157	1
844589	4
190976	1
329729	1
351682	1
321768	3
349802	1
593787	3
710141	1
273179	2
196913	4
176212	1
302919	1
336214	2
399637	2
4444771	4
531888	2
266198	2
1107798	3
256134	1
14131	1
208571	1
321821	1
815356	1
265032	1
715174	1
289208	1
259557	1
358594	1
517583	1
4299664	1
318524	2
338105	1
348398	1
267717	2
446691	1
305371	1
322585	2
1108638	1
319521	1
183985	4
530700	1
266421	1
229449	1
299326	1
729559	3
196212	1
581265	2
330908	1
355291	1
520827	3
313878	1
459820	1
180150	1
581201	1
109753	1
288557	1
312269	1
718320	1
339791	2
519763	2
455805	1
311737	2
4385756	1
261177	2
354318	1
576965	1
227967	1
110458	2
339622	1
300139	1
4450064	1
192368	1
307311	1
261419	1
815169	1
352192	3
227622	1
4362337	1
232380	2
1111582	2
1566189	1
801564	1
589076	1
672978	1
459025	1
335910	1
913036	2
544996	1
339473	1
592514	2
518574	1
586509	1
592901	1
518288	2
268121	1
347115	1
353593	1
1108726	1
268581	1
194504	1
1104931	1
590209	1
2901239	2
384716	1
363731	1
267620	1
351583	1
318764	1
349372	1
265106	2
4443094	2
586745	2
339834	1
331309	4
1006464	1
318445	1
512191	1
344108	2
274828	1
148453	1
843553	1
271378	1
182744	1
259631	1
521424	2
259154	1
339624	1
592933	1
351309	2
568968	1
268837	1
334067	1
703731	1
322267	1
551902	2
144340	1
326448	1
935593	1
2505255	1
4326967	1
275947	1
519765	1
164788	1
301462	2
317385	2
4478995	1
268475	1
181348	2
252684	1
334864	1
339031	3
194787	1
312707	1
614318	1
424270	1
823517	1
835900	1
382220	3
259506	1
1866	1
333330	1
383122	1
322062	1
152278	1
935268	1
593886	1
1107422	1
287507	1
823658	1
836717	1
132359	1
207262	1
593422	1
314029	1
526150	1
165845	1
702731	1
337004	1
274603	2
261337	1
317109	1
980248	2
271563	1
273967	1
4381951	1
289310	1
3965747	1
353632	1
531589	1
1991255	2
579311	1
174892	1
229905	1
233052	1
155884	1
343853	1
367889	1
167338	1
586099	1
276466	1
153163	1
133750	1
828333	1
574793	1
564140	1
668513	1
528606	1
554461	1
110514	1
272878	1
270145	1
351253	1
594422	1
1123812	1
177822	1
1110064	2
1055082	1
549499	1
511724	2
275286	1
311370	2
251102	1
637934	1
4432357	1
105501	1
454363	1
337407	1
366716	1
4357080	1
100411	1
837714	1
522961	1
471159	1
314810	3
264359	1
335097	1
580008	1
1109559	1
214450	2
162820	1
275180	1
178616	1
4402751	1
276134	1
239386	1
351972	1
49950	1
585807	1
356187	1
323583	1
197695	1
524404	1
30067	2
824678	3
213784	1
340642	2
590818	1
154606	1
171322	2
172339	2
344155	1
110066	1
269418	3
195466	1
356632	2
4447769	1
169515	1
288128	1
313834	1
343442	1
754703	1
407963	5
276522	1
1529382	1
192852	1
575756	1
234298	1
560092	2
520081	1
378273	1
579658	1
544827	1
839200	1
591518	1
546259	1
513664	1
531928	1
289627	1
593301	2
269815	1
339512	1
816670	1
199403	1
268002	1
452592	1
773251	1
277215	1
91720	1
325199	1
328800	1
277204	3
4431208	1
1038074	3
270244	3
553080	1
181226	1
303508	2
305946	1
727140	2
196165	1
351200	1
110438	1
716666	1
266052	1
909401	1
312440	1
354800	3
247557	1
931121	1
552691	1
340852	1
258148	1
311704	1
345434	1
4375646	1
315223	1
175706	1
179613	1
415491	1
345466	1
351869	1
929081	1
157193	1
272279	1
519162	1
536831	2
260741	1
185084	1
392887	1
178001	1
332776	1
343196	1
334870	1
587962	1
1143551	1
1110766	1
532235	1
589215	1
441468	1
2127939	2
589714	1
312325	1
324570	1
228517	1
657266	1
45623	1
579244	1
268440	2
529829	2
4369956	1
193844	1
319214	1
344488	1
268865	1
592857	1
577671	3
829401	1
215507	1
351773	1
570507	1
732285	1
351833	1
1111033	1
77791	1
277385	3
851630	2
298536	1
363913	1
176862	1
192475	1
346648	1
156646	1
303196	1
198814	1
310499	1
261572	1
191445	1
185483	1
2309802	1
1108244	1
1106006	1
383971	3
409686	1
299807	1
309892	1
697874	1
329790	1
459917	1
14106	1
289161	1
113515	1
509838	1
580421	1
939112	1
336817	1
311859	1
558752	1
687318	1
265116	1
428632	1
295356	1
277388	1
526745	1
533802	1
351623	1
264373	1
363358	1
278667	1
183869	1
313992	1
651287	1
571031	1
334296	1
276434	1
198998	1
98939	1
1092944	1
753891	1
290002	1
300284	1
4242681	1
538989	1
541394	1
264113	1
338111	1
232283	1
311889	1
4407190	1
573289	1
189125	1
353868	1
995960	1
526665	1
588038	1
162211	1
1105026	1
541252	1
352165	1
330064	1
349960	1
```
