## Extended Data File 1 for "Diet induces reproducible alterations in the mouse and human gut microbiome": ERS606430_ERR675646.otus_nol

```
#OTU ID	ERR675646
355045	369
953855	215
548775	413
452823	98
233691	93
262756	692
276259	1
1112389	219
1112814	1
276305	9
772282	556
183446	386
589277	1591
575041	339
276172	411
259251	223
292591	738
332666	1038
1107027	589
354850	372
909065	4
580629	304
264298	238
276656	11
276861	1105
184456	170
125270	15
1782947	39
196965	1
353923	4
443620	34
532118	477
568410	863
216958	23
408513	10
814808	202
389282	111
66176	106
1106671	12
265708	37
528832	74
270391	1198
574644	135
322372	326
627853	74
337724	482
578586	102
270145	8
534926	5
1105038	457
1098946	99
1857626	6
812992	5
1111191	309
1021682	34
192756	484
310931	13
1067143	340
216902	245
322991	549
271846	99
4335432	2
273657	84
4430835	96
556126	79
730939	28
214392	33
260451	460
345212	14
348304	236
1107175	786
592572	6
297580	9
826624	108
1113282	54
353453	184
517293	159
564077	1
308814	1
513021	199
274387	108
197290	5
270081	17
272401	336
338778	83
988932	21
4395530	12
1106101	346
4399495	10
524213	383
262399	712
405046	37
1107670	43
277729	36
4483570	133
1109422	479
356657	13
271647	44
521982	5
266255	1
276802	434
276149	217
1070477	15
261350	746
1108422	748
786449	24
276414	336
265052	452
322138	16
258530	217
341749	26
326701	20
4308591	260
583117	107
588320	38
198225	32
173245	51
345582	15
425767	73
276052	18
863682	39
589071	175
590175	12
1107057	47
1110378	135
276894	222
188411	319
790026	31
197249	5
325340	67
837859	14
314639	1
1111448	350
1077336	101
457371	18
188029	145
2120779	50
857639	203
4418586	45
354964	34
1106254	118
1107761	237
265524	30
550013	145
179708	59
390820	81
349175	183
318163	2
352789	249
172777	198
1105552	27
584692	19
177846	28
263662	175
264489	5
234443	45
275804	42
271811	71
3265889	14
264734	87
1105659	24
349537	80
192494	111
158399	2
567595	30
659831	31
263618	132
523051	18
652823	43
845291	12
346719	7
2366688	6
270158	242
318445	43
1110312	75
287996	1
167420	35
510505	647
348336	29
1028915	221
310491	4
247883	28
844902	13
2358	57
320844	16
342801	29
1107018	25
1095264	8
438304	11
308117	51
175080	6
573969	2
355621	8
463794	315
352843	14
4304089	6
1110135	275
847092	314
2686372	16
4432841	202
1106654	28
631764	10
295296	6
189730	32
269726	39
340547	152
275470	18
1107327	25
888575	4
1107895	10
272576	21
3989538	46
896489	204
332454	7
851935	6
337494	99
350193	2
351062	12
439924	24
422727	66
592977	10
4449803	20
825939	58
259271	326
398255	9
810759	12
830189	39
355097	6
390896	33
325036	11
4452846	11
276050	17
84709	18
423830	27
264787	20
1106614	60
546557	49
269107	21
354736	8
1108356	62
275743	2
411486	10
1109539	91
344288	3
4455677	53
528756	25
344170	41
262095	33
414089	35
349246	7
529442	89
567437	14
352612	49
351478	177
194043	14
334328	24
604966	10
813654	15
344828	1
342786	55
1104911	13
1007098	7
266862	10
549756	12
296134	5
217100	153
848315	105
831409	108
593463	58
427241	518
352702	7
346686	1
4416309	2
278753	93
1078587	9
1111115	52
444987	29
216524	5
828198	3
569030	30
568135	56
843785	49
276029	50
833816	14
2326782	2
584765	15
421538	2
550814	5
812719	7
356590	57
322223	101
1107439	32
568118	55
269902	123
347587	11
325126	6
1105687	95
462764	10
519763	7
341287	23
2311550	10
876705	36
783291	1
345095	2
185628	44
352378	24
321372	44
545061	51
542126	6
1109125	2
356144	4
277512	26
265580	3
517722	263
540682	10
678238	16
401717	28
346267	196
199716	232
311564	9
331772	195
160661	64
345063	19
215897	28
351794	36
311587	4
460611	35
351881	19
238441	3
322267	5
3016478	39
289627	17
3998912	60
806407	10
826541	50
406247	38
268099	113
349036	81
352533	97
772972	17
331965	3
182079	11
138338	1
270199	4
567881	12
275339	51
747987	153
589989	4
957807	20
1106862	42
819404	3
4471139	1
348821	101
712677	22
1107461	81
174276	2
515059	11
1729249	28
242029	82
326315	22
388945	26
279298	42
814568	25
274438	6
591405	28
833458	26
452014	24
316925	11
239562	33
538011	11
196749	2
1107422	2
266198	3
2233608	187
543614	1
1051764	76
335984	19
560336	70
1107759	52
353657	11
276721	118
351231	43
274018	81
4480176	17
640999	25
270051	63
195508	5
577377	10
3262406	8
195005	9
270707	131
356073	40
827689	51
275628	12
522138	7
397444	2
354163	21
1106683	26
263227	105
526552	8
580081	8
351272	1
331747	23
408877	2
263142	1
310748	23
351309	33
365496	25
269681	1
266676	6
704655	1
25453	6
4324489	5
799034	10
2859978	10
805066	136
1107798	1
303491	81
838685	1
544844	48
336468	1
466811	21
352509	15
1517779	2
3182739	76
582103	29
4431208	3
583746	94
277299	14
589450	1
276404	14
830014	10
301578	7
351859	27
237138	23
322970	2
985239	9
582757	1
352171	14
349960	6
539820	24
275305	5
658370	13
194710	9
264684	11
346548	39
348850	27
259536	67
271766	10
351465	6
576778	4
587510	26
356055	17
354957	3
97321	6
272646	2
167338	1
1062061	57
344915	24
320070	3
328822	15
421792	49
381979	25
273741	3
565625	110
262970	3
331013	7
4058515	7
351449	11
400871	49
324867	1
295768	1
262416	8
531495	13
839200	4
198024	2
661259	3
696477	8
333178	82
231563	23
334365	11
265367	16
846141	7
647343	40
577041	23
565481	1
2237866	5
351659	2
351533	7
277224	6
542857	7
226929	2
572010	18
269585	3
269949	4
162576	49
269501	19
511594	75
439437	11
368236	1
842786	33
314406	31
314703	8
213896	11
296726	24
571965	39
1110037	1
593787	2
439880	4
434336	10
584001	9
2277614	20
651079	3
241001	9
376862	9
466409	20
1108078	6
164788	62
714651	3
339351	11
820543	36
515243	2
335401	27
583089	1
851323	4
262258	3
585377	14
276580	11
2182669	26
346291	12
271500	8
585146	10
4305923	4
340853	23
819962	31
211706	14
347933	2
4444771	56
311788	12
2465036	10
1110317	9
899195	30
995147	15
263850	45
2435303	3
577512	41
308136	2
315453	10
45363	10
1107209	24
1033167	3
304777	2
340535	7
272060	33
318370	10
347115	1
203769	1
804995	15
879327	32
702731	1
567960	35
264325	36
334267	4
309873	1
369299	17
214684	3
4339801	17
276522	3
584541	22
522371	43
323403	2
104610	3
351623	19
4103317	9
191568	13
293210	13
828435	5
563086	8
233411	8
227886	2
333555	6
354097	68
755126	41
49406	11
229533	9
353954	5
113069	4
817995	35
566262	46
268725	9
814986	5
267926	4
228479	20
352222	11
277588	1
588982	24
683674	24
571992	4
268410	6
260322	10
3998909	10
323154	9
294909	15
275580	31
314574	29
290963	1
1012372	5
262102	56
345208	1
189840	9
840419	1
269125	2
338786	5
268220	4
610842	11
194269	1
56512	8
318231	19
277163	3
2075740	13
313603	1
1106861	11
353896	21
344329	8
1047886	1
527857	19
199156	1
519374	11
548032	8
552508	12
525687	42
2066374	35
461487	21
336214	2
278006	10
844750	2
258169	5
327031	1
4357315	2
198966	52
313106	2
3785400	1
310945	1
270248	10
208571	1
696563	12
227967	2
275563	32
331240	4
559488	4
195433	13
3377773	5
640304	1
192839	8
561676	3
303797	1
4301298	16
300517	1
340850	3
271830	19
4451523	1
100212	1
512052	47
272598	1
318764	34
772384	6
264835	26
258148	2
759751	8
324658	1
345347	9
350392	5
305920	4
261076	5
279019	5
293112	18
729559	10
4446732	20
613697	6
229069	1
511564	13
676195	4
583656	46
324013	21
820367	1
661055	6
801260	5
274901	2
243150	28
277090	1
1105328	30
1106550	3
193233	7
231510	2
579431	3
826746	6
240746	1
260387	16
273078	3
277067	1
351734	1
830080	26
312814	14
16195	8
349789	1
839137	1
177512	27
592926	11
355187	14
383971	18
295696	1
553654	2
583651	18
534929	47
335508	2
819676	4
719367	2
450755	9
267892	1
443945	20
274965	5
158027	1
229874	8
720709	26
343906	3
4425280	5
470382	22
348393	4
349624	2
4343981	4
350741	7
520931	2
348508	4
277522	1
321446	2
275150	3
271866	2
430219	8
345687	3
624373	1
215193	2
262409	2
2808641	17
927352	17
589076	1
518598	10
1108470	7
4413164	9
233857	1
291722	2
358858	6
4405128	15
833216	6
434089	20
646743	2
248521	2
269532	9
512239	2
265115	2
137827	3
308308	7
403497	5
1136443	13
261486	4
321484	7
465480	12
269992	6
348376	37
1102477	22
827794	4
362450	2
409947	15
189879	11
352445	6
314810	2
584263	7
440840	16
571642	7
593156	2
582222	4
208280	8
233313	3
165430	16
416286	8
48899	2
271602	18
637214	16
397363	8
157573	5
590951	10
647215	8
275984	22
1110988	5
267042	2
4481506	8
4443094	4
345121	6
303414	1
265976	4
704264	6
233549	8
343030	3
405780	12
331117	5
329712	8
194048	1
11120	1
339695	11
1749612	3
347103	4
135704	3
563613	1
820458	8
689727	29
351094	3
195934	3
268124	6
1105984	36
533847	10
294568	1
557750	2
190946	3
588197	25
580920	7
822517	3
338348	8
543553	5
411254	3
1109709	5
333079	2
211378	5
300254	3
382220	4
863612	31
107443	2
1107799	16
582089	3
268566	7
320972	2
332800	1
527067	5
1110412	6
518360	9
106258	1
278712	37
351299	1
462832	3
330179	2
782749	27
1105981	24
590450	4
227788	41
461795	17
643447	2
805699	13
147086	4
719288	1
164071	2
684238	1
653533	11
95553	6
210867	6
275616	7
288581	6
311737	5
623471	8
4440018	7
314424	2
570049	1
554372	6
271734	7
271737	5
825063	14
350320	35
530885	3
332651	4
577170	39
260670	33
1054318	5
274128	13
509416	4
348897	4
579159	2
528071	11
463843	1
518967	2
559533	2
514061	6
373923	8
559991	3
186645	3
820287	2
349459	21
334682	13
332507	11
275648	5
4407747	3
194656	1
161571	34
183395	21
355468	9
273223	3
355440	12
512695	4
819301	19
268231	3
554176	1
419601	11
521491	23
1918929	2
620041	1
579293	2
524763	4
844589	7
570243	9
530947	17
1040889	7
228798	2
614583	3
558397	8
430194	20
279059	3
356245	1
343140	1
264014	6
170629	1
646800	1
262166	20
1122596	4
105358	4
415491	2
4340153	6
337819	22
268440	4
351972	3
196289	2
352049	10
352617	2
275960	2
2127939	3
325489	1
14090	13
571031	2
572860	14
698676	1
720973	2
776250	5
193723	27
271131	9
258280	5
340642	2
193678	13
68844	2
1111582	7
277364	3
271672	6
554303	2
308386	4
357305	30
592594	7
257829	5
446135	11
113111	1
337317	4
341750	13
4302951	5
345882	1
268910	6
325781	1
356404	7
522591	8
296680	4
305880	1
320354	3
400443	9
40768	3
2985051	1
838200	4
276386	8
4393892	3
584356	16
301960	1
193844	6
564334	6
592933	4
826303	8
367627	6
4387323	1
1034947	4
345913	9
194909	1
259372	10
272889	1
275819	47
355291	5
449353	10
433676	7
1110008	12
574551	4
4474173	9
238570	7
270866	3
164308	2
4325509	7
825105	1
4432234	2
581933	9
577671	10
181226	1
322562	1
544559	16
529873	4
296045	28
172640	4
585480	4
569244	3
1076587	14
300177	14
175967	2
526490	4
336691	14
1104739	9
584397	3
188785	3
155616	2
769075	6
158273	1
831301	1
265106	10
592365	9
330279	4
359624	3
327860	1
304106	1
354318	2
4385756	3
277293	13
272608	11
169901	7
1108745	2
195840	2
1016598	2
204093	1
422283	5
337572	1
527032	1
451273	7
1098634	12
259614	6
261551	3
345354	6
436341	6
592649	9
319337	5
527536	1
259916	1
875224	2
335411	11
685156	4
661367	18
3412718	2
1845355	11
929836	3
976470	21
315485	7
271705	1
819181	5
1131186	1
329817	2
345466	3
348948	12
4346168	6
346098	3
957362	1
178712	1
327808	4
307462	9
358030	2
769961	31
919158	8
527751	3
531722	3
318766	6
337609	12
579750	5
322062	5
462585	1
529180	2
531038	8
761408	7
324104	14
1056389	2
348642	1
846477	29
4432238	10
547156	2
263479	5
342075	4
276484	4
4365707	12
171718	1
276434	1
524404	3
272186	14
332132	3
848615	4
699085	7
515322	6
1108453	3
851715	4
445144	20
4155392	4
583398	1
322839	6
655725	3
337765	6
277202	1
977628	2
314359	1
592160	15
162005	2
258995	10
811513	1
581079	11
1106050	13
701221	2
513685	1
567011	6
345350	1
536341	2
2286580	12
292181	3
355685	1
276620	11
178274	3
345126	8
668513	4
342887	7
665703	7
355175	5
345635	10
741001	31
420168	7
570880	15
368462	4
270571	1
262454	8
271356	8
70067	9
171322	6
198690	2
275069	4
356226	10
307373	7
1035392	8
4464323	14
183662	18
547601	1
523811	2
1569569	11
364289	7
356627	19
213399	1
152381	7
363035	1
772436	6
331618	1
344101	3
152014	1
331720	1
708190	7
347523	6
515308	2
845273	3
302641	7
2808643	14
620319	7
329195	1
353330	3
170248	2
968954	1
182762	1
1035283	10
584463	1
659361	4
356760	5
886640	3
453896	7
4338227	1
333053	6
1094991	8
348568	6
809463	3
3040916	1
267368	3
4375646	2
288128	1
346604	1
1101177	2
343183	4
215495	9
54563	2
521033	4
239386	1
786646	13
325443	2
569581	16
1646255	2
260456	1
252684	1
300463	6
313324	2
301859	7
2937207	2
569026	2
2207032	3
273100	1
416078	14
396266	2
321107	5
334870	1
275423	6
344158	5
332854	7
376516	13
804579	8
725198	2
593977	6
1517774	5
2510541	1
1029949	3
327596	3
657485	3
265483	6
275684	2
541354	6
4462541	2
811108	7
209408	7
308970	3
66912	1
271191	9
1726408	6
300990	1
278684	5
16144	3
319378	3
565304	10
2341726	10
192475	2
821067	3
196436	4
738351	2
352192	2
592139	1
1046624	5
749791	1
593709	6
309249	6
325836	3
323829	12
3407052	4
585227	3
234959	2
846482	3
575261	4
199307	3
356455	6
392918	2
326662	5
764046	1
753064	5
276151	13
258725	1
538374	6
4448250	11
272192	2
551562	7
1066648	1
766113	3
196571	2
197790	3
347337	5
1111570	3
168817	5
842714	1
168145	2
585880	6
218650	1
260454	3
268596	4
212686	2
1624030	6
277332	2
333592	2
577716	12
823634	2
327900	3
844006	5
274380	10
455805	2
831641	15
336528	3
460953	4
416287	2
276312	7
268962	8
340706	10
309441	3
187744	2
4312739	2
791522	6
163874	1
268923	6
335120	1
826749	2
372906	6
346107	1
353194	4
311859	1
565585	9
592832	13
344906	2
593692	1
331317	4
434339	14
4345268	1
617216	3
751018	8
536535	2
609295	4
582627	2
273388	3
274115	2
355019	2
300694	9
830545	4
259580	1
343442	1
587530	2
1111350	3
826302	5
275483	6
577082	4
295075	3
278392	8
354144	8
263770	5
50779	1
275123	4
318524	4
744291	6
592616	5
337561	1
848816	1
212619	1
519000	4
513935	1
544950	4
153075	2
353711	6
313578	2
211761	7
272878	1
127309	2
508788	3
524318	5
346669	1
276466	2
323693	4
350691	4
533802	2
332608	2
590763	1
46006	2
4327881	1
535399	5
580585	6
175377	1
918577	3
4385967	2
4365109	1
358439	10
535348	1
346804	4
188741	3
292709	3
325924	2
762699	5
248001	2
165107	2
197537	7
921813	3
341713	1
580090	4
826195	2
399637	4
529192	4
593925	4
340357	2
259275	2
607540	4
164811	5
1110104	2
341007	1
580521	4
352799	7
304971	9
539939	1
341730	2
1954303	3
300921	17
247557	2
313153	2
337407	1
245324	14
321706	8
548021	1
351773	1
791560	1
4324587	3
326940	8
551969	8
832545	2
352244	1
313503	1
45562	2
2879379	1
516879	1
340194	2
4356342	1
458550	17
557379	2
332364	20
30622	5
183954	1
271439	3
339156	2
553842	1
336292	2
508897	3
279387	4
170555	5
278731	1
262331	1
295683	1
306778	2
536989	1
447141	8
320224	4
189076	6
350256	6
822733	3
1038074	6
1032415	3
188402	1
276575	1
825077	3
1107755	2
215731	3
345994	5
718320	1
198888	1
333330	2
3201462	1
268043	4
161993	2
775976	3
576377	6
590137	1
2137746	1
144340	1
443853	8
772398	33
305946	3
438128	1
267739	2
162211	2
214715	2
1105486	3
421893	14
539601	8
2122024	2
585807	5
276110	6
288193	1
156357	5
194787	1
851704	1
263207	3
827522	3
3013444	2
109753	2
359809	13
317385	2
341343	5
784256	2
146541	8
735769	2
326968	2
354032	3
273747	3
279582	5
792399	5
194286	7
828483	2
353982	2
274374	2
815828	1
555304	2
353131	3
269657	7
170926	1
827592	1
1050914	2
194077	4
316132	1
4349573	2
338243	8
14035	5
1108799	1
592086	2
4450064	1
327049	2
383885	5
531928	1
370809	3
2963421	3
851630	1
2724618	6
819681	1
312322	2
70137	1
573916	7
687846	3
1144764	7
313274	2
827702	1
320369	4
331878	9
333837	1
364722	2
3750373	2
105813	3
349372	8
2645488	4
278901	5
589475	3
318503	1
462939	7
269413	3
716666	11
520720	5
1099674	2
309534	2
4352875	1
1056816	1
344523	1
338644	7
1111522	10
292807	4
261966	8
323386	7
261992	1
221454	1
342873	4
844501	8
697874	2
289788	4
351682	2
1112139	3
345111	1
289161	1
271406	2
273481	3
369389	2
544305	2
311286	7
186497	2
1089898	1
196913	8
273504	9
551179	5
563572	1
263895	12
345804	4
558789	1
673084	1
168517	5
191274	6
333453	1
215507	1
4460559	3
858190	4
797021	1
196689	1
313431	1
353897	1
232900	3
340189	7
317104	6
561607	4
340690	2
305177	3
530751	3
267123	6
171632	3
261419	3
728069	2
642922	2
272834	2
629361	5
182037	2
4430922	2
4312512	1
337762	5
509083	1
966441	1
105659	3
335762	1
293580	3
515855	2
350518	2
308760	4
1143551	1
546306	1
277574	2
4422580	2
752354	4
200157	2
109634	1
276761	2
192807	1
215750	4
305127	2
1106384	2
887025	3
355822	4
42538	2
309382	11
511216	6
174699	1
331737	1
569818	3
586380	1
4406795	8
525156	5
170462	1
319476	2
322112	6
310978	1
305059	8
334617	1
296187	1
1106583	2
358944	1
153978	3
1666677	5
2842308	2
449833	4
539978	1
358712	7
339473	7
659146	1
328276	4
197452	1
324884	2
174368	6
330333	6
263962	1
826382	6
186352	18
1058090	3
553150	5
510070	5
369227	1
517583	2
263388	1
700298	1
275194	6
1991255	1
349142	6
308157	1
258812	2
326374	1
758280	5
229958	6
341823	1
332560	2
1107473	5
459276	8
132895	6
214603	5
558752	3
348404	9
318928	2
180105	1
1048020	8
453405	7
342504	6
268125	3
700181	7
525143	1
804526	3
2368865	1
814397	2
400599	3
337673	5
250270	1
260529	3
1866	1
573803	1
548503	1
106698	1
261063	3
349539	2
274335	1
1110076	2
171532	13
354971	1
191951	1
355197	1
296317	1
831922	4
213966	6
4424081	1
259866	1
524249	1
164216	2
556247	1
175508	3
4424113	3
727945	1
160720	1
1806896	7
232975	1
110192	3
344256	1
534874	2
172859	1
580044	1
276091	2
194670	1
215751	1
347490	2
334582	3
401384	1
267714	3
356167	1
744094	2
312490	1
355312	5
356498	1
4414241	1
1902400	1
42395	5
342452	1
591671	3
3746871	1
2853123	2
437137	3
1106373	2
199137	1
367433	1
552448	3
550996	1
102159	4
155577	2
350381	5
229386	1
4363259	5
340794	2
606927	3
369449	5
270853	1
805185	1
1108726	1
351405	3
203605	1
374557	5
265032	1
192865	1
1109101	3
564806	11
320835	1
268372	2
339503	1
347166	2
346461	1
307640	2
4217226	1
509723	3
586093	2
870421	1
352652	1
312126	1
1105958	3
259772	4
4402981	1
352965	7
839233	6
586839	1
351200	3
523712	1
1100653	2
353012	8
739826	8
263452	18
260859	2
350664	2
252736	3
268475	2
354905	4
593043	1
279179	4
155362	1
41715	1
707840	8
196165	2
849147	2
1109249	2
547903	2
345637	2
526150	3
249363	1
349864	12
4476330	2
390497	2
2250345	5
249542	1
260140	3
333189	1
326702	2
183071	2
177222	3
4334624	3
717312	1
814501	5
346587	3
352812	4
576761	1
1108325	1
234951	1
589000	1
347200	1
344827	1
271325	1
560685	1
471157	2
978894	2
231752	3
329741	1
586453	1
205594	1
45623	2
311692	1
273904	4
215918	5
593868	5
216279	3
274972	3
536831	2
349238	1
268379	1
880506	3
207833	1
328137	1
265175	2
298794	3
196131	1
553362	7
758482	1
260890	6
834840	3
176212	2
582616	1
2315700	4
330578	1
277922	3
339031	2
211667	1
632932	2
234488	6
827195	4
1737536	2
530379	3
337551	2
4407703	6
338553	1
346570	3
314152	3
564188	3
2038446	2
1086621	1
343778	3
802104	1
540770	1
814406	2
259506	1
265570	1
816919	1
821468	1
1018191	2
1111768	1
304416	2
538106	3
169515	1
342223	2
196491	12
209028	1
1111782	4
181348	1
66188	2
275218	5
309676	4
689975	6
564140	1
4390755	1
279492	3
178306	1
313992	1
521230	1
395587	5
342685	2
265793	1
109402	3
724147	2
324985	2
165241	2
276499	6
4295095	3
230618	1
155913	1
14094	1
185126	4
188225	3
584083	6
191994	1
521313	2
298553	1
356632	2
3957916	1
213784	2
560479	1
541244	2
199731	2
279107	3
527512	3
554177	1
112931	1
298788	1
1110842	1
778758	3
206494	1
582682	1
194903	3
216710	2
1105454	3
635495	1
468313	1
335311	2
202367	1
519979	2
1072157	1
269973	2
335480	1
276302	6
338301	2
1073431	1
334751	1
1111458	2
1756253	1
4356269	1
4319005	2
199403	2
279617	7
336265	1
15698	2
271563	2
378273	3
97294	6
319704	1
570367	2
77909	1
278563	2
339624	1
178043	1
270765	2
527745	5
272328	2
255235	1
350763	3
560092	2
424270	1
560981	1
586271	1
748539	2
247452	1
1105696	1
229683	1
356329	2
335267	1
182893	2
309720	1
341453	4
582181	1
640998	1
258626	1
342988	1
339838	1
576914	1
354620	1
317633	1
349798	2
548015	3
2160415	1
1100798	2
187133	1
996068	2
334697	2
392887	1
471159	2
333216	1
334296	1
4404413	1
2232355	2
16512	2
226014	3
303165	1
828884	3
554931	1
766563	1
586525	3
186851	1
227920	1
571843	4
273967	1
552779	1
273705	2
4371365	5
463289	1
350438	2
355771	2
296470	7
151401	1
672978	3
514640	1
373939	4
266091	1
326732	1
346764	1
251456	2
362853	3
930555	1
290002	1
319784	3
268880	1
429917	1
1107758	1
351900	1
134399	3
353862	1
234113	1
4056154	1
423455	1
327282	3
903184	2
534766	2
276996	1
363631	2
583134	3
449417	2
592513	1
307170	1
581474	1
808398	2
289538	1
369555	1
302616	1
194187	2
355959	1
586968	2
269983	1
1000113	2
590798	1
210262	2
193480	1
813944	1
270059	2
180726	1
579712	1
522727	1
330359	1
145737	2
2254001	1
377946	2
303508	1
349783	1
275288	2
692154	1
196390	2
584020	3
578016	5
173739	4
4324586	1
529780	1
772010	2
179907	1
267451	8
230725	2
572335	3
300284	1
176230	3
210073	1
356644	3
571277	2
694641	3
188688	2
816626	3
516987	1
3392847	1
1108244	5
646499	1
313524	1
839598	1
806751	3
273958	2
188457	1
155701	3
154424	4
354612	6
819810	3
719058	2
52106	1
273385	1
4401628	1
1051082	2
273500	3
980248	1
264021	1
558387	1
286668	3
356061	3
982030	2
290210	2
512048	1
1111586	2
211039	2
268416	2
350759	1
588038	4
196974	1
338796	5
531730	2
194709	1
527709	2
270758	1
1077751	1
591439	2
890546	1
352529	1
170185	1
1646259	3
270662	3
269006	3
278667	1
1722623	1
353195	1
276531	2
541394	1
338321	1
2797565	1
333564	2
730733	1
732128	3
860192	3
273776	1
526441	1
348561	1
1099710	5
531339	1
320249	3
196122	1
300186	1
272758	2
330731	2
274289	1
657266	1
343975	5
109491	3
938078	1
716131	1
1815717	1
564941	1
133349	1
195622	1
335448	5
292956	1
571373	6
337780	2
170056	1
308546	1
260807	1
193784	2
4430034	1
157802	1
251289	1
172389	2
1105876	2
309361	2
350071	1
1022497	3
197706	1
527874	1
261177	3
262944	4
569786	5
817183	6
216989	2
371930	2
450399	4
2901239	1
264657	1
157251	1
51677	1
589848	1
569889	1
851726	3
1084900	3
1885089	1
755474	1
766351	3
352207	1
4316209	2
363625	2
4362337	3
326644	2
383992	4
194340	1
583046	1
583584	1
444241	1
588060	3
609413	3
353775	1
191089	1
268612	1
345709	3
374863	1
132670	1
176582	2
381694	2
300405	1
621649	1
188940	1
274597	2
355938	1
4304085	1
328024	1
1108618	1
791595	2
582183	1
956654	4
251373	1
145754	1
1084417	2
306939	1
1646183	1
309806	1
338887	2
1107346	1
589530	1
352624	2
231021	2
593886	1
216888	1
578287	1
261744	3
265985	1
277682	1
368318	1
97000	1
808794	1
184903	1
590980	1
272516	1
186214	2
343630	1
357168	1
312707	1
229452	1
338345	3
172624	2
356405	3
274498	1
387615	3
310826	1
412249	1
275321	1
402704	3
706520	1
683621	1
662674	1
255382	1
211595	3
522433	3
567961	1
837396	1
195885	2
524444	1
354662	1
589234	1
1918384	1
1058956	1
649107	2
266715	2
266206	2
262541	1
589852	2
641987	1
266061	2
336115	1
207284	1
583266	1
336145	1
321251	2
153291	1
821916	1
332349	1
510524	1
275397	1
133719	3
99173	5
355196	1
311581	1
383162	1
320373	2
166629	1
272880	1
634449	1
407393	1
344823	1
520827	2
819328	2
321440	1
357028	1
267406	2
157193	1
531238	1
102090	2
221338	1
161343	2
344488	1
907096	1
316497	2
520836	1
1110253	4
197157	1
356148	3
253241	1
307723	1
190676	1
529829	1
928111	1
803010	2
4433554	1
215060	1
189920	1
560491	2
803207	3
341752	1
277208	2
514257	1
347655	2
1031932	1
275987	2
366641	1
874627	3
693191	1
521496	1
269172	1
83758	1
270385	1
1055082	1
418334	3
745960	1
624257	1
569110	1
321979	2
583633	2
1020605	1
515589	1
579541	1
266720	2
548133	1
851811	1
1571092	1
230578	1
347128	1
183211	1
522961	1
585131	1
1108747	2
276125	1
175575	1
268297	1
875290	1
239358	1
512253	2
148072	1
198753	1
786081	1
231704	1
182647	2
565801	1
621700	1
536754	3
510498	1
592372	1
213394	1
355089	1
325113	1
357471	1
562924	2
335952	2
576926	1
381219	2
3584772	2
113515	1
356454	1
342947	2
270015	2
191251	2
198185	1
335553	2
208006	2
276279	1
225316	1
207770	1
815913	1
314922	1
330566	1
1082539	1
388808	2
197663	1
14205	1
1892252	2
163430	1
556508	1
404691	1
548689	1
321762	2
160178	2
631767	1
661933	1
113924	2
567752	2
1111133	1
276115	1
167609	1
338910	2
383122	1
533386	1
302513	1
235212	1
238487	1
331553	2
300435	1
299176	1
4334618	3
385545	1
191948	3
4472158	2
221340	1
808414	1
337511	1
268002	1
347146	1
3156335	1
1051459	1
646321	1
351135	1
573379	1
263098	1
576991	1
446691	1
552691	1
259382	1
344400	2
50757	2
86429	2
110817	1
563456	1
208300	1
909401	1
329729	1
342575	1
558019	1
164744	4
949863	1
517044	2
1108826	1
720944	1
168383	1
1111882	3
565292	2
161164	1
272201	2
816670	1
299123	1
784040	1
354800	1
212532	1
510286	1
744080	1
1110458	1
263595	1
193705	1
844645	1
317265	2
401924	1
127021	1
565572	1
206213	1
194665	1
190658	1
302194	1
319896	1
1106204	1
342375	1
277081	1
875709	1
351091	1
321628	1
589313	2
178001	1
609589	1
322464	1
184484	1
264252	1
199532	1
302491	2
183867	1
348142	1
4416659	1
291750	1
166099	1
729992	1
517318	2
586019	1
702414	1
259120	2
590547	1
266153	2
4460602	3
269546	1
616624	2
390633	1
336276	1
322604	2
13986	2
551822	1
4414237	4
338133	2
316535	1
268620	4
159911	1
277420	2
703776	4
322870	1
275676	2
278550	1
197631	1
513532	1
307238	1
260375	1
262809	1
111427	1
316428	1
210895	1
267645	2
352784	1
166355	1
1108339	2
364341	1
107235	1
342836	2
4346568	1
4442390	2
265030	1
836430	3
372146	1
217186	1
157272	1
397065	1
1871	2
318695	1
274455	1
329520	1
590168	1
190268	1
703321	1
234121	1
375106	1
1112984	1
187989	1
182744	1
335786	1
339336	1
1107586	1
16006	1
328724	1
180235	1
590209	1
318408	1
310642	3
275286	1
2875735	2
849110	1
273118	2
110698	2
634450	1
267743	1
304080	1
361727	1
746661	1
317045	1
275138	1
851961	2
335330	1
356012	1
274348	1
275136	1
310902	1
386788	1
306355	1
336872	1
1111294	1
1109947	1
263138	1
182621	2
270480	1
213290	1
276325	1
156646	1
593717	1
272111	2
710584	2
346769	2
111344	1
324546	1
343453	3
660214	1
351593	1
548686	1
509838	1
4296496	1
266726	1
338198	1
311291	1
266221	2
343923	1
557780	1
992327	1
267071	1
106444	1
530866	1
269378	1
708680	1
191811	1
95995	2
587336	1
813017	1
274400	1
198201	1
898217	1
142033	1
365455	1
548692	1
549950	1
270105	1
274652	1
330417	1
195691	1
2883968	1
263590	1
4471135	1
308523	1
351833	1
292967	4
275881	3
796871	1
207232	1
583500	2
844880	1
373909	1
330116	1
234421	1
110391	1
589410	1
351698	1
763985	1
532521	1
526902	1
568383	1
4416396	1
999898	3
484444	3
159007	1
636296	1
352497	1
242046	1
271804	2
350719	1
273401	1
984924	1
716984	1
364736	1
337727	2
262677	1
593422	1
989579	1
304612	1
834553	1
352840	1
524368	1
3887769	1
724472	2
352777	1
355837	2
573287	1
274239	1
180738	1
592860	1
4413165	1
291263	1
267660	1
273084	1
1102643	1
581463	1
592183	1
234751	1
192711	1
651287	1
4455357	1
307608	1
161579	2
349809	1
567974	1
293013	1
339791	1
16036	1
157999	1
314963	1
157162	1
18066	1
352898	1
310781	1
180638	1
274935	1
354105	1
542827	1
259631	1
323024	1
628218	1
523244	1
511724	1
4420206	3
308598	1
454363	1
355373	1
264009	1
277329	1
217139	1
154859	1
289771	1
229348	2
616310	1
277200	2
298636	1
299807	1
588277	1
572254	1
315496	1
589114	1
267024	1
579658	1
291644	1
4412873	1
572263	1
277047	1
1033473	1
322719	1
260205	1
344108	2
575553	1
833390	1
664795	1
333351	1
1110064	1
189279	1
276592	1
336710	1
644938	1
309161	1
236168	1
299437	1
327171	1
304360	1
1508541	1
347908	1
347740	1
1006464	1
583958	1
192848	1
2032782	1
347783	1
4422556	1
697208	1
511624	1
4370324	1
342350	2
4432516	1
873048	1
830969	1
4297394	1
351583	1
828333	2
292105	1
321768	2
1061441	1
510377	1
522107	1
1083335	1
1529382	1
332962	1
1112762	1
457614	1
591818	1
199627	1
322203	1
304304	1
328554	1
576671	1
345475	1
98939	1
1127197	1
246494	1
157594	1
349365	1
230268	1
780650	1
268841	1
14920	1
4459388	1
110945	1
346598	1
268708	1
298616	1
269019	1
191205	1
576713	1
4433604	1
650697	1
559149	1
1108974	1
335200	1
1098340	1
740806	1
1058630	1
322630	1
594119	1
335701	1
194388	1
110034	1
813277	1
```
