## Extended Data File 1 for "Diet induces reproducible alterations in the mouse and human gut microbiome": ERS606431_ERR675457.otus_nol

```
#OTU ID	ERR675457
1028915	62
530885	2
1107327	1
170555	1
277682	1
589277	7
580629	2
276894	1
353453	2
786449	1
957807	4
1111191	7
826624	4
1107175	6
1106254	4
233691	6
1108356	2
513021	2
179708	8
276172	1
567595	1
177512	12
1136443	1
192494	1
193678	1
1109539	4
337494	3
332666	4
833390	2
216902	1
337724	10
772282	9
349537	2
279298	2
434339	1
510505	11
214116	2
344488	1
1108422	3
349036	1
689727	1
701221	1
274018	2
1106614	1
268175	1
517722	3
269949	1
164788	1
1104931	1
346267	1
518360	1
352789	2
214715	1
259251	2
1106101	3
265052	2
548775	3
310642	1
390820	2
524213	2
1106671	1
1051764	1
293112	1
315496	1
534929	2
659831	1
335411	1
332349	1
270391	3
466409	1
276414	2
542126	1
349246	1
751018	1
1110312	1
325340	1
352222	1
1030589	1
577170	1
323829	1
183446	4
517293	1
805066	1
896489	3
1111448	1
261350	5
275796	1
707840	1
343906	1
263662	3
260451	1
278753	2
819962	1
230578	1
25453	1
354163	1
560479	1
290362	1
356657	1
1105038	2
1110378	4
268880	1
259218	1
273481	1
266862	1
276149	3
170248	1
587175	1
275563	1
389282	1
184456	2
1110135	6
820543	1
331772	2
351478	1
188411	2
277224	1
831409	4
1076587	1
265708	2
348508	1
511594	1
322991	2
342504	2
273401	1
264835	1
772398	2
676472	1
278901	3
296045	1
356590	2
262399	2
354850	2
340547	2
276861	2
340853	3
814808	4
559488	1
331747	1
356055	1
1105328	2
568410	5
325443	1
355045	1
589071	1
1109422	3
879327	1
539601	1
274128	1
271811	1
1105552	1
331317	1
409947	1
268099	1
553063	1
262944	1
351533	2
833816	1
1107027	1
450047	2
234113	1
247883	1
514061	1
529442	2
575041	1
146541	1
463794	1
1077336	1
345354	1
524249	1
863682	1
450755	1
310491	1
2286580	1
422283	1
348304	1
461487	1
274387	1
652823	1
352509	1
199716	1
335401	2
404691	1
308117	1
265367	1
697874	1
104610	1
259536	1
953855	1
583117	1
1107761	1
336691	1
581933	2
462832	1
262756	1
330287	1
825063	1
258530	1
1108470	1
565625	1
161993	1
259271	1
558397	1
349175	1
269726	1
355468	1
571031	1
267024	1
273648	1
588320	1
292591	2
568118	1
588197	1
658370	1
460611	1
188029	1
189147	1
303491	1
335330	1
848315	1
532377	1
627853	1
326644	1
763985	1
532118	1
296134	1
237138	1
359624	1
696563	1
812719	1
275819	1
1111782	1
160661	1
302641	1
427241	1
323154	1
```
