## Extended Data File 1 for "Diet induces reproducible alterations in the mouse and human gut microbiome": ERS606432_ERR675458.otus_nol

```
#OTU ID	ERR675458
582049	1
588197	1
896489	9
355440	2
179708	1
734197	1
3989538	1
383992	1
356657	1
337724	1
1111191	8
351734	1
292591	1
459276	1
1028915	16
1104931	3
268175	1
450755	1
342887	1
513021	1
826624	1
1106101	1
589277	4
177512	2
329790	1
351094	1
532118	1
4481506	1
585377	1
1107761	2
1110037	1
1110008	4
352612	1
592043	1
812719	1
264298	2
332666	2
265052	2
271811	1
422727	2
517722	1
1107175	1
356590	1
826541	1
647215	1
277224	1
1108974	1
353711	1
340853	2
842786	1
1110135	5
337762	1
510505	1
268043	1
568410	1
365496	1
349036	1
543553	1
1111882	1
261486	1
353843	1
170248	1
354850	2
409947	1
259251	1
1122596	1
457371	1
1107057	2
352802	1
460611	1
400443	1
1067143	2
383971	1
14090	1
805066	1
198238	1
189147	1
276312	1
1077336	1
577041	1
183446	2
262756	1
278712	1
652823	2
164788	1
275819	1
264734	1
354905	1
183662	1
276172	1
577170	1
274380	1
957807	2
1136443	1
213896	2
349537	1
814808	1
1111448	1
530379	1
```
