## Extended Data File 1 for "Diet induces reproducible alterations in the mouse and human gut microbiome": ERS606435_ERR675461.otus_nol

```
#OTU ID	ERR675461
1113282	1
1111882	1
292085	1
896489	5
568410	1
179708	5
354097	3
336174	1
957807	3
345635	1
276149	1
1028915	14
4481506	2
661367	2
1111191	5
1107670	1
323693	1
953855	1
276894	1
1111782	1
755126	1
1110135	1
1067143	2
308117	1
318370	1
333555	1
351094	1
278753	1
577170	2
353657	1
761408	1
262756	2
422727	1
174272	1
172777	1
810759	1
792399	1
2272351	1
353954	1
276861	3
275804	1
510505	1
259251	2
547903	1
352789	1
358858	1
550013	1
259536	1
194077	1
403497	1
520827	1
332666	1
1106654	1
544844	1
1106006	1
14094	1
575261	1
1107175	1
345637	1
236445	1
2286580	1
513021	1
348376	1
318928	1
320249	1
1136443	1
4308591	1
406247	1
336691	2
1109539	1
589277	3
325126	1
1109422	1
561607	1
190248	2
269902	1
844006	1
542126	1
527437	1
4432841	2
348304	1
899195	1
427241	1
272401	1
514061	1
540682	1
1857626	1
351623	1
350320	1
389282	1
536989	1
580629	1
1110378	1
416078	1
356632	1
4425280	1
714651	1
356590	1
288581	1
262399	1
568383	1
3584772	1
1106861	1
272576	1
273708	1
293112	1
539820	1
309361	1
659361	1
548775	1
```
