## Extended Data File 1 for "Diet induces reproducible alterations in the mouse and human gut microbiome": ERS606436_ERR675652.otus_nol

```
#OTU ID	ERR675652
188741	24
340706	20
197521	2
568410	349
1136443	347
259271	35
327116	2
350320	80
308970	1
271811	100
25453	77
352789	75
334267	16
203594	5
1111191	559
697874	71
828806	1
814501	19
2233608	48
1094991	20
326701	27
589277	460
192756	149
274115	17
348304	78
274387	351
790026	11
971109	9
816626	15
356627	64
827689	41
275819	80
440840	61
1110135	652
1106101	104
329195	3
354850	111
830189	91
584397	3
1107175	333
240746	14
304080	12
277299	121
450399	23
274018	422
352799	112
263850	21
276052	40
331747	83
581474	7
271563	2
570341	3
322991	182
345635	88
809463	2
824624	2
355468	32
188411	71
262756	208
521424	2
646499	25
1107761	71
422727	194
2808641	2
1033167	1
463794	33
269501	94
319784	6
1107461	218
351309	32
372146	1
589071	67
322372	110
342075	8
237138	65
260451	150
351794	7
343906	46
353453	50
277265	1
584765	33
110192	10
390820	118
233691	177
1106614	117
345582	12
1062061	98
1110378	318
265052	134
520720	21
720973	14
213896	20
262399	141
1028915	66
275796	4
826624	90
259434	12
355097	31
273648	20
349246	23
4432841	136
1108078	23
658370	29
356073	144
1737536	13
352014	5
348748	18
271647	116
345354	34
213966	5
354163	52
846477	74
276414	81
162576	47
276656	22
376516	57
466811	36
152381	1
720944	21
550013	52
337609	48
349036	48
349537	84
2066374	9
269107	37
538989	8
261063	27
956654	20
652823	106
513532	1
453896	5
430194	6
352533	54
292591	190
580629	125
259251	169
234443	14
845291	23
511216	10
349175	46
343630	16
851704	7
1076587	35
1106861	32
334292	99
355771	51
332698	3
261631	1
273504	60
348850	3
372906	4
2120779	19
568118	34
276029	201
356632	15
270707	25
1098946	35
274965	5
524213	107
565625	31
276312	97
272401	153
261744	22
324013	8
337724	181
1107759	32
689727	12
263227	44
251854	2
344915	24
528832	32
333197	1
293789	6
271846	46
344488	6
414089	54
1107027	84
814808	46
684238	3
269418	1
4352384	1
356052	1
356590	75
164811	10
314406	10
587041	2
261551	8
1111448	120
303491	39
207833	1
259536	31
583117	19
332666	327
772282	147
517722	53
395587	26
349459	23
229452	7
571642	8
817995	50
527745	13
848315	34
586968	23
211706	8
585377	28
278753	83
369389	10
343581	27
335553	6
1107327	72
197790	28
857639	56
590175	35
4430835	7
271804	12
193678	18
1109539	192
839215	48
747987	43
270051	21
321706	19
276721	34
452014	33
1107057	82
313431	10
353982	11
196749	3
842714	10
700181	13
344906	4
592160	51
83563	2
823634	5
2937207	11
229958	2
578995	1
262416	43
571766	4
330359	5
1067143	54
353711	36
1111247	4
510505	339
331013	14
512052	8
517293	47
544950	5
270391	122
349142	28
556126	23
261350	216
1105981	17
164788	40
1108422	187
805699	10
352222	22
273657	26
358858	8
191274	27
558397	33
444987	54
276861	247
211761	1
338345	13
228310	5
554303	6
348508	28
388945	6
830014	20
542686	2
212619	2
4429340	1
831409	195
355175	7
659831	173
339624	4
1106006	5
534929	17
593886	2
321107	13
739826	14
445144	8
340535	9
1105038	105
582222	4
427241	160
332651	88
275804	105
466409	34
355621	18
276172	132
1106254	46
842786	53
792399	14
193844	17
4416309	2
321372	22
264787	6
844501	30
577716	2
268962	18
443945	42
189147	75
160661	15
339351	16
772398	66
569030	11
270480	17
401384	14
1108356	37
163874	4
1106683	77
310491	8
460611	57
340547	42
826302	16
344101	18
269413	53
904668	1
337762	14
826382	51
988932	10
896489	80
193784	3
4385756	4
351881	30
700298	4
276894	62
567974	8
180738	2
821067	12
549756	54
267645	14
273958	15
272758	17
208571	7
265367	60
353954	48
532118	162
355045	79
423830	25
352812	79
805066	258
192494	19
351478	52
1105328	62
325836	10
273904	14
833816	57
276149	49
985239	25
330460	23
188697	11
304777	5
309249	40
582103	5
520931	7
214392	14
1110037	26
609413	4
196436	2
267406	13
351465	4
328554	3
348142	11
234054	3
216902	115
592977	36
272186	89
274021	4
1105687	92
156357	11
272749	2
331240	4
4425280	3
1109422	184
174959	3
184456	54
568135	7
335401	69
819962	14
541415	1
389282	55
269532	5
276702	2
274603	2
3182739	21
234488	2
308117	88
683674	9
328212	5
590168	8
262454	72
976470	70
352612	89
295370	13
330279	5
322062	16
265175	6
407963	6
560336	23
401717	16
351062	23
1112984	3
227788	109
272646	32
229459	55
273724	6
1095264	1
525687	7
532377	4
346719	19
1110665	1
356329	9
548775	172
258530	58
175575	2
270059	3
879327	50
83758	1
851935	4
539820	25
953855	50
331772	42
564320	1
1107439	23
176582	17
293937	1
4308591	66
588197	40
172777	47
577082	10
1112139	10
276643	13
332132	17
275470	42
195840	10
165430	53
381219	10
468313	6
314703	12
1148238	2
342786	22
529180	11
342231	14
342887	6
846141	14
834677	5
4383135	3
513021	76
570367	7
583746	32
330333	5
164744	12
567960	23
585932	2
341749	45
355440	18
1108453	7
264298	120
3262406	7
269681	19
849147	6
510070	11
265708	51
312126	4
4390755	3
266676	42
1029949	19
325036	8
729559	45
170555	21
1110988	26
4325509	13
4299398	4
1111582	15
342656	3
443853	29
406247	28
356061	9
538374	13
1105552	61
215751	27
340189	8
258169	3
647215	16
580090	13
653533	26
536535	5
4103317	1
450755	36
339791	6
162211	13
336691	16
565304	3
197290	17
261365	8
277332	10
846386	5
368318	7
306699	3
352702	11
97294	7
843785	23
353923	30
409947	35
351593	42
346267	58
365383	1
443620	36
171532	28
337673	17
357305	14
585880	7
352171	38
233411	9
817183	13
813277	1
434089	37
194286	3
819181	23
308546	6
268099	71
161571	8
593301	3
275563	38
1105486	15
513935	6
266483	20
198225	14
276434	10
894360	3
537396	3
309302	3
339718	26
378273	21
268596	3
279617	2
562038	2
279492	5
592372	29
266715	14
274289	1
242029	12
355187	6
812138	3
343975	15
560906	20
696563	30
318764	2
539601	28
786081	3
187400	48
327900	16
276802	109
275648	16
183446	151
766351	8
261076	5
863682	72
210073	25
1110008	57
170056	3
351533	3
538011	13
198238	7
413695	10
314574	10
275218	16
761408	33
400599	4
348393	3
335952	9
845273	14
157193	1
326940	23
349798	12
198245	7
536754	10
327284	7
346804	7
276770	8
314471	12
341287	6
183395	10
356657	55
799034	10
355312	1
270158	65
340853	51
208006	6
411254	23
647343	5
2277614	4
421538	3
100411	1
352192	5
548032	28
277143	2
169901	9
207770	8
157382	1
196974	2
263618	26
356012	5
581933	21
334619	27
4369956	5
215750	8
234121	16
352843	21
683621	6
592832	3
266153	17
274972	12
531888	8
1107018	10
358030	1
305127	8
310642	45
555304	1
567011	13
383971	11
820458	26
347166	6
269178	6
525606	2
580270	6
806751	6
272576	31
330417	8
1857626	2
527032	4
531675	9
165241	5
340642	5
436341	12
581384	8
4364243	4
416287	24
588060	6
322138	18
397363	27
341750	29
354957	33
352559	12
217100	31
340650	4
314359	4
263662	65
333602	3
397444	8
712677	45
613697	4
277329	29
759751	18
320224	12
561027	2
383885	31
314810	6
344329	22
320249	7
352445	8
266862	17
3998909	2
515059	3
718323	3
320844	18
465480	6
318503	7
847092	70
594119	2
584356	3
317002	2
343778	15
318766	6
268865	1
290141	2
308224	8
259614	24
192664	8
273747	20
574644	19
279298	9
277588	6
110492	1
814986	3
315485	4
1051082	5
192368	1
581079	15
584463	9
388808	30
305946	2
343264	16
517318	13
354097	22
347655	9
521033	1
367627	7
275628	15
572335	1
323386	13
844902	44
320070	15
425767	15
316925	10
360303	1
571992	16
264684	24
264835	5
827592	7
182037	4
422283	10
180869	1
259594	4
587510	13
301578	8
274697	3
1112389	57
459276	35
416286	16
4346168	4
662674	3
4432234	5
277163	16
105434	1
344527	1
521230	3
13986	13
271356	4
1110412	18
453955	3
340941	1
277068	6
185084	2
312814	35
592572	13
356455	7
14205	8
309361	12
3016478	39
189730	5
1113282	18
269172	2
199716	63
880506	1
351405	9
583656	19
586525	8
345350	16
1109709	1
179708	20
358944	5
541135	1
333053	18
276522	4
825939	11
743781	3
260752	2
751584	10
277067	3
167420	18
446135	12
1084900	7
707840	18
657485	6
333049	5
260456	8
830545	6
343577	1
323403	7
272812	1
351682	1
578457	1
350763	1
609964	1
296726	13
343923	3
305750	2
4380294	3
353657	2
4455677	11
820543	12
1035392	5
191445	4
353085	1
264014	11
1110104	11
318231	16
145536	1
462832	15
275349	5
172339	1
1050914	4
258607	1
211667	10
528756	2
345882	15
427219	27
162820	3
269586	1
50208	1
1077336	50
353593	1
338243	4
1107716	4
546259	1
216958	8
564806	17
1122596	3
267451	3
272878	3
261606	2
360985	1
316008	2
183198	4
351623	34
356144	9
4446732	8
14106	2
345860	4
592616	4
390896	9
546557	14
332454	22
269777	14
288128	3
180944	1
400443	17
308760	4
337494	9
276386	18
278712	8
270244	24
592649	2
178001	3
351357	3
357853	1
470382	28
343859	1
1111782	28
262258	11
731003	1
4483570	16
279019	10
344400	14
1594231	1
30622	3
627853	21
348376	8
265182	12
276575	11
589852	3
271822	2
325126	41
1105958	31
54563	2
530947	3
340850	21
329712	10
318990	7
268124	33
528606	2
563086	9
4155392	8
335411	17
827794	12
263138	3
327808	19
273686	2
550996	7
1105454	11
551822	4
259772	8
4327881	26
1105876	3
353131	8
341180	7
575041	35
211378	3
261999	9
797021	14
2075740	3
192475	2
351859	65
331117	9
1110312	39
434339	17
751018	8
345063	11
530379	10
558387	14
458550	4
233857	1
270758	12
3029968	4
577170	40
277204	2
577671	8
345994	3
322223	12
274128	22
182033	8
816670	1
353026	6
838544	1
591405	6
1517779	2
247883	13
270248	7
563210	9
194077	16
1032415	2
347908	5
351231	7
277224	23
2032782	3
1106362	5
342105	4
181091	3
321484	13
328276	3
676472	5
302641	6
350664	1
582049	2
262166	12
310748	16
350392	18
268297	2
271880	5
804526	6
300694	7
267914	5
554372	19
567961	2
347523	5
268910	1
356055	43
462764	8
353896	4
267892	4
349372	13
919158	25
4443094	1
348875	2
1107798	2
575553	2
4402981	1
342988	3
844750	11
263479	3
274380	2
844006	24
353012	8
457371	23
511594	15
296680	9
352378	51
1106050	9
315309	3
849110	3
230268	4
66188	6
772436	3
289788	5
207232	3
228043	1
585146	11
238487	9
2182669	35
264325	4
899195	7
449353	29
259916	14
679939	2
210092	2
198966	13
269902	38
264734	25
342504	12
260375	1
338796	23
66176	7
335267	23
302503	2
544996	8
347801	2
668513	4
888575	10
357168	4
276580	10
343140	2
273737	2
4448250	9
238813	1
786646	4
275339	15
859868	3
274844	15
1092944	2
389529	1
334682	5
534874	3
340194	3
570880	4
348336	16
4101780	1
411486	17
582123	4
355822	9
557780	2
838200	10
312325	5
399245	6
512114	1
339695	1
351734	2
1110317	18
259846	14
185222	2
269992	5
215897	13
274374	4
4364237	1
524404	6
262970	3
189362	1
354612	8
338778	5
216710	1
1104739	11
309161	4
296045	12
268620	7
271734	8
191568	5
4440624	1
576377	8
392887	8
321390	2
592514	4
325340	16
277385	10
826746	7
172859	3
537713	3
2368865	2
812719	15
876705	10
326055	5
198690	1
4460602	10
583398	1
623471	6
826541	18
192865	2
356167	5
4417539	7
813654	18
262102	20
354591	3
633100	1
194665	19
526490	1
1020605	3
335967	3
216888	2
573379	7
511564	5
252684	5
730939	4
590209	1
4444771	5
580920	16
189076	8
577674	1
173245	9
564771	4
324867	4
274438	9
591818	4
345212	4
356404	18
1056389	9
188029	33
572860	12
184484	3
260387	6
541394	3
584001	6
577041	9
355373	2
808398	3
269973	16
784256	2
571433	3
337729	1
183211	7
351272	3
194043	2
634449	2
260670	12
523811	1
276115	14
559557	1
260859	3
708190	7
327176	1
334870	4
4334618	5
606927	8
509416	8
180235	1
580305	3
583046	3
351449	18
1729249	11
592933	16
341713	3
262631	5
548692	11
4401628	1
543173	1
1109101	6
471159	4
269726	12
209361	4
97840	2
277202	4
583633	9
420168	19
536341	7
183064	3
2810953	1
341966	1
533847	20
333330	1
268043	10
189476	3
594422	5
1084127	2
189879	31
267223	1
276620	8
571965	12
273223	7
261414	12
266720	13
109753	1
334296	8
351126	1
1111634	1
593709	3
854690	12
317633	2
1006464	7
398255	7
439437	3
177846	4
331309	1
515774	3
262173	1
345913	16
274083	1
708680	9
720709	14
832651	2
311591	1
642922	3
336696	7
699085	13
263452	3
844645	6
551295	2
259006	18
354236	3
325633	1
822511	2
551902	2
589822	1
304360	7
276404	8
293210	4
802104	1
510286	10
728069	2
433676	13
278901	14
336174	4
2315700	5
336817	4
307169	3
831922	6
567437	4
672978	3
463289	12
328391	2
578586	19
4442390	6
356353	5
550814	2
569581	25
814406	12
4471135	3
332770	1
1022497	3
843454	7
640999	17
315453	4
263207	8
1021682	10
334365	3
354964	12
1871	27
726712	1
342356	2
396266	4
168509	1
4365109	11
843553	3
579750	19
535375	1
333178	9
336810	2
655725	14
587739	2
526902	3
575261	5
810759	28
239562	1
408877	12
265976	4
416078	5
276195	2
569818	6
110876	1
377756	2
561607	4
157417	1
347822	3
2341726	4
309382	3
260322	19
298562	2
343030	8
211212	1
350741	26
4414241	5
1000113	2
338887	5
1111115	16
419601	4
320322	1
326013	6
1077751	3
212170	1
333079	9
4472158	5
268725	2
355019	11
995147	5
335984	5
290210	2
305803	4
277293	10
593463	4
2286580	8
415491	9
716286	15
526665	7
263362	1
509312	4
1782947	9
1061441	1
331878	3
335786	1
585073	10
323829	22
260807	2
826303	8
345208	11
569786	10
1106130	1
702414	7
138338	2
4418586	15
1107209	6
333189	1
162991	1
4407703	3
210867	17
270876	3
199137	1
628218	5
744080	6
228988	1
262308	2
324985	3
288581	3
193705	5
554338	2
4341534	1
4365707	5
349539	1
195885	3
543553	10
342801	6
265524	13
377946	4
825063	10
276597	1
709263	2
519763	2
812079	1
662917	5
382220	7
271500	18
179384	1
260553	1
102159	4
335330	8
830080	16
547601	5
509285	1
567595	30
659361	13
525378	3
1845355	6
312490	3
345347	4
509723	8
331737	4
215193	5
522551	4
293580	4
403497	6
586509	1
1111544	2
174819	1
190116	17
153965	1
903184	2
362997	1
526745	2
261209	1
274546	8
545061	9
270145	8
332608	9
4327763	8
418334	7
844589	1
585202	2
262673	2
370183	1
302351	1
338321	1
270571	13
4480176	4
197452	1
588624	7
434336	3
589714	2
577512	14
521982	4
171718	1
333555	1
354905	12
164216	9
158273	1
769075	6
831641	11
226929	1
308308	1
317141	1
351592	2
584692	10
755126	16
294909	9
826195	1
373923	3
261486	4
1105696	2
578147	1
527751	10
1046624	4
4340153	3
1084417	2
324884	8
266091	2
592594	15
538398	1
356644	8
641987	11
355203	1
514640	3
4432516	1
198740	2
300177	1
315223	3
536831	7
397065	4
629361	9
1106862	16
182079	9
354736	27
528013	2
347042	1
2250345	6
353194	1
313524	1
552380	3
4393892	27
522371	9
331317	23
322839	3
727140	3
263895	4
564334	3
584951	3
337765	4
292709	2
592901	3
274106	11
347933	7
758482	3
349864	10
329597	4
825105	4
1070477	11
404292	1
738351	7
3584772	5
348404	2
267024	10
292909	1
320354	7
727945	1
810788	2
66186	1
273170	2
197855	6
125270	14
275288	2
197930	1
238570	6
781576	2
329790	3
311564	15
514061	7
332854	3
323693	1
816919	2
585227	15
3940440	1
806182	3
262095	11
511624	1
267714	14
552251	1
1108470	20
300254	3
45623	2
28218	12
350256	6
1726408	1
327031	4
531339	1
274694	5
330578	2
330921	1
276798	11
199336	2
277593	3
278392	15
233817	2
635495	3
837859	3
274455	3
315405	1
275580	2
592926	4
547903	11
346291	1
180105	3
261574	9
585480	3
587117	5
277442	13
168145	7
300921	7
318163	2
273385	1
4460559	4
190242	1
744094	6
320141	3
68844	2
1056816	6
351067	1
1109125	5
3957916	1
351659	20
772384	6
351253	1
542126	14
533022	2
269949	14
275423	3
529442	5
268425	4
332507	1
4339801	5
461487	8
310619	1
245324	2
704655	1
333453	7
1110842	2
758280	11
1035283	5
4390342	1
983661	2
262104	2
271672	6
192807	1
834840	5
786449	6
744291	2
317099	3
261142	3
975306	10
725198	9
351457	1
528129	1
589989	10
836717	4
1044611	4
1107895	6
292607	1
4371365	3
4359056	1
791522	6
353195	3
518438	1
716984	3
869324	8
2311550	15
189757	1
293112	6
199307	3
330064	3
551955	8
582089	10
875224	3
347587	5
851715	12
336627	1
572751	3
522107	5
268196	1
540682	14
178358	4
548015	3
522138	7
275483	3
588414	2
447776	1
352509	7
591245	3
277349	3
3851578	4
345804	14
804579	10
4331760	1
328822	9
272880	5
349624	16
56512	9
189109	6
268841	1
227967	10
518016	1
544844	16
349783	5
359809	6
322604	5
324522	1
4481427	4
1866	1
589475	6
340111	1
338348	11
270039	1
352898	7
875709	8
276531	21
358712	4
268880	7
277497	4
296187	1
703731	2
539939	1
4345268	5
14090	5
164308	4
335448	2
438304	3
769961	7
387615	18
1012372	3
270662	8
338644	6
312665	1
369449	6
311737	2
1806896	3
233313	9
352489	1
336736	11
530866	2
4362337	4
558991	5
564188	7
554473	1
879565	10
530885	3
3989538	10
181940	5
529829	4
1106802	1
420345	1
591157	1
337336	2
828884	2
512546	1
195433	9
106258	1
938078	3
1991255	1
1111522	5
231021	3
584524	1
1106550	6
592086	7
147086	1
261992	6
1127197	1
168817	1
317045	1
332364	4
322466	6
512695	4
347337	3
352560	1
276050	12
408513	7
374863	4
429917	3
863612	7
271439	6
311174	1
609295	1
277388	4
743396	2
4381303	5
196444	1
580674	1
1109685	1
344108	6
383992	15
212686	12
261966	2
521313	1
275881	10
1040889	9
102704	1
271585	4
186851	3
827195	1
215507	4
820070	1
199572	1
369486	1
313503	1
262677	2
216747	1
839233	8
159911	4
34346	1
405046	7
4402752	3
313757	1
269285	2
741001	5
326567	1
264009	4
583500	17
328137	8
578016	1
318445	5
355100	5
300369	1
170248	7
352652	7
156646	9
4353913	1
421893	8
277729	6
312619	1
94093	3
646321	1
390497	5
382721	1
562408	6
318695	4
185628	7
272905	4
318205	1
719288	4
400871	12
276777	3
577377	5
175193	1
14035	10
4316924	2
272516	2
332430	2
561312	1
583089	3
579431	3
4476330	7
326448	2
273967	3
277967	1
590450	1
1015028	1
589313	3
588320	15
260890	1
454921	2
270765	2
3919797	1
1105659	9
1105026	1
513685	1
260547	2
4312512	6
833458	18
345709	6
275123	1
364289	7
640998	7
326609	2
192848	1
359389	1
470117	3
301765	1
957807	6
277396	1
290362	2
1066648	1
259195	2
314842	2
770920	1
263508	2
839200	9
100975	1
4402751	2
572010	6
291750	4
833216	5
270081	8
228479	7
529873	11
2686372	2
1757845	2
710141	2
2237866	3
255053	1
1085646	1
394270	1
307373	1
272111	3
339886	4
262541	2
805185	4
348009	2
575844	3
344198	2
261337	2
1111561	1
354662	3
350404	4
355344	1
257829	2
620319	5
579149	4
186352	5
455746	2
301717	4
227622	2
2366688	10
363507	5
1078587	9
279059	4
637934	4
1101177	4
4414237	10
593787	3
811108	9
242046	1
576540	1
775976	5
4449236	4
167609	3
248521	4
347103	3
824028	1
164071	1
4349573	2
544678	1
804995	4
527857	2
339092	4
177512	6
1084865	2
2358	5
261174	1
305920	3
231169	3
593733	3
174276	3
594512	10
381979	4
265580	1
452823	8
354987	2
4450166	1
529377	1
336214	1
145737	2
927352	10
661055	5
819328	3
271290	4
106444	7
241001	4
811513	1
582181	8
186555	4
109977	2
582616	5
4460560	1
686281	1
341730	4
343667	3
579311	1
439924	2
694641	2
3750373	2
842596	6
546306	2
260655	2
274317	2
333951	2
137827	1
260529	4
1111350	3
349713	2
273687	2
551419	3
339905	1
909065	7
313452	1
273481	1
197524	1
831301	2
276125	5
576919	5
569210	4
590818	3
70137	3
215731	3
591671	4
187744	4
590547	1
4431208	1
185483	2
540770	1
405780	2
277922	1
107235	3
423455	1
548686	3
351430	4
1108244	1
749151	1
584541	5
355685	1
1106654	2
322870	2
565292	2
823658	4
195934	2
1108124	2
273705	4
264585	2
190946	6
4471139	2
799200	2
362539	1
793769	1
1016598	2
1108339	2
264932	3
271766	2
275616	6
308136	3
268837	3
13659	1
462939	5
196697	5
352049	1
4343528	4
808414	2
351900	3
551969	3
259173	2
1107473	3
191558	2
51677	2
206494	2
171559	1
296470	3
336096	1
348642	5
172624	2
579462	2
4462541	4
874627	3
340690	4
365496	5
328024	2
339229	4
1111882	4
778758	9
268971	1
272953	3
1133519	1
276762	1
1107586	5
619312	1
354032	5
252679	1
1110191	7
531495	4
529761	2
586453	1
272201	1
1569569	3
351619	1
522063	1
351094	5
334864	1
858999	3
277215	1
825201	1
4366524	2
273047	1
296134	5
346639	3
449833	3
1049945	3
572646	1
664795	1
356148	7
254079	1
523051	2
700719	1
263815	1
42395	4
259120	2
843124	5
373909	2
348821	16
446691	2
528157	3
571843	1
342575	3
271602	4
342777	3
153187	1
276325	1
194656	3
260753	3
182619	1
215495	3
759053	1
828435	1
271830	3
275180	2
197249	6
346098	5
566262	10
321821	3
277081	2
186645	7
3645621	1
1030589	3
266052	11
352902	2
196194	1
1007098	3
518980	1
508842	1
4387488	1
298804	1
520358	2
187133	1
105659	2
303739	1
148453	1
1106227	3
819404	7
262409	3
338372	2
1105984	2
4420206	3
338133	4
782749	5
212400	1
1106384	1
461795	5
570243	5
195711	2
259154	2
162005	5
335965	1
276808	2
803010	4
814568	9
323818	2
307640	6
740215	1
322112	9
354318	1
607540	5
344502	2
271430	1
155884	2
311749	3
274147	1
295296	5
590951	8
296729	3
571277	2
819676	4
515554	1
268708	6
824678	3
278563	3
337819	3
591796	1
344158	10
1107395	1
132670	5
591447	3
322585	3
586093	12
568383	2
197706	7
350438	3
579712	1
337551	1
1106475	5
198371	1
278684	4
4387323	1
172936	4
276364	1
4305923	1
274204	1
314639	1
701221	10
1107799	4
273401	4
353330	2
828333	7
105813	1
325781	1
217139	6
199301	2
313908	1
685156	12
579244	4
265032	1
261070	1
354144	9
580521	1
4405128	2
762699	6
263834	3
99173	2
18066	6
450047	2
183662	5
4301298	5
307608	3
593925	1
271162	1
255235	2
199532	3
819301	4
193364	1
130679	2
316675	1
187807	2
277115	2
592860	1
363735	2
404691	1
817151	4
325977	2
106698	1
350579	2
531722	2
232380	2
194692	3
909401	5
521491	4
484304	1
839598	3
171772	1
334328	2
269546	1
649107	4
183545	1
275138	11
259912	1
271866	1
276305	10
326662	3
337359	1
565585	1
330704	2
270759	1
275397	1
338503	1
259631	2
268566	4
813944	2
578155	1
367304	4
372622	2
110016	2
304612	2
195508	2
191325	1
332587	1
163997	2
273118	1
573969	1
275321	2
274569	2
352468	1
374557	6
191994	1
321251	3
344256	3
590137	2
348313	2
348948	5
317104	1
321768	2
333216	1
587347	4
352207	1
823803	7
1111754	1
579541	2
309534	2
447141	1
274652	2
355630	2
339156	1
337561	2
451273	2
324658	1
324546	1
276761	6
173722	2
272192	2
568952	1
564026	1
300068	1
264536	5
383659	3
573110	3
189611	1
305059	4
364341	1
268125	1
2842308	1
542857	6
349100	1
289310	3
313191	1
14094	2
345466	3
260346	1
279234	1
265106	2
1144764	6
588363	3
1108826	1
349874	2
308157	2
334602	1
351972	2
1107422	1
213399	1
308991	1
749791	2
4464323	1
299877	1
196965	2
586839	4
347200	4
50757	1
230725	2
277443	1
214835	1
745960	2
323154	1
345126	1
332284	1
830280	1
228330	2
4402042	2
233415	1
316497	2
3265889	1
2051608	1
523244	1
267041	2
320165	1
589530	3
371930	3
309806	2
467605	1
548021	6
326644	2
352013	1
207532	1
258957	1
165107	1
230252	1
195189	2
269815	1
2272351	1
110391	2
318370	4
301042	2
580585	3
268416	2
308502	2
4334746	1
591399	3
594259	1
4297394	1
4435934	1
333837	1
209947	1
272184	1
320912	2
4440018	1
728991	2
331486	1
309873	2
573010	2
616624	3
565801	1
346764	6
535399	8
801260	1
345111	3
820367	1
1041659	1
592183	3
333195	1
299326	1
320490	1
334582	1
4058515	1
191811	2
311859	1
352965	3
272889	3
192852	1
251456	2
4395648	2
97321	1
583651	2
980248	2
157251	1
771177	1
2859978	1
198998	3
274400	1
326702	1
587336	3
302616	1
1107459	1
520273	1
310931	4
547841	1
341433	1
751490	2
1107670	5
346107	2
592857	1
807554	1
526150	4
274521	3
275286	6
355196	1
522511	1
336276	4
1102477	4
339720	1
834553	4
368462	2
346548	5
322203	3
291744	1
261441	4
352008	1
183985	1
573068	1
172389	3
593302	1
555445	1
341263	1
268720	3
203209	1
322970	1
444241	5
307462	1
559488	3
177561	2
1111745	5
199731	2
1111768	1
362450	1
298636	2
591663	3
978894	1
4424081	4
584083	4
275159	1
270993	1
551562	2
348568	5
586208	2
205613	5
328598	1
592365	4
192711	1
170926	1
166664	2
191205	2
572247	1
347375	6
355120	1
1089636	4
106235	1
2510541	2
571083	1
517583	1
166226	2
4416396	4
210554	2
1097593	1
70067	6
1111016	1
268372	3
228798	4
3201462	2
298842	1
814322	2
262944	5
1106373	2
523731	1
191034	1
174272	1
275476	1
580081	4
846482	2
583266	1
583572	2
688923	1
269585	1
319521	1
268220	6
331478	1
346648	1
98542	1
229683	1
185777	1
269091	1
52362	1
331553	3
399637	1
4397901	1
228517	2
808244	1
563591	2
274857	1
199707	1
612308	1
297562	1
290771	1
4375646	1
229088	2
276110	5
325113	3
318959	1
4374042	4
4450064	1
331262	1
4465275	1
539581	1
192839	1
273540	3
586719	3
170561	1
353162	1
1051764	13
531038	3
988358	3
678238	5
267739	3
1742070	1
454156	2
332831	1
276091	4
331107	3
675673	1
188078	1
1624030	1
592513	1
346570	4
356226	1
1111586	1
364179	1
457614	2
342085	1
593422	5
528955	1
216010	1
325199	2
320835	1
227920	1
191109	1
748539	1
536910	3
193827	1
276151	5
95995	1
529764	1
3998912	5
4304089	1
189840	4
1110635	1
331965	3
554912	4
518360	2
100212	2
846464	3
264021	3
439880	3
562486	1
260741	2
322464	1
274136	3
553395	1
582652	1
107443	3
277200	4
385545	1
571563	3
265828	1
170950	1
354971	1
180638	4
792985	1
1104911	2
84709	1
45363	4
352906	2
98939	1
234113	2
590765	1
572254	2
273364	2
196390	3
653753	1
823517	1
271737	1
589827	1
290079	2
1768317	2
815913	1
241224	1
2122024	3
312736	2
292294	1
567881	1
303574	1
146761	2
314963	1
345121	1
267789	2
319214	2
272768	3
819681	1
265503	1
176230	2
275069	5
188659	1
329817	6
305841	2
289315	5
269657	2
198420	1
549950	1
304948	1
170328	1
532521	1
276499	2
569017	2
545511	1
358185	1
366641	1
304897	1
832138	1
348897	2
1108744	1
644938	1
211039	1
166629	5
825721	1
159872	1
586290	1
561676	4
214471	1
806407	4
574302	1
516576	1
326337	1
301032	1
232658	2
870421	1
207400	1
590635	1
402704	1
1111133	3
553150	1
322267	2
2675920	1
269715	1
187989	1
338910	2
818009	1
3407052	1
526441	2
521294	1
373939	3
337407	1
430219	1
573289	1
109586	1
604966	4
193598	1
851961	1
559213	1
4468203	1
714651	2
330766	1
214214	1
554463	2
574105	1
4399495	5
292105	2
308386	2
1646255	1
341054	1
812992	3
772972	1
303797	1
231405	4
324620	1
273902	2
1107339	1
551793	1
369299	1
569244	1
327629	1
704264	2
278006	1
333351	1
556508	2
4348571	1
674742	1
337317	1
328905	4
352601	2
337780	1
759378	2
340940	2
3160513	1
323025	2
268475	3
318928	2
4449803	1
132359	1
299898	1
197624	1
552508	1
321979	1
323614	2
274148	2
665703	2
198170	1
912967	1
216111	1
313324	2
320888	1
719367	1
208280	1
1098434	1
267110	1
171632	1
4432238	2
343200	1
105501	1
362342	1
570421	1
822778	1
321446	3
554177	1
318599	1
316381	1
2808643	3
183893	1
319337	2
518967	2
4320437	1
113111	2
335926	1
1918929	2
192308	1
589234	1
342685	1
206574	1
399606	2
243519	1
851865	1
259749	2
272060	1
269983	2
313037	1
568968	1
229449	3
268002	1
327383	1
112795	3
298794	1
324326	1
335508	1
848915	1
707986	2
182269	1
301960	3
2127939	1
31763	4
337572	2
339473	2
624257	1
161993	4
310869	1
333426	1
588982	1
755631	1
716666	1
848615	4
1085326	1
258148	1
538459	1
309720	1
508875	1
271592	1
355197	1
229533	1
1099674	2
169515	1
194563	1
1131186	2
1111142	1
330116	1
338553	1
548133	1
4410538	2
305026	1
210292	1
303897	2
537548	1
592913	1
165591	2
304416	3
509838	1
589076	3
544827	2
350523	2
567715	1
4299664	2
616310	3
787865	1
110034	2
158771	1
194187	1
4309131	1
532831	1
242503	1
409686	1
312707	2
574551	1
851726	3
272757	4
609589	1
522591	2
346587	1
718565	2
352497	1
921813	1
349153	2
571031	1
270866	1
463843	2
341343	4
272010	1
342404	2
1113289	1
357471	2
277364	1
330183	2
309206	1
363358	1
274035	1
269775	2
336463	1
2901246	4
290963	1
349129	4
310499	2
272608	2
510295	1
314188	3
328785	1
363887	1
317517	1
758788	1
535549	1
338741	1
111277	1
1143551	2
209408	1
522699	2
527512	2
194425	1
247557	1
199403	1
206887	1
16195	2
11120	1
380190	1
304230	1
275305	3
196913	1
547156	1
524258	1
321353	1
2875735	2
821916	1
2208658	1
260207	1
516029	1
343361	1
647822	1
774922	1
229905	1
171399	2
198380	1
164967	1
1058956	1
279115	1
579851	1
313274	1
333564	1
269019	2
591861	1
830481	1
339574	2
49406	1
565764	1
564961	1
197157	1
296686	1
263705	1
826749	1
205594	1
350518	1
287507	1
351800	2
300284	1
337511	2
366797	1
710584	1
309676	1
588315	1
1107758	1
190815	1
261277	1
538322	1
356405	1
301363	1
296317	1
167204	2
340886	1
320369	1
574720	1
308095	1
343183	1
188457	2
272595	3
576689	1
347735	1
1106671	2
178274	1
350314	1
832636	1
4459184	2
270385	1
243150	2
204171	1
540546	1
290251	1
566082	1
528994	1
4372003	1
302407	1
174368	1
277574	1
541354	3
311120	1
1954303	1
275743	1
2593884	2
525474	1
234959	2
3550461	1
325443	1
352777	1
336528	2
313106	2
214603	1
2879379	2
524249	1
276837	1
552035	1
186510	1
354800	2
908948	1
898217	2
614318	1
4481506	2
540610	1
2855173	1
264941	1
1110303	2
335447	1
561171	2
711099	2
637973	1
519437	1
318045	1
929836	1
193723	1
541252	1
331806	2
819599	1
584020	2
298723	2
779847	1
193756	1
266061	1
4321090	3
208042	1
267175	1
86429	2
204126	1
334751	1
828483	2
348398	2
229808	1
1611482	1
806257	1
815380	3
274894	1
1121530	1
820287	2
676082	1
97000	1
4377150	1
194787	1
760350	1
278667	1
300186	1
340852	1
190268	2
335546	1
561585	1
358594	1
197126	1
299807	1
350301	1
258280	2
197825	1
136604	3
111427	1
157573	1
214120	1
335762	1
4452846	1
232900	1
586380	1
3919792	1
259372	2
556604	1
267465	1
732285	1
4312851	1
526552	1
1109662	1
449417	1
4466275	2
233549	1
416341	2
672442	1
267694	1
246176	1
198555	1
196489	1
188225	2
696477	3
15698	2
801381	1
533469	1
966441	1
574793	2
215060	1
560092	1
215918	1
270491	1
271983	2
325489	1
112009	1
314424	2
288835	1
637214	1
193233	2
206151	1
623980	1
4451907	1
1111776	1
369526	1
576761	1
332803	1
585131	1
4056154	1
563668	1
169815	2
4413164	2
330731	1
292807	1
274095	1
515511	1
4481359	2
2326782	1
351020	2
676195	1
345158	1
555595	1
815179	1
169989	1
4402077	1
1094359	1
556240	3
294698	1
1111652	1
4433554	3
832675	1
253630	1
288193	1
523782	1
344615	1
1075145	2
349093	1
520439	1
296474	1
565572	1
553245	1
661367	3
270015	1
308523	1
1107755	1
4365141	1
265115	1
229097	1
264660	1
345557	1
310069	1
133349	1
510524	1
279487	1
154513	1
4371341	1
302491	1
319476	1
984924	1
271131	1
267373	1
351200	1
194415	1
177222	2
321762	2
273954	1
268379	1
353632	1
1108974	1
997439	2
260454	1
234586	1
344828	1
188138	1
104610	1
331407	1
4374261	1
858190	1
195005	1
164242	1
258177	1
588890	1
261010	1
1089939	1
552448	1
259870	1
110660	2
840419	1
579452	1
249363	1
342375	1
159007	1
559499	3
284946	1
689975	1
4385967	1
250130	1
334697	1
3412718	1
593514	1
949863	1
202367	1
512314	2
3508701	1
227886	1
345397	1
526413	1
579159	1
40768	2
259580	1
566022	1
350681	1
1065569	1
351833	1
575268	1
271317	1
347496	1
660214	1
319197	1
530502	1
358639	1
168054	1
259506	1
277512	1
335701	1
315496	1
353631	1
316535	2
186162	1
160178	1
267847	1
4343981	2
576813	1
197631	1
1110253	1
170335	2
346185	1
196957	1
182712	1
4406624	1
559353	1
887025	1
1054318	2
772010	1
275913	1
4312739	1
579293	1
779987	1
450207	1
276996	1
269103	1
259275	1
773251	1
271692	1
832545	1
182893	1
305177	1
539328	1
1522739	1
820272	1
336539	1
622256	1
584263	1
146541	1
168383	1
519374	2
276260	1
535348	1
566391	1
519162	1
276810	1
355154	1
335212	1
899886	2
232257	2
810847	1
921722	1
753230	1
132895	1
694843	1
261419	1
401924	1
345191	2
161343	1
533802	1
258812	1
437137	1
24546	1
340139	1
276466	1
589000	2
522863	1
231510	1
585914	1
918313	1
39443	1
167034	1
314922	1
319909	1
589450	1
275859	1
1099710	1
198537	1
266206	1
657491	1
582183	1
563572	2
326315	1
175377	1
163430	1
366633	1
309285	1
460953	1
213784	1
339834	1
352165	1
342873	2
3581088	1
276158	1
295737	2
584102	1
329662	1
584804	1
179853	1
153978	1
308646	1
312967	1
753891	1
339512	1
263044	1
262379	1
157272	1
295075	1
110698	1
318015	1
267123	1
262394	1
618899	1
196645	1
1031932	1
359624	1
1109249	1
825077	1
308332	1
297182	1
334215	1
343831	1
208790	1
517458	1
349602	1
573265	1
183838	1
513605	1
4363259	1
519882	1
369797	1
271490	1
789601	1
265036	1
348559	1
217186	1
580008	1
1107829	1
266437	1
258626	1
584736	1
265940	1
323583	1
555163	1
4451523	1
582846	1
960983	1
305758	1
275984	1
721569	1
157327	1
261634	1
533480	1
177473	1
828198	1
345687	1
199181	1
169845	1
362765	1
1109724	1
319038	1
553825	1
359359	1
268121	1
198814	2
346606	1
181318	1
854765	1
822733	1
105109	1
14183	1
582502	1
587269	1
276511	1
246494	1
717312	1
539978	1
346524	1
534793	1
350910	1
```
