## Extended Data File 1 for "Diet induces reproducible alterations in the mouse and human gut microbiome": ERS606453_ERR675669.otus_nol

```
#OTU ID	ERR675669
277143	1542
356226	318
668513	5
416078	259
1992	104
335793	6
266860	215
355162	40
1107175	626
316907	1
1028915	304
1021682	44
728991	5
953855	107
277537	531
322991	435
145419	13
1106254	165
772282	402
326315	367
430219	890
1111191	135
1105486	7
1067143	272
288250	19
198641	347
1105659	118
194490	410
345913	18
266445	611
1077336	172
349539	23
896489	554
214603	62
1729249	55
337724	316
192756	413
341448	34
401717	244
294570	39
568135	41
348038	2476
584001	37
851715	106
398255	428
517722	122
548775	388
279387	494
510505	710
268734	364
276597	147
572860	9
1107439	12
741001	1001
3819483	5
819340	4
804995	4
340873	9
334040	521
530947	242
1084045	22
314284	56
356529	57
592160	81
284946	5
277066	280
389282	304
341913	37
407556	109
1110135	110
805066	44
545371	4
430194	155
4352384	1
275627	42
4449236	19
1106614	13
279579	27
586453	3
905769	2
266976	99
1110317	104
528756	12
819962	28
3906666	285
448025	402
299281	98
303491	43
350149	2
353453	395
807880	3
568410	379
1107761	214
819676	57
214715	81
848315	19
1098946	168
940433	1
349175	135
1105038	147
334761	991
1051764	315
356073	24
189222	1
814568	111
175706	387
720709	165
863612	6
1111448	1247
276509	88
1122596	36
1111133	10
262756	118
1109539	29
277364	68
511594	76
263873	43
1107018	358
550013	67
196489	21
381666	6
347103	19
333695	68
355045	21
449833	278
1106101	267
273208	253
259012	182
549756	74
196386	53
228479	194
524213	422
217100	86
352652	22
388276	58
346870	198
314406	8
276798	108
162576	8
208409	29
272170	189
888575	239
338553	1
315430	31
339905	165
349809	2
216902	128
352789	34
359809	226
513021	329
1109422	434
1108422	755
584765	8
261177	51
519673	45
820367	55
583656	103
276414	238
577671	114
310931	93
641987	2
268475	12
264023	30
518894	55
312440	91
725198	39
265477	8
829186	13
260410	168
3013444	92
216524	18
4384166	6
453896	69
445144	252
484444	52
348821	466
416043	82
339886	4
342962	25
571992	3
212170	3
4381755	2
578586	76
2075740	6
1107057	9
328143	139
685156	14
1111570	74
585914	30
263618	77
436341	14
372368	166
427241	49
463233	95
345709	4
1107670	45
553362	11
186352	2
919158	6
354097	4
542699	1
1111115	47
235017	107
356627	1
831409	37
323303	16
301859	1
2797565	14
174819	1
190846	71
4455677	120
275631	103
211039	10
228601	59
346267	192
354144	4
261208	22
274380	3
320249	1
306695	6
334676	1
771083	1
447141	95
160661	62
276721	139
585229	12
339549	22
276172	43
278712	47
386977	57
345063	8
397363	12
584083	9
411486	30
350340	4
272401	67
689727	10
461524	9
791560	20
832636	5
196947	319
331772	155
590544	14
537396	2
583117	68
716286	42
276149	46
162539	135
4308591	139
621700	2
396266	6
264109	85
355837	7
330772	154
567960	96
331240	3
403497	3
730939	13
278731	137
627853	70
1077751	8
265849	26
259595	34
465480	160
4452846	28
190207	8
1105552	13
1542014	40
194429	96
1106862	129
551915	1
229452	2
535375	145
566262	55
338258	71
269873	71
263479	107
1111582	33
326390	1
753064	1
196122	1
275139	84
658370	15
198190	2
345330	20
407393	300
327808	4
1105687	46
336214	295
563086	2
199190	14
354905	16
344400	1
565625	50
178314	5
437137	62
683674	15
557297	3
530885	18
397321	4
339156	37
213813	29
433676	55
678238	19
589114	16
325340	47
197410	1
521982	29
186714	13
439880	1
332143	8
354662	28
279298	10
1107027	91
876705	44
195154	11
337289	11
320373	7
196138	117
332560	67
258849	54
351478	6
511216	24
339017	40
278675	39
298109	2
272938	43
344085	46
270158	57
577512	25
1105328	5
565481	19
265322	30
522371	34
264734	102
339229	7
333453	3
570880	44
2034070	17
175646	103
921813	9
1106475	6
166718	7
460611	5
307462	8
344170	30
364926	5
266120	60
339503	29
1105615	3
383885	36
275895	7
517293	145
956654	135
534929	34
273182	15
276125	24
4338227	9
334296	1
541173	10
321811	12
351449	4
322138	5
593376	34
188741	1
273164	40
521313	157
521230	3
570243	17
277120	191
532118	14
588197	111
838200	5
461487	31
823803	137
462939	76
918577	4
259711	5
267714	9
275339	53
347933	7
247715	30
1108974	56
955052	17
268043	8
957807	11
271799	3
342404	4
356164	32
520720	1
341287	41
579293	14
353012	171
170089	48
4095596	9
278912	70
538106	6
521424	9
766314	14
535399	3
207284	13
779927	4
761408	5
584692	4
610111	11
833458	5
353982	12
1113587	9
413996	14
271500	120
772384	9
343442	1
4365707	3
581302	8
331720	61
363625	6
1097961	3
1110191	3
1056816	3
274603	23
536831	4
4378740	107
161343	1
189076	123
292591	5
175307	3
661367	36
1105860	3
345635	14
319525	13
344828	3
4301298	30
130468	10
518598	1
234054	7
580585	5
558397	2
843785	9
858190	31
56512	2
82138	34
874627	3
744291	9
309363	27
652823	17
167338	15
177269	8
4414237	10
97151	6
169901	107
459917	1
265029	31
288581	84
1107716	2
772972	19
696477	19
1110312	30
272279	14
266520	1
564445	8
712677	15
272834	4
341453	31
988375	9
517252	47
443945	1
348088	92
1108799	5
531722	4
337494	75
274546	5
355089	27
228374	54
402704	8
806581	2
333178	13
1107461	26
186711	5
267045	150
343853	61
3989538	31
348897	3
816299	10
110660	2
421792	51
270707	61
552508	5
183395	9
772398	15
165591	49
351465	7
513935	3
379505	17
584587	11
165107	2
171632	2
1062061	23
556126	30
840914	12
408877	12
573010	6
16144	2
569030	37
189730	11
422727	4
263420	15
816087	3
342873	2
275819	1
269949	3
353073	60
428116	4
746661	5
1030589	9
228730	34
562395	1
636296	1
361727	14
4405128	4
1749612	8
420345	12
278860	77
247883	34
270446	51
198670	39
1107703	33
187294	1
1103391	8
351927	1
759053	37
277215	2
273504	18
1684221	17
819425	12
357046	26
39443	35
851935	62
590168	10
1105016	4
355930	10
851323	16
813011	2
585146	14
305009	3
551179	13
546557	36
4481506	27
326095	27
846477	10
590780	5
276985	3
269726	3
4328026	5
187962	36
1109709	78
527952	8
1122582	1
273240	2
1014707	1
834809	18
995978	1
276158	39
344607	7
2182669	14
109402	39
536754	27
434089	7
959160	2
199118	2
1006464	1
369299	11
328246	2
197644	26
211378	10
583633	3
1085646	42
381219	4
827689	7
386788	10
1111634	4
826746	83
394270	33
577041	42
190658	4
1110378	43
804579	23
1042858	1
273459	4
263850	9
177512	18
423455	48
340254	58
2032782	101
543553	5
384555	94
463794	21
344937	1
755126	40
352843	11
1110988	9
356144	20
1803030	1
206790	18
528832	52
567595	5
342786	26
189171	41
586525	16
449417	10
833216	4
826624	4
512048	1
214904	19
196672	11
321735	4
530379	3
1104931	21
1106384	33
779987	4
161571	3
1029949	9
593787	7
328137	1
641783	1
214392	18
357305	29
591684	9
196645	4
354957	23
301994	2
351773	7
801554	10
4479317	1
214889	15
988932	3
293112	12
322223	25
718323	1
1035283	34
450755	6
326702	12
552665	5
416287	1
847092	5
191274	2
267024	2
198686	1
4155392	4
180471	12
547903	1
463843	3
343453	27
863682	18
207833	19
229069	2
565585	8
551562	3
1078587	5
250270	26
331043	50
1076587	10
4103317	13
344198	3
797570	18
334682	3
957364	6
27815	24
352802	6
352965	3
178735	9
812719	5
801260	12
348027	4
317265	6
4466134	6
275616	3
729559	3
4307122	7
508788	5
616624	1
114637	6
574644	6
544844	33
1107759	9
276236	37
105434	1
231563	22
527745	1
105672	1
4410538	4
326964	1
557702	15
331013	3
259506	2
540982	16
808562	23
264298	23
264657	24
346548	37
267739	1
234488	17
522551	1
797021	1
844589	29
277115	1
365496	31
4343981	13
264240	18
264835	5
540532	4
851634	5
270984	44
221429	2
4316067	1
586968	21
976470	16
564690	3
813853	7
584541	5
359624	9
228785	7
840419	2
316515	8
345860	17
308308	3
1084417	11
554250	3
3182739	23
315485	18
335762	11
338644	8
197038	4
4364243	11
356011	3
522549	12
646800	6
294944	3
308117	14
532521	1
1110635	6
342806	1
1111782	12
83758	17
1099674	8
2066374	29
155511	5
355097	1
407963	6
438304	4
552528	15
348568	2
1517774	1
519374	12
459276	26
331350	14
268037	2
348659	8
211743	27
1109249	9
311370	1
216495	6
802104	2
269814	1
857639	5
425767	12
198201	15
308224	2
617739	8
508866	2
191558	1
335032	2
175712	7
332666	39
1108356	22
830014	9
97263	8
274912	12
163433	6
41715	3
319337	4
263770	16
577716	2
352559	1
4406624	1
353923	2
886640	1
799200	24
334538	6
190248	11
1104739	1
324013	9
542827	6
180726	2
181719	7
267451	11
539273	1
463289	1
25453	7
1529382	4
830189	47
194286	6
350741	6
345212	1
1106050	26
1757845	4
271476	5
214699	11
109634	1
593824	3
355312	11
322870	6
260875	4
786081	2
346719	12
546259	43
264731	16
309083	1
260741	2
349960	3
355305	9
759751	3
851865	4
730733	39
288677	3
569786	3
381979	39
173192	6
294909	3
345582	15
157805	1
260666	1
564806	6
873747	2
14090	3
261261	6
742605	5
339180	1
548032	8
527067	8
672655	6
527891	43
543466	13
396239	15
542934	1
1084906	1
325768	1
338133	1
563514	2
2897325	6
337465	1
352829	4
314574	9
2653002	1
245324	26
264155	1
334292	15
290144	5
311466	2
584954	10
279582	4
570607	3
198200	8
196578	13
529889	2
875290	4
344783	7
525606	1
773251	4
567362	1
338786	6
519573	2
1111437	1
215897	27
942880	11
353593	3
340706	3
518360	15
271804	1
333837	1
321372	19
2465036	20
819328	4
337004	2
310028	7
511180	2
336518	2
810759	3
348336	17
82372	1
350392	3
460953	35
370809	3
1110037	9
589000	1
338796	2
337167	6
347337	2
635495	1
339351	2
1019747	7
211191	8
351094	12
770499	1
589277	16
405780	2
839558	18
4442730	1
341090	1
352222	11
352192	3
581474	12
173245	21
339720	6
190638	2
828806	2
769852	2
1105574	12
206633	3
276575	5
349459	8
849147	5
188785	5
271277	10
231510	3
2216525	17
511564	33
326850	2
2879379	2
1111776	3
312322	20
318125	5
1051317	2
1110064	7
68416	1
1111882	19
510114	1
1106861	16
326055	3
312973	10
806182	2
622256	1
847427	5
269902	19
204144	12
348748	9
400871	14
359984	8
322464	2
553063	2
1110008	5
580920	5
452823	2
309693	2
269107	2
328866	6
826541	4
4422580	16
647343	10
271880	4
273481	23
4402981	3
332770	1
271830	49
4449525	45
191251	2
345475	2
844750	1
351623	1
1105981	7
363507	1
233435	16
620319	3
320354	2
537992	1
509895	3
515707	3
994904	2
513003	7
316761	4
591158	4
310495	1
450399	3
724147	6
578016	20
1136443	25
758280	1
995147	5
100975	1
174727	11
175080	2
229958	3
578287	6
4302951	1
398138	1
260088	3
617216	6
271835	1
4297394	1
817995	6
894735	2
262416	1
373923	2
336691	1
790026	12
1109947	11
576778	13
1107652	4
170831	1
304089	1
533847	1
587041	2
354813	42
344502	1
342231	6
512253	2
326644	5
146541	2
350910	2
4340361	2
1566189	2
676472	2
1020605	10
898217	7
341749	11
179708	15
70586	3
2456812	2
548587	1
29937	1
189327	17
449245	6
233587	17
176119	5
321628	2
322062	7
204111	17
571642	3
231021	3
216958	6
352171	5
231752	3
358030	1
185628	10
521491	31
272758	3
181331	1
610470	3
547696	10
2724618	4
509723	3
333951	3
337673	1
694975	1
301512	1
315147	1
809463	12
336553	3
520827	12
171772	2
1107422	1
1049945	1
344827	4
4390755	1
431368	5
1110076	3
269125	1
336676	11
351533	5
322604	4
830080	5
515333	1
899195	15
383971	1
272555	3
356632	1
585227	1
345687	4
343630	8
523051	1
297580	1
470382	10
1517779	1
269401	1
592926	6
199627	1
1105454	12
369354	1
226929	6
171232	10
266720	1
623471	4
258395	2
1111033	5
309361	5
1007098	3
296205	1
823671	1
214030	2
1110253	3
870724	2
4418586	4
580081	5
382220	2
183662	7
566391	2
265580	7
146935	13
439924	23
821916	2
173739	5
156357	2
198770	5
373939	1
262752	7
816410	2
316008	2
269342	2
161579	2
196194	1
2594573	1
107443	2
570853	1
592649	10
2797559	1
157448	4
367068	4
747057	21
637973	6
192283	11
524763	5
298451	14
851923	9
1768317	10
442846	1
271602	6
571766	1
1104777	1
356657	7
348627	3
259382	2
105498	2
589071	14
352799	3
815380	18
275987	8
444271	3
807795	6
142448	1
296045	4
805545	15
593717	3
879565	5
296104	2
269681	13
3231096	5
782749	2
399245	1
451273	2
320169	1
569339	1
358858	1
576926	1
246965	4
1083335	2
374863	10
576666	1
2326782	9
216888	13
387615	10
560491	1
582123	2
1111090	4
1110104	3
417981	1
342075	3
813944	3
1092944	2
527326	1
949863	5
879327	7
449353	1
674611	4
198225	14
266060	16
1871	2
324522	1
204088	1
682726	5
592572	4
544996	4
589105	1
270248	14
351972	2
331737	2
161164	3
265708	1
325126	3
1107758	15
309720	2
571406	8
170335	16
189147	10
161166	1
4371365	10
400599	9
258485	1
513445	7
4423885	13
330219	1
2656868	9
335200	1
811108	1
462764	3
743396	1
323829	13
640999	7
839233	2
405046	10
584593	3
355683	3
86429	2
344329	14
109753	1
276777	4
350320	4
466811	3
707840	5
929836	3
552621	7
846482	1
1144764	1
258280	5
277442	1
751018	4
1108726	6
269378	11
834553	3
702731	9
576761	1
189879	6
198839	1
4336943	1
678956	5
851794	2
194077	1
577189	6
1111745	1
549793	1
588455	7
1110650	4
420168	2
149226	1
581079	3
266061	1
1073431	8
579901	1
1991255	1
762699	5
346648	1
275882	4
164352	1
351020	1
271191	7
350381	1
543398	1
1111883	2
536448	1
4375646	2
271822	1
273091	9
735666	1
559804	5
192865	3
1110412	6
189778	7
593542	10
353843	9
4407703	4
315496	1
989456	2
767198	1
637214	3
345354	2
516987	6
565304	3
185150	1
275676	3
155701	1
270908	1
834840	4
355082	3
4430034	2
308760	1
586093	5
351062	1
1056389	4
326701	3
623204	1
275628	4
547854	1
672440	1
338926	2
1105984	5
178615	6
276629	6
719058	3
582136	5
544261	3
1106727	3
586015	7
539820	7
826302	4
1108078	4
351881	3
4471135	1
157101	3
1143784	2
261183	5
4440970	4
526150	1
566022	2
696563	2
72466	1
333079	1
196322	3
949481	1
196709	1
812122	14
727945	1
328276	3
336115	1
175458	5
132895	3
572461	2
263828	3
513685	3
356404	2
271439	2
1105326	2
279248	1
276046	5
330279	3
211876	1
260451	9
183773	1
208280	5
372622	3
345121	7
514773	4
164088	19
1109125	1
537662	6
353032	1
3513545	1
348404	1
258969	2
1108339	14
351794	9
302545	1
355621	8
311286	3
304382	4
1111350	5
819181	8
169106	12
772436	1
573379	1
555445	1
586271	1
214120	2
1081058	8
1100798	2
203769	5
828198	2
185084	2
271431	1
259912	1
313106	1
799034	2
4378081	10
4419243	2
585202	4
188038	7
351659	3
275974	1
233549	2
390820	3
848968	6
331407	2
195885	11
293869	1
100852	5
15129	1
322826	4
171532	5
561312	1
199707	2
1071927	1
522591	4
188399	1
1106671	1
4444663	1
322569	1
1101177	2
299877	8
300139	1
248521	7
214360	6
564764	8
230553	2
186886	2
418501	4
320070	8
259993	9
870009	2
4449803	8
819404	1
1048850	3
349798	2
450849	4
355771	9
585480	3
429917	2
569581	1
259846	1
411254	2
320224	5
265524	2
4375017	2
659831	1
260322	4
1070477	6
322059	7
554372	1
2212505	3
191568	4
2066505	1
341054	1
273705	9
567749	6
825939	5
4441081	4
348969	5
985239	5
509989	4
208486	2
287576	4
592514	4
697874	1
196491	5
356353	3
352612	4
414089	13
137827	1
517170	4
590980	1
710208	5
217096	3
559781	2
848615	1
265301	2
577294	14
330921	1
524848	1
428953	2
262960	1
1013234	4
183954	3
277588	2
355187	3
4365141	1
268410	5
373909	1
353330	1
4370324	1
567974	1
585807	2
207718	1
45562	7
577377	8
831641	4
269956	1
631764	6
178001	3
174368	4
332854	4
509073	10
234651	2
4480176	2
329597	1
195919	4
346764	4
690552	4
355746	21
591971	2
830481	1
197980	3
533500	1
317633	1
585949	2
466409	5
538259	1
348142	4
348561	2
544950	2
4359984	1
198964	5
586509	3
349624	4
528576	1
362539	2
264021	6
308359	1
197706	2
258202	1
228061	1
1110402	1
52362	1
183545	2
318563	1
231169	1
348376	8
539939	2
174036	1
415315	5
1099785	3
179157	2
390896	6
153075	2
830969	6
443853	3
346845	1
277519	1
851961	4
360315	1
47862	2
310499	2
130864	1
323403	3
260660	2
332454	2
342801	4
593301	2
516879	2
276466	5
333053	7
1571092	6
262970	2
536535	1
162639	8
1038074	8
155884	1
213394	1
351357	1
1039477	1
1034947	1
823099	2
350188	3
263705	1
261350	6
273741	3
841907	2
708680	2
530973	1
270480	1
186645	1
1106880	1
561008	1
1737536	1
162005	5
842714	1
86234	1
4454586	1
354971	1
312260	2
581463	1
647215	2
720973	2
182079	1
160748	1
531773	2
4377418	1
1028026	3
1139140	1
339031	1
446135	3
172624	2
175598	1
271107	1
186272	1
342287	3
302352	1
421538	4
908948	2
276434	4
828884	3
716838	2
344488	1
439437	2
843553	1
380190	2
846141	1
579866	1
584516	1
1113282	2
819810	2
846386	1
540736	1
1104911	1
277385	2
808794	1
272595	1
523712	1
849770	3
412249	1
259173	1
192365	1
110678	1
188116	1
817183	1
552448	1
319521	1
563532	2
175272	3
355822	3
301903	2
241001	2
663649	6
4305241	2
842786	12
313044	4
312126	1
269546	3
354163	1
264325	3
356079	1
593925	5
826382	5
548686	1
242029	1
336817	1
572010	6
291090	8
710584	3
22491	4
269907	3
710141	7
580539	1
565288	1
275563	3
848025	4
554473	1
14205	1
321992	4
325633	1
807828	1
341966	2
704110	1
196106	1
826303	9
3584772	1
319378	2
188457	2
834677	1
1085127	1
205160	1
511889	2
327860	2
334267	2
185614	3
196815	1
587753	2
566930	2
273584	4
195982	1
277842	6
520931	1
322112	1
582181	2
843454	2
119502	1
4480555	4
313736	2
807447	1
168047	1
252684	4
355440	6
269576	3
356454	1
43707	2
45623	1
290161	5
846464	1
193850	2
828136	3
1806896	6
169515	2
326940	6
851824	1
187400	7
214919	1
272184	2
550793	3
548753	1
233313	1
3256826	1
243519	1
343581	2
2446	2
1058090	1
2341726	4
407570	1
550814	3
349372	3
304777	2
299326	1
350891	1
237138	9
330179	1
975306	3
518016	1
514192	1
814397	2
528362	1
185328	1
178306	1
183114	1
139221	4
186497	2
153187	1
526081	1
4471351	4
458550	2
568082	3
1108699	2
786646	2
575268	1
206186	2
353820	2
332507	2
577170	3
306275	2
99570	1
1022497	1
230725	1
730437	1
173726	1
333949	3
293787	2
851630	1
641092	1
260607	1
434336	2
1110842	1
347822	2
324620	2
453955	2
447776	3
356283	2
215495	2
236814	1
4217226	1
564334	1
270765	1
338778	2
228310	5
1121530	4
2937207	2
593463	1
512546	2
277224	1
295296	4
355468	4
585220	5
266715	2
230132	2
2127939	4
419245	6
588320	3
781576	4
259372	1
268596	1
1048020	1
110391	2
1051082	1
539601	2
1108618	1
820901	4
210383	3
1108470	10
689975	1
354736	5
194950	1
274597	2
1015028	2
560962	3
541806	1
574951	3
580438	1
539073	3
271766	3
196252	1
276044	1
345788	1
307217	1
576671	2
311788	4
4324489	2
328212	2
152612	1
296340	1
305997	1
637934	1
196349	1
340917	1
318445	3
585377	2
554912	1
562417	2
195433	1
106698	1
301544	3
514063	1
582757	3
345126	2
278684	2
274206	1
307238	2
279019	1
918242	3
58155	1
629361	1
522511	2
269803	4
1110458	1
827794	5
273385	1
814986	2
268123	1
210068	2
258812	2
395587	1
816919	6
564140	6
290178	1
1088815	3
1085326	2
551295	2
581609	1
154606	7
196436	1
851936	1
114375	2
1050914	1
268125	1
548021	4
560981	2
4308149	2
844902	3
594422	2
577653	3
3957916	1
594682	1
259772	5
558603	1
526490	2
338226	3
266546	1
358439	1
592429	1
160453	1
851726	2
192664	1
149693	1
3965747	2
1072424	1
593337	1
249631	1
195123	2
837075	1
256543	3
911254	1
534621	2
966441	1
188966	1
276701	1
399606	2
74407	2
146138	1
356148	1
323386	2
260387	3
238441	1
674130	2
512114	1
260454	1
574105	1
586189	1
4310326	2
4331760	2
739800	2
821067	2
716666	1
164967	1
273997	1
351182	2
212686	1
232380	4
320490	1
343778	1
1108595	3
145645	1
271846	2
346098	1
352624	1
517583	1
223824	1
164216	3
306113	1
348536	1
774358	2
1107209	2
589530	2
1084900	1
192807	2
330359	2
312272	2
701221	1
593977	4
186464	2
808398	3
171322	2
377946	1
329820	4
197249	1
311737	1
297057	1
271490	1
342836	1
571966	1
3472078	1
4450064	1
581384	4
293789	1
317002	1
813975	1
276499	2
212366	2
354849	1
524318	3
4372003	2
540254	1
172859	1
320835	1
1084182	1
216599	1
268620	1
321706	1
340794	3
356284	1
277946	1
199177	1
638035	1
1033345	2
760350	2
511751	2
99206	3
180133	1
584463	1
113111	1
552852	1
527941	2
1106362	1
765240	1
551955	2
827219	1
529180	2
275960	1
339959	1
982030	2
576997	1
28218	2
657266	1
309206	1
850066	1
844501	2
811421	1
326721	3
4447432	5
162211	2
337762	3
308802	1
805699	1
585073	1
314359	2
103606	1
193859	2
718565	1
192368	1
568719	1
339252	1
1107303	1
591663	1
679939	2
299613	1
236709	1
311564	3
339791	1
711099	2
753086	1
529192	1
209028	2
346337	2
613697	4
583572	1
197524	1
191432	1
738351	1
291392	1
215507	1
272328	1
338345	1
400443	1
457614	1
293975	1
1107327	2
332364	2
4481427	1
1108378	1
298621	2
578985	1
567010	2
112891	1
726712	1
524368	1
1106058	2
4414241	1
206456	1
339574	2
792399	1
289788	3
590818	2
469663	5
160441	1
948512	1
383992	2
256817	1
109173	1
1107473	2
1058954	1
271672	1
352378	3
347523	1
826195	3
584951	1
315453	5
321493	1
565292	1
229808	1
197344	1
4340153	1
335966	2
769075	3
300665	1
572476	2
372146	1
586839	1
166535	1
251456	1
905774	1
152278	1
213671	1
214036	1
355938	2
196950	1
303508	2
311692	1
186351	2
3490	1
542251	1
1092300	1
333330	2
170328	1
335081	1
551969	2
198888	1
567641	1
194885	1
419601	1
216356	1
342504	3
416286	1
274128	1
312062	1
313324	1
793941	1
230268	1
132670	4
84709	1
196385	1
565572	1
265639	1
820287	2
371930	1
300820	1
893041	1
665703	1
175210	1
814501	1
818144	3
322466	1
592594	1
14094	2
293640	1
1131186	2
538398	6
531169	1
312145	2
329790	1
557750	1
845291	1
338111	1
331032	3
559533	1
558019	2
230403	1
324112	1
833816	1
34433	1
589989	2
295683	1
569110	1
192206	1
729992	2
353657	1
274722	2
318524	1
1035392	2
2875735	1
1106730	1
157497	3
349548	3
592626	1
307373	1
573287	1
567961	1
2904922	3
349783	2
582627	1
385545	1
184248	1
344915	1
349361	1
1105876	2
580417	2
778758	2
578537	1
316535	1
180042	1
820356	1
183198	2
321768	2
253241	1
261142	1
593709	1
303652	1
538459	2
338348	1
554303	1
339695	1
589244	1
240943	1
720944	2
315223	1
175193	1
307640	1
1722623	1
592372	3
346291	1
2368865	1
881916	1
335881	2
328822	2
314042	2
707986	1
149833	1
747987	2
586141	1
538016	1
350349	1
536341	1
273737	1
169897	1
4429719	2
674742	1
148453	2
268099	2
808609	1
1106654	4
312770	1
839598	1
353775	1
579244	1
184484	2
264352	1
594259	1
301447	1
584571	1
609295	1
335632	1
388945	2
11120	1
321821	1
1106150	1
771824	1
820272	1
806407	1
1107798	2
206494	1
330512	1
413695	1
150083	2
320322	1
332651	1
564771	1
536989	1
691191	1
845273	2
830280	2
921195	1
4399495	1
589234	2
1112139	1
258626	1
265576	1
270145	1
271563	1
106047	1
249047	2
578457	1
4206904	1
298486	2
562924	1
188029	1
270988	1
606927	2
579541	1
322341	1
185012	1
4325295	3
581933	2
557379	1
193844	1
584804	1
103145	1
110192	2
73324	2
31763	2
268121	1
111344	1
164811	1
887662	4
290900	1
457371	2
319603	1
583213	1
538989	1
162811	1
531339	1
823172	2
350256	1
996068	1
2184679	1
327533	1
354105	1
528013	1
743267	1
180738	1
349503	1
1100653	2
422283	2
271941	1
2902741	1
552250	2
276115	2
535159	1
592139	1
231405	3
345882	1
326662	1
570367	1
790466	1
157216	2
265211	1
199403	1
1111328	1
359020	1
273954	1
637013	1
331317	1
334067	1
462832	1
232658	1
276511	1
296558	1
568849	1
332059	1
540682	2
579089	2
179426	1
317923	1
196991	1
273466	1
352812	1
180105	1
325850	1
674324	1
150370	1
512695	1
2645488	1
130679	1
199490	1
543173	3
341713	1
2308370	1
1110462	1
529829	1
278550	1
177539	1
277388	1
658224	1
858535	1
328800	1
356055	3
538145	1
348508	1
860192	1
578740	1
271101	3
277626	1
592365	1
54563	1
343200	1
4372578	1
297831	1
1040889	1
331553	3
791804	1
586123	1
259561	1
327116	1
351859	1
155577	1
364175	1
575041	1
197290	1
572924	3
4449518	1
560327	1
256276	1
263252	3
345637	1
320972	2
110066	1
350193	1
446153	1
545139	1
572918	1
409947	1
585984	1
567011	3
303897	1
571433	1
343906	1
4308989	2
270081	1
582630	1
189544	1
518042	1
1074016	1
811122	1
823094	1
873048	1
1108599	1
4300017	3
524644	1
389529	1
4389435	1
454921	1
366752	3
255382	1
2137746	1
309676	1
279578	1
1954303	1
368117	1
278392	1
552251	1
174791	1
3151138	2
264536	1
576377	1
564211	2
148038	1
761968	1
330417	1
272213	1
216184	1
177846	1
770920	1
2309802	1
1086621	1
336874	1
522138	1
123927	1
261574	1
11376	1
355196	1
266896	1
452014	1
354517	1
307608	1
274749	1
317109	1
519000	1
336292	1
347007	1
676082	1
586380	1
300990	1
576813	1
193975	1
672978	1
557780	1
252679	1
831301	1
309249	1
182647	2
258177	1
558512	1
277081	1
532377	1
592183	1
227967	1
97294	1
164242	1
569807	1
177822	1
329712	1
211472	1
272020	1
318766	1
271290	1
344108	2
329817	1
270015	1
355100	1
793769	1
977942	1
261664	1
196913	1
535601	1
352069	2
699085	2
1112616	1
534874	1
237452	1
349864	1
334328	1
567780	1
570049	1
820458	1
522727	1
271356	1
376862	1
558480	1
328024	1
320912	1
217186	1
344726	1
343633	1
844645	1
821139	1
348948	1
214519	1
444241	1
316925	1
291060	1
4304085	1
806908	1
266255	1
338963	1
262527	1
214860	1
527751	1
288193	1
834795	1
344178	1
190639	1
450047	1
583134	1
510683	1
164071	1
570421	1
296407	1
575756	1
198450	1
340111	1
593117	1
105813	1
748539	1
909052	1
977068	1
580270	1
354523	1
347490	1
127021	1
327900	1
322839	1
4304089	1
583465	1
188411	1
1110212	1
833390	1
816626	1
2250345	1
339013	1
824164	1
192976	1
1105827	1
593744	1
590175	1
325750	1
1110215	1
347655	1
355154	1
195466	1
275085	1
565567	1
1105958	1
1133519	1
208479	1
593868	1
186028	1
196697	1
2510437	1
303076	1
851937	1
778142	1
708190	1
234443	1
1111750	1
```
