## Extended Data File 1 for "Diet induces reproducible alterations in the mouse and human gut microbiome": ERS606454_ERR675670.otus_nol

```
#OTU ID	ERR675670
277143	3153
276798	248
278675	100
331720	46
955052	5
834840	3
271846	29
426638	32
589071	157
833216	2
1111448	1237
334761	602
1107018	352
510505	1050
263770	17
322223	26
1109422	564
458550	10
896489	562
524213	480
592160	887
433676	136
343853	602
216902	400
356164	943
1108422	766
1107175	984
337724	625
277066	598
276597	297
535375	256
364926	79
565625	97
1729249	56
572010	16
548775	601
577041	50
741001	1429
744291	16
269902	117
588197	286
268099	158
559781	3
1077336	215
1101669	7
196571	4
189721	687
248521	111
888575	144
578409	3
316378	22
173245	34
562924	23
275895	12
565481	46
1107461	30
331747	8
681370	43
196138	188
270158	251
346870	165
276414	336
228601	787
577170	194
427241	156
384555	168
720709	183
816919	91
336983	8
809463	19
582884	9
258849	38
276149	117
586968	287
584541	86
1106101	215
192756	433
348038	1608
264240	23
337494	76
189778	5
772282	372
568410	1398
522371	20
354905	193
400871	25
353453	233
876705	36
827689	9
157216	1
1056389	129
296470	1
585146	17
584001	62
4301298	25
185628	24
331772	143
517722	148
277364	116
351593	10
1110317	236
314284	36
549756	806
334040	277
263662	240
513021	424
566262	64
1111582	50
267045	14
956654	199
1106862	98
348088	77
170089	105
1111191	286
1105038	138
212366	9
953855	80
536754	68
233549	42
831409	56
198200	10
355277	1
323154	1
277120	427
264298	329
1073431	12
383885	407
214919	406
520338	4
1110378	85
333726	41
860192	7
343200	4
328143	163
340254	42
187233	108
276509	77
333695	58
529969	12
621700	3
178558	37
274603	91
511216	55
448025	424
1067143	145
534929	26
411254	9
369299	7
356144	51
661367	41
351478	94
266976	193
336214	290
584587	25
167338	7
411486	76
463233	391
805066	70
1038074	12
338621	4
401717	89
193859	155
196386	36
349175	100
1106254	283
4381755	8
462832	6
245324	51
546557	83
326315	285
590544	7
530502	97
827794	2
277537	568
210383	2
627853	78
687318	6
548524	38
659831	15
582136	23
177269	89
1108974	129
259595	40
1077373	13
407393	178
430194	413
344085	79
214699	8
3182739	34
1106050	33
270081	4
272401	505
353073	76
697874	7
338258	111
331043	37
543553	5
571905	23
148453	5
276894	25
345913	6
804579	138
346548	20
326850	6
274749	58
582757	8
851865	6
851715	161
518360	68
188889	70
276721	156
279387	334
517293	218
725198	100
275627	84
203209	2
173192	26
646743	54
345126	73
826746	111
1105552	17
264023	10
264109	22
214904	28
317960	2
720973	6
848315	77
842786	29
576007	227
195885	12
356226	261
271500	177
558567	18
1094359	32
338644	23
1030589	27
1020605	72
269342	2
276802	79
276110	1
832545	4
194490	251
339905	119
214116	4
447141	194
845291	15
402704	14
1749612	14
886640	10
273164	37
175646	494
550013	71
270446	83
514242	42
1110135	123
799200	46
1098946	64
844589	23
347805	30
353392	25
576671	2
277202	1
2066505	7
271734	2
1110312	37
386788	31
351881	8
390896	112
848154	1
465480	109
263420	8
83758	12
703321	1
341913	178
263850	70
175508	4
148038	7
270707	68
233435	84
842714	5
326732	5
445144	325
806030	227
324882	69
513445	41
342504	41
163874	2
355630	1
268734	190
1094923	1
132114	7
1107703	66
1105984	22
1109559	1
196578	20
4365707	9
312440	123
4466103	1
577671	54
524318	34
303491	193
1078587	4
1007098	12
468313	4
314359	2
352789	110
533847	3
181719	101
217100	76
530947	231
174727	15
637934	2
586093	127
828483	85
275628	5
169901	43
190638	7
4308591	130
558991	3
508788	12
592086	3
509721	3
304532	4
1107761	209
584463	3
326095	42
268978	57
1105659	62
348821	290
321372	33
1110988	7
339017	71
514773	12
631764	21
1114323	17
1035283	61
519290	179
843459	188
263618	101
236734	50
247883	40
193723	14
272170	123
590519	1
814568	106
577512	25
197801	18
593717	3
1028915	152
328212	4
1104931	24
3989538	46
4422580	58
345635	16
509149	1
1111776	22
288581	49
275631	57
821916	5
559149	7
1105696	69
339156	27
230403	4
350392	16
773251	23
528832	72
277265	18
344170	30
593787	5
329790	6
421538	14
339013	20
270984	59
423455	33
825939	12
567960	187
354957	27
561008	4
276629	59
276125	100
320490	3
259772	6
359361	2
263479	123
104368	3
234488	54
4452846	11
342887	3
394270	16
861780	11
275987	23
228374	53
217139	10
157101	16
179513	31
389529	4
162539	81
272279	35
584765	10
511594	49
570451	27
591632	18
213813	22
524884	3
354144	3
262756	95
214450	3
716286	100
345860	34
1067660	1
132670	116
160661	53
264585	3
2216525	16
1107670	54
354662	72
270051	11
819962	44
509989	14
1109709	143
1111570	66
685156	87
355045	104
851935	80
830189	71
325419	66
175706	2
365496	26
463794	22
337762	3
342685	3
702731	54
570853	1
339503	52
1111115	51
188158	86
260088	20
341322	13
278731	92
997439	100
389282	95
113111	4
604966	4
266060	8
352262	6
534498	13
1871227	23
269141	3
1031932	20
791560	45
345158	1
4372003	2
780650	101
208409	46
109402	41
269172	2
544844	46
196913	18
198770	10
296045	9
1051764	62
250270	19
541173	7
830014	9
193844	12
580585	12
276236	65
1111782	24
620319	3
823634	2
1111090	8
590168	76
314824	1
552665	21
348027	40
823803	63
99206	2
277946	6
340873	30
315485	30
349624	7
511129	27
194077	10
1122596	39
552508	20
405046	26
556126	40
581302	14
83563	1
325340	48
234054	22
273481	31
807447	2
527067	24
276499	6
521313	116
264734	38
581474	98
585756	20
4481506	34
585220	27
589277	71
845273	2
236736	2
462939	71
553362	10
1111882	18
511564	17
559527	24
538837	45
293787	2
558280	6
583656	70
527952	15
164216	8
546259	34
269726	18
267739	5
580920	9
857639	4
678238	45
214603	33
346267	68
1109539	33
204144	10
1109101	27
1017817	7
353982	27
346474	4
273182	23
976470	16
355440	22
521982	15
813944	55
56512	73
822770	38
521424	17
583117	89
844750	3
199190	7
518894	35
337154	2
345063	17
371930	2
374863	21
182037	2
2879379	7
276172	9
572860	57
331350	10
271830	28
791998	8
352802	8
354517	1
265322	32
592594	4
335330	3
274912	29
212170	9
188741	4
2286580	17
1097961	2
166718	20
568135	54
1107057	19
356590	6
272201	1
832846	9
310499	9
521230	3
407556	86
541135	16
819676	57
521491	28
249631	1
266120	64
301870	47
996068	5
1109913	1
509073	24
1105687	74
178274	7
72466	18
299281	73
333053	21
398255	263
324620	16
101248	3
340717	15
1107327	8
348536	1
179708	17
524763	9
536831	4
662674	3
276044	57
327808	4
268733	12
1684221	49
826382	17
368490	61
353012	46
582181	13
355162	30
270480	3
1107027	60
388276	40
1806896	6
4418586	14
4426299	39
572476	29
192283	5
385545	5
304080	28
262102	11
449417	26
919158	5
832636	11
356448	19
230933	3
573010	26
269873	28
484304	25
828333	1
453896	33
356632	1
326662	14
356627	1
419245	16
45562	11
2250345	9
415427	1
331737	2
189171	37
2797565	6
275984	1
147321	31
710584	6
804995	5
345637	13
264835	31
586745	1
196672	24
1104739	17
1111653	8
4455677	35
194225	35
381979	32
1011398	5
899195	10
252684	17
1111033	6
332666	14
345804	4
351449	5
312322	19
2182669	15
276425	17
274697	6
345354	7
355089	13
129394	16
315837	2
267042	19
191398	1
322059	39
844645	1
851961	12
197891	4
333949	2
1099674	18
851634	2
278712	49
563086	4
355305	13
846482	3
342666	22
819340	5
332560	34
1110215	1
234269	21
584692	5
207023	1
207833	18
211378	15
446135	8
352445	6
357471	8
180471	11
279579	57
180235	1
339549	11
4405128	46
1021682	90
259293	1
308117	9
333178	11
354913	8
197644	18
264731	28
819425	15
1105827	5
356055	19
275470	3
425767	5
345582	9
700181	1
560962	5
271255	12
298486	3
347529	10
175458	22
436341	15
575768	23
272938	29
4472158	4
581933	10
211039	23
1107716	9
344155	1
275341	3
4103317	13
513003	13
463289	4
663649	1
258204	6
319383	1
380021	7
420168	5
275339	36
339791	2
582630	26
206790	13
1062061	31
293112	15
2326782	7
585229	20
4378081	16
1108470	9
439437	13
530885	20
570880	32
208571	3
4450064	1
271277	13
273741	3
261365	1
352624	22
583046	1
1107758	69
1082846	3
329073	16
2331530	2
592514	6
444271	2
265175	2
1110412	22
352165	1
814501	4
679939	9
338796	15
740215	2
573408	1
578586	71
781576	19
304382	15
279298	18
1078527	19
351094	10
828806	5
309382	6
659361	1
276158	37
332698	25
1110008	14
4302951	3
214392	27
284946	11
258980	5
818777	18
807880	4
1108275	1
262247	5
1106861	31
641987	8
689851	1
574644	1
554372	2
830481	1
577228	9
439924	32
354163	2
594422	2
198604	4
554916	6
345709	3
265849	36
325326	9
1097593	1
196489	9
260529	2
183954	27
355771	12
275616	3
331150	1
850905	1
262166	6
317265	1
162576	15
592616	1
347103	37
459276	29
571373	1
183395	24
559789	4
315430	22
416078	5
1106880	4
105813	5
353593	9
194839	20
535399	10
309363	24
676082	2
191199	12
114375	1
526150	2
186352	5
356073	13
2724618	3
208280	8
110885	1
278912	54
272213	2
354813	33
1092944	13
341287	65
538011	2
310931	43
372368	54
609211	16
276046	19
345121	2
268410	10
273504	33
350349	13
517458	1
817995	20
188038	2
205594	1
772398	21
323829	8
14106	2
14090	1
1110799	2
586189	27
774358	1
591684	8
541394	1
2869170	4
830080	8
695452	5
523078	20
261208	25
178735	32
226626	15
348336	10
539820	11
420345	6
162639	14
176957	1
561466	1
449833	10
423830	7
570243	9
820367	30
262409	4
350256	2
382220	5
352843	10
340937	65
815380	22
551305	14
332143	14
1081058	13
434089	11
262416	1
730733	34
808562	2
347655	1
558033	1
320972	3
341222	1
198225	15
571433	1
1106384	6
1107799	6
344101	7
538106	6
2032782	75
231510	6
351533	4
571406	18
196385	1
231563	20
332507	13
276151	5
343453	31
273240	16
271439	4
1107759	9
146541	3
52362	8
233991	10
308308	6
551562	7
273246	2
322062	9
413996	9
275882	7
528418	5
531169	9
261183	5
267714	14
396266	9
263873	24
270248	27
830280	1
840914	9
548692	5
353657	15
261999	2
4428337	3
271107	3
179907	1
333453	3
843785	22
295683	1
60611	3
1109601	6
569786	8
422283	4
408877	21
633100	7
324013	9
263828	8
567595	18
319704	1
100852	3
297502	1
179810	101
330116	3
314574	5
349539	13
462764	7
356404	4
167509	8
260322	15
206324	8
189327	28
263207	2
569030	53
457371	3
574951	3
416286	7
352222	17
271672	2
826302	7
183773	2
329712	6
735222	3
191516	1
590951	4
1106614	21
307462	5
769961	21
606927	4
1106475	4
591158	2
352601	6
237986	6
564764	7
484444	20
228479	35
357305	17
542827	4
652823	31
328866	4
330417	5
356088	1
519573	3
320844	1
1054531	3
247715	13
816626	4
451273	15
336276	2
292181	3
790026	2
529192	1
332454	3
772972	4
195919	5
2349365	2
216495	10
353376	2
519374	3
246965	3
1992	26
1105343	1
130468	20
536341	5
799034	6
1076587	16
273208	15
836430	24
571031	3
161343	1
346868	4
531722	5
407570	2
811421	2
329820	6
838200	8
2066374	34
544678	2
249363	1
182806	2
289788	17
338022	2
846464	2
1866	2
363625	4
1007599	16
918577	8
326048	4
755126	25
430219	3
747057	6
772436	3
271191	11
844902	7
522138	3
1111682	1
570646	1
808398	9
196746	7
349960	1
177512	29
834809	9
328487	10
1768317	12
334296	4
453955	6
887025	1
344906	1
263252	5
405780	9
550814	1
167420	4
342786	4
847092	9
359624	34
870724	3
2529160	1
271101	12
582497	7
4462541	2
782749	6
150370	1
552621	14
779987	13
336676	82
303165	1
534431	3
587510	6
351357	2
326702	1
182647	3
339229	6
1108356	6
199307	12
268297	2
229905	7
16272	2
188697	7
319909	6
1094991	3
342404	1
1108992	1
577377	10
367385	2
3819483	5
2465036	3
275819	20
336691	3
294370	1
520827	2
230479	1
325126	5
510683	2
260451	9
571965	3
198888	1
259514	13
1105860	5
1110842	5
340960	5
851923	22
330772	41
327284	19
585202	5
1050914	2
155511	10
532118	8
178615	5
271835	3
260807	1
858535	2
277215	1
629361	1
819181	4
276402	2
277842	4
268220	14
593709	4
814986	5
301512	2
321706	4
414089	19
262917	1
271602	11
565585	11
584425	2
1107209	5
547696	6
300665	5
195154	9
320373	9
1107959	7
312062	5
169897	3
995147	6
548021	2
187400	4
314406	15
233587	11
849110	1
259870	2
138338	5
337289	9
1131186	3
1105981	3
4432516	1
593925	2
331553	7
188920	1
397363	6
2438948	7
84709	2
350763	2
343581	5
346570	10
352171	11
1029949	6
438304	17
772384	9
708190	4
261574	3
275804	10
1722623	14
175377	2
647215	10
260553	1
331013	1
272955	9
927352	2
355100	4
354032	3
1113282	4
810847	1
4324489	3
421792	15
801260	12
418501	10
917532	17
214889	33
333352	1
254011	1
320070	7
460611	12
440840	1
237138	8
351972	2
354097	5
14035	4
696563	6
341724	2
637973	9
216888	17
315453	8
921813	2
260927	3
1678333	2
164744	1
409947	3
592977	1
186351	4
278684	1
322112	6
1110787	33
260753	1
631564	12
352965	8
1085646	4
185483	1
1061441	1
816483	7
2358	3
663641	1
1106787	6
197524	2
310877	1
112931	1
356329	4
593980	2
1006464	4
310748	10
591891	1
335081	3
271766	8
571992	4
875211	1
565292	2
1111745	3
348376	10
4325295	3
526875	6
1111133	18
938078	1
332854	3
819404	3
537396	8
373923	9
305026	2
288677	9
290210	4
1105615	25
894735	2
1111142	1
581384	2
689727	10
814397	8
729559	5
372622	3
372906	1
626544	1
343633	2
338887	5
957807	10
592649	2
589114	7
272576	1
114186	1
408513	4
264225	2
1070477	7
1086889	1
593977	3
262653	1
206494	5
4383135	2
275557	2
352812	1
511889	5
863682	27
352612	7
825904	3
1058815	3
399606	2
1084900	3
306695	4
268543	2
26608	1
356657	22
1105328	17
97151	4
844501	8
368698	1
590836	2
190116	1
190248	16
178314	27
171157	1
558512	2
333465	1
63117	1
416043	9
319525	6
98939	1
340189	3
778758	1
564445	10
348508	3
198201	16
573379	1
812138	1
954381	1
264787	6
16195	1
331117	1
233313	6
449353	12
344329	12
52379	1
367176	3
579311	3
561036	2
353775	3
332720	1
70067	3
336844	4
291750	2
452014	9
1529382	1
511782	2
274546	1
100344	4
833458	8
548032	3
729992	4
274438	3
584083	6
318370	1
196778	5
228310	9
578016	15
1107473	7
751584	1
534874	1
345475	5
308224	3
274795	6
275397	5
351309	14
509723	5
270015	2
180092	3
322562	1
269359	2
259609	1
580539	9
531773	1
295296	4
1109964	1
152394	1
311173	2
224477	1
171532	15
581079	5
337004	3
577060	3
215495	6
575041	6
816087	2
315309	9
558397	2
338348	5
177846	5
396239	8
586440	1
232380	6
351859	6
249047	9
820458	5
548686	6
579049	2
352691	2
341966	2
332564	1
873747	3
1106140	1
363887	9
263057	20
334328	1
707986	2
335881	21
340852	3
2885978	1
292591	5
1110064	4
1106362	1
336632	3
348568	6
4465275	1
2290176	1
1571092	5
1099785	6
265030	9
538398	6
185660	1
339886	1
343264	1
277385	3
570367	3
1100653	3
353026	2
840419	7
293640	1
712677	8
575268	3
561069	3
328800	5
333951	3
542126	2
521854	1
874627	2
563532	4
45363	2
355746	6
343923	13
1088815	1
2797559	1
262766	1
161164	5
355187	8
183662	5
582627	2
270111	1
337572	1
619312	3
707840	8
4466134	2
353843	4
742358	7
684238	5
578310	1
806361	3
193756	1
1048020	8
810788	4
1107439	5
336539	1
205160	5
241001	2
344198	2
719058	6
812122	12
187078	1
320249	4
197038	13
578287	7
554904	1
340853	7
1111847	1
99634	12
588320	1
290338	2
586380	1
4020502	10
322138	8
827769	2
4362337	1
366752	7
977203	5
180555	1
196697	4
945865	1
4465905	2
198711	2
4414242	1
175712	9
382998	1
313908	2
2875735	5
226929	2
4480555	4
198964	6
82138	1
296104	4
591796	1
174368	4
330076	1
569026	2
1110253	1
1737536	1
356455	3
4402981	1
682726	3
647343	13
623471	18
340940	1
978894	1
1110462	1
4155392	4
1014707	1
188785	12
272555	2
311120	1
761408	8
510070	4
338133	5
272277	3
351062	2
353820	3
743781	4
518574	1
585949	6
259372	2
858190	11
4193309	4
1039477	4
583633	7
214360	9
347146	1
383971	3
585227	7
342656	1
327860	2
544950	1
322372	1
199445	7
191887	3
267110	2
334292	4
539939	3
530854	3
216524	4
311788	7
191568	1
811108	1
523811	1
268612	4
564077	1
307608	1
340194	1
230268	1
712179	1
1077751	3
195123	13
199627	5
515333	2
265029	20
311564	6
730939	19
1109334	1
689975	8
554409	1
395040	4
368462	1
512150	8
1108078	2
828435	1
272428	3
4304089	2
1107784	4
541684	1
352049	5
273705	11
555567	1
526676	8
355468	9
4440970	2
1111522	2
4423885	4
531114	1
543173	9
263309	1
345212	1
802104	1
1757845	13
274392	1
540862	1
577082	1
287576	5
189147	5
348897	3
348659	4
330064	1
355930	7
949863	7
450399	5
404292	1
561312	3
270876	3
330921	1
747848	7
1803030	1
297669	2
318231	11
177822	2
321811	1
267024	3
819328	4
228785	1
306275	5
192807	3
4391412	1
351659	2
194286	9
533022	2
335793	2
657266	1
351091	7
4340361	2
327900	9
1109249	8
304897	1
460953	3
336446	1
400739	3
245022	3
318766	2
302641	5
207400	1
4340153	2
346657	1
274652	1
1091084	2
808852	6
528410	3
1018191	2
527891	3
311737	1
162491	2
339720	6
803010	2
1108638	10
196709	2
839233	3
351623	1
344554	1
826541	3
590137	5
443853	6
198690	3
400599	10
270988	3
2456812	2
158863	11
267451	9
578155	1
276808	2
699085	3
827702	2
817781	2
192711	1
275423	3
846477	9
3572025	1
1106227	5
305061	1
557780	1
326940	2
353896	3
132041	1
929836	4
276580	1
197980	11
344828	2
254079	3
509838	1
829337	3
71649	1
617098	9
846190	1
357046	13
1769960	1
348313	2
515707	2
300517	1
1111652	2
351182	2
264021	6
322464	2
544827	1
525461	4
844006	9
342575	1
4480176	2
388808	1
269285	10
403497	3
271880	7
342105	3
318949	1
274380	14
786081	4
354612	1
529889	5
313069	4
646677	1
276434	5
198866	1
260607	3
1083335	1
520808	1
322870	5
1110076	3
275563	4
529531	1
450755	4
186851	1
275218	2
522591	7
4371365	3
661055	2
537713	4
43707	4
1105486	6
293580	5
265985	1
517252	4
268962	3
159911	1
264252	4
314842	3
149693	1
4314950	1
265580	5
234111	1
313578	1
302491	7
1028026	8
1035392	1
640999	8
345347	5
161571	6
294909	11
1068499	1
574105	1
214835	2
3957916	3
450849	8
443945	4
160441	1
206633	6
739800	2
272595	1
272758	6
588038	2
4380971	4
851704	1
11376	1
276466	3
181318	1
270571	1
347822	1
264113	2
769075	2
519000	2
189397	2
524038	1
190639	2
330704	4
162005	3
187744	2
171617	9
163433	4
145419	1
197537	3
810759	4
196106	1
2237866	1
894360	2
593463	3
373939	2
572918	3
337946	1
1074373	1
278098	1
589989	4
197706	5
1108699	2
212686	2
293655	1
340690	2
470382	7
312145	2
39443	8
779927	2
272111	1
1111525	8
532831	5
576778	6
341343	1
333837	2
591439	4
696477	12
1013234	2
270866	4
199403	1
304777	3
333471	4
551179	9
266860	4
805469	4
1105454	2
834553	2
539073	3
4481427	2
270219	2
150083	1
265265	1
586211	2
813853	4
351794	1
484357	1
769852	1
564690	5
1122582	1
539306	2
299898	2
229069	2
181717	1
328276	2
519673	2
267743	2
197900	1
352652	3
1111350	6
1061134	3
988358	1
1105958	3
258280	2
231021	3
959292	1
335401	15
582616	2
347933	1
275974	5
299687	2
260410	1
4300017	2
574551	2
279578	1
4389435	2
297149	3
349798	1
444241	3
376516	1
812719	3
1028036	3
70947	2
346337	1
295075	3
3231096	2
535997	2
269546	1
466811	8
653753	5
1107458	4
536535	4
3919797	2
560981	1
825077	1
429917	5
683674	10
539601	2
154606	4
821067	1
751720	1
741139	1
720944	8
190242	1
515243	1
390820	6
191994	10
4364243	9
309916	1
4414237	3
4397092	1
3074265	2
109753	1
658370	4
1097208	6
301114	1
1110037	5
4425280	1
326121	2
41715	2
198753	1
355312	4
352192	7
316394	1
528756	14
443620	3
268725	1
338553	3
585480	3
545371	1
826195	1
3994831	1
345882	2
4433554	1
302919	4
174805	1
309361	6
332364	4
273388	1
349153	3
527408	4
295258	1
138144	3
295384	5
292248	1
721345	1
231985	1
345687	2
302909	1
355196	1
348875	1
315223	1
2075740	6
339351	5
529349	1
86234	1
1012372	3
517170	4
578951	1
3919792	2
344726	1
1107339	1
179575	3
1080820	8
318695	3
683621	1
849770	4
589530	1
809437	3
238570	2
553080	1
196974	2
184484	1
561171	1
301544	3
335896	1
576813	1
512546	1
185150	2
512695	3
275131	2
213896	4
1121530	4
193509	1
814406	1
316008	2
187956	2
311859	1
1108826	4
518613	1
512048	2
559533	2
297580	1
457614	2
520720	4
422727	7
571709	2
360825	1
252720	4
551955	2
415491	2
4477971	1
361803	1
544261	2
1112763	3
290178	1
1016257	6
578973	2
339473	2
586525	2
543466	5
817250	1
524093	1
364538	6
1646183	3
333216	1
277068	1
334602	1
248001	4
1099445	1
461524	1
352829	2
97840	1
344527	4
356644	1
204171	1
310028	1
662974	13
4330382	2
334870	2
2341726	3
215751	1
586015	2
376397	1
508866	4
516054	1
674611	1
350320	3
524044	2
255235	3
275123	10
579159	2
307238	1
760350	3
586509	2
215193	1
334831	3
1108595	11
3176547	4
305313	1
879327	3
523132	1
413695	4
529217	1
199118	1
466409	3
87249	6
592926	10
258202	1
261177	2
982030	6
208479	1
132895	1
350149	6
293789	1
233817	4
589283	6
550727	2
700298	1
831401	1
1033167	1
348142	2
347740	1
264373	2
554250	3
988932	3
4310326	5
1066410	2
806407	1
2120775	1
728069	1
791014	1
701221	1
304106	1
642922	1
4336943	5
348559	2
716984	1
544559	1
4464787	5
317141	3
269814	4
854690	1
1106550	1
825063	2
340321	3
2137746	1
358944	1
4352875	1
580081	1
276837	1
1066621	1
229452	1
231405	2
198774	2
851936	1
582515	1
439880	3
4370324	1
569581	1
147071	1
153075	2
287996	1
263705	4
578588	1
537662	3
812992	2
452823	6
277081	1
1109685	1
1108599	1
271431	1
4374046	1
461487	3
340706	5
199414	1
183071	2
216356	1
14094	1
300378	1
326055	5
185126	1
346764	12
213332	1
193678	6
4366365	1
338778	2
616151	1
662917	3
349548	3
334682	3
335955	1
388945	4
276777	1
178546	1
447776	1
270215	1
831641	1
258169	1
268865	3
1108339	4
324884	2
341749	5
266153	1
320169	3
1110635	2
339624	1
567362	1
110678	2
355621	5
4326066	2
587041	2
279019	1
576377	5
4471526	1
591245	2
592221	1
3708318	1
1021335	1
793769	1
352378	3
724472	4
3965747	1
95300	1
392887	1
717312	1
275138	1
390497	3
111544	1
588060	3
110192	2
1143132	2
265524	2
418334	3
589313	2
318163	2
522727	5
395587	2
551963	1
269107	4
196645	1
538016	1
186464	5
362539	2
196491	2
875224	3
2594573	3
189730	1
226014	1
564806	3
544154	4
4406795	2
197288	1
4304085	2
1136109	2
259912	2
318125	7
232658	3
694641	5
169815	2
306062	1
355822	1
260375	1
344400	1
498743	5
274722	7
327739	1
197074	1
353131	3
728991	4
833317	3
588624	1
470117	1
335492	2
268379	4
542751	1
789275	1
99718	1
273223	2
1034947	1
401384	1
734197	1
317517	2
428953	2
1111544	3
292807	1
566930	1
811122	1
592572	4
323826	1
112795	3
238487	1
297831	4
529873	1
3270701	1
110706	2
348948	1
547903	1
1143784	3
132837	2
1047993	3
851937	2
557051	3
568828	1
805545	2
585377	3
513742	1
821365	3
576991	2
170328	1
326721	2
826624	3
582183	1
593824	2
583465	3
350340	1
818421	1
341213	2
337673	1
321390	2
182079	2
585807	1
1110104	6
2901246	1
330665	2
1059729	2
343975	1
572208	5
142751	1
688923	2
321735	1
275403	1
331240	2
1051317	1
4454175	1
833609	2
349503	1
294219	2
264586	1
325633	4
161579	2
520369	1
196436	1
270513	1
552448	1
540578	2
354964	2
358001	1
786646	2
4385756	2
834677	2
851726	1
710208	3
272880	2
416287	3
162820	1
588730	1
524649	1
4440624	1
351773	1
843454	1
820287	1
461795	2
4407703	1
547601	1
303693	1
348393	4
540736	2
189840	1
301447	1
266445	2
34346	1
336518	1
610111	1
592626	1
583584	1
4449803	1
693353	1
199137	1
192976	2
106047	1
540682	3
277729	1
2318202	1
1109905	1
562486	2
181940	2
260547	3
341453	1
2923307	1
351020	1
305059	5
276679	2
258395	1
158027	1
313324	1
301960	1
591399	1
268566	1
921195	3
259504	1
339717	2
321251	2
582123	2
1070563	1
515855	1
380534	2
523046	2
356148	4
262654	1
510377	1
241669	1
339799	1
806751	1
347490	3
551607	1
726031	1
214120	1
326701	1
582049	1
409686	1
271290	2
273091	2
536292	1
159007	1
1111586	3
586944	1
177539	1
342836	1
564188	1
328822	1
637214	2
562417	1
292360	1
347653	1
242029	4
1042596	1
278392	2
1107829	1
4341886	1
869324	2
593301	2
270145	2
352207	1
521496	1
197867	1
562518	1
344488	2
162211	1
291561	1
4476330	2
182893	3
749791	1
259012	2
519766	2
1015028	1
4303212	1
344108	1
329195	1
381219	3
261350	1
331970	1
229459	1
523589	1
348404	2
1098655	1
172163	1
560491	1
571966	9
170248	1
585880	3
387615	1
310979	1
313456	1
113515	1
266862	1
175272	1
354800	2
328554	1
564771	1
529180	2
414949	1
260387	2
573068	1
210895	1
1991255	1
24546	1
848968	2
740806	1
539055	1
4445132	1
320224	3
660214	1
812079	1
294749	1
310760	3
143423	2
343030	1
338372	2
739826	1
828884	5
289707	1
270676	1
217096	1
367304	2
174086	1
323386	5
274521	1
559240	1
216747	1
354523	2
585810	1
1106671	1
949481	1
563490	1
584263	1
718565	1
318445	1
170926	1
427219	2
314042	1
270948	1
331317	4
227758	1
288249	1
337336	1
269949	5
571103	1
548015	2
383162	1
775976	2
921722	1
519979	1
210965	1
189392	1
1096792	1
343140	3
295015	1
166896	1
235212	1
1111458	2
514061	1
266497	1
327764	1
305750	2
412249	2
529789	1
277204	2
592372	1
762699	4
308095	1
846141	2
672978	3
574021	1
305841	1
276770	1
471157	1
155423	1
849147	1
331618	1
229958	1
322604	2
327656	1
331262	2
532521	2
617216	4
848615	1
707087	2
143101	2
287507	1
1108453	1
277349	1
528434	1
818144	1
127309	1
195433	1
319196	1
163696	1
233691	4
228391	1
944113	2
157382	1
16159	1
192803	1
255603	1
369763	1
399245	1
300990	1
565288	1
818959	1
233191	1
589450	1
210119	1
182033	1
4361922	1
626335	1
2917946	1
586980	1
350719	1
336174	1
268123	1
516553	2
27815	1
4364237	1
15129	1
2978254	2
224155	1
277332	2
216958	2
350909	3
1110458	2
4481359	2
151804	1
350041	1
163695	2
266520	1
527437	2
332608	3
336736	1
1105026	1
777572	1
1022497	2
198101	1
155616	1
346686	2
311692	1
579324	1
759751	1
571563	1
225757	2
826303	3
535992	3
375106	1
359389	1
554463	1
156357	1
319208	1
333079	2
335521	1
2127939	2
216279	1
553813	1
197290	1
186194	1
352878	2
2311550	1
351833	2
2904922	1
524313	1
252679	2
312269	1
677226	4
851630	3
329402	1
530865	1
288064	1
253380	1
269585	1
571277	1
1056816	1
557297	2
557379	1
210068	1
158563	1
1089939	1
273686	2
592139	2
249542	1
980248	2
269401	1
316381	1
730437	2
712047	1
553611	2
177473	1
985239	4
578537	1
335550	1
3205714	1
199177	1
560092	1
355019	3
335952	1
4454586	1
369389	3
139221	1
317633	2
351465	1
4343878	1
314810	1
540546	1
570974	2
176119	3
194388	1
727140	1
262677	1
338963	1
279492	1
270423	1
173739	1
344220	1
1087325	1
1703712	1
1109125	1
909052	1
330279	3
808609	1
260660	1
180726	2
817183	2
278901	1
330714	1
270059	2
543614	1
594119	1
329597	1
346098	3
1040889	1
523244	3
584102	1
516576	1
753064	1
47100	1
4416396	1
4331760	2
271045	1
348561	3
851323	1
339329	1
770920	1
637010	1
190473	2
444987	1
308760	1
4308989	2
797021	1
300620	1
194504	1
346719	1
258812	1
336696	1
786449	1
416341	1
186389	1
178306	1
593731	1
303797	1
872014	1
264193	1
572072	1
589547	1
277442	1
462585	1
103145	1
172859	1
349783	2
339336	1
310178	1
538374	1
289627	1
259382	1
471159	1
339574	2
276687	1
273586	2
356061	1
269890	1
524404	1
509285	1
249819	1
807795	1
751018	2
808818	1
240732	1
158273	1
563572	1
261572	1
776250	1
301042	2
175307	2
4430034	1
189476	1
554303	2
273687	1
807703	1
137043	1
334751	2
819810	2
719033	1
266664	1
192365	1
216111	1
311383	1
323403	1
585073	2
1902400	1
824034	1
1517774	2
513605	1
269576	2
352702	1
1048850	1
540254	3
1110191	1
336575	1
315896	1
54563	1
110034	1
582652	1
836717	1
133349	1
186497	1
326644	1
273776	1
318580	1
616624	1
186711	2
293975	1
813017	1
1106654	1
735666	1
351299	1
336817	1
923789	1
592902	1
186510	1
536518	1
107768	1
352784	1
1106373	1
833816	1
349348	1
293392	1
2315700	1
288128	1
265129	1
1008311	1
383992	1
358439	1
726712	1
567974	1
2575787	1
554912	2
1106471	1
829401	2
231752	1
97294	1
1759078	1
340650	1
267406	1
562757	1
863612	1
268196	1
333049	1
811513	2
1089636	2
305803	1
580633	1
551295	1
232283	1
97639	1
303937	1
975306	2
541440	1
738351	2
644244	1
267123	1
331486	1
560685	1
344940	1
102159	1
562408	1
4424113	1
839200	1
274115	1
578347	1
542857	1
1111750	1
324567	1
197139	1
4447932	1
536910	1
194903	1
4369956	1
417981	1
580270	1
1107798	1
335311	1
262752	1
364722	1
341750	1
307217	1
766113	1
535549	1
368318	1
570421	1
569237	2
529539	1
378273	1
358914	1
512253	1
454921	1
994098	1
517344	1
196349	1
314963	2
234113	1
265522	2
324369	1
334573	1
269019	1
345350	1
352799	1
4338227	1
529829	1
1108244	1
174959	1
4402537	1
589076	1
274318	1
1110650	1
565572	1
589329	1
4316067	1
353923	1
149226	1
199698	1
259846	1
273357	1
816299	1
989456	1
293417	1
347523	1
338290	1
808651	1
276364	3
152946	1
832675	1
295329	1
305758	1
270385	1
216989	1
152381	1
186214	1
340535	1
575756	1
4450415	1
1110752	1
105498	1
354924	1
704110	1
593376	1
306113	1
109586	1
708680	1
377756	1
549499	1
312986	1
274935	1
299356	1
584736	1
275881	1
230118	1
261664	1
356529	1
172624	1
442846	1
4402751	1
343811	1
180042	1
746256	1
184381	2
530973	1
703731	1
2805825	1
581038	1
4404328	1
334676	1
297914	1
328428	1
2954930	1
301459	1
342873	1
613241	1
594259	1
609111	1
724147	1
339180	1
841290	1
308523	1
335906	1
515774	1
4330690	1
349142	1
1123250	1
858785	1
572461	1
320835	1
111562	1
184329	1
549053	1
333616	1
572924	1
517583	1
279582	1
354736	1
208486	1
269653	1
```
