## Extended Data File 1 for "Diet induces reproducible alterations in the mouse and human gut microbiome": ERS606458_ERR675484.otus_nol

```
#OTU ID	ERR675484
568410	5
348038	32
510505	15
388276	46
4481506	5
83758	2
1028915	64
4308149	1
1107057	1
826746	1
448025	2
264298	3
277143	12
661367	8
343853	4
356226	2
896489	25
957807	7
1109422	5
270158	1
524213	4
330772	1
1106862	1
517722	2
296045	1
265524	1
268099	2
190248	2
299281	1
1108422	6
581474	1
819340	1
1107670	1
1111115	1
179708	10
1106101	5
211378	1
162639	1
1108356	1
1107175	5
1106861	1
741001	9
851715	1
571103	1
576007	1
277066	4
272401	3
519290	2
277537	5
177512	9
1111448	2
1021682	3
430194	1
550013	1
589071	1
334761	3
566930	2
1106254	1
814568	1
844589	1
527067	3
1105038	1
162539	1
271500	1
196138	3
328143	1
272279	2
169901	1
276414	8
356144	1
1077336	1
192756	1
356164	2
446135	1
271830	1
744291	1
418501	2
1111882	2
2032782	1
348821	1
383885	1
276046	1
413996	1
325419	1
566262	2
804579	1
1099674	1
549756	1
341913	1
556126	1
772282	3
337724	5
548775	3
1104931	1
344085	1
401717	1
381979	1
384555	2
278712	1
214699	1
353843	1
588197	1
716286	2
463233	1
1107761	1
278731	1
276798	1
187233	2
1107018	6
194490	1
447141	1
511594	1
270984	1
423455	1
1094359	1
326315	1
109402	1
462939	1
263479	1
465480	1
513021	2
528832	1
273481	1
276509	1
279387	2
1110317	1
352802	2
277364	1
1067143	1
445144	1
303491	2
228374	1
1111582	1
523078	1
292591	1
681370	1
386788	1
530885	4
567960	1
3989538	1
822770	1
339017	1
2438948	1
274749	1
302491	1
873747	2
586968	1
530947	3
266976	1
565625	1
1107027	1
175646	1
265029	1
547696	1
189721	1
160661	1
272170	1
334040	1
345126	1
331772	1
426638	1
1114323	1
1107703	1
351533	1
263850	1
806030	1
888575	1
294014	1
956654	1
536754	1
275627	1
288581	1
294350	1
338258	1
592160	1
```
