## Extended Data File 1 for "Diet induces reproducible alterations in the mouse and human gut microbiome": ERS606458_ERR675674.otus_nol

```
#OTU ID	ERR675674
272170	167
549756	497
326315	310
523078	9
312440	177
177269	97
772282	368
279387	424
511216	49
264298	275
819676	24
277143	3195
348821	270
681370	70
266976	271
383885	238
1111448	1085
1107175	949
270158	181
1108422	873
741001	1956
147321	39
517293	174
568410	1433
584001	32
275631	68
592160	497
1020605	43
336214	108
348088	104
863612	2
273208	11
430194	525
276172	7
343453	18
276414	522
277537	791
1105038	140
349548	2
229069	3
341913	223
1729249	86
445144	248
519290	353
343853	675
452823	7
216902	362
658370	1
548775	542
228601	341
528013	1
513021	347
349175	111
214919	180
4378081	23
407556	124
356164	415
276802	63
315430	28
334761	953
627853	86
348038	2053
336676	114
340873	25
346870	157
511564	26
271277	20
315485	12
132670	48
511594	97
390896	69
407393	142
384555	68
1056389	60
162539	35
192756	470
448025	557
272401	409
351478	118
175712	9
354905	133
565625	129
275882	10
268734	103
337724	525
822770	48
513007	1
275627	56
535375	114
339905	103
334040	352
293112	10
258849	26
276509	105
586968	164
1107018	355
277066	556
338258	53
637214	1
356226	279
342504	34
271500	231
352789	78
341448	2
888575	104
1106862	98
702414	1
896489	566
277120	470
851935	52
262756	115
702731	21
1108974	89
816299	1
196489	9
270707	87
299281	43
521313	152
332666	16
517722	183
263420	9
162668	1
1111191	39
175646	305
524213	493
181719	52
1077336	181
801260	15
176119	11
576007	107
398255	312
588197	157
339013	13
233435	144
510505	977
826746	50
279579	72
339156	32
434089	5
851715	160
1107761	166
308117	4
263618	159
276798	257
1111653	2
716286	62
586093	93
228374	93
160661	49
567960	88
447141	208
187233	57
530947	241
272938	25
1107670	65
1111570	61
354517	1
303491	188
685156	43
806030	99
326095	24
263662	300
581302	12
577170	98
263479	148
275819	13
589329	2
270446	153
270051	14
816919	35
844589	31
273481	14
268099	145
276597	269
214360	12
581474	66
343422	1
729992	9
353012	53
192283	11
265580	8
546259	43
328143	110
346267	98
1028915	187
1109422	449
997439	124
1113282	15
339791	1
857639	3
332560	39
263057	12
1067143	77
843459	68
277364	113
834840	1
1110988	3
439924	43
339886	1
351449	3
846141	1
170089	98
570451	27
462939	78
194839	13
4406795	1
217100	77
217139	2
1106254	196
276236	60
1106050	27
814568	103
554904	1
1051764	91
194490	132
344085	62
2182669	4
568135	23
330772	47
346548	17
237986	5
2438948	17
1107703	70
742358	3
745960	2
193723	21
276721	133
1101669	1
1105343	9
534929	19
270984	74
804579	77
196138	267
720709	169
345126	53
583656	24
1077373	2
573010	17
305059	4
808562	1
189327	31
1106101	207
577671	34
333453	1
278912	89
179810	12
4426299	58
590168	37
773251	17
259595	5
565481	46
325340	44
337289	7
278731	94
570880	13
332143	18
513003	7
189721	142
876705	60
1098946	82
413996	8
534498	4
1107422	4
304080	2
463233	221
725198	75
249047	7
1105659	41
339503	29
355045	89
514242	29
374863	12
1105328	3
683674	11
278675	135
553362	12
528832	57
353453	254
271830	24
270248	6
1110378	29
823803	34
3989538	52
316378	10
324882	42
419245	13
183954	9
265029	13
188889	20
363887	6
863682	9
569030	58
1684221	18
394270	32
524318	15
274912	35
1021682	86
1136109	1
208486	1
696477	6
553611	4
1107057	5
592926	11
193859	55
1105687	23
233549	14
550013	75
1030589	23
193359	1
552508	27
511129	8
318370	7
348027	26
530502	176
4422580	17
678238	31
265322	32
577665	1
229905	3
589071	51
995147	5
310931	56
518360	32
207833	17
185628	15
1109709	53
261183	7
296045	5
309363	15
389282	110
352182	1
541173	3
842714	12
744291	25
56512	32
522371	6
556126	37
4426298	3
272080	1
326662	5
433676	66
1110787	6
178314	35
1871227	7
263850	41
388276	45
248521	61
386788	20
197891	3
196386	21
401717	80
329820	11
799573	1
216495	8
127021	1
381979	45
259120	1
179513	19
274749	75
423455	36
368490	24
1111582	22
278712	66
263111	1
593216	1
527067	11
194286	4
4308591	114
683621	3
295384	14
694713	1
314406	10
955052	2
331720	41
521424	17
265849	42
234269	5
1114323	8
273182	30
583117	53
541135	11
39443	10
976470	6
262102	11
199445	1
347103	32
577041	40
197038	10
331772	118
484304	54
2066374	51
333695	45
538106	1
1107027	35
339017	43
272279	47
319525	12
799200	26
530885	18
755126	20
340254	23
364926	19
426638	19
518894	38
247883	44
269342	2
427241	106
559781	3
1107209	10
276629	43
350349	12
196672	17
188158	24
652823	6
584587	5
791560	11
183395	10
333178	5
329712	3
196578	21
1111133	13
211378	24
321372	23
1143784	7
465480	107
311788	12
353026	2
1122596	34
1007098	8
956654	114
820367	14
730733	18
584541	35
354813	29
828483	41
14106	1
2032782	89
1105552	8
1109601	2
2869170	3
177846	6
356144	39
276044	29
269902	100
1078587	2
263873	20
264787	6
365496	20
267451	1
580585	14
1007599	27
339549	12
576778	7
261208	25
411254	3
449833	5
356073	2
538837	15
4301298	33
214392	18
585220	18
544844	22
99634	4
1806896	2
352624	12
322059	41
513445	27
214699	6
341287	52
546557	22
559527	30
536754	32
382220	4
296104	3
2465036	4
228479	33
169901	27
4310326	5
372368	65
529969	11
554916	6
324013	8
1110317	112
1035283	27
276151	4
423830	1
585229	15
345063	2
372622	2
198225	20
172163	1
569889	3
333726	34
814986	1
262166	3
661367	28
288581	61
276149	47
543431	3
266120	33
214904	21
453896	38
355930	24
416043	10
197801	18
177512	26
276894	25
230403	2
275339	37
278684	1
268733	8
355162	18
1105696	25
420345	7
271846	25
189171	26
197644	36
870724	4
813944	33
819962	33
202454	4
188785	11
1110412	8
957807	22
331043	31
41715	7
662974	15
848315	35
582884	4
353073	56
204144	5
312322	9
264109	27
819404	2
566262	59
4481506	14
157101	6
1048020	5
199707	2
340937	11
264835	24
263828	2
342105	2
463289	1
173192	5
354913	2
206790	15
1757845	2
558280	2
234488	32
1109101	8
1111033	10
342666	15
357046	13
858190	26
1111115	25
1106861	4
191994	10
194225	25
846482	2
193844	3
279298	12
540254	3
564690	5
347805	5
104368	5
582757	4
337494	13
776708	1
264731	35
805066	7
1094359	19
14035	1
3231096	1
577377	2
1992	12
831409	10
266060	14
184381	4
4405128	19
214889	37
357305	20
463794	13
259372	3
411486	37
521491	31
1110312	12
1111882	7
355468	1
388945	4
565585	9
261373	1
208409	26
582089	1
439512	3
355771	1
1108638	10
338644	11
315453	8
558567	10
167338	16
314284	29
345637	10
190913	3
842786	7
269873	82
567595	5
536831	1
271101	6
851630	2
3182739	32
247715	17
2797565	2
291715	1
570243	22
532118	6
353982	10
301870	17
275895	2
194320	2
836430	14
527891	2
1106671	2
4340153	1
572476	16
345582	6
830189	10
166718	8
317265	4
1104931	15
1038074	16
419601	4
728991	6
114186	2
821067	3
288677	8
333330	1
781576	5
1047993	4
186352	3
526676	7
4455677	13
359624	14
206633	4
845502	1
4296292	3
567974	1
324888	5
198200	2
307462	5
245324	18
573110	1
178735	15
4372003	2
512048	1
336983	5
179708	18
109402	34
572860	2
331553	5
439437	19
349539	6
385545	1
1105984	11
242029	7
578586	26
294909	8
197537	5
338348	3
335881	31
578287	3
1078527	14
195123	7
589989	1
230618	1
571709	1
297831	1
175458	18
278550	2
1081058	5
589277	42
575041	2
178558	7
180471	16
438304	14
528756	9
266860	4
336513	1
195919	5
208280	11
1768317	8
354957	8
1749612	10
97151	5
344879	1
264240	4
274603	8
352829	5
400871	10
273164	33
559533	1
402704	15
4407703	5
175272	3
1107473	1
309382	4
3029968	1
188038	2
213813	16
418501	5
336691	1
1107461	5
271139	1
631764	6
154606	4
190248	6
236734	19
799034	3
196697	2
250270	22
780650	34
550793	1
1106787	5
673073	1
772398	5
559149	2
264023	8
1108339	3
2456812	3
861780	1
166896	3
167509	4
276425	19
1107439	2
1106614	5
195154	24
514547	1
519673	3
356448	5
346098	2
851961	5
547696	12
4387323	1
858999	1
585146	18
582616	1
806751	1
336844	2
518389	1
821916	1
329073	5
574644	1
325419	25
851923	7
909065	2
400599	3
543466	4
322282	1
335967	1
354662	7
187744	1
276125	7
4371365	2
779987	5
45562	10
284946	6
171617	9
275341	8
340717	5
631564	2
582136	5
132041	3
346474	4
894735	4
214603	17
812122	7
541684	2
568828	1
347655	1
352049	1
177539	2
206494	4
539939	3
277265	11
4365707	5
4423885	7
583034	1
277842	7
234959	1
395587	1
1066410	4
1100653	1
175598	1
849723	1
233587	4
571966	8
813853	6
509073	5
572010	5
747057	2
452014	1
158863	5
68844	1
551305	29
346804	1
527952	19
264734	42
259772	1
524763	10
276158	7
572208	2
323386	1
199118	9
577512	10
355630	1
533847	3
1737536	6
538398	12
560336	2
1571092	4
148038	3
751018	2
1107758	24
320373	4
346570	2
582630	12
267714	4
198201	27
339720	4
346868	1
1106058	1
156505	1
353392	5
442846	3
352802	3
517252	4
1107799	3
584083	2
535399	3
2216525	12
212170	6
581933	2
655725	1
161164	5
137043	3
349372	2
578016	4
516054	1
191274	2
532377	1
4480176	1
339351	1
450849	6
1106384	2
299356	1
338796	7
338022	2
578409	2
345860	4
515707	2
269576	3
298486	3
1062061	7
184329	3
942880	1
4336943	4
341453	2
345354	1
322062	4
344170	6
292591	6
836721	1
590544	5
996068	2
552621	10
782749	4
1028026	5
355746	3
102049	2
300665	6
551562	3
824034	3
310499	1
300921	3
580081	2
233991	1
174727	8
421538	3
4324489	2
100344	2
237138	4
352612	4
408513	1
148453	4
4358599	1
823094	1
260322	12
354523	3
263770	4
352601	2
449353	3
83758	5
152278	1
848968	1
372146	2
571185	5
808852	3
301544	1
461487	3
2286580	11
555860	1
1084417	1
332698	2
173739	4
1105615	5
462764	4
1092944	4
451273	8
186464	3
248001	3
353843	3
2075740	5
355305	5
1107798	1
15129	1
789621	1
358944	1
566604	1
152612	1
331350	12
355440	14
377946	1
1055082	1
211039	15
593787	10
509423	2
592572	2
1099674	10
921813	2
320844	2
1088815	2
1906814	1
552665	13
268978	25
405046	23
466811	3
99570	1
561916	1
287576	4
917532	4
316357	1
818959	1
918577	4
267045	14
260553	2
518574	1
326721	1
819340	6
2237866	2
846477	1
953855	31
532831	2
230933	2
355100	4
647215	5
1105860	5
585227	1
571905	2
334267	1
557750	1
228785	4
306695	8
803108	1
354971	1
345121	6
617216	6
879663	1
72466	8
416078	6
484444	6
180726	2
345687	1
4020502	2
425767	12
471157	4
238570	1
347783	1
228310	5
345635	3
196913	11
604966	5
337004	3
543173	5
1028036	2
640999	4
1111350	3
276046	20
1039477	4
351833	1
833609	1
815380	10
849770	4
318571	1
270988	1
659831	2
819425	4
821365	4
313069	1
620319	3
573379	1
520369	1
373923	5
186711	10
766563	1
637013	1
845291	2
275628	2
316008	1
259514	9
231563	4
276679	2
183907	1
199627	3
772436	3
729559	1
1123250	1
769961	4
74480	1
266664	1
216279	2
640304	4
1111776	11
11376	1
318125	4
275804	1
345913	6
462832	1
521982	3
975306	1
826302	2
584765	1
162576	5
832846	5
1105454	2
4350302	1
988932	2
633100	6
288128	1
322991	1
333049	1
589234	1
328866	1
4103317	5
724147	2
571406	4
331192	1
558512	1
562924	10
301919	2
226626	3
396239	7
332059	1
189190	1
163874	1
816626	1
1106362	5
261365	1
886640	7
412249	3
807880	4
199403	1
1110650	6
179548	2
1110458	1
587826	4
592649	4
564806	2
260547	1
653753	2
436341	4
1108954	2
326701	1
1107959	4
326850	3
193678	4
292181	4
818777	6
178615	2
146867	2
314574	1
428953	3
231510	4
52362	3
847092	5
258330	1
4155392	1
545511	1
422283	1
180133	1
276466	1
584692	6
335926	1
303797	1
828806	2
1111090	4
4464787	3
577228	3
265030	1
171532	3
843785	9
825939	3
519044	1
819328	1
585810	1
47556	1
333949	2
264585	2
940433	2
707840	2
353657	4
430219	5
559488	1
617098	2
4312512	1
584425	1
351972	1
1111525	2
214030	1
1058090	1
260927	8
2349365	1
1110135	22
1106130	1
326369	1
316882	1
331449	1
543553	8
584593	2
408877	2
215495	4
322870	6
271255	3
587041	1
1052181	2
1108356	5
195885	4
105813	1
353820	1
4308149	1
4381755	2
509285	1
70586	1
278667	1
839233	3
898217	1
87249	5
262409	4
310886	1
114375	1
268410	3
1107759	3
373939	2
457614	2
1107716	8
558606	10
307416	1
586189	8
271191	3
409947	1
182893	1
162005	2
1082846	2
345466	2
311466	2
100852	2
1111782	7
520720	1
587510	2
395040	2
540982	1
173245	5
163695	1
689727	6
735222	6
350256	1
197980	3
333351	1
356590	1
2326782	2
4480555	2
356055	3
593977	1
417981	1
1105827	2
396266	6
272758	1
274498	1
1110064	6
791998	3
308308	2
809463	9
2415144	1
132114	2
347529	6
342801	4
275987	2
344828	1
575844	1
540856	1
167420	6
547903	1
332507	3
342685	1
348897	2
575768	7
264352	1
730939	7
234912	3
321992	3
1108699	2
985239	1
182806	1
3151138	3
574951	1
375106	3
1016257	4
311564	1
4452846	11
192807	2
414089	4
271602	3
582627	2
328905	1
695452	5
1011502	1
1121530	3
593709	1
828435	1
263705	1
198964	2
259609	2
830280	4
302352	5
446135	6
616624	1
679939	2
178274	3
4009970	1
84709	3
4418586	3
812992	2
271822	2
329597	1
335200	2
189730	3
512150	3
334328	1
191199	5
583465	1
162639	9
873747	3
538367	1
519573	3
327808	3
321251	1
188116	1
674468	1
4402751	1
514773	6
311173	1
808398	6
539647	1
565572	1
559789	1
351533	3
4366365	2
188399	2
1109249	2
302919	2
252720	2
820399	1
4325295	1
319909	1
560981	2
326055	4
536341	1
216524	2
826303	1
275403	1
830080	2
548524	6
694641	1
260088	3
348376	2
359361	2
348561	2
199307	2
1010283	1
982030	1
349153	1
558397	1
273997	2
155511	4
330179	1
1080820	7
344329	4
1035532	1
724472	2
647343	6
544996	2
4428337	1
335125	1
1112763	2
614663	1
216888	8
298621	1
171157	2
583134	1
542857	2
4390755	1
271766	2
429917	2
1104739	5
450399	1
305758	1
149277	1
352222	2
542699	2
827689	1
661055	5
183773	1
708190	1
180555	3
591684	4
191583	1
564764	6
1017817	4
322223	12
273737	2
4371341	1
354032	1
571277	1
309249	1
825808	2
804995	2
805545	3
259912	1
689975	1
318231	1
591158	1
1073431	8
275746	4
313390	1
230725	1
274380	2
345475	2
619919	1
760350	4
363625	5
175508	2
1110215	1
570367	2
277442	1
51657	1
158563	1
350909	1
352378	1
259870	1
807761	1
350149	3
171232	1
304382	3
145419	1
269726	7
339229	1
893876	2
428457	1
210068	1
834553	1
1769406	1
355621	2
1107784	2
295564	1
539073	4
1110008	5
766351	1
196985	1
513664	1
194903	1
269107	1
369635	1
198686	3
535992	1
259434	1
178068	1
97840	1
356061	1
1060881	1
163433	6
1108826	2
832545	1
1099710	1
191287	2
761408	1
1108244	2
319337	1
335793	1
247013	1
531773	1
226929	2
321811	1
215317	2
567752	1
420168	1
1108470	3
637973	2
288843	2
334682	1
211667	1
710584	2
274289	1
879327	2
308889	1
562757	1
274392	1
833458	1
834809	2
594259	2
316497	1
1111522	1
4316067	1
291620	1
291060	1
28218	2
1050914	2
1076629	1
312145	1
328822	3
187759	1
301512	1
199190	2
4402981	1
234054	2
287924	1
443853	2
389529	2
561008	1
312062	1
439880	3
197900	1
812719	2
817995	4
528410	4
2341726	3
949863	3
977203	1
1111561	1
806361	2
293787	1
260451	4
4338577	2
334292	1
580920	2
816483	1
353593	1
586015	3
143101	2
826382	2
589652	3
651287	1
335952	1
369389	1
833317	2
324620	2
509989	2
918242	2
919158	1
212686	2
342575	1
450755	2
1070477	2
521854	1
840914	3
1089939	1
582181	2
277512	1
779927	1
4430034	1
1109539	1
527437	1
341322	2
663649	1
832636	2
1081618	1
588320	2
571965	1
272595	3
354097	1
352843	1
176582	1
523046	2
610111	2
214116	1
183662	1
4325509	1
258280	3
272277	2
343633	1
1008311	1
354612	1
320835	2
305009	1
753064	1
41204	1
584239	1
508866	1
747848	4
819301	1
899195	4
231752	1
325126	1
1105026	1
174368	4
1111328	1
444241	1
1107407	1
268123	1
730437	1
571031	1
350340	1
351881	1
994904	1
851865	3
534431	1
720973	1
258980	1
814406	1
266411	1
155701	1
367304	1
355019	1
4300017	2
369299	2
326048	1
328487	2
1097593	1
1646183	1
1722623	6
839200	1
563532	1
350392	4
643362	1
526150	1
3195500	1
341966	1
554250	3
180092	3
196436	1
519374	3
2879379	1
196385	1
4231724	1
2066505	4
199524	1
593733	1
269585	1
564445	2
851323	2
182647	2
263252	1
278392	2
143423	1
195476	1
533022	1
460611	1
521374	1
342786	1
205160	2
879565	1
161571	4
331317	1
609211	1
189778	8
331150	1
1107327	1
784184	2
343923	1
206324	1
374568	1
198101	2
186389	1
4374118	1
295296	2
541252	1
333053	1
422727	2
194077	1
306275	3
1131186	5
757005	1
349798	1
313037	1
416286	2
4335781	1
330301	2
1031932	3
320169	2
544950	1
354144	2
1109334	4
349602	1
266198	1
4340361	1
332564	2
260454	1
225757	1
275397	1
28109	1
174805	1
334296	1
332854	1
358858	1
1076587	3
326121	1
192664	1
397363	1
208479	1
700298	1
355312	2
260414	1
350664	1
327900	1
261177	1
346764	1
315896	1
146138	1
344198	1
305920	1
325326	4
335330	1
4304085	1
347490	1
548032	1
303897	1
318445	2
312707	1
514617	1
351020	1
1087556	2
210383	1
320972	1
1106654	1
515333	2
1097961	2
356404	1
825063	2
4355732	1
449417	3
352965	1
327764	1
383659	1
918313	1
541440	1
568482	1
352652	1
4375017	1
522591	2
343906	1
276499	1
537713	3
830014	1
421792	2
325633	1
114637	2
528067	2
273240	2
518257	1
260410	2
523132	1
269586	1
591439	1
354964	1
260781	1
304777	1
580539	2
589114	1
16195	1
1111750	1
4338227	1
539820	5
560962	3
812596	1
929836	4
826541	2
531169	2
303693	1
2331530	1
1122110	1
545139	1
563613	1
325036	1
578588	1
162491	1
322138	1
1110191	1
272955	2
580438	2
150083	1
67396	1
593717	2
348398	1
872014	1
289161	1
826195	1
190473	1
1108078	2
593376	1
312490	1
273504	1
712677	2
493391	1
531722	1
261572	2
261350	1
559588	1
1063783	1
351623	1
196778	1
160441	4
337673	1
176877	1
277922	1
327656	1
558991	1
921195	1
332608	1
43707	2
196645	3
339717	3
154979	1
692154	1
342887	1
130468	1
364538	3
337765	1
332671	1
935169	1
626335	1
267042	1
1108595	2
353131	1
407570	1
197214	1
579089	1
268475	1
139221	1
314963	1
212366	1
740215	1
351091	1
293655	1
308734	1
585756	2
1109125	1
860192	2
350277	1
1101177	1
453955	1
520808	1
466409	1
547854	1
263595	1
846464	1
819181	2
542827	2
268379	1
1109724	1
4324586	1
205846	2
268220	2
613241	1
333807	1
348336	2
519000	1
553063	2
585365	1
176174	1
772384	1
271290	1
578206	1
3965747	1
310748	1
574793	1
190523	1
345350	1
351182	1
577060	2
544261	1
267514	1
809437	1
4330382	3
1091084	1
566930	1
214120	1
197524	1
468313	1
301960	1
274599	1
312272	1
585949	2
191568	2
338243	1
270866	2
4314950	2
269949	1
179575	1
1099445	1
264572	1
198711	1
1105981	1
569339	1
338321	1
814776	1
70947	1
229452	2
14205	1
1110037	1
341749	2
777572	1
1097208	2
459276	2
340706	1
687318	1
587669	1
277332	1
349624	1
241001	1
110192	1
339512	1
534874	1
311692	1
969149	1
322267	2
298109	1
354163	1
167463	1
320070	1
99206	1
30323	1
159911	1
549499	1
349142	1
829337	1
186773	1
16272	1
86429	1
511889	1
1107829	1
2120779	1
1111879	1
769075	1
263933	1
299687	1
4193309	1
147086	1
2127939	1
182744	1
818144	1
537396	1
182995	1
263207	1
520827	1
252684	2
4380971	1
199368	1
249542	1
581265	1
586719	1
844006	1
332364	1
571642	1
635495	1
874627	1
190639	1
196571	1
536910	1
576991	1
367176	1
276808	1
156357	1
60611	2
351659	1
1079481	1
563572	1
1105269	1
460953	1
578985	1
269285	2
259249	1
133349	1
1084900	1
164216	1
353923	1
443620	1
334538	1
696563	1
216309	1
262960	1
113111	2
381219	1
4304089	1
305330	1
340852	1
1099785	1
271734	2
344819	1
1089636	1
303652	1
905769	1
350320	2
268596	1
185012	1
519918	1
828884	1
594422	1
543291	1
321735	1
335896	1
352014	1
529192	1
267406	1
302491	1
4340162	1
557051	1
1110814	1
2875735	1
4329112	1
1029949	1
260607	1
832675	1
352171	2
4308989	1
74407	1
271431	1
4481359	1
593337	1
825904	1
747987	1
278931	1
971109	1
817903	1
262625	1
588045	1
1108646	1
230268	1
```
