## Extended Data File 1 for "Diet induces reproducible alterations in the mouse and human gut microbiome": ERS606459_ERR675485.otus_nol

```
#OTU ID	ERR675485
189721	3
388276	33
198201	1
1107175	1
582136	1
328143	3
835900	4
276414	31
567960	1
524318	2
324013	1
228601	4
4481506	2
279387	3
352802	1
772282	1
766563	1
355162	2
1111191	1
546259	1
566930	1
276802	2
356226	2
348038	14
276894	4
513445	1
586189	1
1098946	1
1111115	1
661367	2
83758	2
334761	1
336983	1
1109422	2
356448	1
97151	1
526875	1
353453	1
175646	1
896489	4
814568	2
1107761	1
549756	2
266120	1
1028915	3
1109709	1
445144	4
356055	1
312440	1
234488	1
277537	1
1111882	1
352445	1
1021682	5
861780	1
843785	1
513021	1
3989538	1
356164	1
266976	1
323829	1
586093	1
331013	1
530885	3
554250	1
509989	1
1110135	1
181719	1
521313	1
1105984	1
535375	2
232658	1
196138	1
659831	1
578586	1
177353	1
463233	2
524213	2
179810	2
851935	1
848315	1
339503	1
326315	1
609211	1
844902	1
276629	2
247715	1
188158	1
277120	1
1107670	1
1106254	2
268734	2
192756	2
720709	1
364926	1
725198	1
158863	1
586968	1
1111448	2
582884	1
188889	1
339017	1
1109539	1
1107018	1
1108422	1
233549	1
1106101	1
349175	1
403497	1
407556	1
260410	1
573010	1
517293	2
330772	1
354097	1
72466	1
509073	1
584765	1
427241	2
565625	1
355305	1
422727	1
336214	1
2066374	1
772398	1
398255	1
805066	1
```
