## Extended Data File 1 for "Diet induces reproducible alterations in the mouse and human gut microbiome": ERS606459_ERR675675.otus_nol

```
#OTU ID	ERR675675
342504	72
1107018	353
228601	821
896489	332
439437	23
181719	106
192756	248
1107175	165
1106101	109
334761	679
586968	53
953855	77
463233	234
348038	1673
277537	591
445144	453
263873	34
188158	88
356226	436
326315	267
1768317	2
194490	196
348850	161
522371	55
348027	41
1111448	654
546557	40
279387	346
268734	145
317141	1
299281	44
330772	58
957807	146
356164	482
1110135	139
328143	242
811421	1
536754	53
310931	42
311286	3
346291	78
427241	142
781576	15
1109709	87
659831	24
275616	2
588197	238
835900	602
513021	257
189721	679
888575	40
1028915	90
1106254	157
1108422	354
354913	9
199190	28
411486	67
524213	330
336214	493
276802	483
353843	5
592160	189
344085	95
585756	14
355197	3
547903	2
400871	20
949863	13
710584	4
318766	5
276629	121
193723	17
1109422	294
772282	307
578586	61
1098946	50
956654	42
208571	1
741001	531
319791	1
524318	38
72466	8
183954	36
266120	90
264787	21
840419	5
1107327	8
328276	13
462939	58
177353	36
858190	13
806361	1
173739	9
259514	28
819425	26
276894	274
186497	3
182806	15
351623	20
1105552	19
589071	175
586093	22
848315	71
351682	1
1077336	99
265322	20
1111191	175
195005	1
584587	34
851961	18
271846	36
175646	532
577041	20
421792	93
351478	11
817781	5
531722	4
356448	16
308117	30
334040	80
521313	125
336676	20
342429	5
349175	49
340254	71
4324489	3
683674	11
353453	72
383885	95
337004	10
372368	28
342105	1
460611	139
351794	38
1110191	8
45562	5
725198	99
353073	111
346548	26
322223	11
652823	15
356073	7
433676	95
233549	38
859868	3
331720	93
4405128	22
266976	66
4371365	2
196578	6
184484	9
814568	93
851726	1
197782	2
263770	11
1107758	53
465480	128
355045	91
2066374	15
275631	26
640999	19
196444	72
341287	10
851935	96
348336	50
276509	33
398255	124
264734	27
352789	102
530947	183
463794	16
3989538	17
685156	54
565625	60
1038074	13
834840	1
2032782	83
1110317	38
343853	95
1106362	5
278731	26
324013	7
276777	50
276414	404
263479	78
1067143	174
1111782	14
260410	20
549756	183
448025	157
567960	51
191274	3
4103317	12
744291	14
747987	21
188889	63
217100	24
193859	159
276721	74
560336	12
457371	3
1105659	22
262102	15
407556	84
351091	5
535375	147
14090	58
356144	49
260322	6
195123	8
264240	24
354097	288
1035283	38
346474	5
331772	34
578016	12
214603	9
339905	140
364538	9
268596	2
390896	52
4402981	4
270158	46
294909	28
250270	45
552508	10
358712	36
4422580	23
196138	206
274749	50
189171	32
822778	1
277120	79
518360	42
550013	31
1105984	22
339017	72
193844	1
805066	51
340937	64
570880	41
1051764	41
272170	124
233817	2
346870	48
1105687	40
137882	1
196913	27
976470	8
197644	4
529829	5
162539	65
577377	34
384555	36
333695	70
513003	9
530854	4
543466	22
573010	30
819962	8
447141	60
484444	16
312322	26
356657	28
364926	79
804579	53
1108595	8
196386	56
1086889	1
179810	116
214699	9
326095	42
1112616	2
773251	18
270051	12
389282	59
528832	19
273481	19
584001	52
635495	3
1107209	5
1107761	105
288581	61
314574	5
832636	5
1029949	21
658370	13
1111776	5
577170	85
339503	78
572860	9
799034	12
197801	8
263618	29
817995	20
278675	62
1111133	26
355019	5
315309	1
861780	17
348821	100
571992	7
345126	36
583117	63
345582	7
804995	6
886640	8
1030652	4
518894	16
517722	49
661055	5
388276	43
1111115	32
4308591	31
342887	2
205160	1
334751	1
844589	27
418501	11
988375	15
560677	1
263850	24
295296	4
743396	4
511564	15
263207	1
275628	10
434089	9
1070477	7
1110312	39
857639	15
275397	1
4480555	9
414089	12
326662	9
555445	2
863682	48
349783	13
198740	1
330279	10
584541	86
269726	11
407393	211
4020502	4
588320	2
453896	55
590168	20
173245	15
323829	38
374863	20
336553	1
568410	40
349372	1
357046	22
242029	72
266583	1
521424	8
347655	4
275339	100
234912	4
558387	1
1056389	16
581933	7
351881	25
582757	4
401384	4
352445	2
564445	7
52362	8
389529	6
819328	2
842596	2
443620	8
353593	10
1111582	12
338258	25
208409	11
214360	6
325340	20
275990	1
1111570	32
4364237	3
262166	48
359624	38
329712	9
2120779	16
229069	4
349798	7
263420	9
234269	29
348376	202
4325509	11
265029	15
1122596	17
269873	30
395587	1
178558	25
339156	31
271500	66
517293	79
318370	3
355930	14
1722623	2
544844	42
1106862	36
263057	7
183867	8
779927	4
559149	3
1107461	31
229452	2
1729249	42
1110378	57
683621	3
302491	2
1107057	30
827689	14
779987	9
2311550	7
400599	28
661367	13
1108356	9
1052181	3
716286	20
261243	1
833458	2
107044	2
270248	41
309361	3
363625	4
592572	4
367176	1
183395	14
267110	2
177269	9
381979	50
332143	2
99206	3
847092	7
586189	19
558280	8
204155	3
271830	25
511594	21
198711	3
548524	36
1021682	29
189327	17
353657	14
341749	4
819676	33
582136	36
266720	7
264932	1
336983	18
354813	38
570243	13
331043	40
1106583	3
303491	9
336292	1
233587	15
273208	13
1106614	33
416043	6
365496	7
309363	6
588038	3
583656	32
348088	61
169901	23
627853	35
572476	29
832545	8
1110412	20
270662	9
340873	35
791560	25
56512	20
843785	38
248521	22
264109	30
270707	54
195154	13
259772	7
279298	1
452014	9
548692	3
228374	6
268043	3
175272	1
342786	46
395040	3
271290	4
315485	4
4452846	6
266862	10
587041	2
354158	1
592365	23
351449	20
339549	8
339720	3
279582	1
769961	28
322604	4
343923	15
332560	7
844501	7
353012	38
547696	5
574471	1
539820	11
347805	30
568135	67
228798	5
341913	23
1105038	56
1104739	8
4330461	12
109402	35
194077	6
114637	7
189476	8
179513	10
1107027	51
430219	5
592926	8
408877	2
1105343	14
1110007	2
1105615	16
332854	7
529349	3
609211	18
157101	10
1110076	1
350349	4
720709	114
842786	23
449353	6
261265	2
509989	8
587064	1
585949	1
198964	2
355162	31
155511	2
730733	40
339229	1
728991	5
1077373	17
452823	6
708190	3
2326782	4
296104	7
352049	1
529782	1
299877	21
314284	31
1121530	2
216279	2
604966	4
216958	20
566262	27
328487	21
274498	4
340706	8
352843	8
324522	2
264023	20
319909	12
2182669	22
318125	6
825939	1
330731	2
1020605	12
1110008	14
340850	2
197537	12
194709	1
211378	18
525461	1
289627	1
278712	11
268820	5
584765	17
576991	5
513445	48
301544	1
585220	3
270446	34
352171	7
702731	18
376516	5
521982	21
1107458	4
2341726	6
293787	1
347732	1
188741	6
323386	3
1107439	10
269949	3
348659	2
851630	2
3377773	24
814406	3
808794	5
4481506	13
346868	3
213813	23
271131	8
2875735	5
1104931	13
1011398	4
4301298	14
275423	7
190473	7
526875	10
353982	34
1106550	3
271476	1
232658	7
1109539	3
4296292	3
278912	24
430194	11
192283	2
329729	1
696477	15
1107759	19
470382	22
198225	13
193678	4
363887	17
334267	2
321992	2
1073431	12
546259	21
264835	5
786081	1
171532	13
162005	7
405046	13
1112139	1
1105328	19
320070	5
521491	25
175458	5
1078587	4
876705	22
1108339	7
578588	4
738351	4
565481	11
174727	7
4336943	10
299687	1
647215	6
730939	6
401717	41
270758	1
338796	8
155884	1
4297909	1
354905	42
585880	2
267045	23
351287	1
86429	2
196491	23
812122	16
816919	13
213896	2
831409	5
679939	10
97840	1
356353	3
408513	8
247013	1
345063	44
4449803	4
543553	4
189222	1
2250345	16
345913	11
581474	20
327808	7
312440	33
593925	2
274546	3
4414237	3
293112	11
174368	6
538459	1
272279	16
813590	1
196672	11
192930	1
276172	13
874627	1
331013	4
194043	8
833216	6
1048020	17
355746	1
274148	16
372906	2
540862	1
4466134	2
270948	1
585480	5
584692	5
1110635	5
180092	4
331878	18
211039	25
593717	5
261574	4
4326066	4
1110988	6
225757	3
566383	3
591439	7
194839	15
827769	2
552621	1
582682	1
271191	2
348897	2
619312	3
329195	1
772398	5
176119	6
762699	2
321735	2
584083	2
582103	1
402704	19
354987	1
851923	14
778758	6
191222	1
249047	5
279579	11
232380	9
556126	9
583266	7
370809	6
275987	1
1105584	3
1107670	13
344915	1
124470	3
190248	8
823803	18
166629	1
577671	22
198201	8
1062061	17
826746	47
589283	8
790026	6
860192	2
314042	2
1105454	3
571966	1
343453	22
346267	42
1110104	4
453405	6
224204	1
114375	2
592372	1
1106050	8
260559	1
586015	1
214392	16
1992	30
177846	3
534929	16
2358	3
351182	1
849723	2
589277	27
815380	13
300068	1
755126	19
258849	20
321484	5
276149	9
586271	1
795773	3
267714	16
276151	2
707840	16
584949	2
260451	2
813853	4
301903	1
214904	8
541135	2
418334	2
554250	1
155701	2
317265	4
294302	1
336817	3
328554	1
342575	2
591632	7
322059	6
2724618	1
873747	1
306422	7
1035392	1
276808	1
356564	1
564806	4
422283	5
54563	1
333178	11
192865	2
338348	4
542126	2
527067	11
522138	1
590544	1
531624	3
233313	1
345637	11
216495	5
194656	1
102090	1
826382	7
1076629	2
351465	7
292906	1
423455	15
114024	1
413996	12
810788	2
540682	2
653753	4
171718	2
561916	2
348142	6
819301	1
529969	8
202367	9
840914	12
146138	1
4479317	1
1110650	13
352612	5
354163	1
148453	4
4308989	4
353392	1
523244	1
343130	4
233435	9
522073	2
851715	9
277364	5
1076587	5
277842	7
593301	2
352378	2
999737	1
620319	3
146541	1
271602	3
548775	4
536341	1
806407	5
355305	10
338644	1
262756	22
759751	5
334573	2
4389435	7
347337	4
562924	8
532795	2
4306121	1
196489	12
349539	6
1105981	4
4477372	4
192807	3
817903	1
349459	5
316925	4
811513	2
682726	1
678238	1
269902	22
353923	5
287576	2
543173	4
1111458	1
1109249	2
276996	1
511216	14
229905	11
264437	2
561607	1
760350	1
247715	21
328212	3
460953	6
166718	18
522727	2
814397	5
214116	2
161164	2
422727	13
183662	2
909065	1
522549	1
191948	4
354957	12
616624	3
559588	3
412249	5
419245	6
2645488	4
590980	4
325126	3
1109761	1
342947	1
262409	4
1111882	5
277204	2
344329	13
204144	7
345121	2
593216	3
100344	7
191568	1
351773	1
339013	6
565289	1
766351	2
303652	2
107443	3
268099	5
539581	1
1757845	3
190639	2
191516	1
320249	4
321811	3
4362337	2
1084900	5
355771	4
2210028	1
462764	2
1103499	2
194944	1
334699	1
353026	1
337724	2
292591	4
569584	1
188038	6
1571092	4
349246	3
160661	14
4365707	5
4449518	3
311564	2
887025	1
230403	14
311173	6
439924	12
919158	8
276679	6
265580	5
844006	3
593376	2
132670	14
228785	5
345475	3
321372	10
590798	1
311788	3
676472	1
1903534	1
528067	1
553362	6
509073	12
572010	7
346648	8
4407703	2
4418586	12
326721	2
949481	1
353896	2
846464	2
576778	1
346719	1
742358	2
332564	1
261365	1
515333	2
579366	1
352222	6
326701	7
844902	2
263508	1
703776	1
558397	2
327860	1
772972	1
1105486	8
716131	7
271880	5
277130	1
154606	1
171617	13
355440	13
580920	3
161571	5
510505	18
196390	1
345635	2
660214	2
566022	1
328866	2
109634	5
2529160	3
1106727	3
234488	21
348404	3
1050914	2
214889	16
812719	4
567437	1
1100653	5
353820	5
326121	1
591818	1
345536	3
851704	5
344400	1
810836	1
813944	9
170056	2
13986	1
808889	5
830189	5
1684221	9
247883	9
514640	2
747057	4
114186	2
175712	7
346587	4
1678333	3
301114	2
322991	4
339473	4
805545	4
162576	2
298562	1
839598	3
579866	2
751018	4
982030	8
827794	1
355468	6
565205	1
753064	2
271822	1
793769	1
995147	1
617216	2
563210	2
944113	7
584102	1
845273	2
357305	6
541394	2
132895	3
308052	3
842714	2
879327	3
810759	2
577512	10
1111653	7
4378081	5
585229	1
312062	5
352829	2
416286	2
593977	2
179708	3
590425	5
527891	1
158863	10
196778	2
186645	1
355175	1
729992	1
337289	3
830014	2
521854	2
498743	2
663649	2
817183	1
527437	4
817566	1
588984	1
776250	1
637934	2
809463	10
383162	4
338887	2
163433	4
271439	20
167338	6
180471	6
575933	1
331350	3
591671	1
331309	4
312027	1
4407190	1
566930	2
185084	2
589450	2
927352	11
270984	11
352652	4
520720	4
229459	1
186352	1
339791	6
339329	1
311370	1
449833	5
168984	4
729559	3
150083	3
193444	1
535399	4
267769	1
565572	3
309676	2
191994	1
349361	1
560962	6
345882	2
262766	1
592221	1
288128	1
531169	3
1066621	2
1099674	2
955052	4
348358	1
334864	1
346559	1
4401628	1
189840	1
345709	2
343630	2
579089	4
720944	4
290144	1
185660	3
578287	10
471159	4
264298	6
553697	1
587510	4
128801	2
582884	9
4423885	8
592977	7
420345	9
512150	5
170328	6
2853123	1
265036	1
581796	3
325633	2
539073	2
590004	2
809863	4
266061	1
262809	1
178274	3
996068	3
641092	1
268725	4
1107755	1
356055	8
269172	1
451273	3
1083335	1
583958	2
4381755	4
367977	3
290900	2
513010	1
380190	5
268123	1
567011	5
326940	3
245022	6
252679	1
320169	4
493391	2
712677	4
586719	5
273741	2
4309134	2
1106475	3
277200	2
351020	1
237138	7
4455677	1
325750	1
592649	1
1107784	3
130468	3
43707	2
194286	3
335492	3
569237	1
849147	1
206324	11
99634	12
190913	7
268379	3
263662	5
580357	1
354144	2
839233	3
569889	1
587347	1
1106861	4
1085646	2
801260	2
177512	7
530885	3
1104777	2
1529382	1
330417	1
519979	2
816483	3
196645	1
83758	5
527745	1
238487	3
306275	4
315430	4
966576	2
442846	2
844750	1
333351	1
427219	1
466409	2
353954	6
329790	4
267845	1
761408	1
216888	5
352799	2
199627	12
1111033	5
2286580	6
158906	1
260529	2
851865	2
39443	3
309382	1
556508	2
238570	3
631764	2
342375	1
554372	4
2685348	1
772010	1
509723	1
275786	1
74480	4
4008675	1
332732	1
532831	2
342801	3
110192	2
211212	2
918577	1
315391	1
246965	2
346764	5
583633	1
233691	1
985239	3
458550	3
1110064	2
336844	1
278901	2
351726	1
806751	1
1007098	1
339834	2
1077185	2
565585	3
351659	2
593156	1
272328	1
834553	1
1108470	2
226014	1
379505	1
341966	1
815913	2
849770	2
556247	1
232283	2
273737	2
350149	2
216902	2
278586	1
509895	4
416341	1
4402751	2
322870	3
313069	2
194504	2
581658	1
826541	5
537548	1
266060	4
579324	2
323403	1
557379	5
149226	2
547601	1
318524	2
351593	2
112795	1
375106	6
352802	1
333837	2
274380	1
354523	2
846482	1
802104	1
311587	1
152612	1
273459	2
2066505	11
271933	3
295075	1
162639	3
828198	2
237986	7
550814	4
651287	3
273928	1
520808	2
161993	1
554931	1
415491	1
515774	1
1061134	2
320354	1
1749612	6
541252	1
557750	3
383992	1
254011	2
1110458	4
336518	1
242374	2
189730	4
226929	2
197855	1
380534	1
689727	1
591158	2
521927	2
1110037	1
182735	2
3819483	1
181717	1
326644	3
545139	2
4375646	1
348009	1
528606	1
167509	1
817861	1
97568	1
183480	2
258395	1
352533	1
929836	2
236736	2
4325295	1
319378	2
819181	4
539601	4
265524	4
559781	3
387615	2
184329	1
589475	1
529531	1
320224	5
539962	4
333079	4
271766	1
278684	2
14106	1
4349573	1
586380	3
47556	3
4343981	1
296045	2
322464	1
606927	1
206790	3
349548	2
594330	1
905774	3
191199	5
245324	6
1056816	2
337727	2
271799	1
340650	3
769852	1
350256	1
579049	1
405780	4
589989	3
586066	1
322729	1
429917	1
342685	3
548686	1
274521	1
97151	4
369299	2
535549	2
322138	4
339031	1
272758	3
217139	1
272955	4
259870	3
416078	3
275123	1
572072	1
241001	2
269107	1
577228	2
261572	3
194225	13
520358	8
563532	3
845291	3
340176	1
229958	1
264660	2
542827	3
1111586	2
558512	2
189778	4
331553	1
303897	1
1022497	2
277067	1
3584772	3
576694	1
550996	1
2465036	5
336810	1
225897	1
521230	1
563613	1
297792	1
2331530	3
347740	1
307462	6
2075740	8
825063	2
153075	1
4155392	5
311737	1
1049945	1
208280	2
659361	1
843553	2
572918	3
752354	1
311692	2
548032	2
337642	1
268410	1
273586	2
459276	1
347523	1
589410	1
394270	5
356644	3
538106	2
332608	1
809437	2
1123250	1
587530	1
268910	1
231985	1
1108974	1
518257	1
195427	1
110046	1
206633	2
30622	1
270988	2
273182	11
1141335	1
977942	1
560906	1
416287	1
1030589	1
4440970	1
259912	2
582497	1
519918	1
343740	1
518329	1
1084865	1
696563	2
277385	1
288285	1
592626	2
1012372	5
293640	1
560092	1
585146	1
520081	1
327284	3
304777	1
276158	1
310760	2
569786	1
613697	1
461487	2
563572	2
171157	3
180726	3
355621	1
627144	1
988932	4
589329	2
351734	1
918242	4
921813	5
171772	2
571406	1
308308	3
1111522	2
528418	1
557646	1
344502	1
276580	2
41715	3
3182739	6
304382	1
515707	2
834809	1
573379	3
536535	3
345994	1
305059	3
609295	1
574644	1
182470	1
316211	1
332588	2
2456812	2
526150	1
2963421	3
270039	1
581265	1
524763	4
585227	2
562757	1
326609	2
263388	1
1703712	1
777572	2
296424	1
4338577	1
687318	3
968354	1
1028026	2
581079	3
544154	2
197900	2
274455	1
275591	1
266860	1
583089	1
893876	1
580585	2
511889	4
345862	1
227404	1
207833	1
512682	1
262960	3
1097961	2
819404	1
832675	1
322267	2
303508	2
824678	1
346570	4
838200	1
1040889	1
591518	1
381219	2
324985	1
1517774	1
339574	3
548503	1
333053	1
310945	2
266715	1
337673	1
174805	1
350320	1
178314	2
350193	1
313324	1
593980	3
735609	1
196664	1
186351	3
50377	1
511724	1
313495	1
213671	2
319708	1
586562	1
633100	2
4453762	3
336632	4
349602	1
557297	1
759378	1
332364	1
575041	5
204093	1
290178	1
4358599	1
369389	1
364341	1
1106058	1
228391	1
68844	1
403497	3
571645	2
415427	1
51677	1
355203	2
113165	1
463843	1
538658	1
669711	1
593371	2
1103391	1
269814	3
261908	1
901730	1
582089	1
276837	2
420168	2
808562	3
623471	5
590547	1
14035	1
731003	1
528071	1
277588	1
561008	1
100212	1
190638	5
2549971	1
188785	2
869324	2
564026	1
1105860	1
186711	3
275974	1
589114	1
178068	1
178615	2
264252	1
113111	1
270385	1
163695	2
178735	2
570421	1
508866	1
462585	1
574951	1
355938	1
105498	1
589313	2
444241	1
355312	1
590175	1
278753	1
4425280	1
533847	1
198537	1
260753	1
443945	1
331088	1
333330	1
589530	2
263705	1
335895	1
272277	1
262752	1
582049	1
829337	1
205241	1
799200	1
192906	1
572662	1
554912	2
576761	1
341750	1
267071	1
270866	2
260454	1
343264	1
573110	1
333453	1
248049	1
870724	1
446135	1
519673	1
284946	1
210262	2
358914	1
230118	1
321628	1
305750	2
1108078	3
351859	3
828806	1
334538	1
1111819	1
564334	1
261992	2
816626	1
331317	2
963353	1
348508	1
820901	1
259910	1
1106654	1
106472	1
355822	1
875224	1
1113282	1
322062	3
331392	1
335881	2
646411	2
275676	2
580093	1
358336	2
276110	1
591376	1
807880	2
340402	1
586364	1
327900	1
1106671	1
259012	1
277106	1
521374	1
534431	2
4361688	2
4312512	1
228043	1
809880	1
531773	1
175508	1
439880	1
355249	2
825077	1
814501	1
356255	1
651513	1
446691	1
562110	1
156357	1
296041	1
1111350	2
517252	2
388808	1
210383	1
593463	1
327764	1
272401	1
179861	1
338133	1
210068	1
216356	1
346098	1
1042479	1
84709	1
672978	2
199301	1
178001	1
314810	1
353711	1
590276	1
195885	2
1048850	2
309534	1
336736	1
260387	1
378273	1
524575	1
784184	1
1066648	1
822733	1
302641	1
355630	1
349624	2
217241	1
380021	2
348875	1
315453	2
349809	1
336696	1
277293	1
198339	1
590818	2
726712	2
180738	1
356012	1
1111090	1
592514	2
533373	1
610111	1
198101	1
826195	1
349960	1
186555	1
341453	1
349153	1
316761	2
102704	1
905769	1
541173	1
511624	1
310033	1
851822	1
193620	1
1111561	1
28218	1
197524	1
818959	1
629361	2
382220	1
587669	1
319525	1
846477	1
4404087	1
4460109	1
524044	1
259382	1
563514	1
373923	1
438304	1
589852	1
582123	2
820367	2
528756	1
77904	1
231021	1
538016	1
539506	1
343633	1
421893	1
912967	1
258202	1
229228	1
196131	1
879565	2
769075	1
4342992	1
344101	1
540982	1
508788	1
4462541	1
185126	2
330665	1
196571	1
297816	1
260660	1
264225	1
293779	1
368318	1
276620	1
848615	1
561676	1
4340361	1
207232	1
242046	1
830080	2
259372	1
334067	1
193756	2
313908	1
185628	2
815207	1
522591	1
1866	1
199137	1
579750	1
324696	1
584684	1
189190	1
345804	1
1010283	1
99173	1
338382	1
450849	1
333189	1
839321	1
146867	1
194673	1
396239	1
309206	1
327116	1
466811	1
551179	1
206186	1
3392847	1
570507	1
353376	1
277143	1
320972	1
539306	1
264155	1
385545	1
96655	1
175155	1
526490	1
588277	2
162211	1
2315700	1
316008	1
827592	1
268962	1
803010	1
1133519	1
593787	1
318408	1
336441	1
1131759	1
251381	1
771083	1
315223	1
570367	1
766563	1
321706	1
199307	1
4300017	1
331562	1
2237866	1
511751	1
717312	1
276000	1
4385756	1
851936	1
3458180	1
530973	2
342287	1
589652	1
44151	1
782749	1
70586	1
276402	1
1107473	1
591684	1
1033167	1
205661	1
211595	1
662917	1
339886	1
17976	1
322569	1
196746	1
197980	2
182079	1
100744	1
587501	1
300665	1
294370	1
647343	1
356148	1
537396	1
259120	1
351434	1
268155	1
318445	1
1109860	1
186851	1
516054	1
344256	1
814986	1
701221	1
527574	1
579431	1
1646183	1
269586	1
577674	1
320835	1
509149	1
994823	1
594119	1
268425	1
592086	1
1041659	1
```
