## Extended Data File 1 for "Diet induces reproducible alterations in the mouse and human gut microbiome": ERS606460_ERR675486.otus_nol

```
#OTU ID	ERR675486
445144	5
583656	1
1107018	6
348038	6
510505	22
1028915	45
530885	2
388276	9
1109709	2
352789	2
268820	1
957807	11
336214	4
317923	1
447141	2
517293	2
337724	18
513021	3
268220	1
331043	1
384555	1
1077336	3
341287	1
741001	3
341913	1
330772	1
276414	8
263662	1
592160	2
565625	2
177539	1
228601	6
896489	3
4455677	1
334040	4
1021682	2
356226	3
214904	1
1111133	2
351182	1
448025	2
177269	1
1111882	4
189721	3
511216	1
876705	1
463233	2
339905	3
348088	1
352171	1
237986	1
1111448	5
177512	2
1051764	1
568410	5
277120	1
524213	3
279298	1
194490	3
848315	1
277537	1
571965	1
530947	1
1106254	1
577170	1
459276	2
744291	1
303491	1
430194	1
1108422	1
276721	2
269726	2
509989	1
162539	1
953855	1
1107473	1
566262	1
427241	3
1107175	2
188158	1
175272	1
325340	1
208409	1
465480	1
685156	1
819425	1
150083	1
521313	1
343853	3
517722	3
418501	2
3989538	1
1106101	1
549756	2
4301298	1
199118	1
558280	1
277081	1
190248	1
466409	1
192756	1
268734	1
1097593	1
273182	1
326055	1
552508	1
356164	2
266976	1
326315	1
398255	1
199445	1
175646	1
772282	4
830189	1
169901	1
331720	1
334761	1
1871227	1
264298	1
582136	1
342504	1
344085	1
1768317	1
272401	1
353453	1
52362	1
179810	1
276802	1
773251	1
199307	1
578016	1
333695	1
158863	1
577377	1
355045	1
338258	1
337494	1
572476	1
1058090	1
589277	1
1108595	1
1109422	1
152381	1
258849	1
805699	1
214392	1
156357	1
209377	1
234269	1
188889	1
```
