## Extended Data File 1 for "Diet induces reproducible alterations in the mouse and human gut microbiome": ERS606460_ERR675676.otus_nol

```
#OTU ID	ERR675676
347375	1
4432234	3
341913	237
178615	4
389282	61
271500	154
228601	792
350188	11
276414	146
340873	62
896489	336
568410	1401
447141	192
356164	626
352843	9
348038	552
340937	47
195154	6
216902	385
550013	53
175646	98
1107175	712
264023	20
270158	151
578016	15
268099	154
516305	1
351859	4
592514	4
741001	1150
510505	1046
264298	306
356226	338
340139	2
263662	261
234488	43
278731	55
326315	101
439924	43
337724	594
433676	48
315453	13
530947	127
343853	727
845291	5
277120	163
548775	527
1107761	144
268220	70
524318	49
189721	424
517722	132
805545	14
570243	17
384555	110
484444	7
387615	6
276721	260
401717	256
322059	75
445144	440
427241	413
156357	2
549756	134
348568	2
353453	160
331043	61
571242	1
173245	22
245022	1
279579	44
177846	10
1109422	449
1108422	633
823803	11
333555	1
1106254	223
183954	16
364926	65
192756	467
353073	104
4378081	20
772282	378
181719	123
1107018	263
806407	4
1111191	71
586968	51
194490	191
844501	6
326095	95
647343	6
193859	158
827689	4
237986	10
263479	59
1028915	213
842786	17
1110378	57
328143	212
448025	316
899195	11
272401	445
278712	55
1105038	82
513021	272
565625	146
331720	72
272170	38
355045	281
522371	32
109402	27
263873	21
407556	44
311370	1
352789	240
528832	52
568135	48
411486	31
339503	55
268820	1
592160	137
334040	211
232658	5
344085	183
333695	180
511564	23
276115	9
569030	49
166718	39
348376	30
1106671	4
543466	11
339905	125
529969	16
263057	16
840914	19
324013	14
356144	31
263850	36
1111448	754
233435	115
354905	32
346870	134
339549	12
2797565	11
584001	27
179513	18
835900	86
548015	1
264932	2
314284	92
730733	27
245324	8
336214	446
334761	273
511594	60
194839	28
345126	38
720709	125
271804	2
524213	394
264734	30
338258	69
535375	170
217100	23
407393	224
531722	5
844006	7
276509	37
956654	27
1105659	67
363358	2
1077336	266
542126	3
463233	248
199403	1
269107	3
310931	33
1106862	86
1106362	11
359624	45
1067143	127
266976	159
383971	4
214392	37
346267	49
1105687	53
292591	13
1106101	213
273182	41
572476	38
336983	23
586093	21
830189	53
1049945	3
357046	17
801260	9
1098946	62
177269	106
337494	30
1122596	31
4455677	37
276158	24
394270	30
685156	27
288581	20
459276	20
276802	216
247883	27
389529	4
270081	2
351182	4
196138	71
1110135	69
263618	98
564188	2
1646183	1
1110037	2
451273	10
662674	7
56512	11
584765	8
258849	73
270446	70
264109	35
355771	31
517293	194
198201	20
345582	9
275819	18
4308591	120
465480	145
267451	6
312062	12
672440	1
270707	116
1109249	1
355440	28
577170	118
524763	6
1109709	91
815380	8
309382	14
518360	58
105813	2
1111133	41
337289	23
271846	77
183198	2
318445	12
589071	145
1109539	24
1729249	51
213813	25
678238	35
178314	32
544844	35
929836	6
169901	87
340254	51
177512	31
374863	6
345635	12
273208	21
268734	144
353982	15
383885	67
198225	36
1107209	22
52362	10
585146	14
196386	64
1111115	24
608377	1
4418586	15
575041	9
346548	14
51677	3
778758	1
365455	1
270984	24
242029	38
275628	6
308308	11
398255	257
1104739	23
821916	2
100852	5
1021682	75
725198	38
825077	2
408877	14
826541	21
328391	3
351465	6
1110312	39
1106614	19
583117	70
813654	1
831409	47
204144	22
609211	11
578586	62
571966	9
343453	27
262102	47
453896	63
266060	4
348821	213
303491	116
1107461	17
416043	13
547696	2
276629	75
888575	27
189171	44
593787	8
158273	1
1107670	50
560336	4
191948	5
1678333	21
262756	59
260547	2
178558	14
330772	149
1111570	60
562924	12
266120	73
430194	26
588197	101
4301298	20
157101	24
400871	27
851715	7
567595	40
351794	31
345475	1
1684221	8
342801	7
2066374	36
150083	3
162539	52
578287	13
344329	5
436341	13
277537	215
583266	2
851935	47
627853	42
582136	16
838200	8
266715	1
1062061	22
449833	12
275339	152
112931	1
319378	2
3989538	52
1108595	3
276894	101
807880	6
439512	1
332560	27
234269	28
352802	13
1111882	8
581474	14
696477	7
271766	23
567960	42
272880	1
584541	85
2032782	33
167509	1
530854	3
312322	40
238570	6
355822	2
279298	10
349960	3
4422580	40
1105984	30
72466	10
524044	4
188785	24
857639	11
351478	110
192807	6
565481	7
273481	18
349783	9
826746	31
275631	42
781576	4
269902	76
211039	19
452823	11
214699	17
661367	33
585365	1
556126	31
339017	162
573010	13
342504	66
272277	3
4331760	5
276172	12
513445	59
548524	21
249047	3
547903	2
861780	9
577041	30
228374	16
779987	13
526875	1
160661	58
326702	9
350392	3
835928	4
274749	14
352171	6
566262	44
2341726	3
196672	27
265063	3
1107758	38
348748	12
570367	2
652823	27
462939	28
367304	1
450849	5
198711	2
508788	6
329712	7
4481506	19
791560	18
208409	30
527067	8
805066	35
344170	9
521982	12
309676	2
132670	13
175272	3
577671	87
4452846	18
528756	6
512239	2
589277	42
276149	33
372368	65
316132	1
3377773	8
277265	22
1051764	51
809463	11
423455	25
1020605	18
228479	27
544827	2
1078587	3
74480	1
348027	33
268410	2
180092	7
325340	34
419245	8
189222	1
4465905	1
593733	2
585756	7
521927	2
2286580	25
279387	110
820367	4
839233	4
541173	5
348948	2
259595	29
349175	61
353131	4
214360	11
848315	45
534929	16
268475	7
339013	22
1571092	11
39443	20
365496	25
571965	14
563210	3
420345	3
336676	130
820287	4
388276	14
269873	36
351881	11
532831	1
2182669	8
247715	55
191568	6
346474	6
443945	3
270480	20
511216	37
334292	9
546557	42
521491	33
381219	4
814568	44
343581	1
348088	61
702731	36
819676	13
182893	4
352652	1
466811	8
233587	19
270051	31
260454	2
390820	6
323829	11
577653	1
175458	15
1077373	7
336518	3
199627	6
793769	2
813944	5
804579	25
165241	1
1106050	41
1038074	5
263420	15
186711	7
356590	4
331772	55
158863	21
333471	8
196578	28
267042	1
199190	28
584587	16
162576	11
167338	8
4481427	3
259372	7
216495	7
188158	39
1107027	99
320322	2
843785	33
769961	39
876705	34
1110317	28
443620	8
957807	53
188889	37
586525	1
844589	12
385545	12
744291	10
276125	1
345860	7
1108356	6
239562	10
174819	1
381979	30
707986	1
312440	30
196913	7
683674	15
585949	2
337004	18
248521	24
541824	2
360315	2
294909	9
274148	6
4359056	1
335632	1
353012	30
521230	2
331117	2
1722623	7
343630	5
463794	44
322062	3
590168	10
413996	15
1110591	1
687318	2
4336943	8
1768317	12
179810	56
177822	1
953855	70
747057	10
847092	5
581079	8
277364	16
1111294	4
354957	9
434089	13
4449803	6
587510	8
337572	2
446135	5
342786	52
342287	2
264835	15
182806	11
163433	7
1871227	6
162639	16
321372	33
672978	4
518894	34
274795	6
267045	13
830014	3
577716	2
278912	37
332364	4
561676	1
113515	1
273504	19
233549	33
83758	8
521313	34
337762	2
582884	4
707840	5
1111782	6
982030	4
215495	2
1106787	6
536754	24
463289	5
919158	10
231752	1
1076587	2
271131	5
189327	11
1105343	11
858190	12
338644	3
870724	1
273705	9
267071	2
1105615	12
571563	1
438304	10
269726	29
338796	6
805699	4
797229	3
305059	10
519766	2
258204	5
564806	3
4405128	25
216888	3
320369	1
580585	5
817995	16
753064	6
1106475	5
762699	3
4326066	1
592933	1
421792	4
276762	1
646743	8
335881	28
348404	1
333079	5
320070	7
270248	36
559781	4
1089636	1
421893	1
190248	6
404292	1
844902	3
1099785	2
326940	4
352601	5
195123	14
299281	41
322223	20
834677	2
576778	3
199307	13
851865	1
353320	1
1110064	8
321251	1
242374	3
1106727	3
416078	5
356657	4
755126	14
274546	3
317633	2
345063	5
594422	1
4414241	1
4402981	2
272279	38
407963	7
304080	8
348969	1
1012372	6
1035283	30
584137	1
840419	1
191274	6
814986	1
353896	16
289658	1
331350	24
4480176	9
567011	3
532118	5
230933	1
820458	2
356073	7
653753	8
466409	14
210383	6
640999	7
269681	1
728069	2
348358	3
567974	3
161164	5
179708	24
263770	17
563086	3
352069	6
339156	14
190523	1
1107759	5
825063	6
799200	2
97000	1
1111522	11
772398	15
344502	1
130468	1
232283	7
290398	2
593216	6
553150	1
2256427	2
350404	3
349539	19
272184	2
314406	4
552508	28
584083	6
390896	54
357305	10
782749	2
570880	47
167034	1
716286	12
1056389	11
189840	1
1105328	35
194225	35
418501	10
526150	1
589114	4
548021	4
277202	3
211378	19
1048020	10
284946	8
264787	19
343923	17
342231	6
2326782	6
571645	1
1030589	1
216279	3
573379	3
519374	6
591684	4
333053	11
1110787	2
192283	4
197801	13
364538	6
315309	7
188741	5
400599	13
271191	2
347805	21
4370324	1
180471	10
893876	4
194286	2
708680	4
332587	3
348336	28
346648	1
309363	21
585202	5
2645488	10
589852	2
593301	1
230403	6
539820	3
209845	1
182744	3
1084900	4
328487	13
185628	20
1902400	1
1749612	8
328276	7
2724618	4
299687	2
326701	4
272758	2
310499	6
1111033	4
449353	5
193678	3
228798	4
355312	3
265029	52
189147	7
512150	12
421538	7
546259	22
194504	1
909401	1
194656	1
582757	5
320224	3
300665	2
355162	31
276777	4
339791	34
322112	1
700298	3
405046	20
352192	9
363887	21
171617	4
823486	3
378273	2
786081	1
1992	12
1105326	2
341287	34
349624	6
350193	1
609589	2
816919	7
258980	14
355019	12
498743	2
331317	2
808794	1
2075740	5
189730	2
353954	4
522433	2
581038	1
375892	1
1111874	1
318125	5
313069	2
414089	7
1105981	2
199118	7
3182739	8
189778	10
541394	4
586015	4
584263	1
339336	1
183867	2
262166	16
576377	3
177539	3
250270	2
214889	30
581384	2
217139	5
819962	26
345121	9
631764	2
583656	39
581021	1
263207	3
851923	10
356055	18
354813	15
258177	2
346570	7
804995	2
819328	1
196491	10
355089	4
4349573	2
1726408	1
249631	1
509989	6
354662	22
886640	13
351833	2
563532	5
512695	3
1108453	3
766351	1
347103	20
975306	8
307462	11
819181	7
346185	1
159007	1
265580	3
165430	2
512546	1
995147	7
171532	7
303076	1
1110650	7
863682	11
268043	6
351094	6
2120775	1
277946	4
452014	15
275913	3
158399	1
193723	19
259846	5
355930	10
264240	11
313324	2
405780	4
210262	1
270988	5
196444	18
350256	4
696563	1
542827	2
313044	5
647215	2
275895	13
190639	3
208280	7
340321	1
319525	5
198690	1
350277	6
4325509	4
195931	2
580920	3
315430	20
799034	6
345913	12
353593	5
320835	3
333178	22
579049	1
689727	13
1757845	2
4325295	2
567752	1
275804	3
182735	2
162005	3
729992	2
214904	15
182647	4
183395	14
577512	14
546360	2
278675	42
509073	8
462764	6
329790	10
564445	3
264155	2
288780	1
1006464	3
306695	5
983661	1
344527	11
1104931	4
186352	2
352799	4
341090	1
591439	7
212170	7
3584772	2
337154	1
355746	2
351091	4
205417	1
529829	1
197980	2
238487	6
348142	4
275123	4
295296	2
533847	3
606927	1
1073431	2
538259	4
4466220	1
412249	4
297831	1
271830	26
296045	3
4335578	1
272595	1
570507	1
194043	4
439437	17
196489	13
279582	5
191994	4
327284	5
409947	1
344726	1
592649	7
708876	1
4380294	4
541135	4
265322	11
4365707	6
267694	3
586380	4
444241	3
354736	2
589358	3
453405	1
590519	1
717312	2
554912	1
340935	1
577377	11
150403	1
347115	2
592572	10
322466	4
1092944	1
349798	5
274380	13
543553	11
263705	2
832545	1
186497	3
396239	5
887025	1
4462541	8
271835	2
183662	5
198604	1
229348	1
751018	4
820272	1
261350	1
205160	6
418334	3
148038	6
819425	20
809863	2
565292	1
311788	14
342873	1
558752	1
851961	12
4407703	9
584684	1
338290	1
561036	1
2066505	11
211667	1
175575	1
557750	2
579750	7
304382	2
559149	3
66186	2
520081	2
4365141	1
420168	2
591632	8
1756253	1
274674	1
519000	2
302641	3
347337	6
462832	3
1094359	2
174727	4
1058090	2
291561	1
114186	2
592626	3
581933	7
1111653	2
2875735	1
808889	2
522138	2
326662	9
832636	2
1108470	3
107044	2
338133	2
397363	8
332666	1
458550	7
133719	1
427219	3
4020502	3
729559	7
178274	2
2990427	1
345354	3
450399	2
1107439	4
830080	4
293112	10
326816	1
185126	2
988932	3
422283	3
216958	8
317045	2
343616	2
313456	4
918577	1
716131	1
340650	1
271439	3
321811	1
230268	3
193620	1
352445	1
577294	1
14106	3
1042008	1
206790	12
4404328	1
355621	16
161571	10
869324	4
264252	2
275987	1
274652	3
368318	2
1070477	7
1105552	7
554372	3
328485	1
273741	4
70586	1
336736	3
155511	2
196571	2
536535	2
211595	1
879327	3
629361	7
310748	1
4371365	3
325977	1
1111525	1
354913	8
272598	1
184484	5
352751	1
313037	5
273737	2
271101	9
1108599	1
324849	3
813853	4
1097593	3
261574	12
1110104	2
730939	7
269576	7
1107799	5
530885	7
352489	1
265106	2
562757	1
355305	8
167420	7
724147	1
1040889	3
321390	1
325633	1
3151138	1
226929	2
347523	2
971109	1
299437	1
4362696	1
1108078	4
334538	3
548032	7
562376	1
380021	3
310978	1
773251	6
330460	1
844750	3
262970	1
174368	7
1737536	1
338348	5
294302	1
436032	2
14094	6
536831	3
461487	3
187807	1
3998912	3
155701	2
314574	3
582049	2
148453	4
1121530	2
1109761	1
328083	1
564690	1
382220	3
275423	12
351357	6
269156	2
816483	3
1111776	3
265030	4
792399	3
544996	1
178306	3
342404	3
571642	1
275974	1
936486	1
320972	2
272010	5
584463	4
561916	1
358914	1
327900	6
4424081	1
539962	1
564941	1
584516	1
254011	2
301192	1
275403	1
109634	4
333602	5
2398623	1
193756	2
242503	1
345637	4
95502	1
578457	1
10518	1
985239	2
554250	2
191199	6
262247	3
301544	3
352965	1
579089	5
442846	2
206633	4
254079	3
1008136	1
350518	1
724472	1
676082	4
592926	6
337784	1
4300017	3
1097961	1
1107784	2
340853	2
443853	5
41715	2
324326	1
369299	3
577228	2
321706	2
353657	2
851704	2
1110412	11
586189	22
3919792	5
306275	7
152381	2
527745	3
174974	2
863612	11
271941	1
659831	11
833816	2
187400	8
806361	3
565585	6
585227	1
818144	2
3029968	3
229958	4
197891	3
152014	5
334682	1
430219	5
197537	5
327808	3
291270	1
163874	4
1066648	1
270059	1
4103317	9
609964	1
589283	7
198200	4
590544	1
45562	13
344101	2
569339	2
196697	1
332698	5
346719	3
237138	3
189476	3
311564	2
588277	2
1035392	4
2465036	13
233415	1
551179	3
1110008	7
583213	2
277442	1
447776	4
407570	1
815913	1
351533	3
191287	2
810759	6
372146	1
429917	8
439880	3
340690	1
229228	4
2963421	4
355197	1
372622	2
259870	4
513003	5
356448	12
197644	5
142257	4
230578	1
4412853	1
272955	3
262752	2
4401628	1
826382	9
1106861	12
322870	8
352222	4
271602	5
4416396	1
728991	9
367176	1
349459	10
199445	2
175712	3
540682	6
266061	1
54563	1
4449518	2
402704	5
397321	1
584593	1
211743	1
515243	1
832675	2
580081	2
351593	5
214116	3
1077751	6
188697	2
557370	2
849147	2
833216	3
341749	5
708190	7
4312512	2
195919	5
354097	3
1007098	3
584951	1
833458	8
4383135	1
161993	3
345862	2
589329	3
368462	1
585807	5
192365	3
641092	1
229905	8
290161	1
152278	1
955052	1
202367	3
277200	1
353843	3
177353	3
510070	2
538106	2
542857	1
531624	1
270662	3
846141	1
234912	4
514061	5
388945	3
177952	1
550814	2
259514	2
468313	2
312126	1
214603	12
356404	3
584692	9
319704	2
352262	1
4424113	1
1109844	1
2456812	1
252736	1
1111090	1
1110763	4
586318	1
535399	3
206494	6
300068	1
683621	3
322464	3
572860	2
697874	4
343740	1
196349	1
525143	1
277081	1
1099674	9
271431	1
231563	3
104752	1
460953	1
576991	4
113111	5
164216	1
318370	5
747987	1
192664	2
588038	2
260741	1
265912	2
346098	1
416341	2
976470	3
269285	1
786646	5
526490	2
349713	1
1015028	2
761408	3
1107473	2
531114	1
154606	2
526665	1
270866	5
303739	1
558991	2
655725	1
322138	10
318766	3
274498	7
1110303	1
287576	2
517170	2
849770	6
651287	1
274569	1
621700	10
726550	2
544154	1
572083	1
423830	3
584804	2
227967	1
812719	3
4389435	5
321762	1
838685	1
353775	1
181940	2
390497	1
710208	2
214835	1
206324	9
352829	5
851733	1
587336	2
348897	4
647822	1
347490	1
1109362	2
1109905	1
846464	2
352612	5
825939	9
318580	2
1110462	1
319909	1
331878	3
267926	1
390633	2
354612	2
324985	1
278684	5
576761	2
548587	1
310945	1
290338	2
1106384	1
315485	3
1529382	3
343264	1
1110191	1
343975	1
572924	2
276985	6
344108	1
162211	3
305758	2
4406795	5
228785	1
4402751	2
559488	1
308117	3
369389	1
260451	4
339720	2
589989	2
260322	3
321735	4
851822	1
336844	1
1107458	1
582616	2
399606	2
183480	2
275746	2
772384	4
553362	1
299877	2
275397	1
949481	1
258280	1
262625	1
232380	3
551295	1
3957916	2
300990	1
99634	2
272555	1
363625	5
197706	1
350719	2
110192	2
271880	2
326609	1
277204	1
349246	4
73753	1
557780	2
772010	3
345687	2
593138	2
273631	1
1111350	1
1089939	1
276402	5
307238	1
592372	3
190242	3
185084	3
814397	4
294064	1
825904	2
355187	5
293787	2
1110076	1
326055	1
43707	1
276466	1
557379	2
330279	2
196778	3
1022497	1
276151	4
346845	1
271692	2
172859	2
905774	2
199354	1
1108339	5
399245	1
1107327	1
241001	1
276679	4
470382	1
124470	2
1111847	1
512593	1
264373	1
875709	1
195885	2
593886	1
233411	1
592902	1
345802	1
317002	1
297792	2
3765185	1
1083335	1
560962	6
575844	1
370809	5
2453617	2
372906	2
299356	2
530866	1
1048850	1
352378	2
944113	1
587041	3
460611	3
263044	1
4381755	3
316731	1
267743	2
779927	3
311737	1
261572	2
637214	1
276798	2
110885	1
541440	1
617216	2
331970	1
259012	1
159911	1
215018	1
186645	1
544950	2
814501	1
229452	4
571709	1
340189	2
4472158	1
457371	4
591818	1
808398	1
279578	1
822733	2
267714	3
339351	4
320169	1
180555	3
802104	1
170328	3
15129	2
242046	1
866797	1
208479	1
517252	3
267110	4
702414	5
4295258	1
584425	1
879565	1
826302	3
1017181	1
583034	1
357471	2
2482136	1
271822	1
509285	1
198964	1
2358	2
322372	1
132895	2
296407	1
811513	2
558387	1
519729	1
354964	1
531169	2
582627	2
772436	7
270111	1
86429	2
819301	2
308052	1
318524	2
149844	1
909065	1
310178	1
84709	3
266860	1
585480	2
358439	2
261486	1
819810	1
386788	1
346291	1
846477	2
811108	1
661055	5
296104	1
988375	1
1111582	7
354987	1
106698	1
3392847	1
127021	2
311173	2
333351	1
4308149	1
616151	1
276260	1
353688	1
558606	1
261097	1
571103	1
562701	1
321992	4
344256	2
271255	3
3819483	1
558280	4
129394	2
339229	1
341448	1
528067	2
331965	1
571277	1
918242	1
182470	1
2311550	1
275563	1
577281	1
348659	4
309806	1
233691	1
689975	2
585377	2
791522	1
984924	1
676472	2
331935	1
968363	1
4320012	1
298536	1
1113282	1
349864	1
352784	1
324975	1
228043	1
258169	1
818959	1
265503	1
328212	1
332349	1
1029949	5
110858	1
413695	2
271593	1
317265	2
326048	3
534874	1
593925	2
1914875	1
260387	3
276499	1
348875	1
369077	1
585914	1
231510	1
307661	2
73371	1
769852	1
210068	2
331240	2
289627	3
934369	1
535549	3
806447	1
272201	1
817566	1
187264	1
198101	1
186650	1
549499	1
401384	3
350127	2
336810	2
332854	2
311286	2
582497	2
851634	1
190913	2
589652	2
1111839	1
511889	1
4440018	1
317734	1
150162	1
335200	3
207400	1
189936	1
345804	1
271490	2
585880	3
588216	1
1110988	2
528596	1
518131	1
349755	1
332430	1
712677	7
300921	2
322839	1
270015	2
347655	1
817781	1
1131186	4
770499	1
4308989	2
2529160	1
137043	3
828435	1
269141	2
461524	1
307170	2
355269	1
214450	2
276364	2
515333	1
334328	1
454921	1
270145	3
311712	3
354163	1
749791	1
631564	1
742358	1
806751	1
327764	2
509721	1
246965	1
532377	1
313757	1
605570	2
353782	1
277729	2
289911	1
1011398	2
262409	3
359361	1
588320	1
278753	1
539073	2
338778	1
1106880	1
351734	1
254376	1
562408	2
4364237	1
328866	2
176119	1
264225	1
522591	2
594512	1
4387323	2
322604	1
112328	1
774358	1
272953	1
269814	1
350363	1
106444	1
277574	2
260410	3
548692	3
336691	2
522073	1
339834	1
3965747	1
585238	1
875224	1
563654	1
182079	2
4155392	1
588060	3
4465275	2
273388	2
530379	1
740806	2
539581	2
1806896	1
342685	2
663649	1
4479317	1
274521	1
4296292	1
592183	1
211422	1
305009	1
589530	1
809457	1
191432	1
316381	1
514640	1
839598	2
262416	1
646411	1
197867	1
262766	1
190946	1
604966	2
539506	1
326626	1
846656	1
375106	3
328905	1
197900	1
1111652	1
274348	1
335401	1
268596	1
572010	2
2714267	1
353124	1
1066717	1
524575	1
111427	1
450755	3
44311	1
4324489	1
616624	2
593717	3
462585	2
291620	1
198686	2
577588	1
388808	1
338022	1
187294	1
264021	2
307608	1
591158	1
587212	1
2485758	1
583633	1
350340	2
860192	2
324696	1
260529	2
66188	2
576671	1
198170	1
710584	1
344937	1
581265	1
752872	1
160140	1
345882	6
515299	1
140281	1
4361688	2
274697	4
301447	1
531353	1
348313	1
845273	2
171772	1
575756	1
276656	1
344915	1
1510067	1
262673	1
2510541	1
230553	1
286668	1
593977	1
256817	1
4316067	1
188862	1
178546	1
703321	1
700181	3
1111750	1
4385760	1
259772	1
352812	1
290144	1
342575	1
199524	1
97151	1
221758	1
343906	1
310069	1
318231	1
332143	2
1103499	1
739800	1
288064	1
382721	1
198770	2
333330	1
301042	1
797021	1
258395	1
346868	1
270758	1
212366	1
367433	1
352898	2
263704	1
4302951	1
679939	1
215697	1
560756	1
540982	1
260607	1
461795	1
189392	1
339329	1
522549	1
268962	2
313106	3
335311	1
4423885	2
342429	1
267914	1
548686	1
349372	1
353376	2
310215	1
784184	1
1107622	1
221124	1
277143	1
180511	1
307640	1
276837	2
346657	1
344400	2
206213	2
577189	1
308136	1
623471	1
172624	1
680592	1
508866	1
434336	1
332651	2
197074	1
349548	4
558019	1
351623	5
331737	1
166226	1
301114	1
331013	3
523099	1
341966	1
839200	1
195005	3
821365	1
411254	1
542666	1
326644	1
353026	4
277842	3
559454	1
330704	1
255235	1
274335	1
188038	1
2901960	1
760350	3
682726	1
539939	1
266052	1
523051	2
354158	1
298973	1
4450064	1
212686	1
267739	1
570853	1
298561	1
194077	1
4304089	1
331222	1
1108124	1
538322	1
268612	1
4361338	1
366702	1
4440970	2
674611	1
586719	1
350149	1
230132	1
766563	1
834809	2
269019	1
169815	1
665703	1
4358599	1
830280	1
190473	1
1061566	1
848816	1
538459	1
248001	1
4364243	1
1056816	1
525461	1
510683	1
265036	1
851726	1
231021	1
152612	1
569889	1
844645	1
352008	1
518980	1
299419	1
344828	1
547156	1
332564	2
261174	1
3231096	1
340706	2
158971	1
261664	1
213896	1
543348	1
582846	1
178735	1
819599	1
324867	2
590951	2
383992	1
228199	1
350865	1
352049	1
224204	1
196645	2
267478	1
833731	1
170248	1
311120	1
162335	1
216524	1
334267	1
996068	1
821067	2
593376	1
540862	1
339992	1
233991	2
1105454	1
812122	1
189843	1
590980	1
357168	1
190638	1
314359	1
771177	1
261365	2
231985	1
196385	1
196709	1
355938	1
162820	1
395040	1
214120	1
137827	1
585073	1
193827	1
272768	1
271162	1
318949	2
307217	1
196985	1
1110635	2
520720	1
350349	1
759751	1
380190	1
358104	1
267366	1
1099710	1
110492	1
1094991	1
317031	1
339718	1
192976	1
114637	1
325126	1
277130	1
1096792	1
846482	2
215269	1
1111544	1
269418	1
522727	2
356329	1
836717	1
336575	1
743693	1
561607	1
520840	1
294370	1
513685	1
229459	1
273687	1
584736	1
539978	1
952171	1
538011	1
593709	2
259912	1
522414	1
540736	1
4352875	1
772972	2
337673	1
536341	1
527891	1
161166	1
561312	1
186464	1
344155	1
325036	1
70067	1
637973	1
579311	1
190637	1
352691	1
1106654	1
261992	1
377946	1
4349865	1
332454	1
574471	1
```
