## Extended Data File 1 for "Diet induces reproducible alterations in the mouse and human gut microbiome": ERS606461_ERR675677.otus_nol

```
#OTU ID	ERR675677
353820	1
322059	31
568410	1078
851935	76
266976	200
188889	90
1107670	63
276509	23
346267	52
271500	249
263662	215
216902	280
263618	208
1077336	140
530947	89
1109709	142
1021682	39
192756	364
447141	100
343853	461
1110412	19
578586	29
194490	104
1106101	161
336214	232
228601	859
1111448	704
772282	278
356164	426
276802	120
181719	100
588197	95
741001	2035
270984	22
109402	17
270158	162
627853	48
351794	19
228479	21
3989538	18
548775	467
513445	56
337724	496
328143	115
348821	127
1067143	59
535375	128
888575	12
513021	285
510505	924
303491	131
463233	175
591439	7
348336	17
270248	22
1106614	7
462939	28
310931	38
189721	981
340937	86
179810	184
188741	2
448025	566
263479	61
188116	2
1105038	129
250270	12
427241	336
1106862	65
160661	47
278912	25
188158	118
445144	326
1106254	219
214904	12
1107018	220
348038	610
247883	41
331720	48
353073	78
861780	14
279579	32
233435	77
1107027	81
262960	1
1108422	625
524213	369
277120	243
264298	288
1110135	41
356226	228
1107175	765
271846	62
268043	13
334761	237
407393	191
273481	15
193859	161
398255	151
277537	209
272401	344
1110317	15
259372	2
196489	16
279387	138
566262	63
211039	19
276149	50
346870	86
278712	64
1109422	483
1104931	17
863612	8
851923	21
205661	3
609211	29
1056389	11
339905	150
401717	86
4481506	17
276721	125
384555	55
175646	89
826541	10
843785	31
848315	54
270446	120
548524	46
353843	8
570243	13
326315	104
544844	46
364926	88
341913	129
4407703	21
346845	2
274749	24
517293	158
4103317	8
355162	25
351478	73
591684	6
158863	20
348088	34
896489	359
352789	163
178314	22
1107622	2
355045	200
571965	9
355771	22
232380	2
279298	12
333053	5
1105615	15
1107761	127
268734	79
388276	16
338348	2
339503	24
342504	92
446135	7
268099	141
4308591	117
276414	136
517722	128
585756	24
423455	17
273182	8
546557	43
4326066	3
521424	3
413996	10
430194	22
330772	51
589071	182
340254	35
258849	26
230403	3
353453	67
179708	18
357305	20
585480	1
1028915	157
720709	101
197801	14
177846	10
276894	60
565625	77
2286580	25
536754	13
547903	2
365496	30
344085	56
237986	6
465480	114
276629	49
371930	1
294909	7
1111191	45
335881	16
4378081	24
876705	32
647215	5
263873	37
953855	48
331043	40
725198	27
1107209	19
549756	72
275631	9
273504	7
389282	79
730733	18
805066	23
314406	10
354662	18
181239	1
815207	1
330279	2
568135	40
390633	1
438304	8
583117	67
261251	1
178558	47
592160	74
550013	75
814568	41
189476	7
2456812	1
349175	43
1105659	32
805545	2
1058090	3
819962	39
83758	8
339017	40
275819	2
408513	2
702731	19
269902	74
270707	89
1105984	32
552508	15
1107758	49
589277	47
524318	52
198200	2
2066374	36
231563	3
546259	31
4418586	9
270051	29
567960	27
233549	27
336983	20
248521	9
234488	22
345582	9
577671	61
526875	21
326095	17
564445	6
3182739	16
276679	9
325340	27
593291	3
433676	29
407556	40
354813	10
4422580	26
511594	36
179513	20
271766	5
191568	3
534929	21
344170	5
1110312	21
356329	1
342786	34
592926	8
577512	11
196578	10
844501	3
1107799	4
185628	15
234269	17
374863	11
831409	13
329790	4
347805	46
390896	16
518360	30
2066505	7
186711	2
511216	17
356073	2
352171	1
1111115	33
338258	18
539820	8
415427	1
1098946	63
522371	17
1105328	39
443853	2
349539	10
247715	24
1992	7
328822	5
799034	10
816919	10
1108470	4
1105687	40
521491	24
263850	40
198225	20
816483	10
315485	2
769961	22
322870	9
262102	36
521313	63
331350	18
276158	3
755126	12
1111570	42
162539	36
359624	29
278675	32
336676	81
327860	1
383885	28
214889	16
154606	4
269949	1
804579	19
274546	7
192203	1
584692	10
1729249	31
347103	32
593787	7
264023	19
806407	1
584587	42
582136	44
97151	1
334040	100
272279	32
556126	35
450399	1
314284	23
1122596	38
1077373	25
372368	23
72466	10
315430	9
1105343	30
587510	9
847092	5
584541	81
640999	8
231985	5
195154	5
157101	8
417981	1
169901	34
266120	40
233587	8
310886	1
509989	13
1048020	7
524763	1
819425	10
3919797	2
1106362	14
194839	3
348376	6
1111882	19
585146	11
389529	5
1871227	33
357046	12
567595	15
1007098	6
683674	8
659831	2
272170	57
1105454	2
808398	2
577170	66
274498	2
591632	23
196138	77
162005	6
274455	1
216495	11
844589	9
290338	2
186352	4
1110378	27
208409	14
547696	7
309382	5
761408	2
2645488	7
1049945	1
259595	6
364538	8
463794	27
264835	16
577041	34
161164	4
171157	2
791560	8
296045	7
350910	1
275423	3
439924	16
814397	12
214603	13
696477	6
569030	32
312322	4
325126	3
354097	7
344915	2
339156	13
355187	6
860192	7
263770	23
394270	20
324013	11
339791	58
185084	2
183395	16
331772	21
586719	1
1684221	6
2326782	5
316381	1
584083	5
216184	1
205160	4
216958	5
343453	24
716286	6
259772	5
532118	3
543553	11
275339	47
572476	28
178274	7
166718	4
775976	1
354905	16
583656	30
177269	48
277842	6
183954	27
538106	4
198201	4
263420	17
806361	3
552380	2
180471	5
196571	2
303508	2
519374	3
1106727	3
333079	3
305059	5
676082	2
369763	5
560981	1
606927	2
255235	1
260410	2
712677	6
586093	10
493391	1
823803	4
531722	5
956654	21
356144	15
548021	3
355440	8
333695	47
689727	2
308052	2
214450	1
462832	3
1106475	2
278731	28
353012	20
228798	5
4405128	15
589283	11
661367	30
267406	2
194225	10
564771	3
370809	1
623471	4
52362	9
110034	1
586189	20
70067	2
276466	5
341749	5
263057	7
264734	27
809463	11
269873	19
349960	1
214392	26
535549	2
348027	45
2075740	3
262166	7
819810	1
337494	20
646677	3
163433	5
277364	10
592514	1
983661	1
273208	19
269726	30
352624	1
679939	4
4020502	4
326721	1
271830	24
484444	9
4465275	3
216888	6
268220	17
288581	19
174368	5
1749612	10
322062	5
263815	1
833458	7
712179	1
322223	5
269576	1
652823	8
830189	10
348748	5
509073	25
1107784	7
245324	9
232283	15
349783	7
400871	24
214360	2
1073431	8
781576	4
342801	9
229905	8
512150	5
509723	1
589530	3
314574	5
190913	2
206494	2
527408	1
580357	1
562924	5
1051764	29
271880	6
211378	19
340873	12
511564	14
964363	1
381979	15
4402981	1
328487	25
586968	21
1131186	1
312440	26
262673	2
789601	1
1107461	8
1105552	4
308117	4
271835	1
189171	24
851961	14
327284	8
265580	3
720944	1
528832	52
326662	18
260607	1
307462	4
470382	3
213813	10
685156	11
336710	1
263705	2
1020605	6
192283	4
101991	1
909065	3
405046	13
870724	2
293112	14
1106050	20
813944	7
272955	8
819676	10
321390	1
1111033	2
452014	8
4381755	5
530751	2
99634	2
587669	1
193756	1
352533	1
354800	1
825939	6
527891	2
1038074	10
531169	11
726712	1
1109539	11
678238	21
356055	7
1678333	25
299281	19
577377	21
196913	9
228374	20
700181	7
334676	2
3377773	9
173245	8
576778	3
193723	14
1059729	1
318445	4
957807	10
177512	19
1803030	1
4391332	1
1068499	1
275123	7
1010283	2
110161	1
2032782	29
310028	1
275470	1
782749	3
206790	11
355019	7
4325509	2
772436	4
186464	3
584951	1
572924	2
421538	2
463289	3
341287	29
266060	2
411486	17
1104739	12
337289	4
353982	3
579752	1
1111350	4
327900	6
175458	14
14090	1
4455677	29
851726	1
710584	1
265029	14
572918	3
929836	15
1035283	30
39443	14
279582	6
550456	1
563803	1
827794	1
148038	2
196672	7
363887	12
275804	1
333471	8
821916	1
267769	3
320141	1
314810	2
459276	7
217100	7
264109	21
1097961	4
460953	4
4406795	3
383162	2
318766	1
1110104	2
529761	1
816087	2
264787	9
279578	4
1105486	3
356448	24
839598	1
644244	1
344807	1
266860	2
332560	8
776250	2
543173	4
167338	3
571966	6
773251	6
570880	14
430219	2
163874	2
584001	13
452823	10
340853	1
748539	1
453896	40
350193	2
1110650	3
352799	3
519478	1
461795	1
543466	7
204144	7
1070477	6
582757	5
544950	2
793769	1
4383135	1
772384	6
421792	7
346868	12
1110988	1
161993	4
779987	13
301919	2
271602	4
272598	1
593709	2
295296	4
276985	1
1110303	1
152381	3
277293	2
338133	2
342873	1
192807	12
279548	1
4316067	1
1113282	7
343923	14
242029	17
322138	7
3723096	1
309363	6
277081	4
346548	11
109634	3
560962	8
332059	1
258980	3
345126	14
265322	7
804995	7
830014	2
460611	3
353657	2
416043	11
570507	2
403909	1
1089939	2
416078	2
536341	2
982030	5
1517774	1
536831	3
730939	8
249047	6
529349	3
592572	1
3231096	1
359120	1
100344	3
949481	1
779927	2
353896	10
325036	1
949863	6
694641	1
975306	3
333049	1
161571	11
262756	24
422283	3
158393	1
575086	1
192930	1
208280	1
77904	1
576991	6
338796	2
554912	2
259846	1
275286	1
560336	4
265030	3
699085	2
1111776	4
355930	4
1108595	12
196386	28
843124	1
175307	1
533847	4
100852	1
278684	3
1105876	1
269681	1
239562	4
196491	11
1066621	3
351357	1
14094	1
827219	1
338778	1
311788	8
629361	3
306695	2
190473	4
188785	22
4423885	5
305758	2
801260	2
350149	7
1107798	2
511889	2
527067	7
439437	8
157216	1
2797565	2
584425	2
156357	1
343630	2
284946	7
177952	2
169364	1
56512	7
355089	3
1737536	2
825063	3
176925	1
1510067	1
451273	8
1110462	1
351000	1
353923	1
199190	15
340025	1
347115	1
327808	3
180092	4
521854	2
1062061	9
811513	6
1110008	4
522591	4
886640	7
899195	7
851822	1
4480555	1
416341	1
275746	4
267045	6
206324	4
578016	12
418501	8
1107327	1
318125	3
153075	3
345860	4
580585	1
229958	1
2875735	3
306275	1
333178	10
581474	9
816001	2
557370	3
522727	4
811421	1
190523	1
556247	1
4389435	3
977942	1
1768317	5
444271	1
196106	1
259514	6
527709	1
155701	1
66186	2
316008	1
817151	1
1111133	8
539581	1
388945	2
346769	1
189327	8
212170	7
346474	7
578588	3
521982	6
573010	10
831641	1
271290	1
321372	26
234959	1
521927	1
805699	2
593337	1
420345	5
165241	2
807554	1
422727	1
812122	5
586364	1
99206	3
4379957	1
45562	10
826746	17
326940	4
277519	1
826303	2
2529160	2
274697	1
4301298	6
2465036	5
341730	1
261350	1
312062	5
755474	1
289627	1
237138	3
234912	8
1108356	5
330333	2
578287	5
584263	1
232658	5
444241	2
355822	1
382721	1
175712	3
646743	3
4380294	1
2331530	2
167420	5
436341	2
176119	1
195189	1
304080	1
845291	2
197855	2
323614	1
727140	1
1106654	1
548699	1
272265	1
819181	1
345637	8
395040	1
339549	2
840914	4
532795	1
672978	1
354461	1
372146	4
355468	3
516553	1
944113	1
276777	5
826382	6
4430034	3
352612	2
263704	1
523712	1
575041	2
277265	2
268155	1
321992	1
647343	8
815380	2
585227	2
539647	1
276172	8
1107473	1
858190	9
571642	1
363625	8
172624	1
553362	2
275451	1
245022	7
352829	1
4336943	2
190248	8
194043	2
530885	4
258204	2
412249	6
1106880	1
260387	2
541135	1
321762	1
227000	1
593216	5
513003	7
985239	2
355305	4
14106	1
566383	2
407570	1
390497	3
174587	1
351533	4
726550	1
352965	2
4454586	1
582089	1
199627	7
197537	2
191994	4
402704	1
443620	3
155511	2
214699	6
179575	2
199354	4
366651	1
351859	2
299356	1
541173	2
311173	3
708190	1
748322	1
350392	2
558991	1
162576	3
1066648	2
542857	4
4295258	1
277215	1
355746	2
1110842	3
335926	3
323829	4
230725	1
539939	2
1111582	7
589652	1
574471	5
638035	1
339013	13
723011	1
346570	8
3919792	3
334682	6
264240	11
196778	4
272758	2
294080	1
863682	3
840419	2
197706	1
361476	1
842786	7
534874	1
834660	1
550814	1
350127	1
419245	3
545139	1
558280	14
760350	3
298621	1
899886	2
462585	3
772398	4
689975	3
563532	1
114637	1
190638	3
347523	2
772972	1
260451	3
353593	5
353131	1
334870	1
844902	5
198604	2
468313	2
825904	1
49854	1
589313	1
528606	1
588320	1
631764	4
728991	3
567011	2
2724618	1
2963421	2
132670	8
2137746	1
320369	1
275557	1
471159	2
344527	2
345635	3
299437	1
538259	1
1029949	2
1076629	1
1110591	1
1076587	2
1111750	1
707840	6
887662	1
1106861	7
14035	1
358439	2
110192	3
4371365	5
44151	1
194286	2
112009	1
518257	1
180726	1
309302	1
580920	2
333949	4
541979	1
338382	1
514061	3
338644	3
271101	6
1111874	1
322711	1
520720	1
128801	1
1077751	1
352192	2
559991	1
264660	1
1084900	1
331309	1
590004	1
349809	1
529969	7
751018	2
418334	3
301544	2
590168	5
810847	1
333189	1
262752	1
559781	3
4449803	3
339351	1
193620	1
74480	3
4452846	3
1111782	5
97840	1
337004	2
1111458	2
182806	6
387615	2
813545	1
382998	1
270988	1
261619	1
356590	3
909401	4
137043	3
274652	2
262409	2
304089	1
510377	2
522863	1
261992	1
809880	1
327764	2
348393	1
291620	1
565481	3
323386	2
354163	5
1111500	1
162639	2
266862	2
589329	2
621700	5
274148	3
818144	1
155616	2
326644	3
729559	1
351881	5
541440	2
326048	1
268725	1
152014	1
314239	1
248001	1
512253	1
827689	4
333453	3
846477	4
593064	1
2985051	1
701221	2
350909	1
1109249	4
747848	1
332364	3
854690	1
197644	5
1088124	1
661113	1
995147	1
548686	2
189147	1
351299	1
1111522	1
1107759	2
1107439	1
564188	1
320373	2
586440	1
231752	2
1061134	2
458550	5
653753	3
509895	2
267110	5
113111	3
579089	2
683621	4
335793	1
302960	4
565585	2
810759	2
235017	1
305750	1
784184	2
572860	1
3998912	1
3029968	3
340535	1
584765	2
4305923	3
4385756	2
317265	2
535399	4
538459	1
821365	1
351091	1
332143	1
307608	1
191199	3
515707	2
576761	1
4442730	1
420168	5
340706	1
336844	1
1110064	3
1103499	2
1106671	2
344178	1
260547	1
275628	1
373923	2
620319	1
554904	1
520081	1
554250	3
449833	5
1111653	4
348561	1
1571092	13
829401	1
308308	5
313130	1
161343	1
571031	2
463843	1
261572	1
820367	2
588277	1
753064	2
2594573	2
262399	1
169815	3
703321	2
544154	4
548032	1
831301	2
365383	1
4481359	1
86234	1
819301	2
349624	1
300665	5
586015	2
318949	1
350363	1
174727	4
702414	1
345804	1
233191	1
198964	2
186351	1
851704	1
271439	2
191287	1
262247	1
197980	1
879565	1
845273	1
287996	1
348358	1
322585	1
190639	2
523051	1
310748	1
554372	1
439880	2
1105981	1
104610	1
582846	1
515243	1
332854	1
577228	2
216279	2
585880	2
873747	1
258280	2
1115154	1
267714	3
278515	1
105813	1
846464	1
542699	1
527437	1
266520	2
1011398	5
988932	3
759378	1
339718	2
4387323	2
529889	1
353897	1
269156	1
584102	1
658370	2
342182	1
708680	2
311564	5
351623	1
851715	1
4440970	2
345121	3
548692	1
345687	2
332454	2
330578	1
333602	2
225757	1
952163	1
400739	1
466811	2
195885	1
229228	2
717312	2
279659	1
4365707	6
1112616	1
1018191	1
817566	3
778758	2
313037	1
2182669	2
519882	2
1107057	2
186602	1
584516	2
336691	2
350340	1
449353	4
1100653	3
581079	1
590544	1
185126	2
582123	3
380534	1
344726	1
541394	1
340650	1
563613	1
846482	2
346804	2
656912	1
276499	1
322112	1
189924	1
919158	5
226929	1
274603	1
401384	1
324985	1
530164	1
199572	1
582049	1
334697	1
268125	1
152946	1
328212	2
1006464	2
518894	7
350719	2
114186	1
744291	4
275218	2
1141335	1
293440	1
229069	1
313757	2
533022	1
274380	4
1991255	1
343581	2
540982	1
344783	1
302545	1
434089	1
315453	5
373939	1
302433	1
921813	2
351593	2
339229	1
1106384	2
1012372	2
344502	2
820287	1
2341726	1
332564	1
345913	4
191274	3
336736	2
175272	2
542827	1
207833	1
148453	1
274795	1
1035392	1
336817	1
820458	1
592902	1
271563	1
348659	3
585435	1
200157	1
823732	1
335492	2
261574	5
537662	1
345347	1
2250345	3
326121	2
1078587	3
540546	1
564764	1
347337	1
838200	2
609964	1
905774	1
461487	1
809863	2
353954	1
259506	1
276386	1
1110635	1
322604	1
414089	1
381219	1
337465	1
196664	1
271131	3
269814	2
349459	2
346107	1
708876	1
816626	1
4364243	1
583826	1
843553	2
308970	2
278860	1
333330	1
4349573	1
195005	1
337673	1
264252	2
857639	2
661055	1
3997006	1
276125	1
340960	2
339574	1
333951	1
1056816	1
557297	1
346648	1
276798	1
846141	1
169515	1
343251	1
1529382	2
352222	3
439512	1
327349	1
197891	1
332698	1
777572	2
332651	1
268612	1
829337	4
834809	2
837859	1
523194	1
429917	1
564690	1
260322	2
813853	4
182762	1
579452	1
751714	1
580539	1
547854	1
195123	2
565289	1
396239	3
354144	1
321821	1
276402	1
740806	1
369299	2
351449	1
348404	2
270219	1
146541	1
179548	1
610842	1
266206	1
4308989	1
799200	3
319525	2
271490	1
352207	1
348568	1
96655	1
303076	2
814322	1
832675	2
585807	1
405780	2
171532	2
188697	1
310945	1
206186	1
466409	3
1084417	1
270866	3
349798	2
331553	1
1092944	1
1043378	1
582497	1
182079	1
354913	2
197782	1
519766	2
199118	1
269141	1
462764	2
265524	2
309048	1
894735	1
210262	1
320169	1
343140	1
331317	1
1099785	2
4327763	1
1111586	1
177748	1
544678	1
1109662	1
194656	1
270015	1
182893	1
1107422	1
3957916	2
756940	1
581933	2
570853	1
729992	2
273586	1
322372	1
355175	1
349602	1
592139	1
320070	2
51677	1
942880	1
345994	1
261177	1
290144	1
678956	1
528756	1
265175	1
799573	1
355100	1
442846	1
592616	1
354158	1
193678	1
353376	1
275974	1
11120	1
4401628	1
558397	1
1108339	1
174805	1
202367	2
273904	1
403497	2
181903	1
350188	2
295075	1
198770	1
687530	1
157805	1
538016	1
336265	1
354957	1
1703712	1
287576	1
106444	1
328554	2
512052	1
342404	1
4321090	1
170328	1
318948	1
813654	1
1842075	1
559149	1
275150	1
561916	1
321735	1
577653	1
245595	1
4365639	1
351309	1
293392	1
291750	1
182744	1
832545	1
390820	2
850905	1
555304	1
592221	1
313069	1
206213	2
339886	1
520827	1
637013	1
572010	1
317385	1
183480	1
210383	1
528067	1
338290	1
383122	1
834677	1
270081	1
317002	1
4334618	1
1106787	1
171617	1
4155392	1
353026	2
178615	1
582884	2
292591	3
194673	1
344101	1
277922	1
132837	1
270571	1
352802	1
231510	1
610111	1
1806896	2
808414	1
4309134	1
269546	1
311286	1
348362	1
196390	1
572067	1
263309	1
293330	1
561008	1
352069	1
43707	2
275616	1
112328	1
267442	1
560491	1
589000	1
560092	1
349361	1
810788	1
945865	1
543431	1
355621	2
743396	2
263044	1
271933	1
817781	2
817995	2
345882	1
604966	1
592372	1
307217	1
275403	1
4370324	1
1121530	1
341966	1
558512	1
450849	1
154979	1
573379	1
216524	1
319378	1
276364	1
4480176	1
684238	1
539124	1
721569	1
513935	1
317141	1
849770	1
331478	1
214030	1
349548	2
315309	1
228785	1
696563	1
1105584	1
3462422	1
531797	1
416286	1
844750	1
347822	1
563768	1
4310326	1
520358	1
759751	2
823634	2
366752	1
221124	1
109977	1
1051082	1
3147425	1
562408	1
369389	1
198101	1
313908	1
194077	2
1052181	2
558019	1
320249	1
320835	1
328276	1
637214	1
155884	1
633100	1
342887	1
346098	1
320224	1
828806	1
808818	1
137827	1
571645	1
549950	1
270662	1
338022	1
849147	1
400599	1
549053	1
163695	1
535997	1
237991	1
565292	1
349716	1
275895	1
353096	1
189778	1
229449	1
334292	1
261365	1
277202	1
269586	1
427219	1
613241	1
1110787	1
571992	1
352049	1
848615	1
352843	1
326732	1
182647	1
4324586	1
3172949	1
791014	1
590980	1
335891	1
411254	1
508866	1
710208	1
273648	1
590175	1
565572	1
```
