## Extended Data File 1 for "Diet induces reproducible alterations in the mouse and human gut microbiome": ERS606463_ERR675489.otus_nol

```
#OTU ID	ERR675489
356148	1
353657	2
388276	40
175646	1
348038	25
896489	15
422283	1
214715	1
1111191	9
325340	1
421792	3
320972	1
873747	2
263850	1
83758	4
277120	2
276414	5
334761	7
1110135	5
1111882	2
527067	2
585914	3
256543	2
354097	3
331878	1
445144	7
353843	1
345063	1
1028915	8
348376	6
245324	2
277066	1
4324489	1
408877	1
348821	1
1106254	1
430194	2
356226	2
179708	1
337724	2
407570	1
325126	1
204111	1
1111448	2
326315	1
530885	3
552528	1
559588	2
352049	1
510505	4
389282	1
301544	1
263252	1
355089	1
228601	1
407556	2
267457	1
589989	1
337762	1
661367	1
344488	1
471159	2
264193	1
346804	1
418501	1
1105552	1
1104931	1
1107018	2
310499	1
527891	1
291090	1
348568	1
524213	2
1111115	1
348850	2
14090	1
4155392	1
530947	2
3029968	1
1107209	1
743396	1
336214	3
354813	1
171532	1
381979	2
772282	1
772384	1
4308591	1
741001	1
519763	1
279387	1
268125	1
1106050	1
354736	1
851935	1
232283	1
1107175	3
449833	1
312440	2
195154	1
194490	1
2797565	1
334040	1
263479	1
349175	1
817995	1
192756	1
322991	2
264734	1
177512	1
588038	1
351465	1
566383	1
190248	1
851323	1
1111782	1
833216	1
460611	4
175458	1
566262	1
846482	1
583117	1
460953	1
1106101	1
179575	1
351094	1
277537	1
274018	1
1684221	1
266860	1
354662	1
571992	1
346291	1
331772	1
353453	1
294104	1
577170	1
175706	2
400599	1
346764	1
953855	2
355930	1
196947	1
311564	1
266120	1
401717	1
568135	1
627853	1
1051764	1
1106614	1
273737	1
405780	1
353073	1
1107761	1
799200	1
844902	1
577294	1
263057	1
334602	1
268962	1
350256	1
180471	1
548775	1
463233	1
1110378	1
195691	1
808794	1
1108422	1
```
