## Extended Data File 1 for "Diet induces reproducible alterations in the mouse and human gut microbiome": ERS606463_ERR675679.otus_nol

```
#OTU ID	ERR675679
741001	174
416078	131
334761	599
277364	48
348376	716
631764	14
277537	295
346570	24
277066	53
658370	22
460611	408
266976	30
349175	133
348038	1523
276798	24
842786	34
278860	40
331772	184
524213	169
276414	152
228479	74
334292	1
328276	7
3013444	54
823172	1
354097	860
1111448	526
1110191	11
539820	32
519979	7
4308591	52
592977	25
1107018	240
271500	14
510505	247
272170	112
263479	46
1110135	425
351881	10
388276	47
173245	4
328905	1
109977	3
372368	48
1111191	683
356404	10
277120	85
266694	1
353453	115
326315	215
421792	398
353593	17
352049	179
826302	8
339229	57
805066	138
217100	95
173192	7
418334	8
265030	9
175706	109
513021	176
299281	25
291090	9
296731	1
266120	52
356657	98
328143	106
819962	11
349459	15
592365	47
269873	7
430194	127
548032	49
275628	39
1136443	220
349539	5
336214	252
590818	5
896489	266
460953	67
430219	150
344329	20
273182	7
332666	31
400599	25
276172	26
307373	1
1107761	90
320070	10
308117	109
269107	8
1028915	75
353982	22
828884	1
1106101	90
1110378	267
331878	84
550013	28
389282	131
276777	5
509312	2
379505	37
272279	7
1106614	78
344256	9
927352	46
192756	157
1105659	29
349624	77
4325509	17
517293	66
1107461	130
346098	4
652823	80
707840	36
315485	12
356226	284
43707	1
744291	4
407393	71
566262	20
447141	57
383162	12
627853	26
953855	64
322223	11
401717	56
165591	16
514617	1
214603	14
208409	10
1108422	232
279387	247
457614	6
445144	182
261177	15
343453	7
833216	13
267714	46
449833	112
384555	54
842714	9
277143	249
189730	18
3906666	102
646677	1
1684221	124
851323	25
1107027	33
14090	176
577377	10
696477	2
816087	1
260410	22
381979	15
337724	118
592139	1
536831	2
805545	17
348850	525
577294	17
339574	18
300665	1
340254	40
273741	12
578586	40
568410	115
311707	1
353073	45
216902	43
340706	6
580585	7
334573	1
463233	92
346291	211
342887	24
211191	8
875290	3
566930	1
162539	25
1051764	84
1029949	14
4364243	18
346870	48
772282	197
276509	5
530947	132
355930	19
170335	6
196947	59
278675	26
353012	103
593980	2
312707	1
462832	5
323829	15
270984	19
521982	31
1105552	74
242029	2
1062061	80
376516	18
228601	93
348568	13
386977	26
4378740	63
348336	8
438304	2
1107175	203
585480	23
196386	51
66188	2
1111782	44
408877	45
272953	3
346267	86
544996	14
577671	21
266860	116
1871	18
532831	8
533847	5
894360	1
513445	3
548775	140
1067143	86
1110988	5
1105687	65
863682	200
414089	31
408513	15
359809	46
558397	5
270707	6
109402	17
583958	13
351309	46
235017	61
351449	42
156357	3
351623	73
354736	38
345063	147
989456	2
1106140	1
270446	12
183773	9
1106861	36
716131	6
110034	2
207833	4
498743	4
339549	17
190658	3
311466	7
724472	8
348659	5
237138	16
593542	1
327900	6
189171	10
1109422	144
572860	42
354144	12
215897	37
521313	89
509723	5
530885	3
589657	1
228374	27
269992	3
2182669	67
250270	48
511594	16
348821	134
581933	17
570243	16
448025	69
336736	4
259012	31
196138	59
1098946	68
216524	27
592514	8
351094	25
724147	3
869324	3
427241	11
579750	2
3819483	4
1106204	2
550456	1
345582	12
1108453	4
339156	23
339905	38
778758	2
340447	15
1729249	36
208280	9
549756	3
354813	24
698676	1
552528	7
345330	41
356164	56
684238	4
320224	9
528756	15
589989	12
1106254	71
259772	7
465480	31
792399	7
534929	8
266060	1
273481	12
720709	87
826382	19
705676	1
336632	1
321484	1
199190	14
258280	4
1109709	34
1108078	7
1842075	1
821916	4
813853	6
1992	28
289788	20
383992	1
358712	90
518894	16
349783	19
184484	7
275974	5
338796	25
217139	52
2250345	42
535284	1
568135	17
382998	1
272401	24
539601	6
1070477	5
387615	24
839233	23
851961	3
322062	7
276125	30
1109905	2
403497	13
314842	8
348142	9
851935	24
214835	8
196489	6
357046	9
175646	63
271734	22
510070	2
453405	26
1104739	1
661367	12
1077336	58
840914	12
245324	38
171532	43
214889	8
322991	162
158863	1
173519	2
1111882	7
407963	17
4429893	1
339720	10
194077	11
275631	21
368462	4
718323	4
327116	2
511216	21
422727	23
349798	18
1105486	10
271406	1
278731	43
4472158	2
230725	1
321228	1
1111133	6
571992	8
1107670	14
336789	1
351682	4
755126	19
352843	13
170056	2
320844	1
679939	5
331720	33
304080	3
340189	16
565625	27
345860	18
845291	6
194490	92
355746	34
273928	2
585650	5
583656	10
1021682	41
529349	1
725198	2
326702	38
4479317	7
336691	12
347655	7
521491	33
196991	1
265322	13
275563	7
199307	5
535399	18
405046	14
748103	1
833816	3
1106727	4
341448	23
541173	3
1122596	9
342962	13
1106862	31
1105454	9
274438	3
1133519	1
265483	1
320354	9
351972	44
234054	10
344085	15
269996	1
470382	63
39443	5
145419	7
593787	3
332651	2
407556	78
260088	8
1106475	9
416286	19
262756	27
844880	1
569581	6
349024	1
165107	7
1111582	11
332560	22
350320	4
276985	18
572010	2
4155392	20
838200	6
4402981	6
834660	1
659831	84
1109249	3
329405	1
711099	3
271830	17
356012	11
1107759	20
268475	45
334040	137
827689	47
195691	18
527745	3
678238	7
268725	4
169901	23
1571092	9
398255	114
523051	4
859868	8
189076	19
260607	7
338778	4
817995	38
786449	12
513003	4
354662	29
310028	4
175458	4
517722	25
1107327	28
336676	16
528832	15
338258	53
431368	7
1108378	2
328391	2
177313	5
99206	13
1111570	31
326701	17
929836	6
320249	7
730939	3
357305	15
988375	4
353843	2
305127	6
2032782	59
340873	2
578016	25
364926	10
335952	5
522371	35
817183	3
580081	1
326644	14
341913	28
356073	31
585914	41
190846	9
394270	12
166718	2
527402	1
1105328	33
264109	16
822778	2
815207	1
268734	87
277215	4
343853	56
452823	3
583266	23
797570	8
275339	13
198641	1
271107	3
844589	15
529923	1
204111	9
346719	31
729559	16
450755	27
641987	12
450849	3
259595	11
327808	25
830189	27
1105038	32
339017	18
269359	4
1111090	2
808794	15
348942	1
310931	48
434339	22
337167	4
404691	3
277519	2
97151	7
216958	2
198200	2
527891	18
354163	8
1108599	3
270059	7
1109505	1
1106384	11
4324489	9
232380	9
354158	13
274603	28
345635	8
739826	2
294944	1
293112	7
331965	2
338022	1
583117	23
345347	20
179426	8
672978	9
266715	1
295075	13
875224	2
820458	3
1111458	3
571642	12
341969	1
844501	16
278753	6
2066374	8
189327	17
267024	6
51677	2
593709	4
535601	1
316925	5
463289	5
420168	6
183867	27
712677	36
812596	1
353657	49
155511	4
609111	1
831409	17
264298	8
551562	3
1828413	1
327284	18
258204	4
844902	13
338644	13
351794	6
345913	7
1107439	10
405780	19
525377	2
845273	12
4334624	2
356353	7
277204	2
567974	8
322604	25
1110008	30
335330	2
344607	13
110192	11
594422	3
346548	19
352222	28
247883	14
581302	3
264193	12
344726	3
571873	1
1109539	30
330772	25
325340	29
178314	13
275061	1
352612	9
466811	3
315430	13
416043	36
524644	1
292591	8
268416	3
4416396	3
264155	3
587041	4
270158	27
622256	2
276158	12
535375	43
304382	28
352378	12
439924	18
4477372	6
255783	1
334267	6
4365707	1
277200	8
2645488	5
839558	11
316008	5
310877	3
346764	31
249047	2
1085326	2
307608	4
710141	2
325977	1
330116	1
198225	5
1111586	6
312062	11
276597	25
229958	3
268596	2
425767	3
4480555	12
196491	1
2309802	2
2978254	4
353954	34
2051608	1
833390	3
355045	7
573379	4
273208	38
183395	3
919158	11
278901	2
195433	37
233191	1
779987	2
588530	1
146541	3
196176	1
350082	1
276721	33
557750	4
801554	10
273705	27
416287	1
1107057	80
273385	7
462939	36
589071	30
334682	1
273164	28
272758	12
522549	6
271290	4
318125	2
326732	5
617739	1
271846	3
143101	4
269285	2
289557	2
397363	36
542709	2
802104	1
268125	6
1074016	1
264734	33
685156	1
174819	4
2465036	1
808398	1
337407	6
814568	57
593117	1
553063	2
352445	10
569786	4
335401	8
565481	3
271804	1
453896	12
2904922	2
843454	5
345709	3
155884	3
406247	40
266935	1
269814	1
720944	12
271563	4
177822	10
233549	6
4414237	7
196746	4
355468	23
331350	2
446135	6
339718	1
233435	18
214715	26
326609	1
2797565	3
585227	9
356283	1
411254	21
276629	5
341453	16
305841	3
274392	1
298325	4
264021	17
815913	3
323154	5
263388	1
164216	4
340852	1
320972	1
270248	2
819181	19
177269	1
347490	6
355162	33
355175	3
25453	43
761408	22
428116	2
167509	6
434089	23
229459	2
97263	7
352559	5
2897325	17
293737	23
846477	11
272595	3
326095	14
819425	8
342075	16
343581	2
365496	12
1108974	6
339329	2
570367	1
356455	36
672655	6
563572	5
354957	29
1107622	2
1111115	16
1079671	2
263618	14
569030	16
311564	13
351478	8
572750	1
759053	5
590663	1
976470	22
182079	4
4334618	6
148072	5
274901	6
138338	1
338348	11
271101	2
197038	3
288250	8
3989538	12
396239	6
617216	7
577041	12
2341726	41
4449525	4
234488	6
348088	29
316731	1
276656	6
196709	3
355621	6
337762	10
548692	10
352789	13
3584772	1
82138	5
180738	3
817115	1
326940	31
271880	11
183954	4
114637	2
682726	3
554372	11
301042	2
791560	5
216599	1
267045	25
191568	2
334697	1
284946	1
584765	27
437137	28
674611	1
449353	13
197521	2
335521	2
851715	10
213399	2
571965	2
350256	24
214904	8
223824	1
1542014	8
303491	18
263873	11
359389	7
635495	5
335675	1
589277	1
1111544	1
230528	1
188785	4
585202	4
762699	5
322466	2
276466	2
743781	3
552665	4
367176	2
333178	4
728991	4
303574	3
355771	5
726712	3
575014	1
383122	1
351773	4
577170	8
640999	5
271162	1
678956	6
524093	1
321735	1
582497	4
288128	2
727140	4
275627	6
686281	5
264835	2
171322	1
261924	1
211378	13
195154	11
572918	2
352802	3
172624	3
343633	2
270571	2
3513927	1
517252	7
591439	2
337004	2
234912	1
1105876	5
292488	2
1110104	8
1109125	2
592160	3
418501	8
466409	2
268425	9
269815	2
575041	4
188659	1
199177	4
276110	2
1007098	3
263420	4
508866	2
106698	4
350763	22
593363	1
551179	3
261992	2
2937207	7
319337	3
314406	3
851937	1
341749	21
583633	11
772384	13
423455	11
532118	9
351734	4
343130	24
616624	3
339473	6
531339	1
321372	3
1040889	3
328212	8
1113587	2
306699	1
301114	1
194692	2
191274	4
1145553	1
139221	3
110046	4
325836	2
848315	13
728069	2
275423	5
309363	16
338887	12
341750	5
546557	18
548686	2
1108339	1
275987	5
336115	2
270513	4
858190	10
529889	3
716984	2
4095596	5
311370	1
522591	1
554912	7
772398	15
585146	4
273240	3
422283	9
312440	33
730733	22
271799	2
355440	7
819599	3
747057	5
229808	4
267366	3
536754	1
564140	7
369389	5
194429	15
1110458	4
314810	1
848968	5
231405	4
999737	1
212619	1
310499	8
570880	19
558512	1
821330	1
351659	11
546259	15
427219	11
298451	10
314284	13
196385	6
520720	9
544844	22
532521	1
255235	5
278712	11
246965	7
352533	3
1110650	6
547601	5
276312	2
352799	4
471159	14
2326782	3
4343528	1
2311550	16
623471	2
564445	12
268043	9
583089	2
4355570	1
851923	2
197706	4
334538	1
879565	5
347933	8
570049	2
356061	1
575553	2
264023	3
276046	2
331935	1
112033	1
318766	5
543466	3
175365	1
352965	33
840419	3
1109293	1
288581	32
351299	1
351062	3
331553	1
213896	1
325126	4
527751	7
579324	3
215193	1
346275	1
567960	12
333695	7
584463	1
272576	4
272428	1
321706	2
457371	4
4449518	6
804995	2
313431	2
339959	1
887662	7
454921	3
304777	1
318949	1
349246	5
325633	4
799200	8
348393	18
565304	1
303076	2
1110402	2
315896	8
268297	1
161571	1
572254	3
1109662	4
356055	21
443945	1
517170	1
261841	1
342182	1
349503	7
261908	5
830481	2
195982	2
259120	2
3750373	3
196672	13
4440970	1
552508	11
228730	9
834553	4
471157	3
112891	1
344400	1
349142	9
183662	1
338926	4
590544	3
4300017	2
290161	2
4356342	1
833458	2
4313395	1
324620	3
809463	9
524444	1
1096572	1
351833	3
1030589	2
318695	6
730437	4
317633	3
1110635	2
452014	6
806361	1
388808	2
1529382	2
838544	1
520827	16
510843	1
701221	3
4301298	15
193678	10
541394	4
1110076	2
851704	5
1108470	9
340850	7
1097593	2
942880	7
342575	1
1105696	3
324099	2
194944	1
194286	5
263057	1
1657492	2
719288	1
332454	1
1111033	1
4423885	7
190248	2
164088	3
343811	1
662674	3
197644	8
315309	4
581069	1
275616	8
2066505	1
4307122	4
580920	6
315453	2
459276	12
588060	7
335881	3
462764	8
190946	2
181719	12
806751	4
178001	2
511564	10
803010	1
1111561	2
322341	4
259846	1
230268	5
326048	4
4422580	5
560981	4
338133	7
328246	1
702731	5
688923	1
344502	5
305803	1
381219	7
322839	4
110817	1
331043	14
816299	3
887025	2
312322	12
268099	3
269418	1
659146	1
363997	2
214392	8
446691	1
591376	5
191994	1
2120775	2
806182	1
584593	2
171617	1
249631	1
356529	1
3029968	4
137209	1
179708	5
4460560	4
318524	2
247715	6
771083	2
276236	9
547696	3
260454	5
810759	13
348559	5
301859	1
322059	7
566383	2
2842308	4
511889	3
529969	2
196322	3
167338	4
341287	13
851936	3
1106050	6
189924	1
519765	1
347103	10
308308	9
797021	3
318370	13
1076818	1
333189	3
259912	7
593977	12
2034070	7
186886	6
355019	1
290338	1
827050	2
162576	5
814501	8
241001	3
186464	6
182033	1
207284	9
329712	2
341343	7
270866	7
4374042	2
216495	6
337673	11
277202	5
584083	2
1111776	1
193139	2
347822	4
519437	2
812719	8
610842	2
827794	3
229097	1
578857	1
183985	1
423830	2
348009	1
333053	7
742605	1
347740	1
324522	5
719058	2
322112	3
357471	5
538106	6
592572	3
350523	1
294570	12
517583	2
307680	1
586189	1
536341	7
2212505	5
359984	4
330118	9
377946	6
1108275	2
189879	9
188038	4
1094991	3
348561	2
154606	5
527437	1
996068	2
304532	2
221124	4
2217384	1
152381	2
819301	1
843785	3
1107716	4
338553	3
542126	7
339695	1
577082	1
170089	9
4358599	1
844750	3
335762	7
526150	1
589234	5
957807	5
381666	1
337289	6
1845355	3
356590	5
273179	3
4432516	2
571709	1
708190	6
290144	2
690984	1
264240	14
262416	3
276762	1
348785	1
1038074	3
182735	1
329790	2
519763	4
348969	3
323386	5
363887	2
267071	2
279579	19
269902	11
339503	13
296045	1
921813	8
264373	14
354964	6
341713	10
514242	1
579293	6
1058815	1
314574	4
769961	2
731014	2
350719	1
160661	12
557702	1
350392	11
269890	3
279298	6
350381	1
716666	1
41715	3
180471	6
535512	1
1099710	1
331013	6
339031	1
162211	4
985239	7
215018	3
351533	2
266445	4
249363	4
1109101	3
813011	2
198690	9
14035	2
593422	1
373939	2
810133	1
195885	7
195427	2
163433	3
272277	1
338640	1
593717	2
572476	5
345536	1
1991255	4
560491	2
276434	2
700298	1
527067	5
354032	13
292607	1
271068	1
336817	1
938078	1
573110	1
343140	2
273584	1
2724618	2
351465	8
211743	12
558387	3
574644	3
1015028	2
197410	2
346587	6
172378	1
738351	4
1035392	3
261209	2
144258	2
860192	2
1111350	2
4127460	1
1089939	4
710584	2
590547	1
563532	3
348627	1
746661	2
278912	5
175712	3
276149	17
3182739	11
587336	1
199118	2
1099785	2
321086	1
812122	6
29937	3
262409	1
261574	2
260753	3
258849	8
1105584	1
197980	3
322870	3
105498	1
515059	1
345687	4
549950	3
334122	1
179575	1
291561	1
276679	2
1110312	6
352171	5
542830	1
716838	1
1051459	1
593731	2
177512	4
276580	4
265477	2
2386814	1
265029	4
307217	1
1111883	1
1084417	3
522727	2
556126	7
231021	4
4460559	4
239315	3
348027	7
585229	2
271439	9
439880	1
185628	2
242400	2
349153	4
275218	4
662917	7
272768	1
700181	4
304106	2
397444	3
271766	2
833731	1
918242	2
4405128	8
344488	2
112795	1
196913	2
179157	4
1076587	10
259275	1
590175	3
178735	3
313324	2
352165	2
758280	2
312145	4
301459	2
307818	2
400871	5
350404	3
540546	2
816626	5
4442730	1
554303	1
351859	13
162005	4
186555	2
333330	2
336539	1
4466275	1
268612	6
352829	1
146034	1
356148	4
582136	5
70067	3
318474	1
272092	1
231205	1
342777	2
589920	1
662164	1
549053	1
390497	1
643126	1
4466382	1
390896	2
848615	1
272111	2
579089	3
229069	2
909065	5
444271	1
1720567	1
258395	6
547903	1
263044	1
521854	1
198201	4
1146322	1
211039	6
197825	1
214360	4
265522	2
449417	4
323614	1
564188	7
266583	1
442846	5
390820	3
402704	4
949481	1
581265	1
449245	2
177846	1
562728	1
539073	2
4306121	1
278392	1
4471135	1
267739	6
337784	3
542857	2
261350	1
851630	2
582609	1
256817	1
4296292	1
259382	6
324567	1
1107758	4
231510	4
356329	1
1035283	8
260547	1
590980	4
321251	2
373923	1
527857	2
415491	3
1109844	1
176836	1
584541	7
516576	1
263850	7
342110	1
305880	1
342105	1
544950	2
804526	2
857639	3
274128	4
550727	4
186711	4
577512	4
271431	3
527952	2
322464	2
346804	1
1111360	1
564806	5
210965	1
345126	2
1100653	1
851634	2
863612	2
2879379	5
676472	2
272328	11
4312071	1
4308989	3
749791	1
4326066	1
833815	1
4481506	11
819340	1
2129166	1
268037	1
273504	3
564334	1
390633	1
308224	2
100852	3
293975	1
225897	1
323403	2
817151	7
359624	5
1108984	1
851824	1
301544	2
193742	2
347991	1
333049	1
699085	2
521586	1
238570	4
330417	2
263252	1
318445	2
756606	4
572886	1
1089636	1
565585	9
528067	1
265087	2
228517	4
592933	1
858535	1
216888	7
811108	2
197782	1
277946	3
353131	2
4449236	3
271191	5
1109334	2
339886	4
191077	1
585220	1
174368	4
1110317	1
334328	3
1749612	2
186497	1
355822	1
311692	3
1104931	6
351593	9
564764	1
270758	2
325850	2
324985	4
14106	5
463794	9
1056816	3
4328026	1
413695	2
32294	1
463843	2
287507	1
63955	1
347523	2
586509	1
261441	2
588038	3
276808	3
1510067	2
526081	2
272184	1
585377	2
171079	2
303797	2
366752	5
553362	6
274380	2
554931	2
341433	1
751018	1
436341	6
397321	2
2653002	1
523712	1
278550	4
358104	1
268410	3
1105343	1
344101	4
276195	1
2216525	2
401384	7
585949	2
524763	4
330279	2
538374	3
2127939	2
164811	3
319791	2
584736	2
309361	1
1051317	2
194858	1
508788	3
322138	11
261365	2
584954	4
593301	9
562408	1
338071	1
301994	2
261486	1
325786	1
341180	1
277332	2
180042	3
348508	2
353711	2
1048020	2
238487	2
270015	1
263770	5
510683	3
268865	1
159911	1
324013	5
325388	1
217096	1
341204	1
191951	1
336872	2
561036	1
647343	2
277349	2
267791	1
270988	3
589530	5
173739	3
538989	1
470117	1
396266	2
514773	1
995147	2
318948	1
4366365	1
330921	3
4020502	3
174727	3
279659	2
175315	1
833559	3
355938	5
4362337	3
621700	1
244484	1
586380	1
342429	2
195694	1
353057	1
335081	1
268620	1
560479	2
1105981	5
367889	2
529829	1
591818	2
206790	1
826624	3
4437823	1
199548	1
879327	7
208486	1
353820	7
4418586	1
577653	1
273954	3
196135	1
584102	1
415427	1
336486	1
577228	1
331317	1
308136	3
297638	2
346337	1
206456	1
1105016	3
331737	2
323303	6
821067	3
326567	1
162639	6
565572	1
1806896	2
469663	1
333471	2
1106583	3
416341	2
804621	1
624434	1
198670	5
1084900	7
653533	1
4371365	3
272938	4
680592	1
4476330	1
637934	1
4103317	2
629361	2
307462	1
310760	1
160748	1
207232	2
212686	4
321446	3
273904	1
1107339	1
341724	1
870421	1
395040	4
1110037	2
214699	1
588197	1
271602	3
363625	1
260529	1
302491	2
107235	2
371930	1
274597	1
4452846	3
834677	4
264731	3
272213	4
1078587	2
344783	4
349809	1
262673	1
310945	1
196974	2
1517779	6
297580	2
293754	1
1106227	4
262960	1
308983	1
536535	2
421893	1
275159	1
3694599	1
266255	1
354517	1
259762	1
646800	4
335793	1
271822	3
572924	1
433676	1
581079	2
790026	1
571103	1
1105615	1
277842	4
849723	1
582123	3
450047	2
783291	1
318970	1
229449	2
779927	2
180726	3
355837	3
334751	1
1109947	3
95522	2
518360	4
624257	1
1097961	3
366500	1
186851	1
584804	2
541691	1
786081	1
564948	1
333079	4
400739	3
339180	3
929005	1
582103	1
594682	1
674130	3
258177	1
799034	2
574038	1
369079	1
520808	3
849147	4
870009	1
557297	1
563210	1
268962	7
533022	3
1034947	1
564771	2
420345	3
567010	1
345804	3
1107691	1
334296	5
123927	1
876705	3
4407703	2
439437	1
828538	1
443620	2
261208	2
317141	1
593463	1
580270	4
1111294	2
834840	6
274455	5
332143	2
352014	1
190242	2
275895	4
1110412	4
582089	2
83758	2
1131186	1
337642	4
339791	2
360504	2
320490	1
295296	1
299877	1
260322	2
970951	1
589358	3
461524	3
1112139	1
210068	1
275511	2
834795	1
305009	1
874183	1
395587	3
539939	1
163696	1
571185	1
145536	2
197524	2
269949	1
177748	1
189778	3
1111879	3
571031	1
196122	6
196390	2
301447	2
105434	3
194504	2
412249	2
291307	1
372906	2
149226	1
1904686	1
205241	2
339834	1
586440	1
590519	1
274795	3
343906	5
333351	3
327401	1
514192	1
591971	1
264657	3
301192	1
785026	1
526552	1
277589	1
3201462	1
417981	1
318395	3
606927	5
355082	3
1757845	1
1110787	1
351182	1
646411	1
270662	1
266946	1
247878	1
336553	3
636296	1
274018	5
317653	1
213813	8
564026	1
275123	3
318764	1
349372	5
304154	1
168145	2
590951	1
191811	2
530973	1
127021	1
129048	1
2358	3
846141	4
443853	1
589000	3
313603	2
1107652	2
4327763	2
227967	2
300435	2
215495	6
298535	2
52362	2
154678	1
523244	1
176119	4
335846	1
522551	2
277388	1
271585	1
189840	4
524318	5
1014707	1
584587	2
333297	1
209028	1
538398	2
1108356	1
313908	5
823803	1
562395	2
815380	1
971109	4
1102477	2
320835	1
186645	2
206494	1
346316	1
508918	1
321992	1
273737	1
1873	1
534874	1
582049	1
561069	2
4414241	1
274289	1
287597	1
332430	1
2252259	1
519000	3
1111312	1
275984	1
274317	4
366237	1
543398	1
1107209	2
233587	2
451273	1
1105326	1
676195	1
823634	1
4341534	1
279019	1
573287	1
576761	1
812079	3
215507	1
589076	2
307238	2
554304	1
337359	1
342801	1
647215	4
628218	2
359720	1
585932	1
347976	1
592086	2
351800	1
400443	3
543553	2
4393892	1
515707	1
213671	2
349874	1
260741	1
273747	1
351405	3
14094	1
337572	1
574529	1
360385	2
320141	1
97840	1
1110064	5
851726	1
1107703	2
330219	1
720973	4
301717	3
45623	1
651897	2
355089	7
529180	3
432444	1
275288	1
9283	1
74407	1
4450064	2
545139	1
814986	2
1885089	1
362846	1
429917	1
206186	1
521927	1
199301	1
576671	2
331657	2
967351	1
189362	1
4399495	2
254079	3
265940	1
729992	2
577710	1
1106550	2
4449803	1
356187	1
1035532	1
163695	2
581463	1
196194	3
343200	2
386788	1
329820	1
1109341	1
591245	1
2555599	3
529789	1
351357	2
563514	1
335891	2
540982	1
766351	2
1111328	1
198190	1
149725	1
538259	2
582515	2
444241	1
1107829	1
276151	1
319038	1
301512	1
1019747	2
263828	3
1061134	1
109753	2
718320	1
165845	2
683674	2
305061	1
107443	1
589475	1
359120	1
265106	2
1109685	2
550996	1
198740	1
1111500	1
208479	1
570421	1
193037	1
277329	1
128205	1
353330	1
327629	2
360392	1
1108726	2
270039	1
162820	2
321768	1
264585	2
578974	1
334864	3
1083335	1
522699	3
344108	1
1108646	1
523811	2
148259	1
361727	4
516879	1
296064	2
574951	1
4312512	2
657266	1
268372	1
273649	1
266664	1
268333	1
47862	1
277443	1
409947	2
2656868	1
196037	1
527326	1
183545	3
2148365	1
577189	2
331486	2
817781	1
659361	1
268121	1
265748	1
586839	1
587064	2
399245	2
907916	1
272593	1
264345	1
272201	1
555445	1
177468	1
229348	1
345882	2
591033	1
243519	1
274204	1
807230	1
534621	3
775976	3
342947	1
343923	2
149699	1
172339	1
270908	1
586485	1
326662	1
851782	2
340711	1
822899	1
689727	1
266862	1
539306	1
1625457	1
1013234	1
277385	2
312973	2
661055	2
198592	1
585073	2
2137746	1
342287	3
333453	2
4299398	1
275970	1
342404	1
814406	4
110462	1
593291	2
354971	2
182537	2
468313	1
328137	1
345862	1
637973	1
330179	1
1092300	1
572313	1
272010	1
4370324	1
1022497	2
171396	1
843553	2
839200	1
509989	1
329472	1
277588	1
575756	1
4362724	1
1094359	2
303897	1
199572	1
339351	2
378273	1
610111	1
274546	3
578995	1
269125	1
273084	1
527941	4
873747	2
576778	4
404292	1
4304089	1
484444	1
336696	1
355155	1
308802	1
541979	1
306113	1
353896	1
16195	1
512253	1
575607	1
310979	2
368318	1
555314	1
308332	1
169106	1
1108744	1
820287	1
419245	1
578960	1
1110842	1
665703	1
594259	2
293640	1
1105984	2
276218	1
546541	1
812992	1
364341	1
277574	1
259594	1
275960	1
524404	1
801260	1
988932	1
187294	1
1113282	1
237991	1
259372	1
710208	1
209947	1
589852	1
260666	1
186714	4
259173	1
703321	2
164744	1
264325	1
190207	2
526773	1
273708	1
739800	1
262696	1
357168	1
563228	1
754283	1
530700	1
1111016	1
813654	1
1006464	1
296205	1
1107586	1
524575	1
537662	2
415315	1
313106	2
158971	1
310214	1
563613	1
268720	3
744080	2
4480176	1
1111584	1
190063	2
41119	1
4397092	1
751584	2
342231	1
565567	1
4340153	1
72466	1
580121	1
196578	2
1108699	1
588455	2
583584	1
553813	1
803108	1
529506	2
344827	2
262527	1
1108799	2
589362	1
1143482	1
548503	1
580417	2
314433	1
1122582	1
759348	2
567011	1
271277	1
703731	1
614318	1
199707	1
303739	1
332507	1
356644	1
641783	1
297149	1
531675	1
539962	1
345191	1
3926480	1
4315395	1
458550	1
189392	3
311120	1
709263	1
556577	1
195470	1
1106654	1
198170	1
922761	1
296041	1
193859	2
592926	2
231469	1
303184	1
289315	2
155616	1
203209	2
1108595	1
315496	2
414949	1
318503	1
807880	3
193358	1
208571	2
1111750	1
579311	1
269585	2
2318202	1
527709	1
777944	1
206574	1
586453	1
905769	2
774358	1
268880	1
550814	1
305059	2
561312	1
111562	1
192365	1
539296	1
531624	1
304973	1
175508	1
258148	1
192711	1
341966	1
571242	1
450399	1
4372003	1
2075740	1
189997	1
344828	1
554463	1
172859	1
232975	1
340690	1
4375017	1
150083	2
311737	1
322711	1
276386	1
367304	1
588320	2
1108591	1
518552	1
228785	2
110438	1
287645	1
592594	3
584692	2
847728	1
261419	1
287576	1
186352	1
743396	2
854690	1
848025	2
247013	1
759751	2
888575	2
538011	1
271170	1
604966	1
328800	2
813277	1
191445	1
309693	1
351128	1
421538	3
348875	2
581021	1
317924	1
551969	2
274912	1
576377	1
413996	2
314359	2
322203	1
592902	1
273724	1
702414	1
265524	2
258812	1
343030	1
321628	1
332364	1
554250	1
265849	2
309029	1
696563	1
545632	1
4357412	1
273540	2
214295	1
4481427	1
846464	1
334699	1
578287	1
274136	1
316535	1
548021	1
339336	1
265580	2
317517	1
260375	1
294909	1
192283	2
276511	1
509073	1
2476181	1
260781	1
637214	2
214030	1
4339547	1
691191	2
206633	1
518613	1
573068	1
4402751	1
232658	1
825939	1
579244	1
264932	1
538459	1
537396	1
313578	1
560962	1
509895	1
293417	1
454156	1
531773	1
829337	1
529206	1
346142	1
297182	1
425675	1
593337	1
389529	1
514996	1
320169	1
333949	1
270480	3
312027	1
265985	1
3293886	1
302352	1
718565	1
1111551	1
272834	1
193509	1
346185	1
1028026	1
328822	1
330064	1
271592	1
978894	1
583465	1
267123	1
4361688	1
4331760	1
286668	1
593965	1
1111634	1
825105	1
367909	1
844645	1
558420	1
232257	1
347166	1
350149	1
274619	1
832545	1
532377	1
564087	1
114807	1
769075	1
233313	1
343196	1
529761	1
620952	1
170248	1
1109362	1
551419	1
578310	1
337561	1
810788	1
268123	1
157470	1
353923	1
268220	1
272749	1
265570	1
512695	1
586015	1
563490	1
337727	1
1110591	1
893041	1
591684	1
968354	1
334067	1
275819	1
591464	1
591562	1
325540	1
1104911	1
1102657	1
276134	1
561676	1
```
