## Extended Data File 1 for "Diet induces reproducible alterations in the mouse and human gut microbiome": ERS606465_ERR675491.otus_nol

```
#OTU ID	ERR675491
275139	3
1021682	3
388276	28
421792	2
1111191	10
348038	23
1107175	4
245324	1
266976	1
661367	3
345063	1
442846	1
217100	1
1028915	33
590980	1
265322	1
161579	1
264240	1
445144	2
276414	7
584083	1
1051764	1
336214	1
273164	2
352802	1
641987	2
308117	2
330279	1
340254	1
1122596	2
808794	1
1111448	5
4481506	3
188785	2
1108422	4
339905	1
1109709	1
344170	3
337724	5
348821	1
564140	1
334040	1
530947	2
4308591	2
416078	1
869324	1
585914	6
532377	1
1109539	1
334761	1
449353	2
277537	2
1111882	1
873747	8
327284	1
192756	2
132895	1
896489	6
401717	1
1107018	1
345330	1
322991	3
1109422	2
389282	1
179708	5
228479	2
325728	1
546259	1
276312	1
1105038	2
1107027	1
320249	1
522371	1
175706	1
107235	1
4378740	1
510505	2
252684	1
565625	1
627853	1
422283	1
421538	2
262756	1
398255	1
266120	1
274603	2
1070477	1
276052	1
342836	1
146138	1
3906666	1
585480	1
269141	1
273240	1
583633	1
276125	1
278675	1
957807	1
277066	1
678238	1
858190	1
325340	1
408877	1
1098946	2
1062061	2
568410	3
326315	1
3013444	2
345635	1
328143	1
1110135	1
1729249	2
351094	3
1110412	1
513021	2
548775	1
571992	1
758280	1
322223	1
772282	1
349153	1
330772	2
322138	1
175646	1
299281	1
177512	1
671890	1
231510	1
863682	1
260529	1
110706	1
276721	1
1111033	1
459276	1
83758	1
340535	1
465480	1
262409	1
278731	1
1106254	2
1105687	1
423455	1
2032782	1
274438	3
294570	1
449833	1
340189	1
530885	2
1104931	1
457371	1
277364	1
805066	2
1067143	1
4364243	1
976470	1
1105486	1
279387	2
470382	1
344827	1
190248	1
1000113	1
231563	1
272170	2
356226	1
407393	1
547696	1
563572	1
250270	1
263479	1
1107439	1
1103807	1
275631	2
1106101	1
303491	1
261177	1
820901	1
175080	1
349175	1
320070	1
831409	1
827702	1
267045	1
352008	1
```
