## Extended Data File 1 for "Diet induces reproducible alterations in the mouse and human gut microbiome": ERS606467_ERR675493.otus_nol

```
#OTU ID	ERR675493
348038	179
278675	2
348376	7
1104931	1
258849	1
530947	12
388276	108
331720	4
325340	5
445144	35
260322	2
1111448	12
772282	2
398255	5
343453	1
334761	20
276414	36
354097	8
896489	14
356226	3
1108422	8
585914	9
155511	1
308117	1
276721	2
535375	2
346267	4
530885	8
1107175	5
276149	1
522371	1
510505	4
1111570	2
265849	1
353453	11
622256	1
192756	11
1111191	9
1111115	3
214715	2
447141	3
326315	12
277143	5
1992	2
449833	6
1107018	6
1106101	4
353073	1
217100	3
449353	2
453896	1
957807	5
270158	3
272401	1
298451	1
245324	2
291090	1
270984	1
278860	1
372368	1
217139	2
274722	1
566262	3
1106787	1
1729249	3
207284	1
330772	1
1021682	2
1028915	12
337724	7
192283	1
351094	1
194286	1
214889	1
351478	1
279387	7
401717	2
277537	8
344783	2
272170	9
418501	3
339549	1
276522	1
274603	2
356073	1
189327	2
353012	2
407393	3
3989538	2
165107	1
277120	3
1042858	1
157101	1
527067	1
919158	1
175646	2
186464	1
268043	1
299356	1
276046	1
741001	2
266120	1
4300017	2
109402	1
3013444	3
1111882	1
1107761	3
338258	1
338348	1
584239	1
211039	2
328143	3
460953	1
321372	1
4301298	1
4325509	1
186711	1
1105038	2
844589	1
312440	2
1106614	1
261715	1
261177	2
511216	1
416078	3
1110378	3
355045	1
14090	1
196138	1
199190	1
345860	1
273208	1
430219	2
400599	1
570880	1
359809	1
574644	1
349175	3
577294	1
177512	1
1085127	1
266860	6
407556	2
265580	1
342962	2
344256	1
193678	1
812122	1
354813	1
259012	1
189076	2
322223	1
524213	6
309361	1
339905	2
343853	1
384555	1
1110988	1
349960	1
1107461	2
766351	1
396239	1
334040	2
352171	1
354163	1
646800	1
352965	1
355930	1
652823	1
1106254	1
279298	1
235017	4
552528	1
1077336	1
2032782	1
199118	1
270446	1
175706	1
193844	1
348850	3
2465036	1
267045	1
513021	2
566930	1
228374	1
322991	1
3906666	1
4302951	1
689727	1
268734	1
331772	2
844501	1
196947	1
460611	2
183773	2
517722	1
511751	1
321992	1
570243	1
341913	2
617216	1
521313	1
198201	1
321735	1
288581	1
1110135	1
322138	1
262756	1
346291	5
524763	1
336214	2
338644	1
183395	1
2182669	1
276151	1
348088	1
233435	1
310931	2
421792	1
307640	2
537396	1
198670	1
263479	1
462939	1
1028026	1
548032	1
332666	1
275627	1
985239	1
264734	1
819810	1
354957	1
306275	1
430194	1
342777	1
333695	1
332854	2
354662	1
273164	1
577671	1
54563	1
567780	1
390896	1
1107703	1
4324489	1
529969	1
214392	1
814568	1
211743	1
276808	1
196578	1
190846	1
1029949	1
565625	1
339503	1
1105659	1
345882	1
179708	1
463233	1
4441081	1
```
