## Extended Data File 1 for "Diet induces reproducible alterations in the mouse and human gut microbiome": ERS606467_ERR675683.otus_nol

```
#OTU ID	ERR675683
827592	5
348821	259
266860	472
1077336	93
348038	5705
306695	3
356657	70
277537	1467
430194	168
272401	21
3013444	183
445144	676
175646	247
355045	31
830189	33
398255	472
334761	2674
702731	9
211378	52
524213	489
4449518	1
279387	1364
308117	68
346870	94
1051764	304
352789	28
4407703	12
1111448	1032
896489	738
513021	237
277066	48
348850	297
772282	337
175706	230
447141	242
342786	48
400871	42
340189	10
331772	472
326315	715
4449525	16
189171	48
278675	148
372368	134
328143	515
585480	22
1028915	202
351478	34
927352	20
192756	651
1106050	21
276414	595
207284	15
339549	67
354097	675
272170	495
359809	267
414089	18
430219	476
1107670	4
1108422	624
394270	60
2341726	23
746661	5
354163	19
338258	120
613241	1
1107018	708
189327	89
820458	2
353954	45
273164	41
356226	692
1110135	213
211039	23
348508	2
277143	339
354813	74
265029	18
1684221	112
355162	18
336214	129
177822	4
527067	19
1107758	8
276172	125
276149	85
421792	295
805066	77
322991	160
348376	406
277364	86
1107027	79
266120	187
348336	44
416078	394
548775	125
407393	262
349175	364
517722	108
355746	124
1107175	353
1107761	205
530379	3
320224	4
449833	328
197038	6
215897	53
325340	115
465480	150
264734	81
513003	1
268612	1
530885	7
593977	31
276125	43
919158	20
827689	22
585949	4
812122	29
1111191	302
192283	19
268734	73
1111115	38
530947	578
263479	243
228601	173
577377	19
165591	36
196947	140
350256	15
217100	248
346267	148
590519	3
278860	59
1106101	147
339905	190
1099914	3
1109422	266
350891	2
801554	26
528832	9
521313	385
212170	9
462939	199
245324	31
332666	42
266976	65
352898	2
741001	335
204144	20
448025	133
336691	9
353012	301
585073	3
1107703	4
331878	82
353073	191
568410	140
357305	39
340873	10
190638	1
3989538	29
331043	62
327284	12
208571	2
453896	68
356148	4
203209	1
407556	292
1107461	53
343853	134
460611	327
348088	173
324013	18
263850	20
587041	13
263873	36
353453	147
196578	16
265322	73
183867	19
235017	290
229459	11
386977	111
344783	16
331720	204
14090	118
188785	61
189730	79
988375	4
180471	16
276798	29
275628	72
273481	15
585914	104
310028	38
548032	33
460953	32
1109947	9
273954	1
315453	10
273208	125
1048020	4
1104739	10
588038	14
351449	17
819181	13
2465036	13
169901	21
2032782	102
321735	15
2380160	1
214904	21
863682	68
197644	27
976470	15
791560	15
755126	36
2034070	14
293112	26
260607	2
312440	74
627853	118
535375	100
165107	31
337407	2
328276	13
278731	82
449353	21
400599	26
270446	14
322223	7
389282	159
439924	62
270984	61
1110378	132
1729249	138
540682	4
463233	75
265477	4
351794	28
270707	26
196138	266
247883	28
4402981	1
572860	15
358712	77
4385756	3
109402	62
720709	40
471159	2
851935	72
214120	4
322062	11
511594	55
267045	96
333453	5
586380	1
953855	48
308308	8
814568	172
356164	106
511216	61
1542014	23
97151	10
195982	1
522591	4
1098946	93
310931	100
553362	35
228374	50
1107057	40
339229	28
772398	12
277120	189
346764	28
265580	66
942880	34
278912	23
262756	50
279579	26
194490	131
264023	25
276721	121
388276	107
538322	1
350691	3
340254	16
1106861	12
338778	5
259012	94
1106862	72
759053	31
533373	1
1106384	55
348568	11
183773	24
258169	3
357046	12
565585	22
276509	39
578586	46
355930	48
518894	53
341913	54
341453	73
401717	60
524644	7
334040	224
279617	3
311564	21
1067143	103
323303	3
179157	4
510505	232
216495	12
1105659	78
528129	1
1029949	12
583958	14
1109709	42
683674	7
623471	14
181719	21
275339	28
4378740	68
261177	30
14106	4
522371	20
277200	5
327808	12
216524	25
592572	9
260088	12
806407	5
985239	7
194429	32
189076	162
271880	9
324620	2
233549	12
442846	20
326702	17
1110008	20
589071	53
332560	22
341448	54
617739	17
342375	2
25453	6
4378081	16
1992	87
162539	33
321372	34
181717	1
338796	16
343453	20
2075740	13
1113587	7
524763	41
338644	10
269873	25
557297	20
339503	76
196386	30
228479	44
578016	79
279298	22
353593	20
351773	1
273705	17
364926	18
851323	47
215495	21
1110412	4
418501	16
4301298	31
350127	3
580920	5
348561	3
267714	30
419245	4
875290	8
249631	2
346719	12
275631	46
416043	105
351881	26
197980	11
178735	14
747057	14
544844	25
1136443	75
270158	88
349246	13
291090	32
550013	50
334292	4
353982	32
337724	102
365496	4
258849	47
345063	96
389529	1
353657	21
581933	6
315485	32
269902	25
346291	114
354964	18
265522	3
577294	50
326701	8
567780	5
381979	47
263828	12
332854	15
437137	86
1106614	54
416286	16
3293886	6
652823	37
470382	50
258204	7
582222	1
1105328	38
3906666	149
724147	12
271170	3
527891	55
631764	15
817183	3
313037	3
1105038	62
578287	10
186352	5
228730	22
276046	3
564140	30
164744	1
556126	39
260410	99
272555	9
163433	5
568135	5
2985051	2
273182	21
396239	40
289627	7
565625	61
169815	1
264932	4
331449	1
302375	1
571965	1
348659	5
534929	8
190577	2
339017	37
275987	15
216888	22
4300017	8
397363	15
342962	32
288581	71
576377	1
330772	99
349624	35
268475	32
267071	3
581079	2
373449	3
171079	4
851782	3
233435	54
336817	1
196672	46
730733	11
848816	1
567960	11
339156	45
518042	2
1035283	22
174805	8
309363	53
452823	4
199707	5
191274	3
4441081	2
314406	8
921813	33
373923	3
312322	15
214699	15
511564	21
356073	26
548021	3
161164	3
585932	1
214715	29
105498	2
552508	5
982030	1
4308591	73
249047	5
189778	16
4422580	18
345330	20
804995	8
1109539	23
584804	2
303491	26
216902	37
210554	1
560981	8
184484	2
298451	7
165430	9
356055	6
844902	6
439880	3
543553	2
319038	1
338133	2
351623	62
4371365	4
271500	38
522549	18
276629	34
326940	9
167338	21
521491	38
310826	1
387615	14
352049	13
918577	2
797570	12
288250	9
584541	11
263705	1
381666	10
423455	18
570243	12
696477	11
197410	4
276312	4
1076587	15
574644	14
1109293	3
338226	5
583266	9
817995	16
433722	1
174368	7
299281	18
4095596	15
405046	27
4477372	7
555314	5
384555	118
250270	33
336676	34
517293	95
699085	3
583635	1
264109	79
326732	6
354662	24
4440624	1
582616	4
214603	36
408877	18
314284	61
348027	10
275627	7
524318	6
1058090	2
195885	10
318370	6
344155	1
569030	15
268099	4
190846	37
390820	7
549499	1
344827	4
3819483	9
2897325	17
334682	1
566262	58
995147	6
351094	14
2435303	3
1110312	5
343030	1
559804	3
572010	5
552528	28
412249	4
583117	30
299877	7
326095	28
1105984	4
519000	7
4362337	5
352829	5
354032	1
83758	3
544996	8
851923	8
351972	18
528013	3
272878	1
238813	1
176119	17
1085127	4
162639	29
335966	4
264325	18
4480555	3
1106254	65
463289	3
338926	4
276236	4
290161	4
420345	10
333079	3
315430	25
1109249	4
179708	6
313685	1
346548	19
318766	7
355468	4
1106550	5
322112	7
264657	18
196491	18
427241	37
333695	51
547696	8
531722	6
1021682	65
592365	29
857639	14
1102477	2
333471	5
711099	1
194858	6
175272	4
678238	6
292591	22
178314	24
1038074	28
182033	3
509073	8
349798	7
363625	5
810759	6
851634	6
271431	1
463794	49
267024	3
831409	16
145645	3
567595	1
377756	1
570880	21
255235	12
580585	17
157101	6
196709	4
175508	4
592977	14
744291	16
354158	7
2645488	7
263618	30
839558	16
661367	7
851715	13
2875735	4
589277	2
610111	6
289788	9
586453	10
82138	19
838544	2
297831	2
451273	3
567011	3
1112763	1
160661	21
309083	1
405780	12
586920	1
462832	8
271830	36
191994	3
277842	21
544105	2
551179	27
172624	2
4406795	2
270059	3
177269	6
323829	38
848025	8
584954	25
198190	8
588320	8
792399	3
314574	5
2212505	18
1106671	3
271191	16
1034947	2
1111133	11
520827	28
162005	2
110046	3
293600	1
564806	13
331117	2
351533	2
264373	9
234488	22
264298	11
1105552	39
449417	7
710141	6
348627	2
1108078	4
344085	39
331553	5
705676	3
352171	13
139221	15
198201	29
1104931	1
198225	7
1111570	62
719367	2
208280	20
95522	2
193678	6
3029968	1
463843	1
658370	5
546557	18
278753	11
337673	11
782749	5
532118	26
190207	10
1108726	6
100852	2
580270	4
345882	9
269814	1
274455	4
322059	16
264021	6
844589	42
328866	3
304382	17
274603	55
247715	15
590544	13
589530	2
636296	5
170089	7
339031	2
307462	3
354181	1
772384	1
263770	24
185628	16
1107759	1
659831	58
249363	2
1842075	3
193859	15
294104	2
846141	3
3182739	10
583213	2
349783	9
166718	10
332507	12
335881	3
593709	2
2250345	16
459276	13
329817	1
1105687	34
214392	14
341287	28
272749	5
341750	1
701221	4
589313	3
272277	1
275451	2
325126	6
572335	1
183395	8
729559	6
265211	1
186714	7
194187	2
321706	1
323231	2
187294	1
457614	5
161238	3
259372	3
347166	2
1108356	2
369389	2
278712	16
301544	3
359624	6
277202	2
932848	2
2066374	27
520931	1
320835	2
233587	17
583656	47
4307122	5
326644	1
183954	3
996068	5
518360	19
2311550	17
305997	1
762013	2
828708	1
346098	8
356011	4
198964	4
271406	1
341966	2
169364	1
1571092	35
276158	1
577170	21
204111	29
858190	25
550814	13
537396	3
188116	2
438304	5
742605	2
262801	1
4474255	1
354957	24
1108599	2
821067	3
345121	8
797021	1
333178	14
858999	4
1028026	1
271672	2
352965	3
830014	5
4481506	10
199307	4
175458	17
589989	5
408513	5
512253	1
230268	3
585650	6
557702	3
461795	1
171532	15
1108974	4
202367	2
343130	3
367068	6
4449236	30
443620	8
450849	6
320163	1
577671	21
712677	10
310033	1
4423885	17
372906	5
195154	51
427219	16
1111882	10
196489	4
1100798	2
325780	2
347655	4
517252	35
30569	2
537662	8
388945	1
888575	2
328212	6
1517779	19
368462	3
816299	12
351859	2
450755	3
453405	13
682726	6
1111782	10
1084417	3
160748	1
293640	4
317265	6
402704	7
593542	9
431368	17
4206904	4
214889	20
238570	8
4324489	8
303508	3
193742	2
547156	2
565481	5
590980	6
819425	7
352222	11
195470	2
421538	4
191568	4
2182669	53
513445	10
519765	1
271107	3
213813	14
314842	8
444987	1
196913	8
262766	1
195433	5
422283	7
1109662	5
1107327	20
583134	1
313603	2
4155392	13
355089	3
1107652	15
569339	2
367304	1
343200	3
260741	1
779927	2
263420	24
590780	1
155511	3
208479	1
323154	6
340706	14
84709	4
158863	6
262960	2
112891	5
352843	21
577041	8
275139	1
321251	3
1111582	5
842786	14
843785	8
4325509	10
528756	32
198690	4
554372	5
294570	14
259711	5
349142	4
369227	1
425767	7
229069	6
322138	2
345687	1
199190	12
305009	3
351465	6
331013	9
198670	14
808794	2
294944	7
270988	15
4336943	1
592926	13
189279	2
569786	5
258395	5
1108339	4
266720	8
186886	2
592139	2
294909	5
276434	6
826302	3
320972	2
540982	6
211743	9
347103	1
279019	4
340940	1
561916	1
276597	14
16272	4
1106727	3
331737	1
839233	9
344329	6
3645621	1
565304	5
269673	2
351357	4
369299	11
198774	4
449245	7
647343	7
170335	13
195919	3
1111090	2
1749612	5
271846	8
310877	1
689975	1
311788	3
198808	1
352445	3
274348	2
318125	7
313106	1
579750	3
329820	2
354144	7
319791	3
173192	11
316740	1
349809	7
843454	3
305127	2
273240	7
273741	6
228785	4
838200	4
784256	2
339720	11
264240	13
1845355	5
86429	1
348142	3
3231096	3
845291	4
1085326	1
186351	3
520808	1
572476	3
726031	1
143101	4
204155	3
144258	3
820245	1
860192	2
323403	8
291930	1
344725	1
261350	4
646800	5
761408	5
779987	7
769961	8
577512	1
833816	4
272758	2
1105574	9
696563	6
845273	2
268720	3
2309802	16
330359	1
208409	25
1110458	2
548524	2
346587	2
263207	9
417981	2
177313	3
264731	3
342801	5
333053	11
276134	3
322870	5
300665	1
793769	2
826541	3
1062061	28
876705	19
194286	7
386788	4
154424	1
1070477	6
589234	2
808651	1
806581	1
148038	5
322604	3
879565	4
848315	13
2456812	2
4133370	1
274546	2
333330	1
4364243	9
193844	1
299356	3
812719	9
863612	3
813853	2
338887	8
577674	1
591376	8
96655	2
350392	5
580417	2
548686	5
320169	2
704655	1
352559	2
2724618	6
311587	1
575041	3
345582	7
258099	1
354736	6
324522	3
332364	2
345913	15
585202	5
560961	1
559781	7
525378	1
278667	5
1108470	12
302545	5
354283	1
4328026	5
173739	8
584587	5
300607	1
276466	2
2545906	2
1107209	4
334328	3
270866	4
587933	1
535399	6
331486	1
567974	4
539820	15
819962	9
271439	11
583633	2
635373	1
339791	2
858535	2
4444507	1
828884	4
178274	4
700181	2
708190	2
278931	1
801260	6
347337	6
343923	1
206790	6
379505	11
237138	6
2127939	1
584692	12
332651	2
196194	1
4103317	6
462585	1
197706	1
322464	2
355203	2
311776	1
41715	4
825939	4
716131	5
305417	1
192865	6
1106362	1
39443	3
344256	1
186711	11
186464	3
4314257	1
707840	8
848968	4
307640	5
805545	8
762699	4
345860	10
274136	6
808398	2
586440	3
336553	1
419601	3
554931	3
577504	1
336115	3
345466	3
1107798	1
195691	1
109634	1
573379	1
359389	2
978894	1
989456	4
266445	4
345354	4
340794	1
271101	8
565289	3
510070	2
672655	2
276620	5
332143	2
145419	6
882516	1
183545	3
349874	1
529969	7
1007098	4
585227	2
375067	1
407963	10
351682	4
278901	5
338348	4
308224	2
4449803	8
319378	4
1006464	3
834840	3
296407	2
403497	5
216599	5
216279	2
271277	2
363887	5
341749	9
183480	1
349459	6
834553	1
751584	1
340447	1
312062	5
337762	5
208486	2
342836	1
323386	3
173245	5
339574	8
164088	5
352799	6
352014	1
327860	2
271804	1
340850	7
1105454	3
206633	5
277442	2
277588	2
203769	3
191951	8
591818	3
231021	2
260875	3
338345	1
827050	2
231985	1
189879	3
539273	1
320070	5
342887	4
1105981	3
588197	5
2358	2
434089	6
529180	3
461524	8
1110650	3
674130	2
586509	7
457371	7
725198	2
413996	10
318695	1
2879379	1
557646	1
342934	1
284946	1
4369956	1
150205	2
198170	2
214360	7
539581	4
521982	12
452014	4
840914	7
2510541	1
512239	1
234443	2
345126	2
2797565	5
659361	3
275403	1
2656868	4
336789	2
241001	1
1991255	1
3327894	3
515853	1
182079	2
337004	1
647215	4
333049	3
179810	4
523051	1
336736	2
339013	1
259120	4
350320	3
527745	5
743396	1
288052	5
272279	5
326850	3
4340153	1
197524	2
637214	4
582136	6
397444	1
578278	1
851811	1
509989	2
844501	6
15728	1
275974	4
2066505	4
576778	4
345635	5
269907	1
571185	5
325850	2
428116	5
1086621	3
177512	5
227758	3
827794	1
331309	3
165845	2
335521	3
516879	4
146541	1
579293	1
814986	3
109173	1
539328	1
317633	2
769852	1
315309	1
313431	1
191558	1
178068	1
1038865	1
929836	2
564445	11
422727	12
4365707	3
199118	6
1106204	1
539978	1
304123	1
175712	2
515059	2
56512	2
1019747	10
817566	1
314424	1
161571	4
277204	5
123927	2
307638	1
313324	1
806751	1
446135	7
268962	2
246965	4
624257	1
562797	1
343906	6
957364	2
1099785	7
277349	1
330417	1
484444	1
190248	1
315896	2
651897	4
609295	1
316761	1
296104	2
759751	1
77904	2
1081058	1
592594	4
555445	1
469663	2
296045	6
345709	3
4312512	2
728991	8
879327	2
351593	4
260666	2
316008	1
260753	3
274912	4
152381	1
261183	2
585146	1
814406	3
526665	2
344400	1
350763	5
292183	3
1768317	1
170831	2
312027	1
544950	2
277385	2
51677	4
566383	2
196984	1
267739	2
593733	2
1646183	1
262917	3
327031	2
586189	5
212532	1
563210	2
591439	1
329712	1
352378	7
157805	1
446691	1
1105860	1
575844	1
588277	1
851961	6
414949	1
726712	3
191077	1
706283	2
571031	1
356404	6
271563	1
274438	2
272938	5
803010	3
672440	1
176925	1
511751	2
263388	2
689727	2
703731	1
576930	1
581265	1
370809	3
519979	4
786449	9
179927	1
264835	4
590175	2
511889	2
4310326	2
536535	2
519566	1
830969	5
107235	1
444241	1
584152	1
529761	1
262654	1
185084	2
268440	2
415315	3
265182	1
179457	1
346570	2
510683	7
164216	3
1110212	2
104752	1
279582	5
592433	1
340535	1
4396877	1
272328	5
436341	1
1131186	2
1110402	6
568719	1
276141	2
271602	3
415491	1
439437	2
322839	1
274619	1
335984	1
531169	1
311466	2
964363	1
271013	2
847092	1
340139	3
331317	1
772436	1
272213	3
1058954	1
846477	3
4416396	3
336518	3
4442730	2
376516	1
4414237	2
534621	10
205765	1
268121	1
216958	2
582089	1
171617	3
1050914	3
358439	1
462764	2
343140	1
309916	1
348393	3
272834	1
833216	10
577189	2
585377	1
730939	2
838685	1
337289	4
826382	2
359984	1
110192	1
229228	1
832675	1
259382	3
814501	3
563613	1
271933	3
217139	5
1104970	1
349372	1
685156	2
1030652	1
356061	6
584239	1
196645	1
274795	2
267123	1
349539	6
271799	1
261209	1
211212	1
559533	3
1012372	5
340194	1
262752	4
259846	1
563228	1
348969	2
2326782	2
340853	4
837484	1
551969	1
164242	1
520720	2
718320	1
563572	3
356529	1
302641	1
512546	2
576926	4
1111312	1
289315	1
174727	4
374557	1
278563	1
584001	3
1023428	1
352802	1
266060	5
110885	1
346669	1
273584	4
1111883	2
1105486	3
259772	8
873747	1
217096	2
189147	4
275511	3
214835	3
376862	1
268083	1
331350	6
196122	1
2366688	1
54563	1
4471135	2
848615	1
4381755	3
310760	1
173408	1
1109505	1
4334624	1
4374042	1
4397092	1
154574	1
563532	11
672978	2
196444	2
594259	3
194077	7
812992	1
816483	2
617216	5
847427	1
621130	1
579541	1
234242	1
3723096	2
104368	1
813654	1
321811	2
355440	4
276151	3
341730	1
710208	5
293737	3
4379961	1
208949	1
273737	2
335081	6
291644	1
259912	6
296205	1
536831	2
301512	1
103606	1
269546	1
585220	3
315831	1
268297	3
269726	2
274380	1
270662	8
275563	3
322341	2
586839	2
4455677	1
170248	1
353711	2
268725	1
1014707	1
276996	1
344108	1
331863	1
828806	1
363507	1
276985	5
1105615	2
347490	3
349960	1
265030	5
571642	3
4308989	1
335846	1
3957916	1
169897	1
533847	1
778758	5
893041	5
581463	2
4324586	1
4375017	1
558397	3
563086	2
582652	1
267769	1
3581088	1
577716	2
339886	5
466811	2
468313	4
275653	1
678956	4
576232	1
4342971	1
582951	1
369555	1
154606	2
809463	4
1066648	1
382220	3
293789	1
541440	1
319525	4
343740	1
328822	3
957807	4
588455	2
1085646	1
211935	1
401384	5
416287	3
581003	1
157272	1
368318	1
4476330	1
584765	8
4473116	1
362108	2
531773	1
312126	1
350909	1
1110988	5
775976	2
843553	1
551562	5
321493	1
335311	1
275882	1
276511	1
341213	1
232658	2
526150	2
365181	1
263252	4
575756	1
205160	1
287507	2
269342	1
517583	1
2797559	2
539601	4
303693	2
381219	2
676082	1
538374	1
716838	1
803108	1
83120	1
309361	1
527941	2
241669	1
268620	1
258812	2
4405128	1
314810	1
318524	1
363997	1
199177	3
327900	4
590818	2
493391	1
159911	3
4472158	5
264536	4
347933	3
205846	1
356590	2
309029	2
350381	1
262673	5
571992	2
261373	1
268125	1
198339	1
567010	1
590547	1
724472	3
548692	1
183985	1
180235	3
335330	3
433676	2
339351	4
4375646	1
4305241	1
583089	1
353330	3
930555	1
168047	1
1110037	2
510114	1
4479317	1
512150	2
273586	1
268043	6
332430	1
301447	4
295075	1
335891	2
4466134	2
45623	3
815207	1
260451	2
260807	1
213870	1
110706	1
302902	1
293392	1
328905	3
592372	1
276802	2
262355	1
273649	1
351659	1
210890	1
582123	2
139094	1
1098634	1
1871	4
542857	2
444271	1
1030589	3
344114	1
547903	1
274749	4
1128644	1
348875	1
268596	1
531888	1
299687	1
188038	2
269285	2
584516	1
4452846	3
337784	2
351833	2
351405	3
470117	1
260322	4
239386	1
260156	1
1107622	2
16195	2
199137	1
197782	2
271835	2
580980	1
622256	1
330279	5
45562	2
167509	1
207635	1
319438	1
338022	1
353896	1
295111	1
192203	1
259594	1
1510067	2
238487	1
100148	1
378273	1
1108744	1
156411	1
196385	3
3614568	2
321484	1
372146	1
514137	1
230725	3
265940	1
180738	2
354318	1
229808	2
686281	1
909401	1
4372003	1
334751	2
339624	1
329662	1
820901	1
238441	2
312973	2
271766	1
345347	2
337572	3
333351	5
72466	1
278684	3
208927	1
269378	1
909065	3
342075	2
1106802	1
4413165	1
560962	1
523244	2
512695	1
345111	1
330179	1
688923	1
176868	1
302491	7
1107473	2
334267	3
316535	1
318445	3
358944	1
364538	2
2386814	1
331657	1
263057	1
342575	1
522727	1
1017251	1
348748	1
577082	2
515333	1
1135958	1
330333	1
720944	2
846386	1
173519	1
270199	1
564764	2
319214	1
343581	1
322585	3
345212	1
716666	1
2904922	1
905774	1
554303	1
352533	1
265912	1
849147	3
1105376	1
357471	1
4217226	2
846464	1
3868285	1
326567	1
821916	1
322976	1
375106	2
680592	1
3472078	1
146867	2
571406	2
356329	1
259762	1
170328	1
582846	1
918601	1
352812	1
836717	1
2937207	1
274317	2
542126	3
2978254	1
271822	2
440840	1
351062	1
637934	1
1109125	1
1108799	3
169073	1
1806896	1
313578	1
352008	1
274901	2
110034	1
274128	1
4302908	1
314922	1
353923	2
274569	1
275218	1
1033167	1
345095	1
277329	1
167420	1
200157	1
406247	1
1042858	2
332349	2
4355436	1
196778	1
823803	1
320354	2
185614	1
177802	1
190639	1
293210	1
209028	1
273724	2
106444	1
293869	2
561008	1
326662	4
377946	4
536910	1
269107	4
195574	1
229452	1
716984	1
270480	1
356455	2
557379	3
776250	2
323899	1
1737536	1
229958	2
185989	1
802104	2
348785	1
582497	3
552448	1
276656	1
4303423	1
390497	2
304973	1
342105	2
1089636	1
335952	1
4394388	1
52362	1
541173	2
271290	1
232380	3
400739	1
823634	2
729992	1
1954303	1
840419	1
579311	1
320483	1
466409	2
309676	1
193723	1
751490	1
269156	1
267645	1
826195	1
343975	1
345862	1
321220	1
1110064	3
158971	2
183662	2
157216	3
196746	3
580081	1
1058952	1
155577	1
728069	2
210068	1
311370	1
786081	2
348559	1
272953	1
260927	1
262394	1
516553	1
164872	1
567389	2
268123	1
339473	1
337642	1
273084	1
355175	1
2842308	1
561676	1
413695	1
352612	2
188659	1
270105	1
390896	2
272201	1
188966	1
316925	1
268416	1
1726408	1
194830	1
234113	1
185150	2
324546	1
1106787	1
271490	1
333576	1
270758	1
4440018	1
187744	1
230553	3
268971	1
321992	1
349503	2
303574	1
307608	2
498743	1
361803	1
102704	1
516987	1
182537	1
516223	1
653179	2
551902	1
189190	1
322466	2
293779	1
1657492	1
416341	1
152946	1
1084906	1
584949	2
305059	2
660214	2
373939	1
317740	1
524044	1
508788	1
287597	1
180726	3
530866	1
277512	1
290178	1
335200	1
1624382	1
300177	1
263662	1
286668	1
1084900	1
341433	1
274935	1
539939	1
609964	1
1104911	1
1107303	1
344488	1
661933	1
519882	1
741139	1
533022	1
1075145	2
589114	1
356283	2
172339	1
14035	1
443945	1
1111033	1
382721	1
551295	1
541806	1
819301	1
558603	1
314359	3
1110303	1
231510	3
423830	1
508866	2
333555	1
899195	2
276808	1
4387323	2
309206	2
348313	1
578857	2
272593	1
4440970	1
160441	1
432444	1
199403	2
830080	1
886640	2
720973	1
557780	1
356079	1
690552	2
509723	1
326609	1
593117	2
70067	1
799034	1
180408	1
344828	1
859868	1
1042596	1
738351	1
176877	1
186645	4
543466	1
844006	1
640999	2
4364237	1
311286	1
544678	1
367864	1
330118	1
572313	1
324943	1
1122596	2
264252	1
258485	1
550793	1
186028	1
4358599	2
1143784	1
347575	1
258559	1
3584772	2
175307	2
148072	1
827195	1
205594	1
263138	1
147071	1
579244	1
324985	1
537548	1
646411	1
739800	1
679939	1
366119	1
4481359	1
4091450	1
517170	1
692154	1
178001	1
764046	1
178794	1
1144171	1
199627	1
274674	1
519673	1
703321	1
213896	1
312260	1
268037	1
273540	1
279248	1
815535	1
323326	1
719058	2
114575	1
514640	1
303900	1
522551	1
350149	1
353339	1
538106	1
1107439	2
576833	1
592514	2
356454	1
231469	1
278550	1
593787	1
259870	1
518886	1
1068499	1
106698	1
270248	1
373909	1
4433554	1
301498	1
1106373	1
320141	1
819340	1
261208	2
527751	1
325633	1
771083	1
777944	1
1104733	2
340197	1
310499	2
1105876	1
350741	1
291744	1
530973	1
580008	1
590164	1
82372	2
110391	1
355630	1
834795	1
606927	1
349548	1
309720	1
756606	1
1109844	1
825904	1
521230	1
188427	1
214036	1
181226	1
339834	1
350619	1
276386	1
570421	1
292181	2
266255	1
194225	1
4451523	1
307768	1
592429	1
310979	2
275616	1
332454	1
272576	1
542827	1
303652	1
261265	1
515707	1
351299	1
519729	1
571464	1
182647	1
306275	1
536341	1
110457	1
265849	2
341322	1
342404	1
562408	1
4325295	1
206574	1
157573	1
638035	1
1107755	1
206186	1
265087	1
629361	1
4416309	1
589475	1
360329	1
266421	1
259561	1
546958	1
154859	1
1074016	1
350041	1
4412549	1
260387	1
581384	1
791014	1
651287	1
849361	1
820287	1
817781	1
261414	1
523279	1
509895	1
570049	1
268220	1
820367	1
344101	1
274318	1
367176	1
321693	1
727945	1
2216525	1
213487	1
335401	1
514242	2
319208	1
564211	1
171322	1
564334	1
264134	1
508918	1
362539	1
354105	1
2217384	1
```
