## Extended Data File 1 for "Diet induces reproducible alterations in the mouse and human gut microbiome": ERS606468_ERR675494.otus_nol

```
#OTU ID	ERR675494
1028915	13
530947	4
530885	3
416078	2
263479	2
276158	4
1076587	5
827689	1
1108422	3
354957	1
273504	1
348038	43
132895	1
2797565	1
445144	21
388276	18
1051764	4
181940	1
276414	15
790026	1
1107761	4
1106101	2
264155	1
398255	1
336214	10
402704	1
510505	9
194504	1
258849	1
322138	4
830189	4
348088	2
247883	2
1111191	8
326315	3
4308591	1
348821	1
266120	1
277537	3
274521	1
772282	4
1111448	5
344085	1
194415	1
957807	5
261177	2
351094	7
356226	4
430219	2
171532	1
290420	1
1107175	5
2897325	1
345635	2
353012	5
338887	1
275139	5
1107439	1
270158	1
337724	4
4378740	3
278912	2
356657	1
353982	1
278860	6
407556	2
250270	1
272170	4
1107018	2
1098946	1
259711	1
356455	2
976470	2
513021	4
340254	1
620319	1
310931	1
4378081	1
278675	2
341749	2
334761	6
355045	1
276802	1
419601	1
1110135	6
95910	1
652823	2
683674	1
274438	2
353453	3
689727	3
4416396	1
275631	1
359809	1
266860	1
584083	1
321706	1
267045	1
215495	1
275676	3
591245	1
364926	1
346267	3
270081	1
318949	1
169901	1
265322	1
1107759	1
359624	1
896489	3
744291	1
449833	2
627853	1
157101	4
447776	1
590951	1
401717	4
192756	4
535399	1
204111	1
953855	3
1056816	1
826541	1
331772	1
352049	4
352612	1
269107	1
436341	3
529789	1
1106254	2
580521	1
1067143	2
228601	6
522727	1
322991	2
430194	1
328800	1
343453	2
195154	1
757005	1
320070	1
4477971	1
548753	1
759053	1
568410	1
583656	1
420168	1
196138	1
4428337	1
288052	1
303739	1
162576	1
348027	1
591439	1
515333	1
356164	1
175646	2
265029	1
199627	1
352222	2
230268	1
4338227	1
511751	1
272758	1
547903	1
330772	1
259012	1
444987	1
340447	1
585914	1
354662	1
328143	1
188785	1
276172	1
1136443	2
350320	1
274722	1
346870	1
576778	1
418501	1
577170	2
1107461	1
274603	1
336292	1
1111544	1
566262	1
351859	1
252684	1
646743	2
1109709	2
511594	2
264536	1
769961	1
234054	2
716838	1
407393	3
293737	1
339886	1
180471	1
145419	1
995147	2
323829	2
273481	1
830014	1
556126	1
428116	1
463233	1
174368	2
450755	1
351972	1
529889	1
179708	4
341453	2
315485	1
1077336	1
372368	1
1109422	3
349175	2
215897	1
571966	1
400599	1
420345	1
368117	2
214603	1
570880	1
320224	1
447141	2
354736	1
369299	1
193859	1
524213	3
335971	1
423455	1
1107027	2
1106862	1
322564	1
273385	1
382220	1
593925	1
336174	1
199190	1
343630	1
348393	1
427241	1
761408	1
334292	2
1021682	1
339905	1
466811	1
276721	1
181719	1
337289	1
356073	2
270707	1
353923	1
337154	1
228479	1
355162	2
535375	1
212686	1
170335	1
273208	1
568135	1
3906666	2
659831	1
384555	1
339017	1
351773	1
334602	1
4325295	1
579089	1
858190	1
233549	1
345860	1
276509	1
584541	1
233817	1
39443	1
461487	1
848315	1
198200	1
831409	1
558397	1
354964	1
515059	1
408877	1
4301298	1
334040	1
548032	1
340111	1
1109539	1
537396	1
517722	1
344527	1
381219	1
331117	1
197706	1
518894	1
```
