## Extended Data File 1 for "Diet induces reproducible alterations in the mouse and human gut microbiome": ERS606469_ERR675495.otus_nol

```
#OTU ID	ERR675495
574644	1
336214	9
661055	1
577671	2
1110135	3
1076587	2
389282	2
388276	9
314574	1
25453	2
831409	2
1062061	1
353593	1
210218	1
460953	1
186886	1
772398	3
352652	1
1107461	1
919158	1
827689	1
351094	6
339229	1
1111191	7
510505	6
348038	12
1050914	1
1006464	1
771177	1
589071	1
276414	3
320224	1
1109709	1
1105326	1
407393	2
1136443	4
445144	4
353982	1
1108422	5
293737	1
217100	1
466409	1
294570	1
351972	1
155884	1
276172	1
459276	2
1111544	1
260410	1
275139	3
260607	1
266120	1
2901246	1
550013	1
522371	1
331772	1
1021682	2
1105687	2
845291	1
2349365	1
4405128	1
1105038	1
568135	2
340873	1
844501	1
1110378	2
398255	1
4308591	3
772282	2
273208	2
436341	1
515059	1
345860	1
193678	2
204111	1
2797565	1
352049	2
1029949	1
582181	1
344607	3
355162	3
1105486	1
2032782	1
16512	1
165107	1
873747	1
564764	1
510683	1
408877	3
259012	1
1111294	1
270158	1
422727	1
356226	1
205160	1
521982	1
351465	1
535375	2
1107759	1
1106254	1
164811	1
896489	1
810759	1
427241	2
303739	1
834553	1
764605	1
324884	1
1051764	2
819962	1
259595	1
590818	1
430219	2
744291	1
584587	1
276158	1
421792	1
830189	1
322826	1
162898	1
578586	2
851726	1
384555	2
339503	1
354957	1
463233	2
1107439	1
277537	1
1067143	2
356164	1
162576	1
339886	1
325850	1
4378740	1
1028915	2
584083	1
582049	1
3906666	1
269681	2
354144	1
149201	1
751018	1
586525	2
269576	1
1105328	1
335952	1
348821	1
327900	1
747057	1
319214	1
554912	1
1106614	1
585914	1
761408	2
577377	1
333695	1
267451	1
187400	1
160661	1
380190	1
351881	1
466811	1
1111570	1
387615	1
334538	1
337494	1
584951	1
278860	1
355440	1
524213	2
368462	1
566383	1
356632	1
42395	1
276149	1
349864	1
291561	1
346764	1
1111448	1
886640	1
953855	1
581079	1
529969	1
340254	1
826382	1
211039	1
192756	2
228601	1
```
