## Extended Data File 1 for "Diet induces reproducible alterations in the mouse and human gut microbiome": ERS606470_ERR675686.otus_nol

```
#OTU ID	ERR675686
712677	48
510505	473
334761	342
1111448	591
331013	22
1067143	206
459276	111
1136443	636
221429	1
565567	1
416043	40
270059	5
334292	64
460953	40
311788	7
354662	109
839558	33
1112763	2
772398	55
346337	27
550013	54
352652	85
321811	15
183545	9
4308591	72
348038	806
346548	23
269873	29
801554	21
4378740	141
842786	60
448025	149
340189	15
386788	7
267714	21
517252	42
708190	15
4449236	16
1111191	409
258395	6
1110135	334
1529382	3
70067	2
351094	30
447776	9
359624	46
326315	116
4480555	13
310931	34
277143	971
1028915	179
565625	52
511564	28
449417	13
277066	171
162539	98
652823	101
320835	11
411254	15
3989538	21
825939	6
314284	24
228479	116
349175	87
354144	19
258995	21
259595	119
1111782	48
214603	44
355045	25
213399	3
524213	272
4375646	2
741001	413
275139	1138
1107018	191
538989	14
175706	433
540532	47
356055	34
716286	13
863682	51
267024	4
347103	15
661367	15
617216	8
720709	89
401717	319
817995	72
231563	55
276798	79
339549	12
517170	6
896489	257
384555	38
344170	104
276172	72
1109422	231
466409	43
1871	46
583117	54
198641	138
196947	141
364538	1
831409	172
535375	170
578586	78
805066	176
288581	49
336214	410
356011	7
266445	267
242046	10
447141	80
899195	9
276158	111
277537	165
2937207	21
513021	252
386977	46
356226	125
550588	2
335984	1
4405128	73
511594	35
356404	17
266860	71
194490	346
291090	8
569030	15
1107461	53
337724	212
273208	115
1051764	184
276597	95
268043	26
421792	83
325340	29
546259	23
956654	49
275974	5
309054	1
1110378	384
1034947	2
430219	462
579311	7
522138	1
4327763	3
1106861	79
1108378	13
519763	5
445144	134
82372	1
228374	21
1019747	5
579089	2
1109539	93
271766	15
328143	60
261177	77
279387	176
1105687	106
247883	30
259012	111
3906666	373
808244	10
566262	34
585220	4
1107175	389
4338227	26
584083	5
192756	231
1105038	120
416078	139
584001	18
1098946	108
461487	12
389282	195
1111115	26
234443	4
259912	1
532377	36
269902	16
586525	26
814406	6
217100	88
623204	3
169901	104
534929	16
1107493	25
341448	21
162576	42
330772	86
584463	12
346870	64
359809	96
449833	153
772282	323
568410	278
430194	96
1106384	28
278392	5
407393	141
3013444	132
1052181	1
182893	7
420168	7
465480	72
356164	22
296340	1
355162	41
572860	31
277120	129
215897	15
353982	63
353711	4
791560	22
407556	45
157101	6
216902	91
1111458	4
827689	42
355621	15
1110317	34
400599	33
268734	282
433676	17
953855	111
444241	21
559804	2
808562	3
1105659	78
2797565	35
577512	11
269890	4
1108422	446
351881	13
170926	16
198201	7
344329	36
349539	40
531722	10
325126	8
351449	30
267045	148
530947	101
570880	39
819181	16
348821	186
1992	104
358944	6
554912	8
1105984	7
327900	22
269681	45
337494	248
237138	25
1106254	114
204144	10
273504	94
185614	2
309363	24
263479	47
264021	20
627853	31
278860	92
277364	34
206633	3
327808	29
277115	12
833216	31
466811	4
171532	34
338258	120
1110037	18
834840	19
1035283	27
347490	6
748103	1
194429	50
592649	9
438304	8
1110191	7
1108974	27
1110104	16
4301298	22
334040	200
333951	2
326644	26
696477	16
583656	63
802104	9
351794	4
331772	127
262960	6
185628	7
830014	43
929836	2
1729249	37
1077336	111
1107759	159
772972	17
183395	9
349459	40
324985	2
833559	8
353453	169
180471	9
356073	77
276575	35
1105860	1
276721	60
1111247	1
549756	25
343853	81
577671	130
747057	14
1106101	125
381666	21
517293	102
322341	1
260410	128
345860	89
25453	131
311564	14
294570	37
790026	99
555314	2
834809	4
351972	20
267451	35
1107439	113
830189	220
245324	30
165046	1
303491	26
352069	30
462832	5
462939	31
390896	4
333053	25
4422580	11
322991	269
555445	15
233587	9
14106	3
332651	5
353012	165
592160	29
888575	82
278712	33
352965	16
725198	23
1106614	70
334582	2
753064	5
276125	41
1684221	94
463289	27
198200	27
273118	2
326095	9
589114	6
751018	5
333587	2
1106862	66
355771	34
341969	3
398255	201
349624	2
339720	17
170335	28
879327	12
577294	24
335952	10
556126	19
421538	17
27815	12
845273	6
262756	68
405046	20
196386	44
206494	30
809463	10
819425	26
264731	6
522549	16
259772	12
212686	4
567960	55
299281	78
517722	71
329597	2
173192	19
407963	8
264298	24
383992	4
1107761	127
592372	15
1015028	10
588197	90
1105552	32
4364243	50
390820	19
345635	52
278912	32
276149	59
343453	21
270081	9
170089	33
1107057	38
331720	42
171232	5
316925	10
187359	2
161164	3
270248	31
641987	6
362539	4
413996	10
423455	41
589989	15
333695	19
347043	8
214889	11
826382	37
344085	31
901730	1
31763	9
334296	10
344607	29
110192	8
385545	6
4449525	17
348748	23
439880	6
270707	37
216524	23
845291	20
527840	1
217186	10
759053	12
189076	59
1105981	44
267071	2
470382	21
345063	20
573110	3
181091	3
189147	58
189327	14
851715	80
332507	3
1084900	11
513445	9
338503	5
1110412	12
1107716	2
275987	14
585914	35
293640	5
585480	11
522727	3
326701	11
109402	20
1029949	23
801260	7
326940	16
271500	65
197038	4
816919	1
434089	61
329746	1
1105326	4
844006	7
782749	3
340254	61
846141	13
548775	254
838200	28
570243	8
183198	5
349809	3
54563	2
816299	9
354736	40
1099785	1
571642	14
839598	5
39443	29
271830	25
266720	5
322223	25
841290	1
408877	55
352222	50
548032	5
307640	1
333079	15
661055	53
342504	6
762699	10
348969	6
269107	24
276499	14
259382	3
271602	9
355938	1
276414	66
189171	23
453896	27
204111	24
165591	19
215495	4
1108470	20
436341	63
1106006	2
564771	4
275631	45
272401	47
198770	18
414089	97
274603	37
273481	13
2879379	10
173245	22
278675	22
290144	7
2897325	41
843454	6
308117	57
334267	26
309361	112
819328	12
1110008	28
934369	1
1062061	101
228730	27
463233	66
996068	14
341913	30
342404	24
400871	17
346267	140
356144	10
870724	4
323303	6
593376	9
3529330	7
1107027	51
646800	5
449353	26
211378	11
269803	7
349798	20
332560	21
308136	3
4312512	5
810759	29
420345	5
104752	2
834553	11
528756	18
328866	2
338887	5
355082	2
211191	4
345637	4
587175	1
397363	37
1109905	2
397444	3
164216	6
858190	20
825077	2
592514	14
1109947	6
276777	22
260322	16
863612	7
272170	66
726712	2
228601	104
231021	9
252684	15
211743	16
567595	22
272938	14
528832	28
274546	13
437137	43
271799	2
519673	13
4378081	11
851634	5
331240	11
172936	2
355837	2
279579	20
312440	36
276236	19
753086	1
233435	19
195691	3
355175	2
4418586	7
329712	3
875224	6
1048020	7
875290	8
315453	6
558397	13
1105328	19
232658	4
348568	5
310499	18
233549	6
851704	4
1107758	13
191274	4
277202	7
332666	24
268962	8
1109709	55
558387	6
352702	4
318695	6
1122596	31
552621	5
275339	23
195885	42
539820	40
155511	4
814568	57
294944	3
250270	60
237991	2
275628	8
876705	21
340706	7
267612	6
799200	17
325633	14
582181	10
778758	8
976470	65
320224	19
345330	15
172624	9
30569	1
357046	26
1542014	38
537662	2
584804	7
365496	23
354957	95
266120	24
422283	10
1111570	42
857639	3
550727	9
590679	1
326048	3
341287	30
563613	1
310028	12
260451	1
332143	7
230268	8
593542	7
659361	13
463794	9
265477	12
321979	5
298486	1
564026	5
349783	34
277442	4
335550	1
323829	26
355746	16
823634	7
581302	2
276509	49
4414241	8
208409	16
1028026	2
353593	18
982030	1
450399	12
619919	1
453955	7
328822	3
847092	2
51677	2
335762	5
361727	2
1076587	48
819962	18
364926	14
1007098	7
247715	15
326732	7
338778	14
581933	21
443945	9
271277	5
827794	11
349361	2
242400	1
99206	6
434339	1
4325295	5
1737536	5
1109249	6
571992	17
795773	1
560491	6
190248	7
849147	11
171772	2
689975	4
346764	25
1078587	37
1108339	8
348785	1
4410538	4
1105486	18
277081	7
339017	17
351478	10
2366688	1
851935	26
356079	2
724147	6
194077	12
551955	13
1110799	2
187767	2
399606	6
312062	4
264109	38
1084045	7
337762	16
564077	1
162704	2
1107670	19
518894	23
175646	55
457614	3
354971	4
848968	3
258280	5
318395	1
331043	29
339905	102
461524	9
568135	66
576778	11
196746	5
4296292	1
995147	3
4440970	5
262917	1
339886	14
553813	5
826541	8
274147	1
333453	5
175307	6
578016	31
258849	26
1098340	1
351659	16
592926	5
1099674	4
585229	3
1104931	7
275627	13
422727	24
519573	4
313044	19
193678	18
127021	2
582089	3
343030	2
450755	23
330714	1
350741	20
1089636	6
213813	31
4308989	3
565585	5
268410	13
275895	42
234488	21
585202	9
263057	1
269546	2
564690	4
318959	1
4472158	2
696563	9
755126	24
647343	9
274857	1
271846	5
587336	2
366752	8
4433554	3
330333	7
744291	4
508788	15
582627	12
342962	28
190658	13
1110253	33
1113282	15
520720	18
658370	68
340794	11
345582	10
2032782	32
351182	1
443620	6
293789	3
352612	2
582630	1
321706	21
791522	1
536754	18
270158	70
544261	1
235017	38
169106	8
331350	19
312027	18
806407	2
214715	44
514063	1
336676	14
584541	9
228785	4
263850	18
586968	6
346648	2
351357	10
535399	24
651897	4
851923	16
273741	5
579293	13
338796	22
278731	55
826746	28
805545	20
521313	70
187400	49
545371	1
333602	2
271592	1
277588	4
1105584	2
261574	21
520827	9
319525	9
815380	7
569786	13
1111582	42
439924	16
804579	10
553654	1
229452	20
3182739	14
109753	3
828806	1
355930	9
571031	2
228043	2
2797559	5
819301	3
1077373	2
4307122	13
264734	69
343630	7
851323	28
165107	11
264240	24
232380	20
352624	4
4307782	1
985239	11
553063	3
264585	6
348009	1
356657	19
743396	6
339695	2
4444507	2
593117	3
388808	5
1571092	19
586093	5
265029	20
279582	2
363887	2
274619	2
730733	35
577170	3
582497	5
199548	3
303076	10
700181	4
337289	23
546557	17
333807	1
772384	26
263770	10
262752	1
760350	2
353923	7
2034070	10
301717	5
548021	6
352014	2
4414237	32
130468	1
408513	7
273705	36
276985	5
463843	4
341453	12
361170	1
314359	8
544844	32
2066374	12
823803	51
1106050	13
759348	1
323386	12
498743	7
773251	3
265849	18
182081	1
373939	4
160661	22
584587	14
592086	9
198170	4
320972	14
678238	12
234054	39
851865	3
1112616	1
631764	18
261183	7
484444	19
342075	13
574793	2
356632	6
187962	19
325334	1
192180	1
189730	13
521982	25
271290	6
452014	9
345913	14
526676	1
1109125	15
344155	2
348027	7
521491	31
4324489	7
270866	6
509989	2
374863	7
331309	4
341749	22
522371	22
882516	2
766351	7
311692	3
538106	7
333949	1
305437	5
198774	3
266061	4
14090	6
327116	2
315430	10
565481	12
273459	5
4452846	12
821916	4
4331760	1
240732	2
512239	1
572924	4
264359	1
516987	6
346719	29
352789	26
186714	6
355468	20
312322	14
690552	1
351501	1
592616	1
1991255	4
132895	18
556244	2
1106550	3
771824	1
685156	11
1133519	1
529889	12
389529	4
275676	9
578588	1
1110212	5
320070	18
344108	15
354097	13
340139	1
327656	7
345354	9
177822	6
351091	5
405780	13
511216	21
529180	10
886640	3
819676	35
536831	7
189778	6
259859	1
840914	6
564140	11
277265	1
345882	14
553150	3
350392	26
593787	4
401384	19
439512	1
581079	4
557297	2
513935	3
271880	12
190846	28
351533	5
354964	8
279298	9
1051082	2
276762	4
291060	1
274935	5
317199	3
258626	9
1110312	34
97263	3
364175	1
228310	10
198740	5
344488	5
1105454	8
394270	20
330417	4
356395	1
4095596	9
266583	2
2182669	26
45562	6
565572	5
178274	4
528320	1
1108744	1
209028	3
336632	1
306355	1
271107	2
362765	1
355089	39
271101	4
266976	53
215193	2
813853	5
351773	9
348088	41
263873	25
759751	6
4449803	5
325850	22
139221	5
586123	1
343200	4
272328	7
4103317	3
272758	9
269949	13
582757	4
4374042	8
159911	4
173739	12
275925	1
1108453	6
848315	21
259120	6
589071	24
592572	10
293112	10
513010	5
350320	5
342287	2
181331	4
309249	6
609295	1
820367	26
353820	6
851726	5
196489	16
1106681	1
512114	4
295768	1
350579	2
411486	12
276151	3
860192	2
4357147	1
1030589	5
822733	1
308359	3
803010	4
4370324	3
233415	2
352171	15
277200	7
4455677	76
271191	16
1021682	45
561069	7
588060	7
342786	6
4372003	1
427241	52
312665	2
226929	3
402704	5
300665	2
264325	4
553362	3
272834	8
199190	10
351309	19
532521	2
591684	5
270984	15
1094991	3
271406	1
262956	2
823623	1
228798	3
264835	6
844501	13
563572	6
367068	3
335793	4
4330382	1
328276	13
381219	30
813654	2
1749612	6
400443	2
196578	3
261208	9
577041	16
313908	3
396266	3
4328026	4
672776	2
347523	2
356529	22
1108078	24
548692	17
343581	13
145419	6
335966	4
322059	7
328137	3
14094	1
4465275	1
112033	1
726557	1
543553	4
571766	4
163433	4
381979	16
358336	1
178314	7
276016	3
352799	5
1109662	8
372368	73
355440	12
586356	4
318125	3
330460	2
350188	40
792399	10
331737	7
271734	6
729559	16
261350	5
246965	4
1112139	5
356353	14
558599	2
826302	13
271439	11
345709	14
269401	2
587753	2
350626	3
268297	3
268973	1
270571	2
540982	13
2216525	9
797570	17
319784	4
567011	5
333049	4
1105696	2
273278	1
270446	27
339799	3
1073431	7
571406	10
318766	6
356329	6
263618	24
820901	5
582609	1
162820	4
265708	7
145536	8
273540	1
428116	4
215018	1
573189	2
342947	3
273164	27
534621	5
779927	6
530379	11
580920	17
425767	10
264373	4
275616	3
261664	6
212106	1
296045	2
164088	12
988375	7
1110988	15
334328	2
325977	4
812122	2
821067	12
1105876	5
193859	4
345121	2
335081	3
1111879	1
803108	4
271476	8
517583	5
454921	4
324867	6
273240	9
352378	23
178735	2
539073	3
271431	2
812719	9
350256	5
353657	17
844589	18
326702	6
4338577	1
189879	14
339229	7
354181	3
162639	30
577674	1
228517	4
1049961	1
264657	17
192807	2
509723	8
277512	1
277215	10
582222	1
248521	3
320249	6
537713	7
324522	2
180105	3
338133	5
1006464	6
510070	16
532831	5
524318	4
590951	2
314810	3
347115	1
567780	3
144247	1
380190	9
582652	4
942880	8
231405	6
345791	2
176957	1
561466	1
557051	2
291561	1
584692	3
582123	6
4481506	11
746661	8
179484	1
289557	1
720944	8
330359	1
276115	9
590450	1
68416	2
2978254	2
637214	4
348659	13
198450	5
322604	2
216888	3
718320	2
196138	41
305059	2
169815	3
522433	3
293392	2
269359	2
272072	1
2653002	2
229808	4
273954	14
188785	32
531773	5
530885	4
1049945	3
352559	9
290141	1
369416	1
197706	4
403497	10
568082	2
207284	11
378273	5
817183	11
1111033	6
761408	20
842714	3
554372	17
351859	8
342231	8
355683	3
539939	2
589076	1
1107703	14
519374	7
827702	1
276434	3
196736	1
211212	1
83758	11
397321	2
318599	1
238570	4
320373	16
387615	8
344101	2
606927	12
1035392	7
529531	1
345191	3
593363	1
259609	1
707840	22
4364237	1
297638	2
171617	1
672978	5
193705	1
846477	18
262409	4
260375	1
338786	3
249363	2
261261	10
526150	4
284946	2
537396	2
592902	4
4341534	1
333837	2
304382	23
216747	1
820287	7
357305	29
347735	1
562189	2
314042	6
216184	2
567749	6
817566	2
844902	14
4450064	1
528576	2
354813	11
345862	18
823486	2
329820	3
1108595	4
179927	2
346316	1
351465	25
382220	6
415315	2
541173	8
879565	9
584593	7
2120775	1
279179	1
536535	13
186497	1
174368	5
558603	1
808889	1
1768317	4
4423885	3
536341	4
269576	5
308665	1
515243	2
342777	3
514533	1
336691	11
1106227	3
272213	8
196194	4
591211	1
330921	1
460611	21
567974	7
559533	1
530717	1
509083	1
594419	1
1084417	7
366237	1
4336943	1
339351	4
311737	3
589234	4
700298	3
784256	2
552528	9
277519	3
4439488	1
830080	4
561312	6
207400	3
4326869	1
815207	3
2465036	12
82138	18
344828	3
274380	12
818421	1
333330	12
341750	2
318563	1
289788	12
191502	1
518598	3
4334618	3
676472	4
311776	2
592933	2
237986	1
674130	4
269378	11
563086	6
766314	10
589530	5
628014	1
328800	3
309720	8
4334624	2
331032	1
564334	7
543466	13
157448	4
129048	2
311370	4
186886	8
328391	2
593925	2
301447	2
275397	4
370077	2
161277	1
148072	1
843785	6
346291	2
335632	1
1121870	1
4304085	1
1110076	1
321372	14
583584	2
807795	5
668513	4
264023	9
775976	1
335881	7
338348	5
395587	2
588624	5
335330	6
161993	1
339574	3
564806	3
338644	15
1085646	8
275796	2
727140	4
591518	3
540682	7
728991	2
807880	3
337572	1
192066	3
1866	4
578857	1
624257	8
269418	2
276260	1
315982	1
1873	4
579244	3
314574	10
345475	1
1106475	5
261209	3
172163	3
1106727	5
334538	10
337642	2
4399495	2
261373	1
352843	24
4300017	3
164071	3
554176	1
679939	9
583046	1
313106	6
580585	2
269815	3
353073	29
399245	2
331553	2
779987	2
861780	2
708680	5
4324586	1
299898	1
1038074	5
858999	4
1100798	3
730939	12
155577	2
418501	4
155884	2
358030	1
623471	10
267406	2
524763	4
573010	2
524884	1
919158	12
172895	1
1111133	3
314703	5
4325965	1
353131	3
149226	2
178615	8
1050914	3
330279	6
820458	4
354158	1
449245	7
648312	2
272595	9
1566189	2
273724	2
590137	1
743781	3
579159	1
908948	1
513003	5
162898	12
263662	2
559149	11
640999	4
354163	3
196122	3
2656868	8
354501	2
396239	12
805645	2
629361	8
570049	1
302909	1
517458	1
196913	2
551179	6
593977	7
509312	3
594259	3
585880	6
1067651	1
2309802	5
210073	1
660214	1
538374	2
806870	1
266715	5
347007	2
587041	5
268099	3
2066505	5
446135	10
580417	2
591663	5
724472	6
1107622	5
547903	2
2341726	10
1109724	2
192283	7
251456	2
457371	2
975306	9
196815	1
352445	4
196349	5
312707	1
324620	3
518552	1
574644	1
527941	7
637973	6
99793	1
2250345	3
307373	1
268725	10
347933	4
1111586	4
271563	2
586509	7
571843	1
260088	7
704264	8
416286	6
97151	2
208571	2
565292	6
1109372	1
288677	1
339156	12
308308	2
4325509	4
830969	4
584765	15
550793	3
190207	3
368117	21
1110064	4
136526	1
4429719	1
229958	3
263403	2
265301	2
196571	10
571966	4
196385	4
175458	5
200455	1
350910	3
521913	3
339624	2
335097	1
1107798	4
306275	1
194950	5
189843	2
337154	2
1107755	6
214904	15
550674	1
836717	2
918242	8
361702	1
4155392	8
349874	3
268425	1
1128644	1
575472	1
316008	5
263927	1
197331	5
561676	4
1089939	3
300261	1
276761	1
1085326	1
164744	6
341713	7
194286	4
192673	1
841907	5
427219	4
4310326	4
330116	2
164308	1
180738	5
354905	4
197644	16
662917	2
338277	1
171322	2
271162	1
738351	4
323455	1
554931	3
264536	2
552508	3
683674	10
586453	4
574105	1
177269	12
813011	1
1002009	2
317740	2
335401	8
259173	2
576713	1
241001	4
274455	4
270015	5
263828	4
543398	2
833816	3
300383	4
813975	5
358858	4
423830	11
66186	2
314406	8
4297394	2
589277	3
826303	7
1510067	2
294909	1
198690	3
527891	19
786449	3
353775	4
363625	2
320490	1
585949	15
4366365	1
3231096	1
899886	2
322466	4
307238	3
576377	11
110391	1
355822	7
543173	2
174036	2
369389	9
297580	1
369027	1
310178	1
524575	1
4466134	4
350363	2
198814	1
1077751	7
148038	4
318594	1
262970	4
532118	6
758280	5
276052	1
523051	3
360329	3
260607	8
179157	3
331317	2
338926	6
4299398	2
769961	3
379505	9
356148	8
672440	1
593980	3
1109341	2
1111882	10
275085	3
520291	5
510683	3
1061134	2
659831	10
512593	2
270480	10
832675	2
293655	2
833390	3
324849	7
352812	2
292867	1
797021	8
516494	1
104368	1
339503	14
647215	12
576671	5
349713	1
2326782	2
1108454	2
309693	2
697874	3
620319	4
273737	6
273091	16
214036	3
586719	2
262541	5
348376	5
195433	4
351623	5
4282538	1
45623	2
207833	9
521424	7
444271	2
272184	1
276046	4
529829	6
1056389	1
193844	4
4356398	3
221454	1
72606	1
189840	12
263207	3
544827	2
276134	1
316761	6
296680	1
352829	6
584954	7
106698	2
265322	8
527067	7
689727	9
1031932	1
793769	2
318445	1
269814	4
83563	2
376862	3
274206	1
162491	1
516879	1
322138	14
823172	1
814501	4
315485	17
588446	1
566383	1
198670	14
320912	2
418334	12
529192	1
349864	2
4217226	1
348875	4
324943	1
170056	1
3029968	3
311466	9
918601	3
272555	3
848615	3
349153	6
351253	1
356454	1
123927	1
844750	8
586015	6
921813	3
2311550	5
172464	1
202367	1
156357	7
345473	3
826624	10
372146	2
95910	4
199118	2
1104739	3
909052	1
518360	6
1056816	4
258177	1
313452	1
2075740	2
271933	4
274722	2
593709	7
273584	3
4406795	1
272010	4
593717	1
322062	9
349960	3
957807	9
342575	3
181719	8
340853	3
398138	2
277946	8
569026	1
383885	9
138338	4
451273	9
179426	1
359984	5
295143	1
196491	6
585650	1
581549	2
188038	2
1104733	1
259846	11
346845	2
320169	2
1107327	11
1110591	1
298109	1
336276	6
105434	1
329790	1
270908	1
273385	2
643447	1
336736	1
586440	1
303897	3
1107473	3
845396	1
161166	2
1109101	1
341213	2
348336	4
582616	7
622256	1
558019	3
344783	5
377946	1
265036	2
307217	4
342685	3
1109685	1
1039477	1
948512	1
305841	1
114111	1
955052	3
260741	1
266060	5
273182	10
672655	3
563210	3
339718	4
336115	1
268037	2
303191	5
594422	5
388945	1
4447432	2
310642	2
304532	4
179853	2
352878	2
167338	7
349548	1
259711	10
1021335	1
110678	1
332854	7
816626	1
1055082	1
355196	2
701221	6
290161	6
273586	1
268475	4
553825	1
14205	4
325443	1
154606	3
739800	3
271822	3
186464	2
272953	3
824034	5
196672	5
831641	1
276802	3
905769	1
143101	4
567389	2
188399	2
336817	5
177512	4
562002	1
176925	1
262766	2
585178	1
344554	1
312325	2
251854	2
548015	3
337727	4
363454	1
216599	3
343264	3
263420	7
815913	5
191568	7
462585	1
192865	9
233103	1
196390	3
590818	4
162005	2
330219	2
86429	3
216495	4
111344	2
557780	3
270513	8
299877	8
276511	1
822386	1
589215	2
628218	6
813220	2
581384	5
585984	1
590168	3
113111	2
655725	2
335200	3
586271	1
338987	1
649107	1
307169	1
710208	9
316515	2
265912	3
298451	6
312260	2
266502	2
208280	6
260989	9
300517	1
586419	1
178306	1
174819	1
231169	2
383162	2
1052801	1
183773	4
334619	1
110858	1
146541	4
4471351	13
367304	4
343923	1
353843	4
557370	1
97294	6
560962	1
339791	3
298621	2
274912	7
110579	2
347908	1
179708	3
588045	2
328212	12
261441	5
846464	4
167463	3
342182	1
372622	2
265576	1
185222	1
522511	3
2290176	2
215507	3
542827	2
355312	3
1551841	1
344502	3
301459	2
186162	1
471159	2
278901	2
1106802	1
581265	1
756606	1
355187	5
265522	2
679777	1
292591	5
3957916	4
729992	2
4358599	1
333189	3
649475	2
182037	1
168145	1
416287	1
582136	9
1111350	10
302545	1
259993	4
326662	1
840419	3
4442730	3
383971	12
369299	7
4449518	3
2127939	3
312973	4
646743	3
322839	5
4384166	2
555163	1
843553	8
872014	1
637934	6
552665	10
3472078	2
231752	1
110034	1
988932	2
346556	5
2447824	3
1110842	4
818144	2
1104911	3
564087	2
658224	1
267442	1
216140	1
2875735	1
828884	7
641783	1
274136	3
462764	9
1143482	1
181940	4
345126	2
825063	1
363430	1
258969	3
210542	3
173726	1
542857	1
351593	11
268123	2
277204	3
1105574	5
551969	3
4332977	1
322569	2
818672	1
198225	6
260547	1
585377	4
983661	1
811108	1
388276	12
825105	1
290900	1
331486	1
873747	3
271672	3
352898	3
4357412	1
1111328	1
180235	3
4471135	1
289161	6
519478	1
4444760	1
207232	4
562486	1
336509	1
4419243	1
337784	2
182033	1
273136	1
585073	3
136604	3
1038865	1
336292	1
345536	1
275563	6
585227	3
1022497	1
182079	5
355305	4
1097961	3
589450	1
4343528	1
1111634	4
279617	1
2510437	1
348508	2
4375017	4
1105827	3
27616	1
4385756	4
1111653	1
343906	6
586189	3
287507	2
283117	2
4414794	1
214120	1
1107973	1
552380	2
305920	4
288064	2
351299	1
417981	2
349372	6
576919	1
576813	1
146935	2
238487	3
313324	4
339959	1
229449	3
112931	1
321735	2
97210	1
1105064	1
1099914	1
295683	4
617739	5
586364	1
344827	3
341223	1
256817	1
621649	2
514773	3
814397	1
1041659	1
256543	4
171396	1
585146	7
918577	5
326448	1
346587	2
188741	1
334751	1
189279	2
333348	1
513685	2
733028	2
823094	1
240943	3
749019	1
334682	2
277497	1
206790	5
319196	1
542126	2
532139	2
1109761	1
341054	1
519979	1
1106373	2
14035	2
978894	1
351430	2
265063	1
315896	2
344400	2
191445	2
367176	1
572010	5
1051317	4
264155	5
804526	2
317141	1
1111776	3
533847	5
266862	4
356012	4
316381	1
302641	3
636296	2
530866	3
188457	3
143786	2
293417	1
333178	6
1081058	3
1113587	6
103395	1
568952	1
654709	1
347166	1
710584	4
230725	3
1111544	1
348404	5
4153045	2
412249	1
524038	3
576997	1
254079	2
150370	1
443853	3
554303	3
301512	2
1111647	1
742605	3
458550	5
178173	1
354461	2
350404	1
310760	1
527952	1
579901	1
164242	2
509073	4
839233	4
4402981	2
295296	3
389371	1
589358	1
341966	4
95522	1
786081	4
197801	1
588455	3
198363	2
97840	1
110706	1
844645	1
352207	1
560981	3
707986	2
574551	3
582049	6
196974	4
351927	2
522699	1
199490	2
804995	1
272060	1
308224	1
303574	2
587064	1
572476	5
287576	2
335926	1
1040889	2
269653	1
205160	1
547696	1
276629	3
233052	1
4420206	2
212170	3
197139	1
355203	1
100852	2
529349	2
369797	2
548989	1
227788	1
531339	1
268121	4
316907	1
678956	3
263252	3
279019	6
356455	2
808398	3
233817	3
276996	2
309206	1
274438	1
830148	1
2985051	1
266229	1
348627	1
1108244	1
164872	1
1046624	1
276620	2
1857626	1
352192	3
330183	1
176119	1
2904922	5
584102	4
558007	1
296064	3
686900	1
1107209	2
238441	2
312126	3
267791	2
214030	1
720973	7
4295258	1
799034	1
549950	2
450047	1
169897	1
431368	7
352489	2
730437	2
260387	1
214699	5
345231	2
263309	1
4371365	3
311042	1
2137746	3
164811	4
406247	1
2456812	1
851961	7
559488	3
514640	3
716131	1
832545	1
4244500	1
538259	1
616151	3
183662	5
318949	3
351200	1
4349865	2
521854	1
233313	3
190639	1
1110458	1
1016598	1
2645488	1
813606	1
336553	5
178794	2
162211	3
522591	3
415427	1
776708	3
709263	1
263705	2
4327782	2
341053	1
592594	2
273928	1
272878	1
515333	3
305127	3
275557	2
739826	2
704110	1
589000	2
989456	3
337495	2
322870	5
564267	1
16036	1
515059	2
511624	1
195154	3
2315700	2
578287	2
350193	1
214360	1
3645621	1
267739	3
921722	1
332454	2
513221	3
306695	2
335521	2
553290	1
193850	1
428457	3
260927	1
319208	1
735666	1
556604	1
436032	1
221124	2
66188	3
100148	1
292906	1
317924	1
999898	1
340940	3
288707	1
575486	2
548686	2
561008	1
266223	3
564764	3
811421	2
1106583	4
4394388	1
214392	7
911254	1
459917	1
211472	1
276091	1
571277	1
452823	2
1108356	6
588320	1
1757845	2
276522	2
299356	2
44311	1
592977	1
4393892	1
328238	1
572067	2
538398	5
813277	1
332132	2
189998	1
539601	6
409947	2
510286	1
569581	3
415491	1
847427	5
28218	2
185150	1
323403	3
275882	3
217096	3
583746	1
266052	1
927352	1
242029	2
260529	2
212532	1
1110303	1
179575	1
301903	1
271585	1
307608	3
163695	3
206456	2
249631	2
537992	1
276656	8
349142	4
268596	4
719288	5
539716	1
293247	1
399637	1
122966	1
571689	1
315391	1
297669	1
1042858	2
373923	4
682726	4
173722	1
949863	1
16144	1
544950	2
110945	1
234651	2
326055	3
351734	2
4305241	3
570421	3
345687	4
535512	1
273649	1
293787	1
320322	1
528410	1
575756	2
1806896	2
553245	1
186352	3
267514	1
848025	2
288250	7
512546	2
823099	1
210119	1
295929	1
230252	2
272279	6
306699	2
208739	1
175712	2
571645	1
180726	3
1111551	1
269285	2
563668	2
610470	1
182735	1
196709	1
333297	1
821139	2
510524	3
551915	1
3201462	2
317002	1
893041	1
2224336	1
1111090	1
827219	1
4435655	1
342581	1
551295	2
346098	1
353124	1
183954	2
107443	1
721345	1
583213	1
594119	1
344198	6
188116	1
547156	1
1107088	2
565304	1
1108699	3
635495	2
383659	1
574038	2
336785	2
557702	3
260454	2
32471	2
851794	1
336441	1
834677	2
192368	2
274569	1
816670	1
593301	1
419601	1
604966	1
849770	5
518257	2
869324	2
356167	1
293975	4
157417	1
1107652	4
510295	1
197410	3
211039	4
114807	1
267769	2
324302	1
195123	2
331878	1
307462	3
716984	1
157216	1
237452	1
4460109	3
390633	1
331262	1
1021984	1
702731	1
275138	3
261265	1
298115	2
182537	2
544996	1
580539	1
368462	2
344726	4
576926	1
718565	1
571185	1
340873	5
148453	1
1063126	1
191277	1
260666	1
322203	3
1099710	4
297831	1
197463	1
806751	3
570367	3
195427	1
4362337	2
322112	3
587269	1
152278	1
676082	2
179613	1
545322	1
4407703	3
276531	1
321821	1
277574	1
243519	1
1107738	1
324013	3
745883	1
294104	1
348897	2
830481	5
1020605	3
851937	2
577082	2
268543	1
266411	1
4466382	1
551141	1
182806	1
301375	1
2072687	1
231952	1
157012	1
590544	6
337167	2
334203	2
1108325	1
674742	1
188847	1
4481427	4
834795	3
174272	1
264932	3
610111	2
366641	1
626335	1
321768	1
552035	1
270662	5
328892	1
349602	1
196322	1
572072	4
894360	2
1720567	1
728069	1
111562	1
591439	2
338226	2
196444	1
1108799	1
1107829	2
373909	1
1070477	4
851936	2
323154	2
356357	2
3392840	1
277385	2
228432	1
509895	1
591861	1
353632	2
339472	2
609111	1
353195	1
352747	2
433722	1
352601	1
567010	1
312770	1
182762	3
302491	3
206186	3
147086	2
807554	2
416341	5
785026	1
274498	3
3327894	1
157497	1
278758	1
111019	2
313431	2
205981	1
161343	1
4314950	1
265580	2
593710	1
229436	1
354105	2
528434	1
199177	5
577716	1
322464	2
175550	1
337639	2
319214	2
783106	1
269907	2
590980	1
318503	2
332475	1
258263	1
266984	1
593156	1
4333590	1
350551	1
1121530	2
263138	1
209327	2
274317	2
514192	1
703731	3
176886	1
569807	1
214919	1
980248	2
1100653	1
710141	1
817250	2
361398	1
747987	4
926362	1
512048	1
4380294	2
591158	1
356028	1
569110	2
1110635	3
634449	1
335971	2
313834	1
541824	1
172207	1
266935	1
100212	1
751584	1
187807	1
269726	1
442846	1
699085	2
288780	2
229459	1
4304089	3
4403866	3
564445	3
353896	2
584571	2
977942	1
365634	1
1027927	1
331965	1
264660	1
296442	2
575553	1
769852	1
351619	1
287996	1
277224	1
249047	3
261251	1
578908	1
203769	6
181419	1
515511	1
151804	1
350891	1
851630	1
573379	1
356590	4
516553	1
291030	1
262394	1
518574	1
572751	1
198190	1
523712	3
577189	3
1016118	1
350149	2
348142	6
350349	2
580305	1
175598	1
4340361	1
1143784	1
357168	2
308523	2
277842	1
1106880	1
174727	5
260200	2
1108726	2
563803	1
564188	4
575041	2
4461762	1
662164	1
554338	1
662674	1
453405	1
329195	1
192664	1
312145	1
578155	1
774358	3
178712	1
837075	1
584951	1
511889	1
353530	1
4479317	1
267457	1
265483	1
199137	1
4424081	1
4301141	1
275423	3
157573	2
342105	1
810847	1
829186	1
43707	1
275474	1
177539	1
813334	1
304973	1
199707	2
152946	1
270145	1
820356	1
1105305	1
111138	2
341090	4
2212505	2
1088815	2
269828	1
216403	2
296693	1
646499	1
542709	1
1106362	1
197524	2
4391412	1
400739	2
589658	1
588530	1
587347	2
1105376	2
330179	2
342801	2
4365707	1
588038	2
755631	1
307170	1
277813	1
469663	1
824080	1
4371302	1
216356	1
335701	2
351020	1
341024	1
816642	1
1111883	1
52362	1
276770	1
349348	2
350518	1
712576	1
3866487	1
352533	2
1884913	1
964363	1
1108599	1
330665	1
351627	1
4448250	1
577377	2
530437	1
273100	1
324658	1
341007	1
276466	1
539296	1
184484	1
270219	1
261201	1
815828	2
109977	1
183606	2
559781	1
1079481	1
101202	1
577060	1
290715	1
157805	1
4361339	1
810704	1
191251	1
583465	1
336696	1
579541	1
520081	1
807828	1
196985	1
817781	1
4416309	1
304089	1
305803	1
718323	3
276279	1
4440624	2
195061	1
119502	1
179907	1
4401628	1
328905	2
70586	1
641092	1
272880	1
579538	1
258148	1
571563	1
512150	1
195347	1
268379	1
208843	1
594512	1
334935	1
806361	1
550037	1
343740	1
269996	2
577653	1
331117	1
185483	1
839200	2
921726	1
262673	1
10485	1
260875	1
186272	1
584239	1
1032037	1
535601	1
593824	2
540546	2
326180	1
1111856	3
590635	1
175080	1
355154	1
573803	1
216290	1
4416396	3
832636	3
304777	2
541135	1
749791	1
367453	1
4480176	3
303739	1
215697	2
237255	1
550814	1
881442	1
515552	1
52379	1
518980	1
529969	3
516576	1
273657	1
190646	1
350991	1
783291	1
589313	1
579431	2
100744	1
541354	1
275746	1
404691	1
593138	1
819810	1
1058090	1
268581	1
41204	1
4333509	1
191558	2
301544	1
827050	1
519729	3
583633	2
213671	1
275218	1
293440	1
519000	1
229069	1
527326	1
593868	1
195982	2
527437	2
1111750	1
819599	1
574951	1
28258	1
261631	1
518384	1
263388	1
272749	1
342887	1
508866	3
542251	1
592626	1
266520	1
346570	1
157272	1
4469164	1
2331530	1
101936	1
509416	1
274597	1
275511	1
842596	1
584815	1
711099	1
167882	1
41715	1
1723034	1
352802	1
1106671	1
560906	1
1657490	1
183907	1
2901239	1
107638	1
210068	1
195919	2
2320044	1
1108990	1
546958	1
300457	1
227967	2
313456	1
228081	1
621700	1
348942	1
363358	1
567733	1
112891	1
813944	1
590062	1
520931	1
270385	1
4466220	1
817151	1
544559	1
362846	2
288614	1
166718	2
275476	1
190638	1
511180	1
804621	1
351592	1
771177	1
355494	1
273466	1
590780	2
356061	1
290499	1
588768	1
4456166	1
551562	1
591971	1
537550	2
2358	1
259372	1
559789	1
3819483	2
268125	1
3116381	1
216279	1
930555	1
519765	1
216958	1
260456	1
1110182	1
272111	1
149833	1
330064	1
526665	1
105501	1
591524	1
533022	1
265175	1
188029	1
274177	1
346275	1
758788	1
570443	1
579750	1
189997	1
157470	1
346639	1
132670	1
4206904	1
331975	1
562408	1
568325	1
334864	1
585131	1
266948	1
178461	1
573969	1
302352	1
130679	1
190946	1
582185	1
1103391	2
932848	1
333351	1
828198	1
312932	1
265106	1
156505	1
592781	1
334122	1
528362	1
316550	1
824678	1
470117	1
276679	1
178001	1
508897	1
322267	1
340347	1
609964	1
518016	1
356187	1
212619	1
510498	1
180206	1
103145	1
748539	1
591818	1
342223	1
193723	1
318948	1
150162	1
1086621	1
294749	1
355269	1
174770	1
540578	1
196778	1
938078	1
578457	1
2263184	1
314922	1
305853	1
348642	1
1074016	1
197624	1
671890	1
296424	1
266255	2
342375	1
663226	1
340111	1
273223	1
355097	1
1106290	1
4390755	1
4466275	1
833458	1
300435	1
196533	1
309301	1
586380	1
515299	1
1048850	1
273747	1
296104	1
331407	1
642922	1
305146	1
557750	1
1069536	1
161571	2
578985	1
837058	1
259561	1
295075	1
909065	1
569584	1
719367	2
356283	1
263142	1
543141	1
318370	1
358798	1
332800	1
358483	1
4389435	1
565288	1
192976	1
263106	1
540254	1
271482	1
194225	1
581474	1
231510	2
297576	1
210965	1
254135	1
318524	1
549499	1
154979	1
192408	1
16512	1
224826	1
194187	1
887662	1
847728	1
186711	1
207994	1
334215	1
837030	1
579049	1
594307	1
1111437	1
188112	1
196990	1
591376	1
532922	1
820070	1
295737	1
203209	2
581463	1
566391	1
304948	1
1109505	1
1085127	1
265363	1
190303	1
806581	1
267781	1
515707	1
```
