## Extended Data File 1 for "Diet induces reproducible alterations in the mouse and human gut microbiome": ERS606471_ERR675497.otus_nol

```
#OTU ID	ERR675497
275895	2
277066	5
334761	2
1021682	1
720709	1
276597	1
1028915	26
353453	1
1106254	2
3906666	4
957807	2
322138	1
83758	2
352069	1
337762	2
411254	1
388276	9
342962	1
348038	15
1108422	4
265029	1
113978	1
529180	1
278860	1
577041	1
1104931	3
277143	7
1107461	1
4314950	1
352222	2
352652	2
194490	1
336214	2
315485	2
1077336	1
585914	5
961783	1
772282	3
14035	1
588455	1
314810	1
284946	1
445144	2
744291	1
548775	3
1098946	3
858535	1
278912	1
1105328	2
550013	1
355440	1
261208	1
521313	1
4481506	1
421792	2
448025	1
389282	3
576778	1
276046	1
588060	1
354662	3
570880	1
584765	1
25453	2
351449	1
1110135	2
527941	1
165107	1
1110378	3
557370	1
707840	1
175646	1
228479	1
583656	1
325977	1
275139	5
444241	1
276115	1
326315	1
807795	1
1106101	3
355089	1
279387	2
873747	1
2066505	1
530947	1
592160	1
275631	1
838200	1
383162	1
558397	1
345860	1
896489	7
1107175	4
1107018	2
1136443	4
826746	1
177512	2
276509	1
338258	1
266976	1
805066	1
530885	4
696477	1
217100	1
276414	1
327900	1
195885	1
268099	1
1109422	2
301512	1
256543	1
351094	2
261664	1
342801	1
741001	2
582627	1
421538	1
263057	1
345862	1
471157	1
356055	1
346719	1
238813	1
312322	1
528606	1
851935	1
273705	1
259595	1
207284	1
1111191	6
353982	1
297287	1
517722	1
522371	1
814406	1
179708	2
658370	3
1110008	1
513021	2
276721	1
337724	1
193844	1
264734	1
526676	1
346267	2
245324	2
511594	1
328143	1
259012	1
4378740	1
274603	1
4308591	1
212619	1
430219	2
233587	1
312062	1
198641	3
524213	2
333695	1
315896	1
335200	1
338778	1
1111448	2
266715	1
584804	1
544996	1
1109539	1
334067	1
408877	1
817995	1
572860	1
356073	2
352799	1
239315	1
387615	1
231563	1
661367	3
888575	1
348142	1
170089	1
2315700	1
1684221	1
405046	1
1110988	2
333602	1
560961	1
799200	1
1108830	1
759053	1
211472	1
4420206	1
355771	1
177269	1
237138	1
268734	2
335966	1
510505	1
197706	1
1105687	2
266860	1
213399	1
1107057	1
327808	1
258995	1
778758	1
1108470	1
1871	1
374863	1
580920	1
349175	1
466409	1
1108078	1
461524	1
4378081	1
851715	1
175706	1
322991	1
337494	1
585202	1
819962	1
333053	1
422727	1
278731	1
805545	1
543466	1
331240	1
350188	1
```
