## Extended Data File 1 for "Diet induces reproducible alterations in the mouse and human gut microbiome": ERS606471_ERR675687.otus_nol

```
#OTU ID	ERR675687
568135	51
250270	102
1107759	177
266445	401
195885	58
274603	87
955052	12
270158	52
217100	72
1107175	345
348038	662
170089	51
275139	1187
953855	75
303076	8
349713	3
259012	91
276414	66
725198	45
198225	7
344607	61
277143	1691
532377	28
354144	24
354957	161
1110378	345
217186	10
576671	6
401717	304
707840	30
322991	249
342947	3
652823	106
1111782	62
390820	22
1136443	669
805066	237
340189	22
204144	6
4414241	8
1110312	19
228601	77
627853	34
772398	64
339549	13
352652	139
896489	232
187767	5
337724	177
510505	443
592372	16
351299	4
338258	113
337494	317
830189	281
267045	99
271101	2
863682	97
278731	56
899195	8
334040	194
448025	144
1007098	2
194490	310
460953	45
273481	8
352222	93
430194	89
1098946	146
192756	219
1067143	198
340873	11
831409	194
1110253	30
354813	13
268734	212
1108422	413
348336	17
356590	12
198641	214
323829	35
799200	20
346337	34
430219	425
355162	41
4455677	67
459276	111
331240	17
340853	3
334267	12
320373	14
163695	5
353982	68
322138	23
275628	14
214603	20
564806	12
352171	21
356073	150
2904922	3
346267	165
175706	413
162576	61
194388	2
463289	28
279579	19
192475	1
267714	40
353453	152
309361	64
312440	54
658370	139
14090	7
741001	333
259993	12
421792	124
351309	19
277066	276
262677	3
524213	205
276236	24
296202	2
336214	330
591632	1
25453	129
1111448	538
551179	22
559804	3
544844	27
411486	14
1109422	218
277120	127
356529	30
548775	228
1105981	49
1107057	62
817995	77
1035283	18
1992	71
3182739	13
354662	177
196106	3
420168	6
820367	41
4407703	10
355468	28
697874	5
365496	14
4378740	116
162539	92
1571092	21
729559	26
216902	74
772282	283
357046	27
275631	51
848615	6
344085	28
1029949	30
779927	5
328143	59
568410	246
1051764	159
1032415	1
258849	29
839558	30
1111191	652
262756	56
345635	80
574038	14
398255	162
1107027	92
214889	9
512546	6
310642	9
338796	28
272401	31
342786	9
278675	19
550013	45
346548	31
259595	120
335896	1
355822	7
272170	40
261574	40
590168	5
355045	24
535375	98
335081	3
349624	15
349175	95
389282	209
30569	4
2897325	41
1099674	6
189840	6
269873	36
260670	4
351478	10
331772	140
661367	13
196386	38
590980	1
268043	21
261441	9
276656	2
433676	49
396239	6
712677	49
570880	44
189076	54
295683	11
449833	140
411254	22
521913	2
4308591	81
349539	30
275627	53
1122596	24
548032	9
888575	134
513021	197
560236	1
277537	166
1028915	176
2341726	12
216155	1
816626	6
2034070	13
587041	8
206494	40
2797565	27
539939	3
339229	13
1105687	111
351449	37
173245	19
351182	2
181719	10
356455	9
816410	1
577671	114
1110135	432
1107461	67
296041	2
842714	8
444241	21
304382	31
214715	42
858190	14
191398	3
276125	65
261208	22
834840	27
270145	14
311859	1
2032782	26
267892	3
826382	48
214699	7
381219	33
584954	11
579324	1
679939	7
879327	16
321706	23
462764	6
466811	5
347732	1
1107703	35
517722	66
171532	50
109402	18
333053	35
337762	17
797570	17
2182669	51
720709	83
181348	2
355771	59
273741	13
647343	3
269378	20
1109539	105
3906666	262
356226	126
1107018	168
351094	28
354736	52
332507	1
107443	3
263207	5
1108470	30
275563	14
826746	37
567595	15
321811	6
581933	16
407393	117
330772	58
4364243	66
400599	18
564771	5
1106861	119
386788	12
976470	100
211378	8
1729249	32
372368	71
276158	105
565625	39
234054	50
821067	23
530947	92
271563	3
352069	26
340706	14
829186	7
532831	5
336676	16
851323	24
195433	4
191445	5
1062061	94
185084	1
273504	98
346870	76
1110988	27
578985	2
262409	7
790026	147
1111745	5
851715	116
341090	5
276597	144
696477	7
343853	74
345913	19
213813	24
819676	33
519673	34
194429	28
350392	24
879565	12
261177	57
583117	27
348568	7
266060	7
1108599	8
849147	19
416078	133
231563	81
823803	95
346764	47
453896	29
275339	17
275987	15
452014	16
345860	123
324112	1
845273	35
538989	16
466409	45
844645	3
4481506	15
333178	9
617216	17
276149	46
273208	121
447141	61
530379	21
311466	24
331737	6
1100798	2
355089	53
353012	127
1106254	90
563490	1
543466	9
344170	122
894735	2
572860	51
588197	109
350188	63
352965	14
1077751	4
584541	5
4401950	2
261183	4
4480555	14
520720	18
171772	2
517293	91
273705	31
1107761	117
355187	4
1109662	9
352789	18
383992	9
274652	1
262541	13
381979	22
586271	3
206790	5
194077	15
271500	40
268121	5
531773	6
185628	6
759751	5
269141	1
305920	2
826302	22
427241	50
781576	6
162639	18
578457	4
511594	37
191274	7
327656	10
359809	118
661055	63
1106614	82
183198	7
659361	15
827689	42
808562	7
583635	2
352702	6
355621	16
585202	19
347043	10
512114	1
339905	74
844006	15
383659	1
229452	11
169901	99
445144	135
197706	11
228479	113
264734	62
425767	16
266860	54
334761	307
628218	4
550456	1
196489	10
313736	3
1113587	4
956654	75
1106101	118
449417	18
348821	194
344329	29
405780	17
845291	25
416043	39
338345	3
321372	13
536535	3
330116	2
511216	18
334292	71
384555	49
1076587	61
1021682	29
331720	37
265211	2
437137	48
332560	33
577041	20
580417	12
82138	9
4362337	4
546259	20
1108974	43
726712	12
351881	27
985239	14
277215	7
359624	40
1108275	2
569807	1
397363	22
521313	65
326644	45
450207	1
824034	3
106698	6
353593	6
329712	3
190846	27
276798	114
278712	30
806407	4
385545	10
522371	25
311788	7
260410	88
338786	18
345709	14
586453	2
279179	1
272758	9
326701	18
110858	3
288581	39
812719	12
358944	5
376516	2
290144	5
567641	1
272010	2
470382	25
436341	64
1109709	44
198670	10
270446	24
339834	2
551955	12
4301298	12
333695	32
844902	35
315485	47
189147	64
565292	5
309363	36
802104	13
1684221	162
1077336	110
266520	4
775976	6
561312	8
247715	20
344783	15
335330	12
148072	2
194425	1
343200	8
407556	37
189327	10
327900	22
416286	10
258626	14
314359	11
298451	8
175646	46
350741	37
1106384	41
450399	13
308117	59
164071	6
305841	4
331043	26
434089	46
341713	10
2358	5
1110458	3
348659	24
333951	3
295929	1
235017	28
388808	3
4449518	2
826541	5
322870	7
291272	1
401924	2
838200	29
586525	13
578586	66
273182	5
1073431	7
572010	5
1105038	90
4381755	1
289788	15
349783	29
328212	16
258395	8
672978	12
45623	5
279492	2
320224	28
351972	24
290161	8
276509	47
540532	49
258280	8
1094991	12
269359	6
557297	3
343453	16
268037	8
276721	74
228730	24
337289	19
626335	1
270105	1
585807	1
341913	37
566262	26
1107209	6
1108078	37
716838	2
4480176	5
592160	41
333330	29
465480	62
269949	18
263770	12
366752	8
178615	3
245324	45
518894	31
556126	13
187962	34
1111570	31
342075	16
320972	11
819425	15
585880	4
537662	7
199190	12
846477	38
279387	144
345330	21
539820	51
188785	48
309720	9
3013444	101
584765	15
187400	40
165107	5
367176	3
299356	6
4472158	10
846141	11
380190	13
274348	1
684238	4
278860	60
331317	9
343923	2
334602	2
247883	23
238570	3
844589	14
325633	6
322604	14
577082	1
294570	35
708190	15
338503	5
373939	2
351859	10
567960	56
269814	4
340535	2
517583	5
173739	18
196672	13
312322	16
730733	39
592594	4
724147	3
326850	6
571277	2
408877	61
189879	17
839200	2
194504	4
274546	18
589071	24
322223	16
863612	6
326315	107
31763	4
342962	19
510843	2
339180	2
276115	5
260088	10
2212505	5
2066374	12
272328	10
421538	40
1108356	7
341749	32
251456	3
418334	19
408513	11
348088	30
305437	10
341448	20
270707	43
527891	24
269902	30
228310	11
558387	6
345862	14
413996	7
4414237	37
301717	6
552380	3
585377	11
349798	16
329820	6
1105328	36
820070	3
325340	20
207284	14
332854	17
264021	26
331013	17
772384	44
344108	21
577294	17
522727	5
751018	11
193678	16
259275	1
1107670	21
332364	1
276172	46
1089636	5
336096	2
213896	3
353711	18
980248	5
1109125	20
584463	10
772972	13
39443	22
325850	16
1113282	10
808398	3
422727	45
347490	6
819328	13
4155392	8
842786	54
269546	4
341750	1
659831	31
830014	28
233435	21
347933	13
414089	68
261350	3
208409	10
275349	2
774358	4
264240	22
340794	16
4419243	2
565764	1
146935	8
1105343	1
584083	9
460611	30
332143	7
348536	2
192283	3
1107758	12
357305	21
447776	7
1078587	46
328276	6
178546	1
271766	25
319784	4
610111	4
1110191	9
268410	10
198770	28
259120	6
182033	3
269681	35
786449	14
2250345	16
566022	4
1042858	1
339720	17
397444	3
623471	12
351794	10
572751	1
1107439	126
1107493	34
316515	3
4338227	24
366147	1
356329	9
939112	1
592649	8
1109101	3
266052	1
265849	18
762699	12
461487	15
275557	6
346719	55
804995	5
957364	2
228374	21
196947	112
333453	6
159911	9
814501	8
839233	13
552621	4
264298	11
314810	4
146541	3
516987	9
352533	1
345882	11
1070477	11
810759	19
819081	1
569826	2
338348	6
593542	7
272938	32
319153	2
335793	4
107235	2
2075740	3
554931	3
264109	32
303491	17
628226	1
215897	22
273091	22
463233	66
277364	35
537713	3
544827	3
340254	58
263479	27
641987	10
262673	4
224816	1
14106	4
340111	2
267071	7
443853	6
265322	10
580585	6
696563	7
196138	33
571406	5
769961	2
564188	2
307462	4
585949	18
589658	4
266976	42
338407	1
272213	8
1106475	15
755126	17
171232	8
311564	16
267451	41
349153	7
1105659	68
351465	32
16272	2
271799	4
346804	7
919158	21
259846	6
352378	15
1109685	1
1111500	2
271830	34
246965	17
197644	15
462939	33
261261	18
287507	4
199548	7
761408	23
593977	13
568383	2
165591	28
2656868	5
329729	1
1111582	44
341453	11
678238	8
4328026	6
204111	15
583656	39
344488	4
514773	2
571185	6
342404	30
1110008	24
400443	2
1107327	19
266862	7
346098	5
323154	10
303897	6
571642	13
355312	6
549499	5
4449236	16
535399	15
402704	8
326095	8
234488	12
1871	56
584102	4
522591	3
519729	1
399606	8
337167	1
536831	14
573290	1
541394	6
351357	14
277946	5
268684	1
718320	2
322062	10
521982	15
353073	44
364926	4
1105486	16
252684	19
327808	28
18066	1
315693	1
355930	7
110192	4
512239	1
270513	8
314284	18
335632	4
1015028	14
759053	13
271602	6
820287	8
555445	17
260607	4
346587	3
340940	1
196385	4
1110064	4
844750	9
1111882	20
942880	19
1022497	4
546557	25
189171	17
346185	8
791560	15
586189	1
730939	10
2842308	1
860192	4
240943	2
348748	20
587347	5
585480	13
16144	3
826624	20
180738	13
345582	12
631764	15
328800	5
352165	8
266061	5
513685	3
268962	8
196974	3
164216	11
177269	9
624257	11
578537	1
299281	56
819181	32
549756	35
517170	5
274380	23
400871	11
592514	10
348561	4
807880	4
793769	2
444987	3
578016	14
803010	10
274912	13
14035	7
1529382	2
356404	22
197038	8
591818	2
576377	11
849160	3
405046	11
1873	6
520291	5
1107622	4
2937207	17
353923	6
577170	8
801260	2
368117	26
275895	47
744291	3
262956	2
570243	14
4481427	2
277574	6
592086	10
276762	1
582627	16
344828	7
278912	26
587336	1
356011	16
237138	34
325768	1
2216525	8
4302951	1
190646	1
718323	3
581079	7
576914	1
589475	7
1084045	13
318524	1
351659	29
572924	7
181331	3
1111115	31
99206	7
267024	7
323386	13
180235	2
508788	22
263850	16
843454	10
276218	1
270984	16
848968	8
484444	27
538011	1
564334	5
833216	31
260989	14
4471351	16
186886	4
318445	5
523051	3
356055	37
356144	17
555163	3
814568	57
4418586	6
2465036	12
264657	9
1845355	4
182079	10
1517774	2
272279	5
588624	2
458550	2
155577	5
182790	1
276777	24
344288	1
348376	9
322464	3
1105958	2
325636	1
315453	6
304080	1
2808641	1
423455	36
100148	1
4405128	21
606927	11
590544	9
1106204	1
1028026	5
338887	10
1111350	16
266120	20
264731	16
589277	8
230725	3
337673	3
326940	16
1106862	68
1110037	28
334538	10
4297394	3
350256	7
350664	2
563228	1
579431	4
13986	1
198200	39
830969	2
312027	14
189730	6
344726	7
196578	8
260322	25
197331	5
307238	4
52106	1
201666	1
539506	2
14094	6
263618	21
526665	6
324849	6
265477	7
169106	8
320070	28
528832	22
353820	6
536754	27
27815	21
315896	10
316535	3
387615	11
578287	6
349459	23
819340	4
647215	14
274935	3
268720	2
553362	6
571433	2
589989	9
419601	7
336785	2
593925	1
310028	15
269107	17
343630	8
352843	35
1109947	4
1106550	10
510070	5
423830	12
342801	7
339503	17
814406	9
352445	15
328137	2
412249	3
263873	15
446135	12
1105876	4
273737	7
584692	1
339574	2
343581	15
178735	9
179575	3
557750	3
341287	24
196322	2
4449525	16
576778	9
2978254	5
851935	31
518329	1
355746	30
277115	13
366641	2
348948	11
733028	1
313044	17
271191	18
3989538	19
83758	8
189778	5
579149	1
805545	14
520827	6
172936	1
453955	7
4310326	3
328246	2
700181	7
1006464	10
1110317	36
276770	1
848315	21
849585	1
270866	8
332651	7
357168	8
386977	22
268725	4
353896	2
317199	6
198363	5
4422580	10
1128644	2
4340153	3
233587	10
356164	19
105434	2
288193	1
533847	8
160661	16
266720	5
4402751	3
563532	2
876705	18
270248	27
265522	3
929836	7
196571	11
349372	4
331117	2
580920	18
234443	5
4307122	8
4103317	8
309206	2
567011	4
591376	2
573969	3
586380	2
529829	6
329790	10
988932	2
264023	8
797021	11
555314	4
590137	6
293112	7
586053	1
157101	6
305009	5
444271	3
86429	2
2879379	13
996068	4
356148	3
277200	5
132895	19
162211	3
311737	5
216524	19
827794	17
567961	1
359361	2
720944	9
390497	2
335846	2
155884	3
513445	3
1108378	9
710208	11
278901	3
4304089	2
321484	2
521491	25
420345	3
547903	8
828136	1
397321	4
170926	12
331350	10
269342	2
183662	2
309029	4
587175	1
407963	8
208280	9
529889	6
449353	29
271846	6
834809	9
439924	26
339017	16
368462	9
581384	7
308444	1
355082	3
276151	5
262960	7
327284	4
1110635	2
273584	4
238487	2
271439	11
284946	3
342777	8
340642	1
872014	3
297770	1
3529330	2
199177	6
265708	12
305127	7
753064	1
214360	7
1111634	4
190248	5
339886	17
443945	1
803108	2
815913	3
322112	7
4296292	1
589215	3
270662	9
199572	2
259382	9
832675	2
844501	24
565481	29
813011	3
162898	21
188862	1
2315700	5
1019747	5
261664	3
4308989	3
578707	1
511564	32
454156	1
816299	10
321992	3
310499	31
563086	4
1051317	5
374863	6
276575	36
2797559	4
173192	25
553245	3
509723	11
846464	5
271431	18
276499	13
4416396	6
314406	5
331486	3
180726	8
513003	6
356632	5
881916	3
248521	3
4307084	1
682726	5
273466	1
239315	1
196349	1
352802	6
1106050	11
821916	6
519374	5
563803	2
528756	14
193844	8
394270	22
331309	9
263590	1
570367	6
398138	2
792399	13
592183	5
309249	5
191568	2
355440	17
463794	22
4312512	2
548692	9
172624	11
438304	6
858785	1
725212	1
957807	3
563668	2
271476	11
339156	14
830481	6
354501	2
45562	2
145419	6
1105454	10
1111090	6
199137	1
377946	4
585220	14
199707	1
194944	1
338644	11
276016	1
337561	1
1111879	1
335952	5
335762	7
707986	6
323231	1
747057	11
522549	12
214392	3
319898	1
589114	8
667621	2
1109249	3
275218	2
323619	1
197521	1
409947	5
288677	3
266896	1
4451523	2
333079	7
508866	7
333348	3
317141	1
356353	19
552665	14
349960	1
261631	1
351592	1
301859	1
348142	9
373923	5
1107473	4
531722	3
719288	12
198201	5
540682	10
271290	4
457371	7
738351	3
509312	7
335401	8
332587	1
932848	1
582181	13
16512	2
563572	5
381666	12
355196	9
273164	16
186645	3
777944	1
724472	21
273459	4
1040889	11
103606	3
565304	2
578588	1
323303	5
526982	1
804579	26
572254	2
311370	2
276580	2
1075145	1
571766	3
2170530	2
277202	10
711099	4
279019	5
743396	2
528013	3
558397	14
354163	4
901995	1
685156	18
347103	14
543553	8
258995	16
305803	3
561676	6
130468	4
172163	6
333049	3
1081058	9
417981	10
388276	15
819962	19
519979	5
759348	3
522511	2
352898	2
310931	25
330417	9
568828	1
825939	5
342575	4
229449	6
1108595	3
450849	2
188116	7
509073	10
351773	5
727140	7
14205	3
354097	21
369389	7
290178	1
350340	2
718565	4
211743	14
584587	8
1075416	1
569786	11
269006	1
164352	2
339031	2
275676	7
513935	10
582123	3
312260	2
352612	4
336174	2
274498	2
372906	2
690552	1
4380294	3
569030	13
324884	1
214030	2
356644	6
585238	1
739826	1
579293	5
534621	5
1056816	4
167338	6
817566	3
584001	16
516576	1
590951	2
515333	1
325388	2
1085646	23
263420	4
1086621	1
1111768	1
415315	6
689727	6
461524	9
186711	3
574689	1
519763	7
351593	9
326732	10
1842075	1
510683	2
161579	5
287597	1
342504	12
345191	6
585914	25
551164	1
550793	2
949863	2
323403	5
358712	1
546306	2
328822	3
635495	6
301447	1
1111133	7
651897	2
353775	2
1107755	4
164088	8
112931	1
593824	2
577189	2
554912	5
716286	21
145536	3
834553	9
574551	6
766351	5
54563	4
1108339	5
350320	5
459917	2
851923	4
371930	1
270059	2
110706	7
147086	2
335971	2
847427	6
293178	1
313106	9
169515	2
806751	6
234242	2
463843	4
346275	7
557379	1
524649	4
513208	2
2349365	2
536341	7
1737536	2
259372	3
369299	4
2309802	8
326048	4
1085326	2
584804	5
527952	4
1107652	2
730437	5
683674	4
4381303	1
299877	4
351020	5
217096	2
267769	1
189721	1
520081	1
345354	14
175598	1
343196	1
548021	8
4450064	1
450755	15
593376	15
534431	2
316871	2
231021	7
544479	2
274392	1
170056	2
110562	1
1105552	46
4447432	2
843553	3
809463	9
345063	28
231405	4
521496	1
28218	2
52362	2
330359	3
1109724	6
332666	24
97294	4
560092	2
348404	4
271277	5
823634	10
695452	3
527067	4
320835	8
360315	1
1108726	7
1866	4
4433554	3
4343528	2
431368	6
356012	7
308136	1
207833	10
336691	7
301459	2
320165	1
301498	1
1106058	1
543431	1
337407	2
379505	14
344198	2
873747	1
3807411	1
1768317	3
536292	1
232380	13
273954	15
584571	1
152278	1
785026	2
276091	1
422283	14
4295258	1
176868	1
149820	1
849770	3
334328	10
156357	4
324620	8
279298	11
582497	5
242400	2
272834	6
314042	4
851961	4
551902	1
532118	4
330279	7
542995	1
526150	2
359984	2
174727	1
446153	1
583633	11
457614	11
338321	1
1105984	5
589714	1
565357	2
572476	4
586968	6
273649	1
592429	1
216495	6
471157	5
301512	5
268880	2
274136	11
519478	1
197825	2
4390755	7
151398	1
452823	2
265301	3
553813	4
527751	6
331553	9
272953	3
356657	14
4420206	2
2855173	1
515774	3
356627	1
538947	1
428457	2
260781	1
196709	4
529180	10
593709	10
181940	6
305059	1
841907	7
211472	1
586509	8
543173	4
259912	9
840419	1
857639	3
318695	5
306699	3
1030589	7
905934	1
198740	5
320249	3
544950	3
540982	12
258283	1
263705	10
355305	9
629361	13
194286	6
561916	2
708680	8
270968	1
96655	2
1051082	6
817183	8
51677	5
288250	2
158863	2
593733	2
390896	1
676472	8
264325	4
190658	8
439437	3
521424	7
1105326	2
330183	1
256543	2
353657	11
1111776	3
196390	2
179708	4
183545	5
530866	1
570974	1
190207	1
442846	7
512593	2
851630	3
188847	1
192206	2
231510	7
693613	1
383971	17
918242	3
784256	7
1111586	4
4406624	3
538398	10
196194	3
563210	1
585650	4
276466	3
848025	3
637934	12
462832	9
143101	2
70067	5
183849	2
826303	3
4308837	1
268475	3
352559	4
546958	2
518967	1
589530	6
304427	1
700298	5
372146	1
205594	1
211191	3
265087	4
275616	1
211720	1
129048	2
212170	4
177512	5
769852	1
582757	2
214904	9
264835	6
322839	3
544261	1
277442	6
258263	2
791522	2
1035392	7
321979	7
804621	1
263828	10
564140	5
336817	5
758280	3
200157	1
268596	6
517252	24
4399406	2
139221	5
347375	2
1110412	20
541354	1
269803	5
337154	1
354971	3
1110842	4
324985	4
268099	5
212686	13
324867	5
352624	7
1110104	8
427219	1
179426	2
562408	2
350363	6
577377	5
191050	3
292591	3
363887	2
276985	4
105501	1
211212	5
177539	1
276325	1
556244	1
242046	7
576919	3
293655	3
838544	2
4385756	4
198170	6
401384	6
1542014	21
170335	14
579712	1
303574	4
266715	3
189279	4
353032	2
4440970	3
276141	1
875224	4
272184	2
521230	2
1105615	5
349548	2
1085127	3
343906	13
590818	12
344827	8
4331760	3
296257	1
275786	1
271689	1
1100653	2
4449803	6
174368	3
348897	2
335881	1
340852	2
277497	3
276364	3
326055	3
339718	8
773251	7
572335	1
348785	1
274857	1
333351	1
342105	2
591684	5
113111	6
1111883	1
762013	2
819404	3
572072	2
529491	2
582616	8
471159	3
585984	1
588060	11
310760	2
1110814	1
315430	18
565567	2
272878	2
893041	2
807828	1
100212	5
348508	5
271320	1
406247	4
451273	1
4095596	8
574644	4
1108453	5
837030	2
272576	4
342085	2
778758	6
1010283	1
162491	5
1089939	6
4384166	3
328905	2
593692	1
99718	1
320354	1
319521	1
592139	1
524038	2
1107303	3
314922	1
978894	1
296680	5
179384	1
678511	1
416287	5
574951	1
765240	1
351623	3
351062	2
830080	5
278550	1
261142	2
1026524	1
509416	1
95910	4
369079	2
518613	1
353782	1
226014	2
175508	4
260741	1
354964	1
237991	1
4327763	1
275984	2
1038074	6
270480	15
1111561	4
564690	4
589652	1
97210	1
439457	2
263337	1
161164	3
211039	3
265580	2
1088815	2
837193	1
510524	3
336115	2
309382	1
189392	2
564445	4
4324489	10
269576	12
277081	9
297562	5
1107716	2
226929	1
554372	9
1058090	2
524763	4
339351	5
4378081	2
533969	1
354032	1
887931	2
585227	6
175080	2
1092813	1
512682	1
258812	3
339695	9
227967	5
196491	4
593363	3
4466134	4
819301	2
347042	1
586093	3
801554	13
804526	3
306695	4
43707	3
303191	9
815380	9
271880	6
578857	1
584239	2
416341	3
640999	2
277588	7
468313	2
593301	4
275085	2
995147	6
843785	6
100852	2
948512	1
563918	2
1106727	3
344101	5
322059	3
289557	1
351135	1
907916	1
186464	7
4366365	2
918577	1
291030	1
272164	3
346291	2
558019	1
820901	3
262970	1
419245	3
268297	1
735666	2
579750	3
338778	10
347496	1
322466	6
311692	4
827050	4
319525	3
274128	1
342231	13
817250	2
358858	1
110817	1
592913	3
270081	4
105813	2
298486	2
132670	8
188402	1
242029	1
232658	6
514385	2
4429719	4
2290176	1
699085	1
1105574	7
306939	1
674130	1
829337	1
337642	6
348969	5
1104911	1
808244	6
589822	1
273948	1
552528	2
350619	1
271822	3
325977	2
279617	1
921813	7
586364	3
747987	7
812122	5
177822	10
216403	3
271734	5
776708	1
805645	2
589234	4
4334624	4
276629	3
322341	3
304777	4
266091	1
527745	3
428953	4
534929	12
588455	2
557576	1
275819	1
383885	11
581265	2
186851	2
1012372	3
820061	1
271406	2
361727	2
342429	1
594422	4
273240	9
701221	6
345536	1
1084900	14
330665	1
110678	4
812992	8
553063	1
180105	3
918601	3
1111458	3
259772	11
586356	3
175377	1
293440	1
832651	1
828884	2
348027	10
2066505	1
295296	3
1056389	3
259711	3
575486	1
570450	1
439880	3
554176	4
851937	1
238441	2
4452846	11
193742	2
530973	2
592269	1
395587	4
782749	2
527437	1
336276	4
337772	1
586719	4
344178	1
157216	1
584516	3
341902	1
271672	1
535601	4
710584	2
325126	14
518552	1
833390	3
304532	7
273385	4
691191	2
550727	4
537396	4
192066	3
557051	4
272454	1
678956	3
2456812	1
572461	1
542857	2
296064	1
562395	1
272555	5
276620	2
363507	1
572067	1
1111033	3
313191	2
175272	2
344798	3
276679	1
338553	4
851726	4
348393	3
170831	1
318766	4
591663	3
1083335	1
188158	1
271107	2
833559	4
524404	5
509423	1
348642	1
989456	1
163433	2
975306	13
278931	1
875290	2
332454	5
354318	1
4481359	2
567733	1
326448	2
164308	1
344400	2
82372	3
1075307	3
267366	2
717207	1
524444	2
582136	8
1110650	4
277519	3
204155	1
4372003	3
561069	2
187028	1
470117	2
302491	4
346686	2
270988	1
269890	4
288944	1
367304	4
1050914	10
383162	3
583213	3
310178	1
327116	2
4387323	1
319196	1
565585	8
337727	2
578310	1
979707	1
524318	4
514640	2
269673	2
739800	2
4410538	3
295180	2
807795	4
3392847	1
569110	2
672776	4
308224	3
315496	3
335521	3
258177	4
291392	2
535159	1
988375	6
433722	1
295075	2
1084127	2
626544	2
317740	2
657266	1
185334	1
249309	1
301042	4
355683	2
641092	1
589313	1
334122	1
332475	1
344502	3
301903	3
536910	1
569581	2
348875	2
921722	1
353131	1
434336	1
215097	1
312062	8
350404	4
649475	1
314574	5
269285	9
258969	5
266664	6
350622	1
524644	2
184484	3
106444	2
575472	1
526518	1
346738	1
237134	1
347822	1
1109372	1
264660	1
717312	1
208486	2
846482	2
192071	1
4423885	3
588038	5
176119	1
313431	2
688923	3
662917	3
293640	3
4389435	1
161166	1
571965	1
274297	1
307170	4
834795	1
113515	3
178001	1
373909	2
343811	2
3029968	2
317315	2
552508	2
29937	2
259561	2
332132	3
843459	1
815207	3
351734	3
637973	1
361702	1
551915	3
530885	4
726557	1
591971	3
344937	1
1020605	3
201696	1
149226	3
539273	3
4304085	3
349809	1
277204	4
1106227	4
331865	1
260753	2
363692	1
194950	1
561607	1
346370	1
171632	5
174819	5
548015	2
319197	1
198690	2
160441	2
547673	1
273515	1
197524	4
938078	1
529349	2
183773	6
1024197	1
195691	2
277385	2
2311550	5
593156	1
1092300	3
185036	1
258202	2
296407	1
449245	2
2510437	1
820458	2
589076	2
971109	4
232975	1
342887	5
352192	2
308546	2
403497	5
4399495	2
197782	1
512962	1
354800	1
161571	3
836717	4
646800	7
585146	5
208739	1
4375646	4
233313	3
311068	2
353843	2
331935	3
637214	1
210262	1
887662	5
4244500	1
573010	2
349348	1
827702	4
851704	3
551185	1
191390	1
588320	2
304948	2
4380605	1
382220	5
964363	2
1048020	3
389371	2
327401	1
354461	1
341777	1
509895	1
329597	2
719058	3
547696	2
358914	1
276046	6
229459	5
1806896	3
265029	9
524368	1
567974	4
293789	3
1108990	2
526468	1
518042	1
1749612	5
348009	1
354905	5
3327894	2
519000	2
228785	2
593787	1
198190	4
704264	3
164811	1
809729	1
273724	1
234651	1
355630	1
268933	1
564764	2
1034947	2
307640	3
356454	3
909401	1
291090	7
345637	2
834677	1
585229	9
321251	5
4375017	1
512314	2
567491	1
172859	1
267175	2
320322	1
180042	1
249631	1
1112139	2
313908	4
552448	1
593369	1
553150	1
1084417	13
760350	2
351200	2
353124	1
3581088	2
839598	4
591439	2
355019	1
264585	4
216599	2
182037	1
728069	5
345126	1
197410	5
577512	8
350626	2
579311	4
316761	4
347166	2
428116	3
276434	1
272749	2
582049	6
264536	3
529192	1
542827	3
3201462	2
186714	3
266223	2
559588	2
352906	3
4352875	1
336810	3
352799	1
672655	3
578147	1
198380	1
753086	1
337784	5
331782	1
275423	2
166718	4
355175	2
164744	1
276110	1
819810	2
805469	1
562376	1
324013	2
352812	3
273687	1
575041	2
1081222	2
334682	1
561008	1
267514	1
167882	2
265032	1
335966	6
193444	1
310633	1
272595	3
559488	2
591861	1
303739	2
3342180	1
316925	7
2017729	2
264339	1
312589	2
312145	3
1110076	2
1076818	1
439512	2
97639	2
658224	1
264373	2
214295	2
540254	2
230268	5
332800	1
187256	1
172378	1
127021	1
589358	1
593717	3
2331530	1
353737	1
138338	3
271804	1
155951	1
269777	1
2326782	2
337004	2
2917946	2
236736	1
274619	1
262935	1
315309	1
366702	1
345473	2
333602	4
559149	3
364722	1
338382	1
216989	1
302545	3
583134	1
195982	1
1093610	1
554303	2
294909	1
296424	1
352829	4
322970	1
175795	1
4442730	1
4299126	1
590175	2
527402	1
196122	3
268425	3
367909	2
110034	3
272880	2
840914	15
305853	2
241001	5
1055082	2
345475	3
243519	2
1921816	1
516553	1
291561	2
227920	2
350910	2
516879	1
560491	4
233817	2
655793	1
267739	3
4451907	1
316008	5
316037	1
152612	1
525833	1
176877	2
162005	4
720973	7
4430034	2
347976	1
4460602	1
526552	1
583046	2
326702	6
313324	2
571805	2
347523	2
571992	10
343633	8
174805	1
276592	1
145645	1
302352	1
275882	7
273967	1
198964	3
827968	3
270908	2
341322	1
526902	2
843124	1
583283	1
290640	1
271933	2
260451	2
4301191	1
592926	6
561171	2
266255	1
102704	1
560981	3
179853	3
4374042	1
317002	2
267612	2
1131089	1
349142	3
275746	1
592902	5
198450	1
270948	1
617739	5
786081	3
333114	3
547318	1
586015	8
190523	1
573110	3
347337	2
4338161	1
259609	1
541173	4
1103391	3
2127939	2
689975	2
271490	1
295258	1
351533	6
1133519	2
355938	4
230639	1
1109905	1
331965	3
346556	2
702731	4
341930	1
1110402	1
333949	3
610754	1
1099785	3
318949	4
270758	3
190946	1
429917	1
4361339	1
821139	2
716984	2
620319	3
623204	2
350891	3
1991255	1
276522	1
145077	1
808794	2
208571	4
342836	1
549950	3
524287	2
162991	3
858535	1
97263	4
3003854	1
1104739	2
846386	2
723471	1
328391	1
350149	3
265106	1
813853	3
579462	1
4469576	1
274455	2
959292	1
365118	2
154606	3
578112	1
869324	3
529969	1
1106733	2
581474	3
567749	2
302909	1
977942	3
592572	5
326136	2
858999	2
276134	1
172339	2
228043	1
582089	2
341969	2
573068	1
261209	2
204093	1
338570	2
111562	1
573792	1
510498	1
353632	1
356283	1
4471526	1
325334	1
589007	1
297831	1
266583	1
1013234	4
832545	1
175307	3
178314	7
324522	1
114637	1
538106	3
231752	2
564026	3
169897	1
769075	2
746661	4
212366	2
251381	1
293787	2
308308	3
702414	1
539073	1
161899	1
837075	3
158846	1
544678	2
274749	2
874627	2
229097	2
303652	1
351501	2
16026	1
322569	1
191887	1
365634	1
268231	1
494971	1
521374	1
188920	2
263138	3
230403	1
197790	5
531038	1
1105827	3
343264	2
183395	3
694975	1
578649	1
213671	2
517210	1
742605	1
295737	1
276386	1
567389	1
231028	1
318125	3
278392	4
196746	4
317031	1
822646	1
199301	1
319378	1
825105	2
299459	1
348398	1
291644	1
273278	1
1109761	1
674742	2
312973	2
584593	1
289161	3
593117	1
264113	3
311120	1
320490	4
266411	1
298115	1
339791	1
674611	2
307217	1
319337	1
581463	2
847092	5
849110	1
572886	1
928111	1
2256427	2
145304	1
593422	1
215507	4
334296	7
4334618	1
4411596	1
293869	2
710141	1
609111	1
155511	3
561036	1
333555	1
307373	4
2724618	1
3957916	1
16195	1
771083	1
571843	1
396266	3
544559	1
259884	1
350349	3
318819	1
180471	4
321446	2
181717	2
1097593	1
1144171	1
582652	3
318580	3
216184	1
832636	3
1104931	3
388945	1
539328	3
234113	1
413695	2
591671	1
404292	2
590519	3
97840	1
689357	1
557370	2
312967	1
199600	1
591464	2
1014707	2
175458	5
743781	1
273540	2
2137746	3
1110303	2
340139	1
1105860	4
346845	1
263252	1
518257	1
171617	3
207232	2
1031932	1
333189	1
315439	1
334619	2
514063	2
531797	1
894964	2
263403	1
16036	1
1108325	1
143786	2
263057	1
322203	2
557780	3
208479	2
324567	1
317265	3
577653	1
331618	1
4471135	1
498743	2
216888	4
4432516	3
356255	1
528606	1
341966	2
158971	1
4300017	1
548503	1
527941	5
274597	1
4321285	1
324975	1
268123	2
296045	2
660676	1
831641	2
3584772	1
260529	2
312707	1
354158	4
271418	1
254570	1
318370	2
735222	1
538259	1
593731	1
751490	1
110438	1
352878	1
228798	2
123927	1
263662	1
847890	1
1108274	1
1079671	1
198774	2
276531	1
540546	3
1111328	1
350551	2
260553	1
182632	1
175550	1
267743	1
753891	1
588446	2
356079	1
191558	2
303693	1
528067	1
820272	2
215018	2
591158	3
267046	1
307781	1
231985	2
275974	1
4308149	1
528362	3
264155	7
694537	1
273997	1
539601	3
443620	2
528434	1
188038	2
514996	3
583089	1
216958	3
273199	1
587064	2
275684	1
851865	1
833458	3
338133	1
533022	2
343030	3
592977	2
1108699	2
294749	1
354105	1
526490	2
809437	1
274722	2
261992	1
338226	1
770499	1
571031	2
383122	1
294944	1
541603	1
920506	1
229958	3
155362	1
392887	3
1105584	1
563613	3
590450	1
241669	1
663649	1
568952	1
584263	1
567010	1
370183	1
275970	1
436032	1
584815	1
182893	2
557646	1
254079	1
340197	1
740215	1
297440	1
583572	1
875709	1
1510067	1
183770	1
813654	2
580438	1
587753	1
326473	1
268620	1
1111437	1
287924	1
313423	1
265036	1
351673	1
818672	1
833816	3
562523	1
389529	1
260156	1
1143784	2
532139	1
294710	1
265175	1
214835	2
1049945	2
4349865	1
329195	2
731871	1
183954	1
336553	2
266546	1
362539	1
297580	1
536147	1
604966	2
542126	3
1129142	1
205160	2
258169	1
113978	2
330460	3
130679	2
982030	1
816919	1
609295	1
349361	1
165845	1
513010	1
192673	1
579541	1
361803	1
590763	1
355837	1
766314	4
263388	1
524575	1
347655	2
527630	1
189997	1
581306	1
519573	2
2435303	1
168145	2
226756	1
247013	1
300284	2
581549	1
190638	1
268797	2
591635	2
258148	1
188889	1
4325509	5
147321	1
115049	1
309054	1
518360	2
512048	2
287996	1
1040027	1
274438	2
581302	6
221429	1
586647	1
260660	3
312126	2
1903534	1
580521	1
548989	1
97151	2
272518	1
302641	2
301544	1
318162	1
335311	1
190975	1
758788	1
585073	1
273928	1
826195	1
587933	1
1048850	3
224204	1
568082	1
726031	1
313685	1
345111	1
179157	1
1110799	1
911254	1
2901239	2
266984	1
351253	1
234959	1
418501	1
328357	1
575756	2
544996	1
293417	1
272201	1
808889	1
1111653	1
570421	1
345687	2
842596	1
4466382	1
4324586	1
579866	1
272277	2
522433	1
310826	1
310214	1
594259	1
551141	1
575844	1
233549	1
577473	1
831218	1
214120	1
193859	2
572918	1
807173	1
182647	1
1065011	1
984924	1
150083	1
586485	1
560906	1
157448	3
536000	1
1109354	2
269726	1
331032	1
321735	2
1097961	2
806581	1
336931	1
1121530	1
157470	2
912967	1
538374	2
193139	1
791804	1
192865	1
44311	2
540736	1
3919792	1
646743	2
215918	1
314424	1
269172	1
566383	1
2831762	1
337735	1
305417	1
791014	1
822778	1
339799	1
559533	2
288615	1
851936	1
333837	2
304416	1
582609	1
309048	1
899886	2
378273	2
361476	1
531675	1
274147	1
336518	2
299184	1
573289	1
279026	1
567362	1
1111544	1
586759	1
32471	1
1720567	1
317633	1
278684	1
334258	1
664795	1
194673	1
533467	1
198552	1
540578	2
10518	1
174276	1
293600	1
326645	1
157338	1
344155	1
245595	1
3645621	1
551969	1
175712	1
178794	2
571966	1
169587	1
4045882	1
292906	1
4445669	1
44151	1
793066	1
584951	1
274521	1
568719	1
515707	1
210965	1
838685	1
10485	2
114111	1
346030	1
4153045	1
708876	1
2447824	1
269996	1
564948	1
304106	3
363358	1
40511	1
949481	3
310877	1
1566189	1
287576	1
190976	2
518072	1
312272	1
851782	1
551295	1
228517	1
1066648	2
831987	1
583465	1
744080	1
881442	1
590780	1
195415	1
1131186	1
526916	1
590209	1
264693	1
356284	1
109753	1
566391	1
264932	2
111019	1
1061134	1
22491	1
197288	1
823099	2
15993	1
192408	2
329244	1
47100	1
186812	1
313741	1
1108244	1
814986	1
104740	1
4446120	1
570049	1
530700	1
210542	2
909065	1
795773	1
752354	1
265639	1
1108618	1
186510	1
197980	1
1803030	2
211876	1
1049961	1
274335	1
1106787	1
1757845	1
512695	1
210119	1
199403	2
559213	1
734197	1
206633	2
292181	1
340935	1
541186	1
364341	1
336696	1
1559796	1
1109505	1
827219	1
336441	1
557702	1
267536	1
345121	1
4365707	2
214036	1
215495	1
660214	3
531539	1
339624	1
609964	1
771177	1
352014	1
1133614	1
228330	1
182081	1
1110787	1
1885089	1
296298	1
11120	1
814461	1
454921	2
4403866	1
882516	1
264429	1
167509	1
249363	1
326662	1
192711	1
72606	1
251854	1
2918986	1
171322	1
345322	1
1105514	1
236814	1
310886	1
182762	1
351916	1
747848	1
828806	2
47862	1
268971	2
567780	2
409686	1
270491	1
175575	1
359389	1
265576	1
1108643	1
342287	1
518438	1
166226	1
368560	1
363625	1
220622	1
450047	1
1105016	1
161343	1
399245	2
726550	1
511624	1
562486	1
573189	1
17976	1
369555	1
342375	1
338926	1
325868	1
731003	1
242503	1
348743	1
354181	1
539306	1
1107608	1
594682	1
532521	1
260454	1
349874	1
434339	1
1107422	1
337465	1
638035	1
513221	1
4325295	1
529531	1
590276	1
177697	1
270219	1
822386	1
4316067	1
336632	1
967351	1
334582	1
822511	1
585178	1
178708	1
192365	1
203769	1
3804102	1
262696	1
610470	1
351091	1
548133	1
535512	2
210383	1
4435655	1
579244	1
204088	1
355269	1
56512	1
815179	1
4341534	1
275138	1
851634	1
592857	1
188741	3
545139	1
215697	1
367814	1
304206	1
335263	1
72466	1
1111856	1
370077	1
779987	1
668513	1
312269	1
764046	1
4473116	1
375067	1
137827	1
805185	1
195123	1
111120	1
220691	1
194822	1
569017	1
269586	1
265912	1
548686	1
268865	1
1099710	2
588429	1
636296	1
727945	1
359020	1
178274	1
210073	1
813017	1
1722623	1
1105307	1
298109	1
176925	1
1111652	1
3750373	1
293247	1
4371302	1
112009	1
580270	1
```
