## Extended Data File 1 for "Diet induces reproducible alterations in the mouse and human gut microbiome": ERS622308_ERR692072.otus_nol

```
#OTU ID	ERR692072
342887	55
271737	1360
4440360	216
321735	350
276509	34
3293886	176
306914	1
331117	1
434339	3
279431	315
188889	32
266445	3
262166	5
277537	24
260140	293
289177	1
230759	102
839233	3
727945	2
312440	4
1105687	19
463289	139
1111191	53
197644	19
215495	29
839200	28
346719	24
2120775	2
261350	63
359111	7
349175	14
319541	27
321992	18
269873	62
530947	25
177574	4
3998909	145
331043	15
272170	21
3173413	3
191583	43
531773	58
271325	37
548775	14
327656	2
268352	23
328822	1
348821	21
820070	2
172389	69
267041	7
264101	3
271277	4
273164	3
1105860	3
647215	22
345063	1
397444	1
4426641	103
899714	2
530502	6
349783	20
262258	14
276597	4
342656	2
4383135	16
345330	3
192222	8
355771	5
447141	9
330704	7
274297	8
214450	10
354905	18
346870	15
174500	6
259477	17
268734	17
1684221	21
338926	7
335762	4
1136443	4
192365	9
328143	3
263618	21
1571092	1
174959	2
1113256	1
270571	1
278675	4
272444	5
261892	1
430219	5
203970	3
196138	3
233691	2
279107	5
484304	4
1106862	19
317073	6
273776	5
264359	2
326936	2
198200	1
215540	1
339156	43
4471130	1
428953	4
1844565	11
273208	10
339092	3
170926	3
826382	8
3150250	2
157238	3
797021	3
408877	8
512253	2
616310	1
1802717	5
322112	2
590980	1
2901239	3
450047	1
268099	2
278912	10
310642	10
276172	4
214699	11
190116	19
423455	3
338258	9
235262	1
461487	1
279026	1
276808	3
341752	7
341453	1
326701	2
366143	2
198450	1
265397	2
349624	3
2797559	4
270968	9
4407190	14
536754	6
269949	7
277265	1
400739	1
1108422	1
521491	2
888575	11
3392847	1
270391	3
178299	1
4481506	31
231028	2
206633	2
3392840	3
321195	3
188427	1
277120	23
351357	2
277200	3
681370	11
192408	8
268910	1
346267	3
554372	3
585880	1
315147	10
271255	6
258485	3
343616	1
278440	1
315430	7
299171	5
564806	1
409686	1
786449	2
263390	2
266206	3
272175	2
184562	1
185777	1
262766	1
273997	17
309916	2
270290	1
720709	1
332651	9
263507	4
310877	3
319616	9
259536	2
1105659	1
1105376	3
4480176	1
1076587	4
356590	2
351583	1
465433	3
355468	1
293640	2
314374	2
185854	1
269418	3
335312	1
761408	9
4449518	9
265570	7
858190	5
452014	3
195508	1
337494	1
339905	11
449353	2
561027	14
459276	3
187768	1
4410945	1
3013444	2
135956	1
271880	1
843124	5
337784	1
1109422	8
799034	2
831409	3
2435303	11
204088	1
186332	1
356226	8
263074	2
408513	2
277115	11
826541	2
194822	1
554931	2
4346469	2
184990	2
179457	1
558512	1
331575	1
568968	1
197972	2
199753	1
337724	2
271439	2
259087	1
443620	2
279019	1
349798	6
4466511	1
326820	10
769075	2
181719	5
182033	1
263850	2
4375017	1
278753	1
165430	1
175706	4
199215	1
583656	1
4439489	1
4379449	1
352965	3
835900	1
216184	1
265580	2
323154	1
157693	1
919158	2
177512	1
275557	1
813944	2
198190	1
1108599	3
203605	2
164788	1
320250	1
187294	1
263518	1
135952	3
658370	2
164811	1
301544	1
276236	1
575041	3
1110135	1
205981	2
320844	2
259382	1
259012	1
198644	3
352049	2
189721	11
194858	2
388808	2
234443	1
446135	1
584541	1
417981	1
334040	3
4416396	2
348376	1
434336	1
340853	1
195621	2
179157	1
353330	3
1105038	4
198865	1
4481359	1
195040	1
262104	1
352747	1
342504	2
1107175	1
385545	1
206494	1
312145	1
399606	1
264298	2
196386	2
574644	2
352789	2
988932	1
196385	1
266860	2
466409	5
1011398	2
351592	1
270984	1
264657	1
299123	1
326609	1
261277	1
353453	3
319938	1
216902	3
826302	1
191908	1
355621	2
188785	1
191537	1
340535	1
277574	2
113417	1
345121	1
264014	1
4366524	1
216524	2
511594	2
4321630	1
353012	1
276029	1
260890	1
703741	1
335401	1
188266	1
4432841	1
309382	1
348393	1
4471135	1
259595	1
351465	1
540824	1
791522	1
197890	2
354736	3
562369	1
863682	1
351859	1
921813	1
517252	1
860192	1
174842	1
342786	1
1106654	1
174698	1
369705	1
259051	1
760350	1
528756	1
577377	1
214120	1
1106614	1
276762	1
299281	1
```
