## Extended Data File 1 for "Diet induces reproducible alterations in the mouse and human gut microbiome": ERS622309_ERR692073.otus_nol

```
#OTU ID	ERR692073
273997	189
321735	743
271737	823
174500	25
338786	3
262166	27
230759	766
339905	19
658370	23
263618	46
273164	23
4440360	143
279431	287
353923	3
174959	35
190116	75
135952	45
1105687	58
430219	32
263507	5
3293886	261
484304	52
276509	94
321992	21
530502	41
273208	51
355468	2
172389	132
270391	5
345330	8
261350	155
332651	33
310877	5
215495	52
214450	27
4426641	401
3013444	10
342887	105
189147	2
192222	34
270571	26
260140	160
188889	55
207284	1
277143	22
214699	30
530947	97
259477	7
268734	47
1111191	101
189721	14
271277	52
339156	87
270968	41
828708	2
263850	5
271325	96
354905	42
344726	11
312440	13
720709	4
353330	4
272170	40
293640	7
197972	32
259536	6
190335	1
174842	3
4432841	8
2797559	14
839200	33
647215	34
279107	4
681370	34
328143	33
192365	23
265570	6
268352	76
269873	86
888575	23
196386	6
585880	4
1105860	24
346719	66
348821	64
390820	11
277120	48
330704	25
345121	3
262258	30
1113256	21
188427	2
348398	1
1106862	43
355771	12
338926	15
276597	14
799034	2
452014	8
230725	2
446135	7
583328	1
860192	5
313878	3
346870	56
181719	2
858190	1
317073	12
428953	33
349783	41
351357	8
325781	1
588197	9
919158	15
4375017	1
3998909	86
356590	7
178735	3
1011398	9
388808	10
548775	33
276151	1
531773	42
310642	10
335330	1
449353	5
272175	5
348376	7
315485	3
463289	41
157238	6
327629	8
1684221	38
553611	1
1109422	9
339092	22
308055	1
231028	4
185949	1
4383135	129
587269	1
434339	3
338258	16
269418	5
197644	21
797021	8
1111350	1
786449	10
826624	5
265580	6
354736	16
193509	11
366143	10
188785	1
178299	3
352192	5
929836	2
450047	2
826382	21
349624	16
268425	2
346570	2
160823	1
267041	16
565585	15
229459	3
338644	4
331043	8
278912	20
326936	8
835900	17
4407190	3
175646	1
233691	1
356226	6
310499	1
353453	5
277537	37
198190	6
4421276	1
462764	1
3392840	3
329402	9
1105659	2
319541	15
331117	5
193444	4
4402042	1
2051608	1
268099	3
4481359	6
461487	7
536754	10
267373	8
519763	2
843124	15
299171	4
554372	18
349175	29
988375	2
408877	15
276052	2
389529	2
318503	2
548032	1
184420	3
185614	1
203970	2
266445	11
561027	6
290210	3
761408	6
135956	4
1109559	13
564806	1
152381	7
447141	10
197600	3
276434	2
2435303	28
443620	7
1098946	1
337494	21
703741	7
813944	2
328822	1
338796	1
190254	3
4416396	3
510162	1
208434	1
341752	3
266206	1
259594	11
342786	1
342801	8
340600	1
277115	4
277081	2
3906666	3
356055	4
276808	3
399606	2
326820	24
326609	2
1105038	5
316946	1
341453	12
277388	1
191583	66
175706	1
262416	3
190673	3
363887	2
466409	4
1844565	5
2901239	2
326095	5
259754	4
3614568	2
258169	3
4466474	1
177342	1
310551	1
259511	2
264014	5
1106101	1
349798	17
408513	4
315430	13
352789	6
732285	1
181237	1
337724	3
188887	2
334040	8
1076587	2
337784	3
549756	5
311564	3
330772	5
231510	3
191537	4
187535	1
266860	5
195040	6
4407703	3
168145	1
314095	1
206817	1
308598	2
4481506	22
340189	1
189024	1
1108422	1
588277	1
181206	2
185937	1
372348	1
210073	3
870724	1
1105486	1
521491	2
332720	3
3750380	1
195433	3
306914	3
322112	1
262329	2
196138	4
801260	4
3392847	1
186332	1
278675	10
359111	5
321195	3
350256	1
197890	4
827376	3
190699	2
4439489	1
352965	1
275557	3
275974	1
265087	1
266061	1
1106614	2
198225	4
276802	4
203713	4
400739	4
833216	1
803010	1
511216	2
264298	5
191361	1
270519	2
258485	1
309382	1
181717	2
261177	3
355621	1
4446369	2
264657	2
346267	1
383971	3
838200	1
1106654	1
227622	1
177574	2
187294	5
1136443	3
183006	3
180879	2
312145	2
261892	1
683621	1
199627	1
4306262	1
268297	1
4424517	1
2212505	1
4393892	1
863682	11
351465	4
275109	1
175272	1
848315	1
179457	1
271602	2
233411	1
922397	1
274697	1
206633	2
3584772	2
575041	1
214116	1
180465	2
4449518	5
1108078	1
275194	1
634449	1
576712	1
808244	1
770920	1
273708	1
194858	2
4420206	3
434336	1
3173413	1
527032	3
760350	2
512253	1
276029	1
353012	5
4402077	3
334296	1
259866	1
334258	1
185587	2
343630	2
185854	1
314703	1
188145	1
332608	1
565292	1
339229	1
1028915	2
1110135	3
835456	1
228785	2
332854	3
272619	1
270765	1
262766	1
192283	1
262625	2
230232	1
269103	1
775976	1
315147	8
197765	1
1108470	1
198644	2
831409	4
276195	4
263403	1
198449	1
268910	1
333178	1
170926	1
261337	4
640999	1
269107	2
264225	1
3150250	1
180235	3
307462	1
138338	1
352612	1
179157	1
26608	1
180216	1
319616	4
444987	1
336276	1
260536	1
188697	1
113430	1
350127	3
277067	1
712971	3
291090	1
308332	1
314374	1
266726	2
409686	3
337403	1
338553	1
826541	3
511234	4
4349573	1
277200	1
196974	1
187768	1
346291	2
199555	1
342504	1
804526	1
329741	1
265730	1
569210	1
273705	1
536831	3
206494	1
113417	1
276149	1
232900	1
327049	1
339013	1
552251	2
193742	1
1802717	1
844902	1
204144	1
194885	1
1571092	1
1039477	1
4359749	3
321706	1
197453	2
276236	1
471157	2
274128	1
274297	1
4471130	1
839233	1
261373	1
303652	2
4346168	1
355822	1
521230	1
227819	1
190658	2
272444	1
211039	1
352049	2
273776	2
1105376	1
352799	1
1517774	1
351583	1
510070	2
198200	1
269611	1
1871227	1
345063	1
322870	1
191330	1
205846	1
197568	1
307373	1
208409	1
348875	1
1107175	1
511594	2
342231	1
324985	1
174056	1
539647	1
245595	1
272555	1
194490	1
554931	1
221454	1
343140	1
771177	1
1108599	1
191602	1
271255	1
259382	1
309916	1
266556	1
542126	1
307170	1
191205	1
263977	1
343038	1
323154	2
343581	1
652823	1
341263	1
195093	1
309249	1
769075	1
213671	1
1110412	1
302641	1
113941	1
340447	1
268620	1
348393	1
325540	1
4379961	1
183770	1
553352	1
967351	1
552508	1
269401	1
264359	1
268155	1
442846	1
319525	1
277813	1
546958	1
214684	1
345804	1
208006	1
662974	1
517293	1
176836	1
216902	1
```
