## Extended Data File 1 for "Diet induces reproducible alterations in the mouse and human gut microbiome": ERS622313_ERR692077.otus_nol

```
#OTU ID	ERR692077
266935	116
650800	204
1105687	374
463289	38
230759	263
343581	47
342801	54
3013444	422
277143	309
273078	6
273997	58
444271	1
334296	353
846482	1
266483	20
452014	71
349459	3
269501	26
187294	146
189406	3
353012	51
271737	3
336789	118
349783	75
268125	315
953855	243
647215	146
4357315	35
278440	117
274018	32
1108599	481
333178	70
338796	32
761408	229
276172	53
262625	39
344394	1
3028318	61
988375	26
197521	2
277265	141
215495	9
388808	66
985239	121
325419	109
349716	37
1110378	40
545038	180
276249	35
919158	11
724472	6
705676	52
274297	24
264325	137
397363	7
414089	22
341453	83
521230	8
264646	1
335762	17
705337	1
269161	7
104610	12
565585	15
302641	16
269401	13
355468	6
839215	81
807046	8
640998	11
263074	18
260529	1
732128	1
383992	4
263705	14
888575	57
342231	12
351734	6
537662	23
260397	1
354905	47
199403	1
1110135	17
266896	6
652823	2
646499	30
835900	57
295974	6
4426641	78
268352	14
326940	9
338258	17
349798	35
191602	2
197890	13
171718	39
1111350	8
261336	1
196444	13
356055	44
1845355	1
340547	23
366143	29
259266	58
265182	1
311859	2
703741	18
1678333	2
446135	74
348785	20
355837	12
875709	3
269775	153
315485	27
1844565	29
1107175	3
266052	5
344329	21
319616	14
276404	1
178299	11
340853	10
326609	1
276091	19
338845	37
554372	23
465433	9
175646	1
790663	5
694641	4
323231	18
547287	2
268971	6
276236	123
408513	9
135956	6
826382	32
271325	36
355771	8
519478	1
263850	7
271277	18
181719	42
276195	1
352789	1
270758	4
520827	1
3392840	9
342887	3
312140	5
430219	9
194665	4
276761	5
2318217	9
383971	7
417981	1
346267	8
210073	2
210895	13
321825	3
4379449	5
182033	6
272175	3
348376	29
300284	1
186732	1
334267	3
178478	10
336012	11
278931	5
264684	3
322840	4
439880	1
321768	1
277332	10
909065	1
324985	8
1517779	6
317073	2
468313	11
305177	5
270385	2
139221	3
160823	46
320087	3
319938	3
273687	2
199600	3
976470	1
363887	8
554931	3
353392	6
274387	1
157693	4
616624	1
348659	9
275286	4
206633	17
340650	6
276597	11
548775	4
588197	6
2354022	4
319708	1
331575	1
524318	3
322839	15
772398	1
3906666	6
274795	17
195189	6
191583	2
372906	3
180235	4
264294	1
259477	4
1111191	11
348821	1
450399	18
548032	1
261337	11
588277	3
261325	1
346570	3
310642	4
275339	3
322138	1
310877	7
336579	1
259754	29
309382	2
312145	3
17598	1
339092	11
260655	2
272444	2
177342	3
590980	13
318503	3
359111	29
443620	16
1068499	1
275974	1
326095	1
342504	9
591405	7
830189	8
306778	4
513445	2
332507	3
273136	6
208571	1
338644	4
276996	1
301870	2
1078248	1
330772	3
352829	4
264534	12
770920	3
276466	6
341913	1
196553	1
555945	2
331117	1
353593	6
334258	1
197972	1
570880	1
517722	1
339013	8
275895	2
269125	2
276052	1
336696	1
519763	2
335553	4
565292	2
273737	1
354850	14
265280	1
245595	8
922397	2
623471	1
198190	3
846464	1
342962	3
573377	1
299295	4
270968	4
356226	2
350188	1
171772	7
1136443	4
230725	2
346804	1
449353	2
567437	5
188889	1
261188	11
512253	4
353330	2
333079	2
268410	1
267549	3
584541	3
197980	2
271602	1
329402	4
186714	11
344726	5
191199	1
276125	1
314374	3
316381	6
197644	1
335965	2
268099	3
308684	1
1108470	4
826541	1
267411	1
528756	1
310608	1
272905	4
263403	5
303652	8
844501	2
375106	5
259434	7
574720	1
322278	1
4466511	1
272004	2
530947	2
272192	1
514257	1
533847	1
834809	2
351859	6
4443094	2
330989	2
316925	1
265503	3
279487	1
353057	1
335312	2
339351	1
174842	3
306330	2
207284	3
262801	2
827689	1
190063	1
447141	15
259536	3
131702	1
536754	11
189190	2
527032	6
336736	5
336398	3
823634	2
647343	2
272595	3
344330	2
545061	1
352533	12
523140	12
863682	2
228972	2
367542	5
168145	2
336691	3
941096	1
292091	1
275557	1
184030	3
725198	1
780650	9
1109422	4
193444	8
276561	4
277537	1
356245	2
179907	2
263977	6
729559	8
423455	8
535549	2
271255	4
3392847	2
265730	2
561826	4
3227737	1
563490	1
176034	1
327629	3
514988	1
1629740	1
661259	5
270391	1
255367	1
269585	1
530866	4
259781	5
312027	3
269243	2
519882	2
196533	1
326936	6
267045	3
549756	3
1684221	4
316008	3
319791	3
334701	2
263507	1
4404181	1
348398	3
306914	3
378273	1
335097	1
197524	1
319214	1
1110988	1
631764	1
1078587	1
578230	1
271403	1
350392	1
191537	1
1857626	1
264014	2
273208	1
233691	3
535901	1
818672	1
343906	1
817903	1
4226619	1
775976	1
291715	1
189235	1
434336	1
318446	1
349892	1
340474	2
197453	6
258325	1
299474	1
334575	1
183480	3
1085832	1
277081	2
529889	2
296697	1
277574	1
330279	1
1108356	2
743911	1
220622	2
588315	2
372348	2
332854	2
265706	2
332720	1
260752	2
260536	1
342404	2
258522	1
171079	2
1105486	2
1510067	4
536831	1
322112	2
263337	2
276149	3
187744	2
350698	1
190846	2
831409	3
575041	1
351357	2
380190	1
2797565	2
277120	2
688701	1
321992	2
262166	2
186464	2
339156	1
4449518	3
820070	2
262556	1
589989	3
296257	1
348875	2
318553	2
515299	1
592160	1
209327	1
869324	2
351067	1
196386	2
268927	3
199627	2
196578	1
592973	3
450755	1
271406	1
197568	2
356164	2
182861	2
564849	2
183006	1
300792	1
263933	2
355978	1
346719	2
184451	1
846141	1
2216525	1
1871	2
644244	1
194130	1
320070	1
231510	4
268297	1
574038	1
267042	1
1106362	1
560873	1
510221	1
336174	1
327642	1
269418	1
202261	2
345121	1
466409	1
263184	1
334697	1
267452	1
593965	2
344488	1
390820	1
340189	1
4381755	2
276802	2
266726	1
652272	1
195325	1
272768	2
213671	1
510070	1
4359749	1
674956	1
578147	2
198555	1
549635	1
825939	1
341263	1
328822	1
309302	1
4476330	1
375067	1
277946	1
593337	2
335018	1
267718	1
290399	1
1107461	1
1108422	1
272878	1
828483	1
444987	2
264429	1
1017251	1
261365	1
320972	1
4441081	1
377756	1
1067143	1
290141	1
231028	1
296420	1
583266	1
185411	1
1112984	1
144395	1
263518	1
264252	1
196346	1
281469	1
288409	1
4334844	1
291090	2
309916	1
268416	1
193148	1
267752	1
823517	1
365965	2
356590	1
837075	1
701221	1
850066	1
299171	1
349175	1
1109297	1
179457	1
277200	1
3173413	1
```
