## Extended Data File 1 for "Diet induces reproducible alterations in the mouse and human gut microbiome": ERS622318_ERR692082.otus_nol

```
#OTU ID	ERR692082
277265	528
530866	59
181719	174
275557	46
328137	1
277593	857
1110378	96
259132	1
659831	37
790663	135
1105486	8
650800	9
1108599	1095
985239	113
355771	14
4379449	25
268125	443
1105687	274
826382	86
463289	264
276249	366
271689	2
324985	12
291270	38
446135	532
953855	280
334296	517
1136443	71
4379957	299
25453	7
519763	10
647215	272
278440	76
259477	110
263403	26
187294	21
349783	195
337727	2
560336	354
349459	165
277115	5
592973	8
277385	40
174422	7
583266	31
328822	6
343581	55
276597	95
276172	100
263074	58
333079	3
346570	100
356055	251
388808	321
319214	15
339092	214
344329	88
197972	1
259754	275
258169	1
191602	9
349798	89
342801	230
319616	16
397444	15
351449	25
353593	63
274297	63
269775	647
397363	2
346804	2
272175	88
988375	5
820070	5
366143	77
346719	11
536754	11
3013444	172
2318217	5
353330	31
3449121	79
362846	2
160823	89
1106614	9
190026	48
318503	3
264646	12
269125	25
271255	46
333178	113
338796	101
561826	5
269091	9
135956	67
269814	1
353923	25
206633	79
348875	30
180235	93
276195	5
314374	30
342231	29
466409	11
340650	11
273686	166
275286	5
264325	168
342105	47
277081	9
839200	36
340853	7
363887	41
331117	87
316381	8
277388	6
356353	6
316925	1
408513	43
1110988	38
564806	7
205904	10
655725	3
354905	86
414089	63
847728	3
992354	4
888575	40
336810	20
640998	115
170185	21
326940	40
190846	26
267042	1
305177	7
330116	1
875709	14
554372	73
844501	3
327629	45
1108470	30
334575	6
104610	49
729559	30
208571	6
194665	5
269401	19
314406	60
519882	7
265706	5
1111191	111
1844565	21
266896	20
443620	8
365965	3
267549	35
1107461	12
178760	2
338926	10
4357315	40
178478	74
170335	20
521230	32
579431	20
1098473	50
193418	1
228972	6
336736	2
549030	1
265280	14
326936	16
272004	7
342504	7
322466	9
346267	12
336174	1
336691	3
272595	16
271403	54
177271	13
351592	6
545038	19
3028318	112
210895	21
327656	28
186886	4
273651	10
816626	61
261337	17
376516	8
3392840	22
261992	25
1102212	6
447141	8
355468	34
1517779	25
3029968	56
195189	38
341453	76
186714	71
1110135	30
320224	7
331043	3
290141	11
588197	8
199600	31
348659	12
354612	3
524318	30
189524	9
267452	12
264252	23
356164	19
183006	5
386088	2
434339	34
707986	8
274128	24
584541	15
180879	1
590519	7
259511	3
262166	5
277588	18
310877	1
578147	1
326662	5
332651	1
4443094	1
354914	1
772010	2
377756	8
552251	3
345350	2
263933	41
3426658	1
265036	1
268927	22
348785	27
344726	6
383992	5
277215	3
183480	7
527032	34
197521	6
585480	1
277200	32
277067	2
661259	6
270385	2
192536	3
701221	3
315485	4
341913	15
328536	35
210073	6
263500	29
264534	9
786824	2
4449518	4
190380	1
269418	2
1871	4
269019	5
197980	18
564334	3
227112	2
782749	1
321768	20
390820	31
316911	1
180731	5
831409	17
175114	2
187219	1
919158	4
1082539	3
336789	31
574038	2
1109539	4
177342	3
303652	14
350224	4
197600	11
359111	16
197568	46
549635	1
336012	14
311390	1
510070	7
578911	2
350256	14
271325	26
2207032	1
335762	4
165241	8
321214	10
589989	19
1108343	1
350188	12
182854	1
528362	4
329402	5
276404	1
198128	1
175646	5
192222	3
195325	8
588277	3
264437	1
339013	15
465433	9
342404	16
197890	8
529889	3
4481359	5
652823	26
452014	32
422727	1
3150250	1
184296	1
339886	6
1088265	6
268425	2
271737	3
311695	1
351357	4
197099	1
195123	10
356329	3
511969	1
265793	4
2897325	5
539820	1
296697	2
109977	1
308332	7
106472	1
349716	7
807046	2
403497	1
271378	2
1108638	3
272444	4
705676	12
509723	4
508984	1
336696	1
308598	7
662917	1
336276	13
3919797	1
336817	1
263850	2
198583	4
270968	1
1111350	1
326968	2
142257	1
295696	3
196444	1
272905	7
468313	1
277574	12
922397	5
2797565	6
352533	18
260529	6
271283	1
425968	1
355203	4
214699	1
449353	15
665808	1
190063	3
215495	15
587269	5
772282	5
536831	1
372348	1
276629	3
330279	18
195418	1
275349	3
808244	12
302641	2
366161	1
346686	2
276798	3
1020921	2
171772	2
268971	1
1109709	2
969149	1
351734	3
434089	2
272192	1
336398	27
537662	11
533801	1
273687	8
703741	11
216184	1
346098	1
348376	4
420168	4
565292	7
548032	6
264586	4
1106861	1
523140	5
1107327	5
33112	2
658370	1
274603	6
1107175	3
355837	2
554931	2
346337	10
418501	3
4430922	1
191537	1
525805	1
187744	5
941487	1
364722	3
174056	3
265182	3
269203	1
895220	1
368711	1
378273	12
346003	1
4453795	1
178299	9
319603	2
355685	2
337784	1
45363	3
266935	7
573289	3
299171	5
181160	4
114111	1
312027	3
264229	3
230725	4
832674	2
557926	2
592781	1
1105328	6
340876	1
271131	3
113417	5
198238	1
560505	3
198449	1
590980	7
743396	1
258969	7
329712	1
263337	3
835900	17
332720	1
342096	2
1043045	1
334267	9
199627	9
259556	1
462764	2
955052	1
547714	1
260752	1
846141	1
348642	1
320141	1
302693	1
356405	1
355344	1
263165	1
819081	8
1105574	3
528756	1
186464	10
273179	1
260781	1
984924	1
266948	1
1108747	1
274619	1
270765	3
1044278	2
4334844	1
4460604	6
259173	1
300284	3
330024	1
574720	1
275819	1
327900	1
264932	1
267536	3
259536	2
1029949	1
319791	1
270782	2
325126	3
326055	1
839233	6
450399	1
556126	7
338644	5
276149	1
356226	1
334619	2
1048020	2
4383135	2
353791	1
262067	1
407963	2
349175	4
328617	1
230812	1
176225	1
289627	1
857639	2
512253	5
347382	2
365145	1
263705	2
345095	2
149327	2
531339	1
305250	1
263518	1
181239	2
266223	1
13685	1
184420	2
592160	1
269141	1
409686	1
423455	2
976470	4
275746	3
523712	2
508788	1
195415	1
877752	1
333351	1
276761	2
274533	1
209845	1
179457	1
832646	2
259382	2
176486	1
565585	1
929836	2
539978	1
262766	1
921813	1
256046	1
647343	2
339156	1
334215	1
590951	1
526916	1
263138	1
332732	1
4426641	1
444271	1
355621	3
259781	1
3173413	1
268720	1
353012	2
349624	2
2101745	1
264101	1
216888	2
314359	1
276561	2
585652	1
335183	1
245595	1
317073	2
839610	2
321809	1
1074373	1
356590	1
573377	1
3056461	1
364109	1
347001	1
357020	2
1110317	1
351835	2
4308054	1
549756	1
267514	1
175193	1
318553	1
299295	1
289818	1
306261	1
262961	1
259280	1
1089636	2
270519	2
826541	2
332507	1
273364	1
321825	3
166226	1
331086	1
333360	1
367523	1
196386	1
323906	1
3427116	1
517722	1
275653	1
844589	1
584804	1
4457064	1
1071699	2
306778	1
185234	1
270758	1
265368	1
352445	1
563086	1
4435934	1
824078	1
196211	3
340189	3
508968	2
1108422	1
180707	1
814501	1
311961	1
267373	1
358712	1
259195	1
1678333	1
348508	1
344527	1
203713	1
4226619	1
552508	1
1018191	1
342887	1
1083591	1
173218	4
184126	1
1107759	2
894780	1
4407703	2
530947	1
352840	1
226014	1
325924	1
405676	1
509334	1
181237	1
321992	1
356073	1
334915	1
988932	1
263828	1
176785	1
258522	1
276592	1
199674	1
520827	1
265018	1
134467	1
918577	1
273170	1
272953	1
1088305	1
909065	1
240746	1
213487	1
325098	1
268487	1
562408	1
577377	1
920017	1
```
