## Extended Data File 1 for "Diet induces reproducible alterations in the mouse and human gut microbiome": ERS622319_ERR692083.otus_nol

```
#OTU ID	ERR692083
1105687	278
761408	74
338644	1
652823	10
266483	16
527032	9
277143	160
273997	38
264014	5
919158	11
650800	70
326940	7
261188	3
268125	247
276597	11
545038	56
278440	110
468313	6
266896	16
414089	6
354905	83
259506	4
187294	18
1108599	213
356055	34
588277	4
272619	1
344108	1
446135	59
388808	41
661259	1
839215	67
397444	3
274297	27
271737	14
230759	137
1105860	3
181719	12
261337	18
269161	12
826382	24
271325	3
372348	1
349783	55
197890	19
366143	30
4426641	34
338796	25
179460	5
348785	6
647215	93
194665	12
521230	8
3013444	126
888575	38
344527	1
263337	4
831409	6
266935	39
319708	2
452014	61
1844565	45
180235	13
343581	36
273078	6
274795	11
955052	1
3392840	9
331117	3
335762	10
334296	173
259631	1
443620	32
176785	2
463289	37
985239	62
894780	1
549756	1
564806	3
530866	6
743911	13
263074	7
327629	10
2177668	1
344329	13
197521	2
171718	16
295974	2
263946	4
353330	8
315485	13
177342	11
311695	2
327656	3
272004	4
277265	62
383971	7
1105326	1
272444	1
336789	55
349716	19
542126	1
512253	4
694641	6
233691	6
1105981	1
264101	1
263705	8
349798	33
1111191	10
318446	1
447141	6
537662	13
276996	1
4357315	49
262625	22
297509	2
262060	1
564334	2
264137	1
273043	1
260655	3
1136443	12
276561	1
322112	6
320070	2
192222	2
197568	4
178478	7
276172	5
353593	9
351859	1
1110988	3
703741	15
325419	52
324985	3
342887	4
160823	22
342801	28
273223	1
790663	5
212228	1
305177	14
743693	1
190063	10
269775	65
333360	1
276236	66
339092	8
536754	4
276091	14
1510067	8
344726	6
274387	3
804653	1
268837	1
631764	1
268396	1
260705	1
178299	20
195189	5
554372	26
953855	23
269501	12
186714	1
264325	21
353392	5
820070	3
326936	6
323231	8
341453	9
273136	1
264134	1
346570	13
197453	3
321825	9
729559	7
276249	11
340650	2
210073	4
588197	4
322840	6
462764	1
359111	11
2318217	5
548032	8
352533	3
344330	1
268841	3
920017	1
270968	5
269401	12
4379449	5
271277	13
206633	2
346337	6
270758	6
272334	4
383992	3
329402	6
333178	13
535549	1
378273	1
278609	1
316925	3
277388	2
213885	2
1110378	26
351881	1
320087	2
536831	2
346719	2
268352	8
178959	1
539601	1
319791	4
230725	2
332854	1
264252	3
466409	3
449353	1
260529	6
589989	9
276044	1
272595	2
272905	4
1102212	2
191583	3
210895	7
265182	4
193444	4
263933	1
293640	1
342504	5
259754	5
646499	7
353012	3
348659	5
349624	1
196444	4
312515	1
182817	1
640998	3
197980	1
316037	2
197524	4
267717	1
665808	1
264534	1
184030	1
587269	1
104610	13
228061	1
408513	7
1110135	13
1684221	7
338926	2
792399	2
255367	2
273651	2
321768	2
1106302	2
274018	9
869324	1
354612	1
264489	1
348376	4
310979	1
203713	2
377756	2
523140	8
561826	2
334267	3
191602	1
543553	2
258522	1
216888	1
258325	5
334619	1
267549	5
262166	1
338258	1
2797565	2
262556	1
430219	1
339156	1
705676	10
4482889	2
835900	8
364722	1
1026524	1
846464	1
273687	2
363887	6
240746	2
471157	3
335401	1
592973	1
181717	2
390820	3
174842	1
267411	1
2354022	4
355771	3
525805	1
269243	1
375106	2
332507	2
290399	5
275974	1
269091	1
622832	1
275895	1
590980	4
336736	4
355355	1
272175	5
184296	1
332608	1
354850	2
288614	1
3028318	2
444987	3
356590	1
302641	2
780650	4
215495	1
184420	2
807046	3
308684	1
183783	1
263850	3
349459	3
340547	2
342231	6
319214	2
823634	2
519882	2
268297	3
315880	1
278931	2
308332	1
259266	4
770920	3
835897	1
306778	4
1517779	2
268971	4
269716	1
355468	1
988375	3
164788	1
524318	8
352378	1
259434	2
519763	1
319616	4
554931	3
333079	2
310877	2
547287	2
724472	3
398138	1
354736	3
350188	1
192865	1
276404	3
351357	2
832646	2
181237	1
166226	2
336012	1
199600	2
510070	1
4446317	1
270385	3
304973	1
364175	1
276466	2
340474	1
273533	1
258969	3
334575	1
263165	1
830189	3
271430	1
4425663	2
247639	1
271563	1
575041	1
196982	1
263184	2
266153	1
514640	1
197765	1
336691	1
1857626	1
331782	1
262766	1
336398	2
268927	1
318553	1
260752	4
276000	1
277200	1
823517	1
334617	3
583266	1
367542	1
258995	1
335553	1
588315	1
268416	1
350091	1
339013	1
310642	1
250378	1
277332	1
334701	1
541328	1
509723	1
234912	1
260205	2
357020	1
208571	1
450399	1
336174	1
266841	3
514988	1
1107461	3
397363	1
579431	1
317073	1
465433	1
277163	1
1111570	1
245595	1
545632	1
351734	3
303652	2
1098340	1
342404	2
542737	1
355837	1
189406	1
135956	2
290141	2
312027	2
537886	1
109481	1
316381	1
273648	2
875709	1
301870	3
339031	1
593376	1
269125	1
844501	1
350698	1
264646	1
346267	1
271880	1
4348472	1
1082539	1
529873	1
260741	2
444271	1
329678	1
409686	1
263744	1
263403	1
157693	1
321484	1
593965	2
863682	1
314374	3
555945	1
340853	1
168145	1
407963	1
276052	1
314703	1
264437	1
870724	1
276149	1
565292	1
893395	1
197696	1
648559	1
216097	1
306914	1
271139	1
3544	1
549310	1
1012585	1
25453	1
417981	1
273208	1
640999	1
```
