## Extended Data File 1 for "Diet induces reproducible alterations in the mouse and human gut microbiome": ERS622320_ERR692084.otus_nol

```
#OTU ID	ERR692084
349783	84
274018	23
1108599	487
354905	75
266935	31
1105687	526
452014	120
353330	14
650800	51
343581	47
397444	10
446135	97
268125	231
160823	44
269161	20
1136443	160
178299	27
278440	178
3013444	114
554372	51
322840	7
205934	1
269775	61
263074	21
2318217	12
325419	55
168145	4
366143	44
258325	3
509723	4
338796	29
647215	122
545038	38
104610	13
342801	29
269501	25
743911	19
1105326	1
177342	12
276249	18
826382	29
348785	8
326940	8
197890	28
357020	1
367542	3
985239	60
276091	20
306778	9
349798	45
310877	5
267549	6
277265	68
269243	3
564334	3
275974	1
1871	15
443620	46
333178	12
25453	18
1106362	3
334267	5
351451	1
305177	15
4357315	83
316381	4
180235	11
276597	25
1110988	15
869324	2
276404	7
272905	5
383971	10
194665	6
463289	35
839215	71
414089	8
888575	30
342887	6
355468	11
189235	1
277143	121
761408	92
198190	2
276592	4
188266	1
344329	10
266153	1
350188	6
521230	15
548032	14
352533	7
336789	114
230759	75
319938	1
349716	41
274297	38
1105486	3
271277	6
408513	4
1844565	46
589989	7
273997	13
353593	10
640998	8
135956	7
537662	9
953855	24
259754	18
434339	4
266483	8
310642	5
319791	3
356055	74
334296	186
333079	4
260705	2
181719	13
263546	1
353392	7
346570	18
188194	1
820070	9
334575	3
336736	5
775866	1
329402	6
263102	1
187294	12
352222	1
268971	3
316037	3
263946	3
327629	21
564806	4
449353	1
277332	6
646499	10
519882	2
593965	4
199600	6
261799	2
4426641	25
1510067	5
295974	1
590980	3
780650	3
339092	5
340650	5
554931	5
345913	2
179460	7
268352	6
919158	5
263705	6
259506	3
271737	13
334215	1
348642	1
359111	12
171718	7
4396655	1
588315	3
272175	4
344330	2
259511	3
196391	2
510221	1
195445	1
269401	9
260752	5
463843	3
261337	22
330460	3
276236	44
338348	1
377756	7
265503	2
275819	1
264325	22
1110378	31
652823	14
3028318	2
344726	7
348376	2
1108470	2
276172	9
510070	1
259434	3
529889	4
316008	2
729559	6
262625	23
353012	8
588197	1
267452	4
195189	7
920017	4
705676	10
317073	5
275557	6
703741	11
276149	3
642922	2
4379449	8
184030	5
523140	8
178478	6
275286	3
342404	4
350256	3
267373	1
197980	2
790663	5
306914	3
270968	8
274795	8
388808	36
724472	9
187233	1
462764	5
327642	1
1110135	19
191602	3
319616	16
1111191	15
302641	3
276798	8
197052	1
846464	1
270758	9
208571	2
259536	1
266896	8
1105860	3
468313	13
190063	12
335553	8
187962	1
420168	1
197696	1
182033	1
565585	1
304973	2
181160	3
2797565	2
322138	1
166226	6
316925	2
397363	2
355621	1
808244	1
321768	5
193477	1
661259	2
355837	9
259631	1
303652	5
268708	2
378273	5
807046	5
266052	2
276195	1
356632	1
363887	6
1684221	5
825939	1
271403	2
527032	17
275423	1
1102212	4
341453	9
324985	4
189406	3
263337	2
268297	2
267612	1
319214	4
346719	2
310945	3
186714	3
320224	3
263850	3
336012	1
351357	1
1000273	2
372348	1
181717	1
530866	5
259266	3
191583	1
849147	1
525805	2
276260	1
646677	1
349459	13
269091	3
338258	3
312455	3
585652	1
276561	1
338644	2
447141	2
274533	1
835900	9
2901239	2
271880	3
321825	6
267847	1
340547	4
4390754	1
351592	1
365965	1
265730	1
527909	2
322203	1
349246	1
342231	7
309302	4
311961	1
622832	1
831409	2
264252	1
273043	2
620319	1
584541	2
376516	1
578147	1
267073	1
195325	2
348875	2
261188	4
561826	4
335097	1
351859	1
272619	2
563572	2
323231	2
402704	1
694641	11
290141	1
549756	3
395040	1
175193	1
264437	1
215495	1
272273	1
193314	1
195093	1
332720	1
263980	1
353923	2
356164	1
312027	2
277946	1
461487	1
863682	1
536754	2
524318	3
427219	1
197453	6
176877	1
259477	1
174422	1
210895	3
355771	4
527059	1
278609	1
199627	2
276466	4
3392840	8
583328	1
290399	5
263165	1
273687	1
331117	4
272595	4
2120775	1
372906	1
332507	2
832646	1
338926	2
2293554	1
174698	1
311859	1
198209	1
196444	1
198644	1
307462	1
743693	1
260205	1
354850	3
260529	1
189407	1
268841	2
647343	1
383992	3
514988	1
234912	2
272192	1
273078	2
173939	1
354736	2
342105	1
139221	1
450755	1
233691	6
315485	2
830189	1
319798	1
274387	2
589076	1
407963	1
335762	5
326095	1
272444	1
450399	1
297143	1
175898	1
277200	2
587269	1
261892	2
188402	1
268927	1
293640	1
1113282	2
173218	2
210073	1
276052	3
2354022	1
276996	1
267411	2
498355	1
177310	1
593337	2
301870	1
175646	1
342504	2
177927	1
823634	1
1039477	1
539820	1
334617	2
329678	1
306261	1
875709	2
4341683	1
346267	2
303326	1
266583	1
348398	1
989579	3
198363	1
264014	3
439880	1
276761	1
263933	1
277388	1
576712	1
271592	1
1109709	1
190380	1
272334	1
197568	7
393504	1
245595	1
331782	1
1098340	1
171079	1
323583	2
277081	2
273364	1
444271	1
359493	1
273208	1
365383	1
193444	1
320070	1
616624	1
592973	1
574720	1
269070	1
182861	1
1108422	1
321484	1
181419	1
273246	1
523712	2
355203	1
188576	1
1111582	2
264684	4
423455	1
271325	1
348659	1
164788	1
557926	2
198998	1
4428313	1
331575	2
278931	1
332854	1
349624	1
212228	1
624592	1
988375	1
262556	1
326820	1
512253	1
182817	1
2897325	1
2292385	1
184451	1
198555	1
567733	1
330989	1
351163	1
320087	1
326936	2
264932	1
265368	1
263403	1
299295	1
922397	1
355685	1
592594	1
1106006	1
674956	1
801554	1
271045	1
390820	1
310608	1
554912	1
330024	1
260741	1
3906666	1
277385	1
273047	1
240746	1
277349	1
```
