## Extended Data File 1 for "Diet induces reproducible alterations in the mouse and human gut microbiome": ERS794836_ERR986151.otus_nol

```
#OTU ID	ERR986151
188785	46
263138	101
274697	4174
348748	302
350256	39
192209	8
276802	1270
264193	67
262801	56
790663	8
353820	4
3510171	1
180738	105
263933	903
416078	599
183606	1
242029	413
261664	45
352049	196
4449518	235
341448	580
343853	621
189147	23
270480	1
4407703	13
345347	81
269949	7
1106101	1168
534926	257
340451	151
97263	49
260058	1
233435	176
355949	1
331720	259
199532	107
3694603	84
185222	13
270759	48
266621	5
799034	98
332651	97
214904	1
342504	75
351465	13
342786	56
509452	243
462727	1
405780	66
334619	68
317389	1
351449	207
206324	1
443620	121
400599	36
230725	17
264572	237
197291	19
631564	98
344329	145
128223	4
161993	83
323829	18
353982	15
277067	10
316731	21
273500	12
327284	33
346719	10
182033	11
271804	12
276985	21
4383135	25
608323	34
354800	113
350763	6
356073	57
1113282	4
267042	12
49406	77
192777	1
267373	14
334751	4
839215	25
227967	10
310748	67
409947	3
273778	3
173245	14
332885	31
181344	3
414089	7
830014	26
319214	11
716984	18
4402042	6
265030	26
327808	44
653533	42
228310	47
348875	7
408513	51
345709	4
1106861	5
271325	3
323154	7
196913	6
194665	23
306914	8
275476	28
338796	29
4432234	15
320224	23
683621	5
211234	3
352192	8
340853	22
264787	31
346764	35
2808640	19
539647	17
311564	16
610842	15
341913	2
321768	16
658370	20
730939	5
199307	2
1110135	41
553352	32
344726	18
309054	1
263953	1
318370	6
1105328	3
324999	1
398255	14
339791	5
826541	43
449833	6
317031	11
323403	38
260666	27
110016	2
191445	4
268880	8
348088	8
192475	39
375106	8
195982	3
276386	22
338778	3
338382	18
541135	13
339351	12
272080	1
267406	9
326940	50
340690	2
4476330	15
338926	34
320844	9
266198	4
272175	24
266061	5
183446	14
368615	1
566391	6
336276	4
272328	15
262541	5
189288	11
352533	5
261064	4
697874	8
592160	33
975306	4
335881	1
351972	5
271692	15
273967	3
275987	5
259993	1
826382	2
271647	6
4400372	1
351881	7
263380	11
317633	4
303652	10
271431	1
535399	2
328905	5
332608	6
194277	35
294909	9
272953	7
259382	8
252684	1
2797559	2
336214	5
272184	1
197624	1
331013	2
331737	12
267837	2
339031	3
262633	9
214116	1
1918929	4
289636	1
845273	1
276509	1
192971	1
272880	6
318320	1
661055	1
1571092	6
309302	7
1105687	4
260156	2
178106	7
276531	14
355440	2
176957	2
288780	1
259511	6
743911	6
111771	2
338644	1
212694	3
199600	3
356055	1
348393	2
307170	10
539820	3
338553	7
724472	3
268425	1
351734	4
826624	1
3172943	10
335408	1
276149	1
166869	1
277443	1
339092	5
267451	2
335311	1
259556	3
186707	1
275218	2
266583	2
208571	3
228785	6
344256	4
277385	1
277200	1
572860	2
269418	5
548032	1
268720	8
216958	1
308734	3
1026524	4
354905	2
229452	1
816919	1
170926	2
581079	2
229905	1
261744	1
318571	2
319219	4
258202	1
332854	1
339886	3
273737	6
1737536	2
4430498	1
348336	2
352812	2
266726	3
176751	1
529905	1
214120	3
196349	1
176836	1
214699	1
266715	3
529762	1
195445	1
262970	1
188697	2
342231	1
216495	6
306306	2
259884	1
192930	1
264240	2
173739	1
291561	1
289177	2
356226	2
274795	1
312145	7
269243	1
348508	3
337727	3
342105	3
717312	1
215897	2
302865	1
417981	1
234054	2
334575	4
420168	1
4355739	1
351478	6
739826	1
331782	3
303508	1
443853	4
265280	4
334292	1
322776	1
445144	1
349310	1
1110312	2
321195	1
195691	1
326701	1
1058952	3
210950	1
277588	1
383992	1
607540	1
259087	1
259846	1
211820	1
338345	1
269681	2
276091	1
309720	1
350392	1
411254	2
1108078	2
206367	1
352612	1
1111582	1
569210	1
250270	1
313069	1
304080	1
261277	1
336844	1
266896	1
346570	1
318503	1
269426	1
3176547	1
761408	1
206421	1
4308841	1
301498	2
313274	1
520808	1
311545	1
277204	1
323583	1
337609	1
336174	2
168145	1
271944	1
260547	1
3443119	1
270598	1
187959	2
272619	1
354163	1
313130	3
790026	1
187768	1
335952	1
314621	1
274387	1
549756	1
685156	1
372368	1
344703	1
188607	1
170328	1
337673	1
198513	1
591439	1
347337	1
820945	1
356657	1
333602	1
261142	1
```
