## Extended Data File 1 for "Diet induces reproducible alterations in the mouse and human gut microbiome": ERS794838_ERR986153.otus_nol

```
#OTU ID	ERR986153
1107027	11542
349310	113
343853	238
340794	390
216524	1349
421792	490
351478	8
276561	117
1106101	117
266976	449
267694	46
175706	532
173245	10
228310	79
334575	9
346870	736
264734	230
197790	112
308734	12
262095	27
340451	9
233435	87
4449518	203
799034	263
355771	11
276597	4
343581	31
342504	33
351659	24
265368	10
2120779	22
331772	93
839200	89
460953	9
192209	57
4444771	22
579293	3
716984	11
250270	11
534926	73
4480176	5
3016478	16
830014	4
356012	11
356353	51
185989	34
194043	22
653533	18
245324	10
356657	1
1105687	2
4306036	24
367889	1
3040916	1
339351	12
338796	9
354800	23
336844	1
450399	1
173739	12
351465	4
272328	3
4455677	21
730939	11
509452	24
743693	22
333178	17
1107175	5
346720	1
830080	7
337724	3
327284	3
3694603	3
610842	10
276985	10
354163	4
350256	4
351405	3
326940	4
321768	2
458550	1
271592	1
732285	9
348748	16
176957	1
258169	3
352192	3
345709	4
751643	1
318764	3
353982	1
356011	3
339791	3
336214	6
375106	5
1109505	2
356148	1
4407703	17
318370	2
228785	2
269125	1
275423	3
276052	4
317031	9
326048	1
518967	1
273737	6
351449	9
340853	2
1105038	6
276802	2
662674	4
323829	1
553352	2
271476	1
317633	1
261664	7
2120784	2
230725	3
289627	13
344329	7
196733	6
273967	11
1105328	5
322059	1
307170	1
273431	7
337004	3
332885	11
270984	3
205160	3
275476	8
4443094	5
323154	3
320224	11
4407190	2
276810	4
49406	2
423455	12
342786	5
683621	2
327808	4
264193	6
346764	8
199674	2
345347	4
1110312	3
268410	4
548775	1
199600	8
334751	4
259382	3
826541	2
339092	5
194277	2
164664	1
271317	1
338644	2
306914	2
356073	5
2286580	8
345882	2
827689	1
348875	1
185222	3
331720	5
772972	1
408513	4
167420	4
269949	1
447141	4
311564	3
1510067	7
281310	1
658370	6
272175	2
352049	6
342105	1
277067	2
511216	2
541135	1
786646	2
344726	4
351881	1
258202	3
264240	2
304897	2
322839	3
338382	2
743911	2
178735	3
266198	2
628218	1
321821	4
229452	1
161993	8
313878	2
210867	5
577512	1
324522	2
252684	3
592160	2
259556	1
197074	2
337784	3
336789	1
323403	1
274016	4
331737	2
259511	1
591439	1
270758	1
194665	1
1113282	2
273776	3
1108453	1
260156	1
338926	3
321809	2
1110037	2
336276	2
267042	6
195445	4
195982	1
271602	1
417981	3
1110135	1
707986	1
273325	1
697874	1
197644	1
332651	3
262166	2
810399	1
179838	2
631764	1
1099674	1
356454	1
539647	3
267123	4
26608	1
414089	1
1106654	1
511564	1
1111582	2
265280	1
332168	2
157154	2
354032	1
170926	1
211234	1
181940	1
269828	1
608323	1
261178	1
3392840	1
571242	1
347529	1
389282	1
356089	1
352533	1
303652	1
276542	1
312145	1
213147	1
350381	1
266715	1
275218	1
606927	1
176751	1
342014	1
271804	1
659831	1
199307	1
```
