## Extended Data File 1 for "Diet induces reproducible alterations in the mouse and human gut microbiome": ERS794842_ERR986157.otus_nol

```
#OTU ID	ERR986157
274697	3218
3392840	15
534926	473
683621	4
1510067	128
331720	2766
49406	172
275423	31
443620	442
837396	6
268220	60
189147	16
661055	194
262801	84
352192	184
352533	261
352049	366
344329	222
3176547	118
408513	144
289984	102
351881	2
228310	601
268043	118
344198	12
170248	129
830014	32
839215	260
153291	2
262095	76
338796	17
348748	2
342504	81
324522	7
339092	8
340451	43
192475	91
194665	34
349310	249
264193	90
273232	202
332651	21
445144	9
349798	4
830080	128
316731	29
321768	50
183446	72
339791	37
724472	1
264155	30
268720	12
400599	22
337407	1
799034	76
259382	11
194277	31
250270	26
185222	7
260156	57
327284	4
1571092	100
319214	10
332168	1
826541	6
276052	9
276985	69
353073	22
569210	1
1110135	31
653533	31
351449	171
2120779	38
732285	43
272328	50
269949	12
269418	5
4383135	15
340853	17
273431	38
317633	14
348336	1
188225	25
610842	39
320224	15
334751	5
182033	5
327808	56
344726	25
4476330	58
323403	30
637934	27
275987	2
267373	38
230725	20
173739	31
265280	7
261064	20
323154	34
178106	14
332885	55
263933	5
334602	1
351972	5
173245	26
176957	3
2120784	119
259846	10
383971	18
350256	32
354800	10
339351	34
1113282	1
311961	1
346764	33
566391	66
310748	29
259511	37
312145	19
581079	6
646499	33
348875	13
1108078	11
342786	3
133719	21
271476	20
375106	20
1110312	7
277067	11
730939	18
353820	9
443853	1
272175	22
337494	21
353982	8
331782	9
311545	1
309441	25
326940	32
331737	13
509452	27
608323	42
344158	9
275476	3
363731	37
4407703	21
230268	2
1105328	2
339886	4
356404	1
130335	11
355440	4
189288	4
267042	15
508842	1
4306036	21
631564	10
311564	3
211234	17
356226	37
264225	7
266715	3
1076587	1
308734	27
4407190	21
351593	26
197290	1
158302	1
344256	2
134762	2
4322275	3
176836	2
188785	17
252684	8
716984	24
323829	23
186886	3
273967	7
381219	1
417981	3
198363	1
1105687	9
328905	8
189476	5
195982	5
2808640	20
272880	1
303652	1
353896	2
450755	1
199067	1
333351	1
270480	6
331878	19
191445	3
4416396	1
342404	3
303508	6
260018	1
350763	2
1026524	7
899714	2
414089	6
348559	5
221110	1
1107027	1
337572	1
186707	1
191089	1
658370	8
269828	4
263953	5
276561	1
128223	1
539820	1
422727	1
329741	5
553352	3
349246	2
4430498	1
274795	2
197025	1
271255	1
331013	3
266946	2
196191	1
351405	6
842786	1
336276	1
352612	1
166869	4
830189	2
341343	1
1995182	1
338926	8
418334	1
277329	1
389529	2
188697	2
309801	1
266483	1
334328	1
348508	3
267124	1
577512	2
592160	6
338778	3
336691	1
228785	4
4343981	4
199307	5
354163	4
336789	2
4432841	2
556247	1
318320	1
711256	1
263390	1
337609	1
319219	1
198045	1
229452	3
273737	5
4390755	4
985239	2
199674	1
261365	3
264844	1
274106	2
539647	1
340254	1
354854	1
309302	4
2286580	8
277442	1
323595	2
350579	1
199137	2
273325	2
352559	5
261664	7
350392	1
343140	1
4480176	2
326701	1
1918929	3
275653	4
266052	1
786646	2
295417	1
276810	2
289177	4
271647	5
312515	1
452014	2
305997	1
179927	1
208571	1
261277	1
337727	1
258202	3
269815	1
338345	1
310826	1
210895	2
844902	1
264014	1
342075	1
357471	2
813654	1
334619	1
686281	1
4380294	1
592372	1
411254	1
242046	2
277497	1
190425	3
344607	1
334365	1
352812	1
266229	1
1111582	1
194662	2
529789	2
351062	1
171322	1
356405	1
349624	1
182735	1
272953	2
343264	1
277385	1
1087825	2
173209	1
273724	1
320249	1
186393	1
449833	1
790026	1
326644	1
360936	1
1140978	1
304897	3
1106614	1
346804	1
261894	1
271880	1
261142	1
197099	2
335401	1
268410	1
261966	1
194656	2
697874	2
761408	1
306914	1
263380	1
276802	1
146502	1
453955	1
230031	1
352378	1
352965	1
170926	1
354662	1
340690	1
694337	1
275616	1
667010	1
```
