## Extended Data File 1 for "Diet induces reproducible alterations in the mouse and human gut microbiome": ERS794846_ERR986161.otus_nol

```
#OTU ID	ERR986161
1107027	7648
274697	1411
331043	317
262801	135
327808	22
340451	14
266976	255
275631	650
318764	27
1106101	558
588197	191
346764	11
826541	70
272880	2
273325	17
161993	39
340794	203
2120779	436
289984	63
1110135	21
260156	9
799034	193
343853	161
321821	47
4449518	311
346870	515
259511	6
182033	7
331720	85
1571092	23
250270	11
344329	16
348748	99
534926	144
309441	20
352049	83
416078	144
509452	107
343581	62
275423	11
4383135	21
268410	23
356073	15
233435	73
338796	31
271647	6
351881	4
408513	14
342504	29
323154	45
327284	22
356226	2
199600	6
349310	111
4480176	17
264193	49
1105328	9
276561	11
272328	13
352533	53
351449	66
321768	9
345347	31
271476	5
173245	20
189147	38
277497	1
334751	3
354501	2
276810	34
273431	11
350314	26
289627	6
592160	30
258202	2
730939	14
1108422	9
716984	7
271804	4
975306	1
2808640	5
332651	21
4476330	3
354163	3
262095	4
230725	10
173739	13
610842	19
318370	7
186886	2
274016	3
322839	40
326940	10
772972	5
310748	11
336214	11
304897	20
133892	11
825939	25
273737	8
326644	11
830014	23
352192	37
273776	3
317633	5
350256	7
194277	1
261064	3
192209	12
743693	4
339905	6
26608	7
260454	8
277364	12
357471	2
261664	35
317031	10
400599	8
275476	1
354032	2
339351	20
197644	2
353982	4
344198	1
308734	6
338644	4
262104	4
356455	2
267373	5
344607	1
276597	3
4407703	17
272175	1
566391	8
265368	13
276052	9
539647	5
313878	2
323403	2
329830	1
352559	1
351478	2
355949	2
423455	15
637934	3
743911	4
339791	6
333178	13
130335	1
192475	22
323614	18
135956	1
340853	8
418334	1
344256	2
349036	22
189288	4
351859	3
358007	2
311564	16
430194	5
985239	1
313130	2
658370	4
49406	4
342075	2
192365	1
332885	4
259382	14
4306036	7
375106	8
683621	4
541135	3
185222	2
188399	1
178106	1
344726	4
324999	1
174770	1
1105687	2
324522	4
338926	6
272757	2
276985	5
168145	1
608323	4
348875	4
355440	3
187959	2
261365	1
277120	4
826382	2
264155	4
181237	6
340850	1
309302	13
228310	8
303508	1
339092	3
345709	6
1107175	4
4407190	2
697874	2
449833	3
259870	3
353073	1
4432234	6
1113282	11
238205	1
1857626	3
1026524	2
277067	7
773251	1
195982	2
336276	2
351405	2
210867	2
318320	4
443620	5
416341	2
571843	1
274312	1
263873	3
4449633	1
264240	1
273967	2
578857	2
790026	5
333837	2
258725	1
99173	1
443853	2
349459	3
536989	1
685156	2
585881	1
447141	4
350763	2
631564	5
197099	1
174847	1
343431	1
417981	1
416287	1
228785	3
273164	4
844902	1
177414	2
263953	1
747987	3
312440	2
263252	4
267536	1
827689	1
264225	1
188785	1
1110312	6
348559	1
585480	1
195445	1
170926	2
128223	1
3176547	1
191089	1
1106614	1
328905	2
166869	3
337407	1
211234	2
208571	1
258530	1
4327415	1
879327	1
4318725	1
724472	1
452014	1
276802	1
245324	2
786646	3
422283	1
176751	2
661055	3
323595	1
336789	1
262634	2
356011	2
334292	1
271431	1
351734	1
215018	1
331782	2
322776	1
185614	1
269125	1
341913	1
348393	1
268973	1
577512	1
581474	1
230268	2
205160	2
351976	1
321809	1
336844	1
214450	1
306914	2
824678	1
786449	1
206324	1
584463	1
264534	1
816919	1
181344	1
194665	2
349624	1
295564	1
196349	2
308224	1
1997391	1
351972	1
232900	1
547287	1
515299	1
289918	1
191387	1
352378	1
352965	1
1106290	1
342014	1
```
