## Extended Data File 1 for "Diet induces reproducible alterations in the mouse and human gut microbiome": ERS794847_ERR986162.otus_nol

```
#OTU ID	ERR986162
1107027	5906
461487	1
347933	1022
588197	256
336276	8
799034	140
276802	1070
216524	1850
338796	9
337727	2
342504	47
258169	28
1105328	24
534926	172
416078	262
421792	664
350256	10
331720	641
509452	247
355045	195
3694603	82
340451	138
188785	14
324522	3
1110135	16
631564	311
267373	20
353820	48
245324	27
214116	50
4480176	53
250270	16
26608	9
271476	14
351881	5
242029	347
339329	1
349310	97
228310	171
827689	2
339351	20
4383135	159
327284	33
289984	14
266976	307
351449	40
323829	16
326940	44
263138	30
592160	42
3392840	3
192475	44
354800	21
351309	3
175575	1
830014	19
275987	2
1108747	1
273500	12
327808	31
194665	44
408513	38
2286580	2
460953	8
262104	17
309441	14
260156	23
259625	2
348850	40
730939	6
192209	38
697874	9
724472	1
264193	10
130335	3
199532	37
173739	26
272953	4
345347	14
309302	17
195445	51
259556	21
340690	2
276597	26
173245	5
267045	1
273232	41
323154	18
182033	3
443620	15
4476330	6
339092	3
275423	39
261664	6
326644	18
334575	7
337004	13
462727	20
346719	3
352533	41
348142	7
352049	14
252684	3
317031	58
344256	3
259293	1
196733	18
189288	1
264787	10
289627	14
336174	2
339791	8
272175	12
197290	5
637934	10
294909	5
356226	14
259846	10
344726	6
539647	20
276509	9
743911	1
1106654	5
716984	5
262095	2
354905	1
187768	2
270199	12
400599	3
337784	6
276151	3
188697	11
194043	32
340850	1
340535	1
4390755	3
581079	1
1571092	19
214450	5
216958	17
743693	4
317633	5
275218	3
301363	10
133892	7
321768	4
323403	6
271766	1
264534	4
334751	3
333178	12
553352	2
304897	6
351972	3
1107175	4
208571	2
258202	2
331782	8
1111582	5
273967	2
1113282	3
306914	8
318764	36
261277	2
352378	1
336696	2
174698	1
355771	13
1107799	5
321821	28
685156	4
306306	1
411486	1
274016	2
197291	4
261365	1
305057	1
316925	1
230268	8
275653	5
318320	7
276985	4
191089	2
318695	1
323614	2
272328	6
1108078	6
128227	2
265280	1
1026524	1
357471	6
351734	12
548032	1
331737	2
268720	2
826541	4
452014	3
318370	4
215897	6
259382	6
168145	2
259511	5
216495	4
343581	2
592429	1
1106614	14
352812	4
266715	4
195982	1
196913	9
3377773	2
541135	8
170926	1
315669	1
272092	1
443853	2
328143	2
160140	1
230725	2
350314	3
509149	1
270480	1
199600	4
773251	4
259870	2
271804	2
185222	2
264437	1
190835	1
1995182	2
863682	3
1108356	1
4407703	3
166869	4
270758	1
353073	5
339720	1
355468	1
683621	1
363731	1
830080	2
328905	2
1089636	1
445144	5
186886	2
277067	3
309663	4
134762	3
277120	4
217096	1
390497	1
344329	2
346764	1
204144	1
166911	1
211234	4
167420	1
273737	1
360936	1
277204	1
261142	2
355187	1
268880	2
258957	1
351465	3
334619	5
214120	2
176836	2
342075	1
189476	1
345709	1
818144	1
336691	1
229452	1
269815	1
449833	4
4327415	1
1105589	1
281310	1
383992	2
348376	1
409947	3
565481	1
273741	1
778758	1
211820	1
899195	1
1110312	2
346291	1
549756	1
258586	1
269161	1
174847	1
174959	1
351405	1
211667	1
308249	1
259388	1
305803	1
206817	1
844902	1
186707	2
1029949	1
955052	1
276629	1
265368	2
301498	1
264155	1
271325	2
349798	1
355440	2
348336	1
341453	1
228785	1
332651	1
196974	1
173830	1
269885	1
185614	1
339050	1
1107761	1
369389	1
628218	1
354163	2
4200918	1
346098	1
353982	1
356404	1
270984	1
188548	1
320224	1
581933	1
335967	1
262634	1
348875	2
375106	1
1147868	1
238205	1
275293	1
259993	1
289177	1
808794	1
```
