## Extended Data File 1 for "Diet induces reproducible alterations in the mouse and human gut microbiome": ERS794863_ERR986178.otus_nol

```
#OTU ID	ERR986178
276561	1402
263933	785
273967	33
334575	112
761408	1479
181237	32
276597	1702
338796	154
260859	311
351309	119
342786	37
272175	115
276985	59
336276	53
332885	160
345882	53
400599	372
342504	61
326940	236
336691	6
265368	252
580920	2
344329	62
194563	389
275648	182
354800	773
265280	49
185989	97
343581	140
272757	16
233817	155
331737	103
350256	118
204369	55
266946	17
264734	205
579293	29
339351	444
267042	36
354032	8
1105328	116
354501	81
408513	110
199600	36
197790	111
317031	177
296041	65
356404	55
336696	40
268220	88
346719	42
272328	7
269949	34
321768	123
273724	1
406247	32
331747	33
306914	95
245324	71
208571	50
4449518	89
271804	3
337673	1
323403	8
259556	30
189585	10
167420	3
4407703	42
259087	19
326644	4
230725	65
1111582	17
328536	9
233435	11
261365	25
1110008	1
411254	11
724472	22
321809	11
267124	2
268425	3
196645	4
277204	2
330772	29
338644	10
327284	20
228785	8
317633	33
263953	12
2120779	32
324865	1
539820	3
267536	2
22352	1
331772	19
403497	1
268880	1
844902	3
409947	1
1105016	2
343853	25
264225	1
269070	15
382721	1
348875	4
272953	3
178959	1
381219	3
790663	13
355468	2
327808	76
826382	6
339092	21
271944	6
338926	6
356148	3
352559	16
262399	1
263138	17
342404	2
277208	6
348336	9
697874	6
176026	2
310919	1
320224	11
273737	11
561826	1
608323	3
275557	9
342105	4
330578	5
338133	2
331720	9
269501	1
743911	1
351734	8
272092	4
344256	9
356590	2
355771	12
191867	1
334751	2
830014	2
4407190	1
354097	1
509452	1
260200	1
318370	9
277588	1
275218	35
309963	5
270451	5
416341	1
304897	2
511564	4
344607	3
189288	4
333351	3
264294	2
259382	1
269161	1
276580	1
258849	4
351972	4
272213	1
275975	7
269418	3
268194	2
591439	3
303652	4
264437	1
266896	4
321821	3
345709	3
267914	1
349310	3
337317	2
277200	4
799034	4
322931	1
328391	1
1105687	3
729559	1
331782	8
351881	2
447141	1
340853	2
340451	4
4476330	5
199137	6
274374	2
191216	1
322062	1
274795	1
661259	1
1110135	4
194878	1
271592	5
232072	1
344133	1
182033	1
260547	1
320373	1
272701	1
387615	1
258202	2
355045	2
128223	1
270448	2
1108453	6
195691	1
313431	1
275592	1
264240	2
985239	1
270105	2
273778	3
340690	1
331013	1
273476	4
198753	1
273586	1
303184	1
1107027	1
262766	2
174882	1
322464	2
191811	2
336174	2
842786	1
548032	1
353923	1
340650	1
335267	1
275616	1
359984	2
199599	1
314359	1
336789	1
337727	2
531374	1
265706	1
309302	2
318695	1
261064	1
826302	2
266413	1
306113	1
265912	1
790026	3
264316	1
349142	1
198045	1
336214	2
350320	1
349864	2
175575	1
314188	1
4296701	1
229905	1
337572	1
175078	1
304080	1
262633	1
352812	1
414089	3
336872	1
3694603	1
164612	1
267411	1
317389	1
197099	1
330417	1
591818	1
```
