## Extended Data File 1 for "Diet induces reproducible alterations in the mouse and human gut microbiome": ERS794865_ERR986180.otus_nol

```
#OTU ID	ERR986180
1107027	6824
350256	12
326940	224
1136443	65
321768	76
276597	1216
4462541	16
509452	60
204369	65
327808	171
354800	441
1105328	77
354501	71
259556	15
549756	2
181719	96
342504	169
181237	30
2897325	337
309963	3
351659	137
259382	3
263933	191
194665	193
4460604	171
761408	200
339351	52
191811	1
265182	2
381219	1
331737	10
260859	121
245324	92
351309	103
266946	10
185177	5
274455	1
263252	43
400599	171
508968	420
343581	262
264325	55
273967	3
694641	105
262633	207
270758	17
273078	333
330772	13
555945	1
328536	57
352559	34
262095	46
275218	16
273136	22
1111582	24
128223	13
588197	52
826382	10
276561	328
327284	46
350320	3
275557	7
272905	23
238803	2
339092	26
270317	28
233817	33
408513	43
331772	46
332364	1
258641	1
1058952	11
1106101	1
348336	6
336696	38
345709	6
303652	24
338796	12
773251	2
306914	57
529762	1
265280	13
263138	13
553352	5
375106	26
208571	13
289627	8
275476	13
272953	4
264225	4
572860	2
259087	26
269418	10
539647	10
406247	27
277081	12
321809	42
358104	2
272175	35
336691	7
179785	3
275975	4
273737	5
261365	5
260001	2
352533	23
338644	5
2120779	16
313593	3
292057	1
352008	6
272757	2
44560	1
258202	5
581933	11
213487	1
411254	15
186332	1
1108470	1
261572	1
333178	6
331720	10
214919	6
319909	4
355468	1
2797559	8
259251	1
724472	2
189585	3
338926	4
195691	3
228785	9
816470	1
349310	3
276172	2
269107	2
387615	1
295590	2
197099	1
319214	2
258169	7
269243	1
875290	2
337727	7
167420	5
355771	32
589071	2
272328	4
267042	5
199600	10
182420	3
266621	3
230725	3
326048	11
272092	2
234314	2
272595	3
277208	2
701221	1
287813	1
276478	1
826302	1
267406	4
331782	1
294618	2
579293	5
592160	7
320224	3
422283	1
175575	3
279340	1
261698	2
273776	1
185743	1
323403	3
354032	5
192209	4
844902	2
368615	1
531539	3
4450025	1
726550	2
729559	2
1625448	1
354905	2
4316928	1
342666	1
269161	1
195522	1
193887	1
174288	1
336276	5
539820	3
198753	1
271705	1
301498	3
344329	4
580920	1
631764	1
323154	3
265368	3
590168	1
332507	1
591439	1
814986	1
264437	1
274016	4
267717	2
271944	4
274374	1
929713	1
571178	1
548032	2
180535	1
258849	1
303184	1
531436	1
968954	1
4450010	1
189288	1
273778	1
267847	1
313431	2
1033473	1
332587	1
349372	1
366752	1
320844	1
1110135	1
276985	2
325419	1
274795	1
194656	1
269070	1
354913	2
330578	3
541135	2
661259	1
331013	1
344394	1
274652	1
343923	1
1765402	1
339791	1
199137	2
342014	1
810399	1
268297	2
4407190	1
164612	1
344256	1
289933	1
3304796	1
197458	1
265706	1
269949	1
271185	1
270105	2
262634	2
591818	1
790663	2
277442	1
346764	1
443945	1
4476330	1
261016	1
356404	1
275653	1
```
