## Extended Data File 1 for "Diet induces reproducible alterations in the mouse and human gut microbiome": ERS794867_ERR986182.otus_nol

```
#OTU ID	ERR986182
334296	1
259556	47
208571	153
267042	87
356404	53
263953	8
262095	117
343581	617
268220	775
276597	2156
267789	368
331720	160
332885	80
400599	196
375106	6
263933	462
338796	126
509452	121
334751	8
320224	35
263380	608
185989	183
588197	201
273778	7
339351	252
261142	22
355771	26
354800	943
827689	121
269418	183
344329	74
326940	277
230725	52
317031	157
276561	619
1121111	3
181237	58
197790	207
259511	422
296041	178
799034	10
272175	90
331782	12
351309	140
350256	133
1111582	361
194665	6
323614	241
339092	44
348336	6
327808	64
326644	36
274498	2
323403	9
321768	183
275218	13
318370	28
336276	122
259087	19
323154	21
275423	87
272953	7
327284	32
199600	46
272328	11
167420	6
265280	36
211234	7
273967	9
408513	65
406247	60
350314	77
342504	60
275653	1
579293	10
326048	45
352559	37
191811	5
204369	52
276985	15
268425	2
4362942	1
724472	16
1105328	98
266946	16
274795	20
346764	53
658370	20
345709	14
1113282	40
191867	3
269161	3
535399	2
4407703	11
265368	125
128223	47
258641	1
4476330	4
553352	16
267373	5
306914	64
773251	4
1105687	5
261664	36
189585	13
548587	4
790663	10
269070	7
383971	11
534926	1
273737	73
277442	3
267837	3
309441	4
411254	27
289984	1
352192	7
339886	1
275557	12
777667	3
381219	6
328391	1
707986	1
337572	3
351734	16
334575	1
539647	15
263138	22
270448	2
356226	3
592160	19
338926	8
266583	3
330578	1
342105	4
1110008	5
537370	5
849110	1
539820	6
321809	39
344256	9
351972	4
234912	11
195061	11
272092	5
353073	2
192475	6
697874	12
164612	4
185177	3
556508	1
270105	1
1108453	3
685156	4
581079	2
354839	1
295417	1
258202	2
399245	4
816919	1
328905	3
774086	1
343264	4
3392840	1
414089	4
1084865	1
199137	2
267175	1
275975	13
356148	2
353026	1
277204	2
350320	2
1106614	1
274374	7
3697034	3
261365	5
309302	2
826382	30
354032	7
309133	1
816470	1
167999	3
266896	4
324999	1
578022	2
259993	1
584241	1
1135616	2
276770	1
349372	1
214919	5
277208	2
265036	1
320844	2
359984	1
275476	7
729559	2
342666	1
335967	1
541135	5
262766	1
331013	3
353896	7
352008	1
269949	4
268865	1
1099674	1
271592	2
175078	1
259154	1
1110135	7
340451	3
267914	2
337727	2
317633	5
342777	1
336691	6
349310	5
266052	1
260156	4
330116	3
289933	3
272757	8
318320	1
195691	2
304080	1
2286580	4
565292	1
350626	1
172705	2
338133	2
411486	1
1105016	2
266621	1
337673	1
309963	3
356455	5
324567	1
264294	1
194878	1
369389	1
360238	1
335952	1
258957	1
180235	1
593216	2
1085646	2
335267	1
183446	2
336789	1
336817	2
271045	1
548345	1
273776	2
330460	2
327282	1
2797559	3
566391	2
197290	1
277200	1
584137	1
368615	1
269107	1
683621	1
325419	1
275132	1
259870	1
259382	3
336174	3
356073	1
166911	1
324985	1
271944	4
271431	1
529789	2
342404	2
113773	1
294618	1
274722	1
387615	1
191216	1
268492	1
197099	1
422283	1
186194	1
310919	1
337141	1
561826	1
332587	1
268720	1
330417	1
346098	1
354905	1
590982	1
186332	1
259884	1
268297	1
305561	1
246850	1
267536	1
345536	2
269501	1
168145	1
337083	1
277067	1
230268	1
260547	1
306306	1
569581	1
330564	1
265698	1
790026	1
298163	1
362539	1
337494	1
162335	1
260018	1
267612	1
```
