## Extended Data File 1 for "Diet induces reproducible alterations in the mouse and human gut microbiome": ERS794871_ERR986186.otus_nol

```
#OTU ID	ERR986186
1107027	6985
322839	1100
276149	723
276561	685
4449518	248
326940	170
331720	226
276597	363
508968	201
272175	80
350256	44
416078	583
400599	128
276802	208
208571	10
208409	609
261664	26
345709	6
658370	2
562956	6
509452	79
260859	88
330772	41
276985	27
273967	37
271045	1
262633	35
265368	68
327808	71
259556	15
354800	274
694641	62
245916	38
336276	45
331782	12
273232	36
242029	66
571178	1
261365	7
199600	17
343853	57
230725	15
342504	56
263933	99
264787	3
263953	6
268220	147
338926	5
338644	14
338796	65
306914	33
1058952	53
326644	36
320224	2
262095	42
321809	12
355045	19
265280	23
245324	43
336696	8
216495	10
233435	17
269418	20
191811	1
330578	2
345882	50
375106	20
323403	9
342105	5
332885	54
352008	6
351972	3
313593	7
263946	1
1105328	22
333178	12
266061	4
4407703	21
275975	5
408513	37
724472	16
289984	5
234314	2
275339	1
339092	22
384555	8
259511	7
339351	27
358007	26
790026	2
328143	1
813217	5
352533	5
327284	23
331737	27
259870	11
318764	13
1108453	4
188225	7
588197	46
344394	1
181237	29
443620	11
355771	15
352559	14
266621	10
301363	5
359984	1
259087	19
275631	7
197790	6
531539	1
266946	8
269949	1
274619	2
273776	5
761408	16
351309	19
593216	5
263500	1
323154	16
826382	25
449833	2
373449	1
336214	5
317677	1
336691	3
343581	27
381219	4
579293	6
228785	8
319214	6
1110008	1
354905	2
274697	3
276629	1
185222	6
267717	1
1106614	1
332651	1
631764	2
4407190	1
345466	3
548587	1
276509	3
26608	4
318320	3
539647	4
272757	3
191216	1
591439	2
264437	3
340451	5
197891	2
213487	2
274795	1
187959	3
191867	2
353026	2
356404	1
194665	2
289627	11
355097	7
273476	1
267042	3
406247	8
199599	1
261016	1
175575	2
368490	1
592160	7
189585	3
263380	2
353073	3
164664	1
273937	1
198839	1
318370	3
272953	1
351478	2
726550	2
180535	1
265211	1
3694603	5
180235	2
185989	4
340853	1
341453	3
234912	4
352612	1
553352	5
269501	2
113773	1
197980	3
346719	1
1147868	1
295590	3
354501	4
313431	2
259382	7
3304796	2
773251	1
344329	3
697874	2
266976	1
1105687	7
356226	3
273778	1
176751	1
206324	2
232072	1
321768	3
271830	1
277364	1
363731	4
318503	3
238803	1
196194	1
337727	1
1111582	2
628226	1
335267	1
4373689	2
275218	4
216958	1
277200	2
258202	4
751643	1
335967	1
572860	1
334575	1
335632	2
531436	1
790663	1
261277	1
272092	1
4450010	1
349310	1
197760	1
334751	2
197853	1
309963	3
411254	2
403497	1
190207	1
555945	1
550712	1
271944	2
348336	2
1110135	1
196913	1
1085646	1
844902	1
206633	1
392887	1
273431	2
420168	1
189288	1
273500	3
353896	1
368615	1
272595	1
541135	2
261142	1
331013	1
270105	1
317633	1
275132	1
4344860	1
183927	1
311734	1
549756	1
274016	1
591818	1
266896	1
211820	1
304897	1
826302	1
1106362	1
258849	1
190273	1
```
