## Extended Data File 1 for "Diet induces reproducible alterations in the mouse and human gut microbiome": ERS794874_ERR986189.otus_nol

```
#OTU ID	ERR986189
1111582	785
724472	30
265280	14
269949	38
276597	1102
1105328	85
338796	230
351309	142
263933	246
356404	39
509452	111
344329	205
336276	175
350256	107
3697034	15
339351	715
588197	224
326940	70
265368	82
99882	5
340451	24
272175	70
400599	180
331737	27
208571	52
197790	9
275218	13
192475	8
274697	73
331782	10
761408	696
273737	14
261664	53
408513	85
326644	61
814112	4
230725	26
339092	9
4407703	47
844902	6
694641	20
259846	2
353923	3
298163	2
263953	12
338644	80
306914	81
167999	2
349310	3
342504	42
259870	19
335267	1
199600	21
317031	20
355771	41
323403	29
323154	10
321768	46
277574	1
839152	1
337494	1
269418	26
301363	44
185989	40
317633	22
356657	2
354032	7
194665	13
354501	21
289933	7
331720	40
352812	1
263138	9
406247	28
185177	3
334575	2
196191	2
327284	5
305561	1
320224	25
346764	19
641490	1
578022	3
348336	7
344256	7
353026	1
266946	5
584241	1
259087	4
1110135	6
537370	6
269815	1
273778	4
1135616	4
267042	14
175575	1
830080	14
276985	25
259382	20
327808	25
340960	1
269501	1
204369	9
592160	29
4476330	4
334751	9
308224	2
289984	3
351881	5
539647	4
181237	10
134762	1
199137	3
535399	5
777667	4
790663	4
197290	1
271494	1
336696	3
340690	1
128223	2
230268	1
452014	1
743911	6
352008	4
414089	4
352533	7
743693	2
271431	3
356148	5
356226	1
294618	2
272953	8
272328	3
271592	2
583633	1
348875	5
318320	2
1058952	2
189585	4
268297	1
275557	5
309133	4
588755	4
167420	2
229905	1
272092	2
277208	3
264225	2
261365	5
685156	1
826382	7
1085646	6
369389	2
445144	1
351062	1
267373	3
339886	1
335967	2
623471	1
401384	1
259884	2
658370	1
265912	3
375106	2
270105	4
268720	1
591439	2
269070	1
272757	3
214919	1
348508	1
580920	2
403497	1
189288	1
1110378	2
185222	1
322062	1
335952	1
434089	1
340853	3
387615	1
543824	3
541135	1
349798	1
258169	3
267914	1
321821	5
590818	1
332587	1
273640	2
175078	2
354905	1
292364	1
581933	2
549756	1
272184	1
336174	1
590982	3
349372	1
195691	5
113773	2
985239	2
337727	4
162335	1
192209	2
2808640	1
277067	1
3355047	1
276798	2
589114	1
773251	1
457614	1
299355	1
267717	1
1106614	2
305750	1
141350	3
258202	2
343581	1
261016	1
320844	2
322112	1
351449	1
273997	1
368615	1
183927	1
4362942	1
230114	1
273776	3
262766	1
553352	1
324595	1
367176	1
729559	1
273967	2
434339	1
350320	1
273741	1
816919	1
4453627	1
260156	1
536754	1
274374	1
316381	1
191811	1
271406	1
830014	1
268973	1
358104	1
311466	1
166869	1
258946	1
197463	1
```
