## Extended Data File 1 for "Diet induces reproducible alterations in the mouse and human gut microbiome": ERS794895_ERR986210.otus_nol

```
#OTU ID	ERR986210
210218	254
345709	110
268220	63
228310	98
1107027	4106
274018	93
308598	107
1106101	511
276149	102
195445	18
261350	207
342786	246
316731	24
192209	239
214116	38
509452	610
185989	104
175706	92
273504	220
352533	99
341448	175
2120779	81
1058952	13
212694	2
588197	759
270759	31
266976	36
322839	24
4402077	194
270391	69
344329	19
331043	85
331720	652
340794	140
534926	80
4449518	319
276802	85
416078	175
338644	15
351593	70
275631	232
346870	143
264734	55
348748	33
289627	13
3392840	7
342105	1
799034	20
610842	23
197790	72
205160	2
318764	28
331782	7
343853	139
344198	3
2645483	14
264657	15
344256	2
326940	21
170926	6
276985	15
356012	40
275648	16
338796	47
830080	12
592160	123
342504	22
276531	5
462727	72
653533	4
331747	94
346719	13
229452	20
4476330	7
267123	3
1510067	18
3694603	12
197290	15
327808	7
188785	44
443620	20
805699	11
195934	9
233435	60
208571	1
4444771	25
303652	4
354501	24
548032	1
277364	7
3176547	3
539647	23
176751	11
233991	9
287879	3
541135	4
661055	18
259293	1
271766	4
268043	14
258957	9
351881	6
133892	9
263380	18
234912	32
685156	11
336214	15
242029	28
339718	32
229459	12
323154	12
408513	10
339229	17
176836	1
275423	38
216495	2
266726	8
2120784	8
269418	7
1111582	2
830014	7
259382	7
350256	7
350127	20
309302	7
173739	15
259556	6
338382	6
351659	26
337784	6
2897325	20
210867	18
172389	28
173245	3
324522	2
333178	5
258202	1
398255	9
265280	6
334751	5
277329	5
4306036	2
264240	4
356073	15
261664	6
1107799	2
315430	10
348508	2
161993	5
4432841	22
192832	2
230725	11
354905	3
301498	1
549756	2
1107175	2
340451	1
289984	20
353820	19
1147868	3
323403	8
553352	9
230268	4
826541	8
351309	2
826302	4
267694	3
523099	1
1105328	6
1110378	2
26608	10
338926	8
267373	15
831409	6
590175	2
826303	7
339351	16
683621	2
342404	10
319214	5
188116	2
308734	6
272175	3
1110135	14
318503	6
353073	5
276597	23
4390755	2
270199	3
114111	17
276052	1
4471135	9
99173	1
350314	5
4343981	4
245324	1
271804	3
4400372	1
761408	1
325850	5
430194	3
593216	2
169845	6
178735	3
182033	7
192365	2
730939	7
773251	13
260156	5
276542	1
4369131	1
658370	2
649107	5
168145	3
4432234	7
339358	2
564140	3
312269	3
355771	6
1108422	3
372622	6
195123	4
351449	5
332651	7
128227	2
352192	4
215317	7
262677	2
310748	9
337724	1
311564	7
437137	5
697874	3
339092	3
260859	1
276158	2
228785	6
313130	2
261486	1
724472	3
422727	6
272328	11
252684	2
327284	2
1995182	2
449833	7
276151	4
447141	8
743396	2
400599	8
275987	1
335967	2
332608	1
354163	5
288193	6
321821	5
449353	3
250270	6
133341	1
1113282	1
262541	2
325946	1
417981	3
325541	1
330389	1
1105038	3
197972	2
1108470	1
262409	1
271692	4
134762	2
743693	2
771177	2
342014	2
323614	6
323583	3
976470	6
328905	1
351734	2
276509	3
349459	3
423455	2
790026	3
813654	1
747987	1
194656	1
383992	1
2435303	2
535375	3
583656	1
352222	3
411486	2
309361	1
214603	1
356226	9
742358	1
381219	1
331737	2
646743	2
268410	2
194665	3
536754	4
335330	1
153291	2
259912	1
206421	1
348404	1
344906	2
181717	1
350320	1
336174	1
578857	1
322223	1
419601	1
634449	2
355175	1
189147	5
186194	1
348142	1
273967	1
264787	2
259870	1
49406	2
339791	1
264193	2
262104	1
319909	3
294909	2
262095	2
332776	1
272880	5
211234	1
4440970	1
343431	1
351062	2
356011	1
860192	1
288120	2
751643	1
339905	1
328143	1
409947	1
411254	1
778758	1
317633	2
535399	1
353194	1
351478	2
389282	3
357471	1
1918929	2
349310	3
4416396	1
339013	1
355949	1
816919	1
336696	1
199137	1
352812	1
318320	2
1112984	1
406247	1
341453	1
830189	2
414089	3
274016	1
1110312	1
581933	1
553245	1
269107	1
4483570	1
344726	2
348088	3
259132	1
337727	2
351972	1
338845	1
190273	1
567011	1
277120	1
420168	1
322112	1
306306	1
726712	1
267042	2
352559	1
214699	1
196913	1
273232	2
334575	1
312440	1
318571	1
269056	1
277067	2
352049	1
130335	1
273737	1
278098	1
266621	1
457371	1
4407703	1
```
