## Extended Data File 1 for "Diet induces reproducible alterations in the mouse and human gut microbiome": ERS794897_ERR986212.otus_nol

```
#OTU ID	ERR986212
337494	1132
340451	8
1107027	2194
194225	27
352222	90
4417539	172
261350	273
326940	34
331720	384
276985	78
1106101	369
273504	510
592160	71
345347	6
228310	164
275631	163
509452	300
289984	93
588197	143
443620	156
416078	386
3449121	215
337727	8
264657	95
258169	11
4449984	1
4449518	115
308598	235
322839	22
1684221	134
4383135	224
270759	5
266976	100
355746	149
204126	3
267694	513
839200	87
346764	5
267789	78
266726	99
351593	117
331772	106
405780	90
3694603	45
4476330	12
422727	18
349310	27
1105328	41
351449	8
276561	1
268410	33
175706	150
1517779	19
173739	27
799034	15
338926	9
274697	133
306914	33
4306036	1
275423	41
331043	130
4432234	27
449833	10
342504	26
195982	1
323154	39
342105	38
210218	179
276802	96
1107799	28
338796	9
259382	4
321735	100
233817	106
631564	58
321768	11
337784	8
352533	117
340794	63
197038	1
348038	4
826302	72
344329	80
210867	8
264014	2
348088	4
2897325	13
323403	29
312269	15
400599	29
276052	7
355097	92
562369	9
637934	2
330772	11
265280	14
250270	12
341448	127
190609	1
353012	29
266621	13
313130	1
317633	3
266715	1
352192	12
180731	55
2797559	8
189147	11
339718	34
199600	8
197989	5
271692	23
214116	17
273232	19
327808	58
4471135	15
1110135	55
186886	12
408513	13
264325	39
277512	11
844902	3
566391	7
271476	21
354905	5
133892	3
272953	4
534926	32
273500	2
539647	8
343853	57
344256	2
346719	23
229452	8
277067	1
345882	19
339791	35
830080	6
324522	7
1111191	1
268043	13
321821	4
326820	1
331737	1
353820	19
342786	21
185334	1
167509	5
320070	1
264787	5
276149	14
354163	20
197290	2
322372	5
276158	10
344726	18
233435	21
176751	1
343581	9
827689	3
182033	14
315430	6
541135	3
272175	4
661055	9
230725	7
1051764	3
278098	21
349142	2
333195	1
262633	1
264734	9
773251	1
350256	44
276386	4
242029	36
318764	16
327284	26
553352	3
309302	26
190026	46
214684	2
976470	2
185989	4
414089	2
262095	26
346870	27
331317	1
260666	15
273136	14
268820	4
277204	7
588038	4
168984	41
608323	11
275648	9
274016	2
4407703	6
830014	11
452014	2
353073	5
326644	2
180738	3
318503	9
187959	1
267123	3
275987	2
1995182	2
351734	26
339092	3
3392840	29
277364	9
267045	1
277120	4
245324	1
229455	6
419601	1
356226	8
197663	1
337724	1
268880	3
417981	7
339156	10
260859	8
2645483	12
272328	9
351881	4
261486	4
276810	1
262634	1
344906	6
195934	5
269949	8
174791	1
211234	3
26608	3
318320	3
268720	5
161993	4
188697	11
349798	1
450399	1
173939	5
399245	3
216495	5
1058952	5
418501	1
269107	8
309720	2
134762	2
334619	4
199674	5
312145	6
581384	2
953855	4
319909	1
289627	5
170328	2
268155	7
273325	1
262166	1
634449	1
171322	2
170248	6
279492	1
323614	1
252684	3
130335	3
191205	3
340162	1
351972	6
335330	1
1569569	2
273724	1
1737536	1
267406	3
276509	2
398255	2
230268	6
188299	1
192475	6
339549	1
653533	1
341453	1
351659	4
270158	1
351478	1
188785	7
572860	4
4456702	4
1105687	1
334751	2
338644	8
685156	4
316731	1
341913	1
332608	8
332651	5
336276	3
567011	1
447141	1
311564	3
303508	1
797021	1
335967	1
276769	1
375106	2
2435303	3
312440	3
313524	1
430194	5
3172943	4
346098	1
837859	1
173245	7
174959	3
178817	2
342404	1
336696	4
276402	1
339013	4
259912	1
270707	1
334575	1
269418	5
326076	1
831409	3
207284	2
266061	4
295564	1
335846	1
302865	1
443853	1
259870	1
583656	2
363731	2
270317	2
193678	1
276531	6
586453	2
335267	2
581079	4
1108422	2
356404	1
592372	3
190425	2
354158	2
387615	1
195445	2
548032	1
353194	1
420168	1
1107461	1
771177	2
264248	1
214699	2
409947	3
355175	3
778758	2
1107175	3
658370	2
189397	1
1106862	1
567974	1
273164	1
197517	3
199534	2
206324	1
194656	3
549756	1
271804	1
261064	1
842786	1
263252	3
273967	2
276629	2
194662	2
339031	3
348748	5
662674	5
565292	1
185222	2
271406	1
1111448	1
174417	1
157479	2
535375	1
2120779	1
266720	9
273078	1
167078	1
830189	2
328905	5
813654	2
562956	1
189476	2
228785	1
1918929	2
189582	1
197972	2
332132	2
348875	2
199067	1
313069	1
314359	1
761408	1
561027	1
175077	1
1105038	4
1108470	1
683621	1
180082	1
339905	2
423455	1
818144	1
272608	1
267536	2
352445	1
439924	1
312311	1
547287	2
346639	1
308359	1
539820	1
356073	1
313274	3
331878	1
177473	1
646743	2
336214	3
114111	1
277588	1
185614	1
267837	1
273705	1
275616	1
816919	1
308734	1
279431	1
262258	1
276478	1
326701	1
270984	1
135956	1
522582	1
411254	1
352612	1
351405	1
383971	1
372368	1
631764	1
331013	1
339886	1
536754	1
276249	1
314188	1
3510171	1
269172	1
273091	1
164967	1
511216	1
266841	1
267373	1
319214	2
196913	1
275218	1
846141	1
310979	1
294909	1
258202	1
277081	1
590836	1
259293	1
310760	2
198200	1
277497	1
202454	1
186194	1
309480	1
163153	1
215897	1
743396	1
275339	1
273737	1
354662	1
214120	1
1110378	1
353982	1
199649	1
194665	1
352965	1
```
