## Extended Data File 1 for "Diet induces reproducible alterations in the mouse and human gut microbiome": ERS794898_ERR986213.otus_nol

```
#OTU ID	ERR986213
276149	99
1107027	3789
259382	7
175706	77
352533	282
172705	43
338796	28
214116	7
1106101	475
266198	4
337494	470
343853	130
352624	35
324522	10
2645483	74
345709	233
266976	67
4383135	98
588197	114
4319005	4
661055	19
4449518	295
351659	54
4476330	6
341448	128
340850	2
342786	89
340451	8
270391	170
308598	83
443620	89
339718	89
761408	4
331043	174
1110008	1
264489	22
276386	37
3176547	2
4453627	76
631564	35
340794	80
323829	93
275631	279
534926	10
319909	41
180468	1
276802	31
422727	58
346870	98
228310	61
342504	17
161993	79
351465	9
331720	187
275423	51
261350	159
349310	109
322839	56
342404	8
271811	85
267612	25
4483570	6
344329	30
173739	6
1510067	13
296041	98
277067	26
264734	28
351881	7
182033	4
267789	47
349459	3
1684221	84
694641	1
339791	3
262095	12
327808	15
215317	91
447141	6
771177	4
199307	1
509452	15
319219	1
195934	126
204126	5
264240	3
189147	37
315831	1
214450	2
233435	18
826302	7
318503	5
277081	4
338644	1
261064	1
263380	28
320224	4
275470	1
1105328	1
260859	6
416078	3
4416396	5
354501	79
321821	13
356012	83
4480176	22
210867	17
267042	8
355097	7
274697	13
4462541	28
262541	3
825939	16
329741	3
259556	5
592160	6
769075	2
273737	10
245324	2
306914	3
323154	14
242029	9
49406	4
291561	1
830014	11
265397	7
1108422	10
762699	1
277329	34
344906	3
339031	2
310748	12
813654	6
259846	27
805699	3
262633	3
211234	3
339013	2
168145	2
318370	12
194656	5
262677	3
250270	2
277332	3
173245	4
268043	3
353820	27
176957	1
114111	17
277385	1
398255	7
339351	10
272328	4
799034	8
351449	3
265280	8
317633	8
110016	8
177414	1
806407	1
333178	3
337727	5
272175	2
261373	9
271692	10
268155	14
1107799	13
332651	12
548032	5
408513	29
178735	2
345882	9
350127	5
205160	2
4306036	7
2435303	2
176751	6
350256	3
269418	9
3694603	14
2286580	3
264225	4
318764	4
276985	3
400599	18
383971	2
272880	3
270199	2
338926	18
277364	7
270317	15
269949	9
317031	7
188116	3
621700	1
356144	1
258957	2
1105687	2
326940	27
344726	4
262104	9
348088	1
417981	1
311564	4
263252	2
189476	5
2645488	1
230268	4
351478	3
323403	8
337784	4
591439	1
303652	2
3016478	2
273164	3
729559	2
263138	3
270730	1
730939	8
423455	3
539820	2
583656	3
336276	9
1110135	21
697874	1
547287	1
3392840	4
269107	2
199600	4
272953	2
259993	1
331747	2
844902	1
214699	2
319214	1
166869	2
399245	3
229452	20
355771	3
270758	1
275476	2
831301	2
167509	7
208571	4
321768	1
267406	1
344527	1
259912	2
268880	3
2233608	1
266621	3
274016	3
312269	9
336214	10
610842	5
348404	1
336789	1
339229	3
195123	2
267373	1
275218	1
265368	3
307170	5
786646	1
315430	1
195445	8
336696	2
177765	1
264014	4
52441	1
4432234	3
167078	1
130335	7
879327	1
352192	4
180869	4
271602	1
289984	5
194665	4
323614	1
192475	2
301498	1
186194	3
1106614	7
339771	4
289627	4
795773	1
332608	1
351972	2
375106	5
335330	2
259870	4
581079	2
592372	2
228785	4
790026	6
192504	2
658370	1
188697	4
272080	1
816919	1
353982	1
319134	1
634449	1
1106861	1
653533	3
409947	4
564140	1
271705	1
276770	2
342777	1
336174	1
452014	3
276305	2
199137	2
330417	4
1107175	3
352008	1
170926	8
229455	4
176836	3
346719	2
430194	2
258169	4
351734	1
269125	1
339050	1
353073	4
334575	1
4460604	1
262634	2
1108078	2
354163	2
252684	1
4390755	1
332885	1
352049	2
272949	1
1105981	1
312440	1
276052	2
128223	2
351859	1
273741	1
269828	2
268410	6
271804	1
356226	2
297677	1
724472	1
562369	3
188785	1
351833	1
4343981	1
411254	1
277120	2
339905	3
1147868	1
313456	1
322112	1
683621	2
1106654	1
685156	2
389529	1
457614	1
266061	2
346764	1
511510	1
778758	1
357471	1
567011	1
353194	1
277497	1
270707	1
1110412	1
273586	1
230725	4
273902	1
416287	1
1105038	2
727945	1
2797559	1
133719	2
437137	2
345347	1
266715	1
268220	1
298163	1
351405	2
571843	1
346098	1
268425	1
343442	1
389282	1
180065	2
4407703	2
662917	1
334619	1
1110378	1
288193	2
331737	3
1111754	1
276249	1
339092	1
627853	1
269070	1
381219	1
411486	1
743693	1
846141	2
264787	1
134762	1
294909	1
331782	1
271476	1
164664	1
356055	1
352559	1
231169	1
196240	1
579750	1
264437	1
185222	1
405780	1
420345	1
347189	1
279492	1
833816	1
133892	1
262642	1
271766	1
324865	1
323583	1
```
