## Extended Data File 1 for "Diet induces reproducible alterations in the mouse and human gut microbiome": ERS794899_ERR986214.otus_nol

```
#OTU ID	ERR986214
352533	4
260859	9
331747	190
349310	370
1107027	3469
400599	17
308598	253
351881	13
339718	186
343581	149
610842	5
161993	71
346870	434
3016478	202
263390	429
263953	3
274016	1
266976	127
195934	303
354501	46
351593	167
344198	320
2120779	438
416078	263
331720	484
340794	233
261350	358
323829	48
275631	131
264014	57
534926	69
830080	76
1106101	590
264572	2
132929	151
4449518	429
274599	1
273504	149
318370	13
210218	146
4471135	2
331043	163
658370	16
192475	9
265522	81
350256	7
341448	313
114111	24
443620	35
197790	26
259846	15
214116	76
276802	33
263380	71
830014	9
175706	81
170248	37
259556	10
336276	40
260156	8
351465	29
273325	14
296960	13
273100	7
343853	40
833816	133
322839	30
408513	26
321821	8
270759	97
338926	5
271602	13
327284	60
270317	10
277332	16
342504	19
264489	69
353820	37
228310	200
355097	62
258957	54
353073	8
329741	7
4476330	10
262104	2
276810	74
271766	76
26608	2
269949	3
588197	91
173245	13
245324	24
348748	58
348088	12
337494	127
351659	37
1110135	28
332132	9
320224	1
262095	4
592160	16
275483	1
188116	2
321768	3
345882	10
799034	16
268043	20
269418	8
264155	2
262677	2
462727	39
351449	56
306914	5
509452	60
259382	7
398255	7
274115	8
327808	15
272953	3
272175	8
188785	59
4343981	1
344256	2
356187	1
204126	9
338796	12
233435	16
1105038	2
333178	1
268155	11
356353	14
228785	10
562369	10
267373	9
173218	1
356627	36
747987	5
186194	3
333351	20
339351	18
264734	42
3172943	6
1108422	5
337784	3
344329	35
276312	1
274697	3
352008	1
270491	1
133892	1
194340	1
259912	5
340162	2
339092	4
276509	6
317031	5
535375	3
182033	10
323583	4
267406	16
646743	12
273078	19
277081	4
355746	2
268410	15
261486	8
423455	20
177748	1
409947	4
270598	1
661055	24
272880	21
414089	1
826541	6
309054	1
338553	2
351734	8
331782	2
276985	15
341453	2
277293	11
1107799	8
390820	1
275423	11
879327	2
276531	6
169704	12
275470	2
839598	2
334870	2
339013	2
259293	3
566391	5
336214	19
331491	8
326816	6
185989	7
178735	5
334751	6
289984	6
356226	9
2435303	2
262633	1
348142	5
278098	1
311564	6
4460604	4
773251	1
334575	3
261064	5
345709	2
264586	6
340850	1
214919	1
310748	5
271476	8
421792	2
186886	5
326940	10
724472	2
269828	1
318764	6
192209	1
352612	1
1029949	3
356089	1
346764	2
242029	8
315485	1
2808641	5
330460	2
267789	1
275869	2
312440	1
805699	17
417981	1
339791	5
1105328	2
541135	1
25558	1
349246	2
556247	2
269176	1
157154	1
352192	6
321469	2
252684	8
310760	10
176836	1
341227	1
317389	2
439880	1
194665	3
273967	4
631564	2
267045	1
584137	2
732128	1
167420	4
264437	1
332608	3
211234	6
4405128	4
1918929	2
356012	1
312269	2
513685	1
214699	3
273737	5
328905	1
4306036	5
347908	1
411486	2
263933	1
194684	1
351405	6
358007	4
340254	2
296041	1
276052	4
268927	1
583656	3
277364	3
344158	2
289627	2
336789	4
357471	2
209028	1
170926	1
187720	1
277120	2
590175	3
194297	2
976470	6
369797	2
790026	2
387615	1
592372	5
186858	1
511564	1
4390755	2
264785	1
199307	1
354032	1
99173	1
325126	1
277204	3
1106614	13
258202	1
269621	1
313524	1
730939	2
580090	1
331737	2
831301	2
288193	1
265368	8
323403	6
216495	1
320369	1
349459	2
331772	2
354163	5
443853	1
259993	1
581079	1
192504	1
336174	3
216524	2
449353	3
230725	3
196733	1
318571	1
307012	1
295564	1
830189	1
273232	1
450755	1
449833	3
269815	1
307170	3
305177	1
338348	1
265030	2
176751	3
275218	4
352222	1
264534	1
1113282	2
430194	1
345466	1
180738	2
173739	1
128223	1
337727	5
313130	1
190219	1
295938	1
339229	1
312145	2
634449	1
262541	1
266061	4
199600	1
408877	1
354612	2
529994	1
831409	1
345397	1
270480	1
1107175	2
276770	1
342105	2
355440	1
338644	1
1076587	2
192592	1
189476	2
591439	1
263873	1
339905	1
110016	3
277067	1
259870	2
628014	1
262258	2
266413	1
189757	1
180869	1
262166	1
383992	1
346595	1
334365	3
318320	2
345862	1
811544	1
182420	1
1110008	1
265280	1
212694	3
177414	1
356404	1
4407703	1
276158	1
205160	1
182735	1
307818	1
571843	1
335330	1
274075	1
1108078	1
276386	1
1105687	1
586453	1
319134	1
1737536	1
342404	2
351062	1
346098	1
457614	1
356011	2
170328	1
319214	2
275648	1
348508	1
318766	1
268125	1
265397	1
229874	1
324999	1
685156	1
313878	1
179927	1
271139	1
264193	1
178061	1
277588	1
258423	1
266720	1
187959	1
263252	1
303919	1
336696	1
230031	1
352049	1
317633	1
```
