## Extended Data File 1 for "Diet induces reproducible alterations in the mouse and human gut microbiome": ERS794900_ERR986215.otus_nol

```
#OTU ID	ERR986215
331043	121
1107027	4074
270391	122
356353	269
264193	368
349310	623
185989	370
356627	270
356012	156
331720	449
263933	324
337494	367
344108	6
437137	39
351659	221
296041	271
352222	169
4383135	261
327284	25
172705	113
272949	3
352049	1138
332776	21
416078	283
194665	23
263380	55
276312	63
1110008	1
339031	2
1106101	452
1105328	28
343853	207
330772	31
1105038	1
331747	115
347908	6
357471	14
268155	29
271766	37
175706	121
197290	13
326940	35
351593	8
346870	91
228310	113
335330	12
799034	71
351478	11
830080	35
173739	54
354800	65
270759	42
271811	207
4480176	37
197790	280
826302	8
354501	179
276802	39
356226	11
308598	208
339718	22
276509	9
189147	29
263895	59
264489	75
2120779	120
233435	19
4460604	271
277329	22
1110312	2
345882	51
276149	44
188116	13
271692	38
4449518	178
214450	7
826541	70
262104	27
276386	19
272880	22
534926	85
273504	7
275423	15
408513	28
825939	3
334575	7
266976	63
583046	1
170248	114
301498	3
4453627	21
509452	28
336276	23
332651	26
443620	27
631564	94
318370	17
338644	3
1058952	14
349459	7
345709	64
346098	25
263390	8
343581	34
272175	11
267406	17
275631	142
250270	12
275648	63
134762	2
341448	113
261350	60
324104	1
311545	1
653533	27
339351	17
333837	3
322839	54
325850	11
276050	4
214116	11
338796	33
352624	24
661055	19
349372	1
309302	8
324522	8
267789	22
323829	17
204126	6
583656	6
422727	33
340451	22
3392840	3
276770	2
350763	9
114111	16
348142	6
268410	21
327808	40
312269	8
761408	2
210867	6
350314	6
84709	1
270317	35
339092	3
174184	4
191089	5
271804	9
289984	7
275218	5
276052	3
1107799	5
1510067	13
277364	2
323154	15
350127	8
289315	4
348659	1
259912	3
267373	16
1108422	7
354964	1
289177	18
344256	2
188785	27
830014	16
332364	1
321821	5
337784	9
730939	4
323614	8
259382	14
276402	1
592160	2
242029	13
342504	26
331737	10
317031	14
778758	3
262541	10
199600	9
353073	7
1105687	2
305177	8
351405	12
400599	11
174959	1
348785	2
1110135	57
566391	4
323595	5
186886	4
276810	3
271476	2
271944	1
273232	2
405780	7
334619	3
229088	17
658370	15
4369131	1
303809	1
216495	3
344527	11
262766	1
274455	2
319134	2
539647	3
337609	5
273776	2
347490	2
261064	3
320224	3
264734	32
341913	3
263138	4
350256	15
230725	1
449833	8
351881	4
188697	14
192475	19
423455	2
210218	11
344329	16
352378	4
340254	4
337407	1
303508	10
342404	2
270730	1
344726	10
659831	2
309441	2
339013	2
352192	7
1026524	1
355097	2
564140	3
189476	10
844902	1
191948	2
353820	18
49406	2
186707	2
230268	7
275476	7
199067	1
262677	5
453955	1
351449	7
419601	1
1108078	4
336149	1
356404	2
259870	7
110016	9
266621	9
341453	1
646743	3
264155	6
334751	4
346570	8
450399	1
196240	1
348559	8
276542	1
4306036	3
245324	13
349874	2
173245	1
976470	2
267612	6
264240	1
383971	4
199080	1
336696	1
196709	1
228785	5
628014	1
195691	1
321768	10
267042	4
831301	1
326076	3
328143	2
348393	1
191811	1
338926	9
189907	2
607540	1
330417	3
4390755	2
352612	1
535399	1
199137	1
331782	1
4407703	2
827592	5
790663	8
346719	1
356073	8
167509	7
307170	6
1107175	2
289627	5
170926	3
277332	6
724472	7
271592	1
303184	1
321952	1
266583	3
351734	2
328905	5
269949	4
348875	6
336789	6
337727	3
182033	5
293737	1
273500	2
417981	1
196020	1
4476330	1
328383	1
356455	1
351859	1
175529	4
697874	2
252684	4
326701	2
556247	1
185222	1
769075	1
195123	3
336174	1
449353	1
340447	1
273958	1
269107	1
315430	4
411254	1
949595	1
272328	8
350381	4
231169	6
311564	3
316550	2
842786	2
326448	1
348508	1
262633	4
342777	3
175077	1
166869	1
380534	1
323403	2
265280	6
383992	2
351309	1
414089	2
269125	1
317633	4
268846	1
164395	2
214699	2
1104817	1
279340	1
3172943	1
342075	2
398255	7
229455	2
535375	4
460611	1
264534	1
1085646	1
180476	1
273778	2
349624	1
352965	3
269418	1
262166	1
276305	1
4424327	1
321809	2
176853	1
270984	1
258849	2
447141	8
345347	4
128223	1
208571	2
195982	3
176751	1
197025	1
266061	1
2688035	1
336214	1
342105	2
522551	3
340850	1
351972	1
263252	2
329741	7
273325	3
267645	1
339050	1
646499	1
1111448	1
259762	2
279492	2
265524	4
277120	2
264014	2
186122	1
188548	1
296726	3
348821	1
364289	2
185177	1
523064	1
310103	1
621700	2
827689	1
190116	1
180869	2
194878	3
1106614	6
520836	1
276882	3
291781	1
190980	1
863682	2
747987	2
389282	1
312440	1
197074	1
592372	1
270707	1
845291	1
198513	1
578649	1
268175	1
187768	3
276597	2
177205	1
318764	4
180535	1
348088	1
319214	4
274016	1
274115	1
387615	1
317389	1
266715	1
310760	3
195445	4
181940	1
694641	2
310748	1
207252	1
351794	1
289306	1
306914	2
189288	1
308224	1
430194	2
313044	1
4364243	1
355949	2
273164	1
276151	1
258202	1
333178	1
313130	1
422283	1
259556	1
276629	2
313069	1
355771	1
277067	1
395040	1
409947	1
192971	1
276125	1
299008	1
269828	1
4483585	1
212694	1
325289	1
186393	1
258169	1
348398	1
381219	1
259293	1
260859	1
4343981	1
273657	1
311961	1
783390	1
328536	1
```
