## Extended Data File 1 for "Diet induces reproducible alterations in the mouse and human gut microbiome": ERS794917_ERR986232.otus_nol

```
#OTU ID	ERR986232
1107027	2065
276149	1003
724472	32
275423	75
408513	34
245324	174
354501	22
338796	82
351881	31
351659	181
262095	300
331720	53
400599	207
416078	166
509452	182
262633	433
437137	12
327284	71
342105	37
306914	120
323403	71
322839	495
260859	56
4462541	347
334575	566
176751	1
592160	38
233817	100
277593	137
352624	10
1105328	74
336276	190
199137	2
508968	71
348336	6
264437	1
344329	78
1110135	5
4449518	82
356353	24
263933	225
319909	191
321768	119
343853	47
265368	64
339351	42
761408	269
588197	141
321809	31
327808	106
265280	49
270759	16
264734	88
273737	10
230725	74
308598	70
276597	80
263705	10
342504	26
830080	60
182033	5
181237	15
968954	2
349459	51
214919	41
274697	41
211234	4
331747	9
338926	64
204369	56
337727	10
303652	15
259087	5
338644	18
345882	37
531539	1
827592	22
213487	1
339092	6
199600	12
331782	9
4460604	31
266621	41
263946	2
317031	22
170248	11
263895	22
352559	36
318370	20
272175	34
262766	2
344726	3
317633	18
2797559	10
263138	10
259912	1
309302	1
228785	5
346719	46
564140	4
267406	8
326940	67
270758	5
265397	17
207252	1
334751	31
354905	1
345709	12
195445	12
331737	28
350256	7
1111582	17
267717	2
195123	5
208571	10
296041	27
276802	37
313431	2
259556	17
685156	7
268123	1
325419	13
549756	1
352008	4
259382	5
332608	1
242029	17
175575	2
339791	3
406247	4
192475	4
279059	13
553352	1
572860	4
354987	8
335267	5
264240	2
985239	10
319214	10
743396	4
273778	2
392887	1
194665	4
261486	7
323614	1
351309	6
318764	11
275648	18
344108	3
274455	2
539647	9
2120779	10
272619	2
349798	2
259495	1
275987	1
1111191	1
263252	2
509149	1
336789	10
341322	1
4450010	1
336174	2
272328	4
272953	8
274894	1
342666	1
268297	2
275218	3
343581	6
315430	1
268425	3
1106614	2
278440	4
289627	1
272757	6
273958	1
267373	3
342014	1
534926	1
368615	2
277329	11
348142	1
272905	6
729559	3
4476330	2
352533	3
261365	3
316925	1
195691	3
266946	5
301498	5
267789	2
266153	1
294618	1
296726	1
541135	3
457371	1
190273	1
320194	1
344527	3
289984	5
529889	1
188548	1
271880	1
449833	5
562956	1
318320	2
335967	1
844902	4
276985	4
265940	1
313593	3
194662	1
422283	1
197517	1
790663	6
260547	2
1105687	2
387615	2
350965	1
539820	1
273741	1
271592	1
279340	2
580920	2
273967	3
216495	1
581079	2
191867	2
269996	1
259993	1
197099	1
261064	2
375106	4
1076587	1
345536	2
333178	3
258202	1
341252	7
167420	4
356404	1
268125	1
266583	1
350320	1
269418	1
556508	1
331192	2
535375	1
322062	1
468313	1
273954	1
128223	2
262961	1
343923	1
523064	1
268566	1
185222	2
583656	3
197760	2
818144	3
535399	4
457614	3
955052	1
334602	1
1089636	1
278392	1
303566	1
286668	1
573379	2
341453	1
356148	1
548032	1
321821	1
4327415	1
658370	1
452014	1
294219	2
26608	2
816470	1
354032	1
267042	1
813944	1
321469	1
1082539	1
336696	3
347908	1
265524	2
189611	1
355468	2
295974	1
305177	1
347368	1
175078	1
304897	1
790026	1
541859	1
414089	1
3484503	1
319197	1
84709	1
830014	1
339031	4
292294	1
550712	1
773251	1
697874	1
180535	1
323583	1
339013	1
260001	1
332865	1
336691	1
326702	1
726550	1
268043	1
276580	1
350314	1
```
