## Extended Data File 1 for "Diet induces reproducible alterations in the mouse and human gut microbiome": ERS794918_ERR986233.otus_nol

```
#OTU ID	ERR986233
400599	209
186886	105
343581	574
1107027	1079
194665	177
3449121	276
321768	129
276597	1637
274697	86
352533	31
277593	295
4462541	29
276149	217
348336	5
351309	113
276802	91
351659	189
267694	59
262095	164
275423	19
649107	12
1105328	65
339092	30
326940	238
1684221	63
327284	303
323403	59
306914	97
170248	90
182033	150
2897325	177
4460604	44
273078	323
260859	84
2797559	14
170926	4
264657	6
443620	90
263380	52
354800	125
356353	43
233817	22
264325	199
308598	46
272092	14
331043	1
344329	72
262633	32
175575	2
208409	95
1510067	5
269243	1
352222	12
197517	3
508968	45
354501	8
245324	20
190026	116
1111582	25
265368	36
327808	37
4449518	60
272175	30
277208	4
322839	15
275476	20
761408	81
229808	1
265182	1
331747	14
842786	1
2120779	64
181237	13
351972	8
272595	1
343853	9
321821	7
276158	22
354163	1
342504	49
4471135	2
263828	2
318503	19
338644	8
336276	18
318370	23
208571	12
338926	35
269037	1
180731	69
349142	2
4476330	2
511216	1
266946	6
258169	15
778758	1
273136	68
344726	3
270317	15
406247	68
830080	26
277081	22
338796	50
331720	27
242029	39
266621	6
273967	1
331772	18
230725	52
352559	16
1121111	4
813217	1
289984	11
265940	4
270759	2
259382	7
199600	56
321809	24
275557	11
351734	6
305561	1
336696	14
414089	3
578016	15
265280	10
1106614	4
272953	9
408513	52
346764	2
189585	11
319909	15
289627	4
271592	7
271476	2
263138	6
350256	6
278098	3
173739	7
261486	9
250270	11
356226	1
275218	18
267406	6
416078	7
229455	3
336691	2
261365	3
267124	2
337727	12
175078	2
267717	5
320844	5
418501	4
411254	4
287813	1
185177	5
197568	1
323154	5
303652	4
729559	3
523064	1
259087	9
539820	6
581079	2
197624	3
585914	7
261016	2
298163	1
348398	2
346870	3
325036	1
271449	1
275975	3
273500	1
334575	14
228785	3
331317	1
272328	7
263953	3
303809	1
577674	1
197989	2
2808640	2
547714	1
313593	3
879327	1
349246	1
271494	2
179157	1
326701	2
468313	4
316731	2
172705	1
662917	1
262961	3
309963	1
332132	5
321469	4
323583	4
3392840	12
574644	2
194662	2
447141	1
192878	1
316925	1
130335	3
314406	2
354032	5
353923	1
336214	2
310760	2
197980	1
274455	1
190207	2
277588	3
333178	1
292909	1
204093	1
274289	1
350320	3
790026	3
266061	2
269070	2
929713	1
844902	4
381219	3
199534	2
580920	1
548032	1
985239	1
317653	1
1110135	2
662674	1
349310	2
270758	1
1018482	1
337784	1
230268	1
351449	2
173939	1
276172	4
356148	3
233435	1
349798	1
313274	2
976470	1
271230	2
352008	2
535375	1
334751	1
271944	1
167420	1
279492	1
313431	2
191387	1
262677	2
303184	1
1105589	1
1111191	1
191811	1
269418	1
457614	1
384555	3
180082	2
339791	2
355771	2
274958	1
293640	1
349372	1
726550	1
176957	1
273686	1
317633	2
259251	1
191867	1
272757	2
194903	1
192475	2
259132	1
3697034	1
276770	1
271563	2
261894	1
261467	1
180879	1
265912	1
238803	2
319214	1
276434	1
266413	1
207252	1
271705	1
587347	1
175706	1
342575	1
331737	1
345709	1
273776	1
309133	1
449353	1
278440	1
335267	1
513685	1
270105	1
743396	1
272149	1
338382	1
356404	1
833564	1
583633	1
268125	1
276882	1
826302	1
265211	1
355175	1
141350	1
```
