## Extended Data File 1 for "Diet induces reproducible alterations in the mouse and human gut microbiome": ERS794919_ERR986234.otus_nol

```
#OTU ID	ERR986234
344329	45
343581	190
322839	307
276597	1204
326940	321
1105328	84
317031	89
1107027	1812
356148	5
266946	3
1111582	119
273737	12
259556	13
331720	233
327808	146
354800	650
336276	204
342105	25
321768	213
262633	444
4449518	253
449833	14
264734	219
270391	53
416078	529
338644	86
214919	189
351659	350
724472	13
351309	105
339351	199
275218	21
272328	8
265280	32
308598	143
270759	29
273078	470
443620	2
332885	25
400599	186
310760	15
565292	1
270758	14
331747	57
305177	2
265368	91
262095	59
174770	2
383971	2
272175	54
327284	113
335267	2
274455	3
352533	12
408513	52
228785	11
197790	105
269418	2
266621	38
194665	40
175706	14
349459	44
259087	9
260859	138
261365	3
354501	37
276985	36
4476330	6
268978	2
4460604	52
276802	21
712677	1
317633	7
338796	39
343853	54
245324	73
355097	5
606927	1
338926	21
263953	11
276561	54
1108453	2
2120779	77
277081	20
263138	68
296041	71
196191	1
267373	5
406247	33
323403	14
337572	1
339092	12
319214	11
509452	7
265397	30
265030	20
263252	7
275975	9
271944	4
351478	2
279492	2
339031	8
233435	9
414089	4
230725	32
355822	1
192475	20
306914	1
330116	10
346719	31
344256	9
275423	12
326701	1
275557	4
342504	27
336691	3
352559	17
321809	11
351734	2
588197	8
345882	10
349310	3
1110135	2
321469	5
278440	1
113773	3
263253	2
555945	1
273967	15
341453	4
277442	1
197568	1
276050	1
199600	10
3694603	4
289984	9
185989	33
330417	2
338640	1
1099674	1
268155	10
260001	1
181237	12
411254	11
535375	4
128223	6
271476	7
231169	2
350320	3
265912	3
272092	5
350256	21
592160	2
331043	2
272595	1
267717	4
539820	4
289627	5
2676432	1
189585	8
300716	1
268196	1
264534	2
342075	1
381219	8
229808	2
261486	9
272905	7
275648	6
271592	3
194878	3
351881	6
830014	3
354032	5
191867	1
333178	2
337470	1
583633	1
529762	1
266841	1
352008	2
2797559	5
336696	6
324882	3
985239	7
368490	6
303652	8
267124	2
591818	1
193678	1
420168	1
275476	5
270105	5
337494	2
1625448	3
537370	1
409947	1
334751	9
174184	1
242029	7
271230	1
271449	3
258641	2
349798	1
176751	5
277593	1
267935	2
321821	1
353923	1
349372	1
340451	4
267045	2
309133	1
844902	2
572860	6
447141	3
353820	2
141350	1
272953	5
263500	1
268125	2
336214	8
367176	1
450399	1
342575	1
208571	1
375106	2
353073	2
336174	5
581079	1
313130	2
185177	1
346870	1
729559	1
347496	1
1076587	1
199137	2
743396	2
548032	3
571242	1
341448	3
968954	1
317653	2
344394	2
259382	1
266976	2
556247	1
309963	2
356226	2
1110008	1
697874	1
273232	1
215317	1
4316928	1
313431	2
742358	4
324985	1
581933	1
747987	3
271045	1
99882	1
790026	1
195691	1
269125	1
265940	2
175078	2
268410	1
583656	4
303809	1
189362	1
259154	1
389282	4
4407703	1
786449	1
1106614	3
579293	1
339013	2
353194	1
276158	4
452014	1
199599	1
211820	1
535399	1
268194	1
339791	1
268084	1
403497	3
271494	2
180535	1
3697034	1
347908	2
275123	1
336872	1
860192	1
355175	1
323583	1
262166	1
262766	1
274016	1
277574	1
826302	2
315485	1
230114	1
264787	1
511564	1
262634	1
133892	1
229455	1
324865	1
351972	1
261016	1
186650	1
1105687	1
331013	1
330296	1
```
