## Extended Data File 1 for "Diet induces reproducible alterations in the mouse and human gut microbiome": ERS794921_ERR986236.otus_nol

```
#OTU ID	ERR986236
356353	59
508968	430
174288	1
319909	386
334575	320
2897325	294
276312	4
326940	139
262633	668
351659	306
1107027	667
267789	111
343581	324
296041	94
437137	8
338644	14
260859	160
342105	8
276149	1329
278440	3
263933	589
262095	91
345709	19
338796	78
349459	111
400599	285
4462541	243
259556	33
336276	158
185989	65
197790	229
761408	411
408513	39
2120779	19
230725	96
321768	133
327284	334
199600	42
350256	99
354800	377
342504	63
4449518	66
339351	174
272701	1
352559	28
264734	94
266621	66
321809	27
1105328	101
306914	86
277115	83
322839	153
343853	7
242029	22
335267	3
213487	2
345882	14
331782	4
263380	256
197760	6
267042	8
331720	39
422283	1
354501	37
346719	20
272175	86
308598	42
182033	29
323403	28
338926	24
277329	5
245324	51
1111582	5
313431	2
318370	31
327808	41
352624	16
208571	7
449353	6
265280	50
536754	1
276802	46
175575	2
509452	19
319214	9
277200	2
170248	17
1928156	2
339092	12
4426051	1
194878	4
849110	1
726550	12
259382	6
344329	3
331747	20
275975	3
323614	1
275653	2
303652	11
724472	16
452014	1
336696	12
321469	5
233435	6
263138	9
2797559	6
564140	6
195691	2
264787	2
268844	1
342404	3
272953	6
581079	4
276050	1
276580	4
399245	1
790663	12
267406	14
411254	14
270758	5
331737	26
350965	2
349372	2
289984	4
356148	1
353073	1
273778	3
355468	3
272619	4
416078	13
328536	7
275648	10
271494	2
352533	11
268121	1
1106614	4
526804	1
588197	3
273737	3
381219	5
321821	1
261486	1
356404	1
1110135	11
195123	5
305177	2
4344860	1
331317	2
271449	1
348336	2
414089	2
194177	2
309963	4
336691	3
181237	6
510524	1
272328	2
347368	6
313593	5
985239	14
230268	1
351478	2
592160	2
268425	4
259087	3
317633	6
279492	3
572860	4
234314	1
344108	5
271762	1
263705	1
580920	2
199137	8
191811	1
346098	2
266946	4
269418	3
313456	1
816470	2
317653	1
238803	2
351972	3
556247	1
174770	2
326701	2
272905	2
354032	3
190273	1
336789	7
194665	2
268125	3
303184	1
341252	4
539820	4
4450010	2
271811	1
389282	4
271672	1
368615	2
529789	1
187223	1
304080	1
334751	4
269996	1
534926	3
341223	1
187447	1
273967	6
293640	1
790026	2
261698	1
276770	5
3919797	1
258202	1
175078	1
420168	2
176954	1
355771	1
271476	1
844902	6
275631	2
180235	3
758788	5
401384	1
631764	2
827592	6
271944	4
272889	1
323583	1
259912	2
275218	2
338382	1
409947	1
260547	2
298163	1
332885	2
274795	1
299070	1
541328	1
268297	1
565292	1
535375	1
176751	1
535399	2
351833	1
729559	2
531436	3
128223	2
273741	1
591818	4
274075	2
231169	2
270759	1
266816	1
339031	1
179457	1
447141	1
277442	1
2808643	1
349310	2
378273	1
457614	2
258641	1
264437	3
333178	1
1111191	1
192475	1
701221	1
192878	1
271592	2
337727	1
269501	2
267124	2
336214	2
549793	1
330417	1
531539	2
349246	1
342777	1
164612	1
348398	1
264252	1
275423	3
274455	2
186194	1
197568	1
330460	1
1107799	1
188402	1
337494	1
3450454	1
215897	1
210092	1
583633	1
697874	1
```
