## Extended Data File 1 for "Diet induces reproducible alterations in the mouse and human gut microbiome": ERS794943_ERR986258.otus_nol

```
#OTU ID	ERR986258
1107027	7797
214919	841
181719	309
346870	607
3016478	16
1106101	510
214450	5
724472	1
343853	171
705337	294
263895	115
799034	10
276802	391
340794	153
352222	88
337494	174
228785	5
348748	64
198201	69
323829	7
270199	3
340451	43
336214	3
827592	1
341448	311
354800	21
331720	214
4449518	151
336276	32
258849	7
588197	138
175706	59
509452	41
263380	26
194665	4
262095	18
354501	21
242029	117
262399	185
771177	8
352192	6
349310	30
355045	51
258202	13
271811	97
566391	3
233435	81
330772	47
1571092	8
268410	13
210867	70
216524	48
195445	5
416078	315
271804	3
4455677	19
839215	79
173245	25
273232	56
356226	4
2120779	54
275563	7
704264	1
274697	95
196578	70
324882	7
197290	13
790026	1
264572	34
339718	11
342786	5
263933	77
195934	49
276151	1
338644	13
261064	1
4480176	27
245324	3
345709	32
310760	5
351478	8
275339	3
462727	52
275423	11
272328	7
269657	17
274016	3
318764	21
161993	11
270759	37
185989	13
356073	9
421792	17
273325	7
3392840	1
265524	13
332651	7
334575	12
4402077	9
348088	4
277067	7
264489	25
229874	26
4432841	52
825939	9
3172943	8
197790	27
326644	9
305177	8
276149	24
348659	1
271766	11
189476	12
259511	8
228601	4
4407703	41
1110135	7
276509	2
356187	1
316731	8
363731	7
400599	6
323403	5
274075	1
1121111	1
353982	2
210895	3
344329	12
325289	2
273737	4
342504	17
327284	5
310748	34
335267	2
335895	1
261606	3
339351	7
345882	3
584241	1
423830	4
264014	19
259912	1
1030770	2
321768	3
296726	4
337727	2
276597	5
976470	1
323583	7
355097	7
214116	3
350763	1
355175	1
344527	2
1029949	1
1107799	4
327808	11
352049	8
133892	9
328905	1
423455	6
265368	12
333178	12
269949	8
592160	9
553352	5
341322	2
358007	4
2286580	1
356055	2
322839	1
579293	2
266715	1
204126	2
214120	4
265018	10
356454	2
181574	6
270158	12
182033	8
539647	9
264586	3
352624	11
3377773	2
192209	7
346719	7
830080	10
276770	1
272757	1
350127	14
266061	1
276531	5
351449	5
273657	1
355771	2
4402042	1
267123	4
216958	3
258957	8
830014	4
309302	1
275218	1
1106290	1
273136	14
1136443	7
769075	5
398255	7
270758	4
294909	2
216495	6
761408	2
296960	2
187959	4
215750	1
267406	1
164967	1
276561	7
341453	3
264534	1
408513	6
276810	13
589071	8
197624	1
334751	2
352533	4
332608	1
344117	2
265030	1
351734	3
1105328	9
697874	4
658370	3
214699	4
338796	8
320835	3
443620	4
188225	5
157121	1
289627	9
351881	2
261664	3
264787	6
975306	2
261373	4
279492	1
272953	2
320224	4
321195	1
289984	4
270317	2
581933	1
348142	2
326940	4
258169	4
350256	7
1857626	2
16006	4
318320	2
319214	7
267789	2
208571	1
276629	2
271325	2
826302	2
336696	1
180065	2
194903	2
339791	4
344394	2
3694603	3
211234	4
260156	3
364926	3
273776	4
826541	1
336789	1
349372	1
173739	3
206421	1
317031	2
267042	1
211595	1
805699	5
518967	1
206817	1
170926	1
171322	2
260456	2
348875	3
273967	4
786646	4
447141	5
353073	1
1918929	1
317633	1
333837	1
306914	1
899714	1
523099	2
578649	1
362539	1
342404	2
4432234	3
272175	2
318571	2
1110312	2
262801	5
661055	2
344726	2
196913	2
356012	5
422727	3
411486	1
1110008	2
170185	1
313130	2
685156	1
185222	3
1108747	3
337784	2
345557	1
707986	1
362450	1
230268	1
414089	1
1113282	2
449833	3
356011	1
337673	1
833816	1
340690	1
318370	2
273500	3
321821	3
267451	1
342787	1
271500	1
337724	1
317099	1
331878	1
128223	2
272880	4
816919	1
181589	1
183446	1
773251	3
268978	2
1995182	1
267373	1
26608	1
213966	1
351405	1
683621	1
295590	1
364289	1
2645488	2
331782	1
276052	1
198753	1
1105687	1
275470	2
375106	2
187233	1
167420	1
372368	1
1081222	1
205160	4
262104	2
1108453	1
346098	2
330460	1
175458	1
230725	2
356590	1
727945	2
339473	1
442846	1
277204	1
188785	3
355949	1
338926	1
275975	1
329817	1
317389	1
179464	1
339092	2
264193	1
326701	1
134762	2
276985	1
268220	1
348508	1
352612	1
287879	1
288193	1
349459	1
549756	1
345330	1
272080	2
351593	1
307170	3
211820	1
262634	1
229452	1
227967	1
353820	1
```
