## Extended Data File 1 for "Diet induces reproducible alterations in the mouse and human gut microbiome": ERS794951_ERR986266.otus_nol

```
#OTU ID	ERR986266
195934	267
4402077	557
1107027	4852
265018	98
340794	237
208409	405
349310	7
270391	733
175706	443
621700	8
1106101	817
177240	67
2808640	7
258626	3
334751	5
181574	54
323154	18
274697	2495
276190	2
799034	28
233435	12
3694603	4
342404	37
1136443	81
346870	820
276561	47
352612	1
839215	461
191390	27
266976	313
334575	13
214116	73
188889	171
355097	210
4402042	4
265522	217
509452	88
588197	258
350127	20
268410	7
268155	38
264489	60
276802	64
2120779	170
197980	5
336276	22
331043	394
4432841	60
4480176	4
310748	123
326644	74
592160	7
275631	552
830014	20
345709	205
263895	188
331772	21
264014	2
274115	58
273657	3
342504	47
276810	54
270707	38
263380	46
271811	262
416078	192
262095	21
661055	11
332651	28
261277	2
276149	143
344198	26
354501	54
351593	44
342786	40
275470	20
273232	13
353982	6
985239	2
271804	17
1108422	8
268220	47
4455677	59
408877	4
354800	73
158297	1
462727	17
553352	9
242029	17
1105328	30
338926	41
610842	11
704264	1
259556	14
356012	16
277332	5
267789	14
258202	4
180738	42
245324	4
566391	5
1110135	42
422727	30
4407703	63
306914	4
234443	19
276302	50
262801	60
191205	9
352192	7
258169	49
350256	10
229452	16
173245	32
339351	17
1107799	3
258957	22
346764	10
197290	85
275563	32
318320	5
275869	5
261664	18
338796	35
327284	8
2286580	2
273737	5
264193	9
539647	12
195445	18
352049	35
276770	1
259870	10
337727	2
289627	8
266720	1
171322	3
355045	34
111771	6
1108747	7
408513	8
166869	2
277067	8
534926	7
308734	7
345882	15
830080	4
1105038	9
189476	20
411254	1
351449	14
261606	6
541135	1
899714	1
585178	6
167420	8
173739	8
273586	1
367977	1
323403	6
311564	9
186194	1
443620	34
196913	2
321821	7
339791	7
189147	50
167509	34
338133	2
351881	3
343853	33
330772	16
322839	11
273325	40
4483570	11
261373	7
275423	19
355771	7
517044	1
339229	1
338644	6
266621	4
318503	9
296726	5
191837	1
214684	1
355746	23
323829	4
826382	4
4443094	5
411486	1
337784	7
259382	4
266198	4
265524	22
185222	8
228785	8
333178	9
826302	24
1106290	2
348508	3
272175	11
346719	19
264534	1
265280	2
204126	2
216495	3
258849	2
362539	1
274795	5
339622	1
326940	13
205160	7
196491	1
1058952	2
468313	4
348875	4
190207	1
311961	2
351734	7
383971	3
273967	3
1684221	16
273164	5
4449518	1
342105	2
263873	2
277364	8
1108356	1
289984	19
323583	6
312145	13
327808	8
207284	1
262633	1
310760	5
358007	4
305012	1
177414	1
1107461	2
4306036	13
423455	7
276052	1
272608	1
185614	1
363731	2
331782	2
271647	6
581079	1
269657	26
273047	3
288193	4
1107175	2
346098	4
844902	2
312440	2
813217	8
318764	10
344329	12
132929	2
685156	3
260666	1
272953	3
195691	2
233991	5
344158	15
790026	10
263933	2
194903	5
182033	9
773251	4
258453	3
262104	2
313524	2
575041	14
192585	1
273705	2
439880	1
4462541	2
637934	2
174757	3
352533	3
275974	1
277293	4
216902	1
313878	3
578649	2
357471	1
339905	3
683621	1
230268	2
317031	2
270759	6
188225	2
233253	1
228310	5
827592	1
133892	2
274106	6
339718	4
269070	1
169704	5
276531	1
833816	3
1871	1
354905	2
161993	1
196020	4
778758	2
356073	1
414089	2
173306	1
545473	1
264155	2
344726	6
194656	1
335846	1
186886	3
356454	3
2797565	4
351972	5
587347	1
270448	1
319214	3
356187	3
369797	1
272880	2
747987	2
197327	1
629361	1
307170	2
319909	2
272328	1
267373	1
177205	1
299355	1
181237	6
266061	6
301363	3
375106	5
732128	1
4432234	4
275975	1
1105981	2
343581	4
337724	1
272401	1
346570	1
318370	2
328905	1
591439	1
1105687	2
348142	5
269949	2
339092	3
463233	1
264787	1
322466	2
355949	1
345540	1
208571	1
261064	1
321768	2
322223	1
761408	1
1106654	1
428632	1
826303	4
548032	1
189721	4
339695	2
261744	2
339050	1
274521	1
305750	1
344394	1
569210	1
354032	2
128223	1
271325	1
97000	1
331737	1
269107	1
272949	3
743693	1
263138	1
313044	1
345330	1
277120	1
338845	1
4460109	1
273648	1
918313	4
786646	2
271476	2
1857626	1
536754	1
260156	1
16006	2
1121111	1
259511	1
1111582	1
265030	1
4476330	1
274016	1
206633	1
188116	1
326048	1
769075	1
384555	5
192504	2
266483	1
1111448	1
187959	1
528756	1
326701	1
295564	1
170926	1
1108470	1
344828	2
586453	1
341252	1
351478	2
275218	1
353194	1
170248	1
189288	1
292909	1
331013	3
562369	2
300722	1
339329	1
306306	1
196240	1
572860	2
1113282	1
304897	2
193509	1
303508	1
331720	1
269176	2
276597	1
581014	1
340451	1
1111512	1
553245	1
311545	1
213896	1
306699	1
334292	1
309480	1
351794	1
349864	1
4425280	1
338553	1
230725	2
772972	1
190547	1
186858	1
417981	1
276151	1
646743	1
449833	1
194665	1
194340	1
352624	1
344703	1
335967	1
430194	1
353820	1
```
