## Extended Data File 1 for "Diet induces reproducible alterations in the mouse and human gut microbiome": ERS794953_ERR986268.otus_nol

```
#OTU ID	ERR986268
1107027	2863
4449518	240
355746	436
233435	54
839215	550
342504	11
346870	419
351405	2
263380	52
310748	18
340794	54
332132	6
276597	109
276802	353
214919	945
265522	79
173245	20
4443094	1
416078	454
275470	12
308598	445
588197	181
331720	345
342786	123
228310	96
265030	3
262801	2
1106101	403
181574	28
273325	16
351593	269
242029	121
334751	3
631564	129
583117	1
326644	40
343853	135
275631	187
354163	2
1058952	14
1136443	22
3694603	25
462727	80
273100	25
348142	3
344726	5
327808	6
705337	244
259511	2
270759	141
245324	26
338796	24
277067	19
400599	16
270199	4
276810	25
646743	6
263933	7
336276	23
265280	7
4383135	74
653533	36
341453	2
197790	16
2120779	59
383971	21
276561	15
509452	110
265570	1
234912	4
321821	20
1105328	27
569210	5
827592	3
214116	10
541135	4
349310	33
348875	8
323403	11
264489	4
310760	2
276149	22
277293	5
336214	9
423830	7
161993	44
592160	25
269501	2
271500	1
175077	8
196913	3
826302	12
191089	1
267373	9
97000	2
195934	54
4455677	12
264734	40
275423	22
350256	7
1107799	11
534926	26
334292	1
346719	15
268155	6
342105	5
3176547	4
182033	5
274115	24
188785	24
353820	12
1110135	11
339351	9
799034	3
319909	16
272953	5
210867	12
356353	6
258957	11
277364	9
351734	5
269949	36
271602	1
539820	1
266483	2
260666	6
259912	2
227967	2
269657	13
259870	4
262095	7
308734	3
188116	6
449833	8
351309	10
273967	6
1106614	10
346098	20
344329	16
301363	9
311564	8
352624	19
354501	27
261664	1
423455	9
661055	4
279492	1
581079	1
262104	2
355097	11
166869	4
4432841	22
194665	8
422727	4
443945	1
312145	1
321768	6
164395	1
327284	5
128227	1
830014	12
333426	1
356073	9
273737	12
3392840	5
267536	1
4402042	8
771177	3
276985	11
357471	2
194903	4
317633	4
353982	3
324882	17
264014	11
443620	4
331737	3
276050	6
274455	1
176751	4
276052	1
216495	1
261064	6
761408	1
332885	8
337494	3
229452	4
4462541	16
306914	4
265018	8
339791	3
266061	6
268410	8
169364	1
583656	6
323829	9
338926	2
697874	6
334619	1
269418	5
339229	6
184322	1
338553	1
352559	1
266621	10
173739	1
806030	5
272175	3
408513	9
326940	13
356187	1
272880	6
317031	2
336696	2
349459	3
332284	1
351478	2
189147	6
338644	1
352902	2
4432234	6
408877	1
539647	5
271804	14
355771	4
352533	1
275869	1
195445	5
345347	4
275563	2
252684	2
356657	1
650615	2
187959	1
535375	7
208571	6
289627	6
1108747	1
230725	3
348743	1
174791	1
167509	2
352612	1
447141	7
263138	1
4476330	6
337784	2
354905	1
826382	1
1113282	2
4364745	1
346764	1
262541	1
335553	1
331013	1
1918929	2
572860	4
275218	3
259556	7
430194	2
319214	3
732128	2
508968	6
339549	1
259382	3
337727	2
658370	2
356226	9
331782	4
265368	1
330460	1
535399	1
172389	2
188697	4
587347	1
4407703	2
264240	1
309302	1
268026	1
273136	12
345882	1
406247	5
536754	1
685156	2
307170	1
320835	5
837859	4
353073	3
276151	1
2797565	1
399637	1
178735	3
356011	2
230268	4
185222	1
176836	2
264534	1
170926	1
189476	3
1108422	3
216958	1
229088	1
258202	2
349864	2
177205	2
268880	1
349624	1
511564	1
389282	2
4480176	1
317389	1
289918	1
577512	1
264787	3
186194	1
1107461	1
747987	1
1108470	1
318503	1
352192	2
176486	1
348404	1
277265	1
271325	1
349036	1
339092	1
333178	1
683621	1
259625	1
84709	1
356012	1
383992	1
130335	1
214120	1
336174	1
329712	1
313130	1
274106	2
261606	1
269103	1
323154	1
272328	1
267789	2
262634	1
318764	2
839598	1
704264	1
351449	2
567011	1
1076587	1
352445	1
355089	1
4343981	1
274958	1
182758	1
320369	1
273232	1
351881	2
186886	1
330389	1
276402	1
289984	1
348897	1
607540	1
264225	1
197290	1
1110008	1
273500	1
```
