## Extended Data File 1 for "Diet induces reproducible alterations in the mouse and human gut microbiome": ERS794971_ERR986286.otus_nol

```
#OTU ID	ERR986286
273136	171
338796	54
346719	16
267789	297
261606	227
1107027	3032
4462541	713
276149	2059
343581	1020
276597	1411
262633	190
355771	13
327284	379
345882	57
276561	698
341252	1
318503	21
411254	5
319909	410
195445	5
1111294	155
1136443	300
826303	17
348875	60
306914	43
326940	65
400599	167
339351	129
320835	66
204369	19
327808	76
272175	148
331737	54
344329	102
272328	21
271476	48
353820	2
326644	158
323403	85
334575	36
1111582	39
273737	39
208571	159
331782	4
323154	12
1105328	103
827592	72
182033	32
338644	96
336276	108
259382	13
356353	43
352222	35
321768	114
270758	18
350314	46
349459	82
266621	37
592160	4
265280	53
529762	2
263933	170
342504	63
334296	1
265940	7
350256	14
4460604	55
230268	6
276985	9
276531	45
331720	1
408513	6
328536	38
310760	26
826382	16
333178	5
318370	12
572860	1
323614	35
275423	34
2120779	20
351309	88
588197	7
406247	40
275557	9
170185	4
275470	48
317031	25
273967	27
199600	26
265030	1
509452	29
539820	3
352533	49
233817	14
354501	33
230725	32
3029968	6
260456	23
311961	1
289984	10
338926	16
258169	12
2877100	41
189585	3
245916	21
264252	1
274795	2
826302	8
351833	1
1058952	10
658370	6
354032	11
1844565	3
317633	3
347368	3
414089	8
267042	16
697874	2
271045	4
273778	1
262095	8
259556	46
168145	9
334751	5
4407703	1
495096	2
307373	1
271500	4
588216	2
777667	1
193678	1
197624	1
267536	1
268425	1
269501	1
339092	6
1871	4
194665	3
351881	6
276478	1
535601	2
185519	3
790026	4
258957	5
348336	3
269949	6
272953	11
277208	4
309302	1
271804	5
553352	4
265368	10
264437	4
336696	12
180535	1
186194	3
274455	2
273958	1
579293	9
354163	2
261315	1
344726	3
275218	7
274619	3
276434	1
272757	1
277200	1
260547	2
22352	1
319214	6
332651	2
337727	6
352624	2
275563	1
267373	7
346098	6
258202	4
348659	1
1110135	1
340853	1
289627	4
270448	1
797229	1
318320	1
145801	1
275123	1
194662	1
185222	3
323583	4
4354477	1
985239	2
259195	1
580920	1
350320	1
189843	1
419601	1
301363	1
578995	1
333837	1
269418	4
844902	4
224822	1
3697034	1
534926	1
351449	1
191216	2
659831	1
336872	1
270759	2
274204	1
335267	1
4476330	1
167509	2
185177	1
367176	1
342575	1
545038	1
277067	1
351972	2
294618	1
349310	1
274652	1
529789	1
279492	1
304897	1
336174	2
356404	1
773251	1
338348	1
537370	1
352192	1
267175	1
1121111	1
272092	2
267124	1
17444	1
277588	1
335952	1
276386	1
330578	2
470117	1
539647	1
268492	1
287813	1
261064	1
349798	1
322062	1
879327	1
583500	1
356187	2
261467	1
272184	1
265793	1
1108747	1
348743	1
274498	1
320224	1
591818	1
330564	1
276402	1
355468	1
311466	1
276190	1
342105	1
191445	1
329790	1
358104	1
313274	1
267714	1
175575	1
278440	1
197568	1
541135	1
```
