## Extended Data File 1 for "Diet induces reproducible alterations in the mouse and human gut microbiome": ERS794980_ERR986295.otus_nol

```
#OTU ID	ERR986295
306914	135
4462541	533
761408	298
827592	51
1107027	672
348875	17
319909	346
289984	12
2897325	267
276149	520
326940	111
199600	26
346719	27
275423	33
343853	47
269418	430
354800	531
338796	43
260859	170
4460604	95
343581	422
273967	38
424270	1
349459	38
230725	39
1111294	16
334575	668
422727	145
339351	206
263138	55
260666	1
338644	89
276597	227
336691	3
270158	48
400599	93
336789	11
1111582	48
259382	8
336276	89
277081	81
267789	173
317031	54
338926	9
985239	7
262633	160
272328	9
351309	15
327284	81
1136443	88
830080	3
168145	16
263933	253
271476	28
265280	63
233991	3
326644	118
273737	9
337727	9
182033	42
259556	43
1105328	229
230268	10
276985	14
310760	33
320835	82
334699	2
266621	32
2120779	11
272175	146
275470	76
342504	14
319214	20
333178	1
214919	12
327808	26
367542	1
369389	1
414089	5
275557	4
592160	3
356353	40
355771	16
275218	19
844902	2
345709	41
262095	8
344329	80
303809	1
581079	2
3694603	7
330772	55
204369	24
321768	102
190699	1
258202	8
245916	17
837859	1
266061	2
331737	46
406247	9
195337	1
276531	22
323403	21
233435	15
258849	7
186194	9
1121111	28
331782	6
317633	9
529789	1
348336	7
270758	15
192475	4
572750	10
318503	27
509452	12
268720	6
270759	3
352624	7
269949	3
842786	2
275975	3
264437	2
345882	13
342105	5
208571	28
4407703	6
408513	6
443620	4
348142	3
335401	1
278440	5
334751	3
367176	2
271563	1
1058952	14
324865	1
188116	2
2877100	5
1105552	3
259912	4
778758	2
350256	4
355097	1
271449	2
351881	5
354032	9
355468	2
354501	15
411254	13
351972	6
271944	5
539820	4
341252	9
336696	3
260741	1
322112	1
381219	3
263500	1
349310	4
265030	3
276580	1
548032	1
332651	2
277200	1
289627	1
271811	2
185177	1
790663	9
1107799	1
1110135	4
309133	1
342014	1
553352	1
264586	1
271692	1
572860	2
356148	4
322062	2
272595	1
879327	2
273136	6
258641	1
227967	1
347368	3
1110008	2
348508	1
259087	1
790026	1
420168	1
387615	1
350626	1
263899	1
170185	3
352612	1
192209	1
327900	1
330296	2
346098	6
338133	2
141350	1
468313	1
185483	1
272953	3
260752	1
197290	2
271500	3
272619	1
311042	1
579608	1
272092	1
561826	1
463843	2
336277	1
460611	1
339791	1
786449	1
197099	1
189585	1
1108470	2
186352	1
272701	1
339092	2
271045	1
275653	1
724472	1
274795	2
274075	1
271592	2
565292	1
580625	1
268880	1
276151	1
335267	1
225284	1
325419	1
267124	1
258169	1
331317	1
274619	2
349372	1
588197	1
337784	1
307640	1
399245	1
536535	1
274455	2
462832	1
259266	1
276513	1
338348	1
338345	1
4424239	1
317653	1
356055	1
331150	1
305561	1
268962	1
185519	1
346185	1
```
