## Extended Data File 1 for "Diet induces reproducible alterations in the mouse and human gut microbiome": ERS795000_ERR986315.otus_nol

```
#OTU ID	ERR986315
180465	1
331720	428
1106101	769
1107027	7351
336276	11
262677	1
509452	206
308598	364
347933	350
1105376	181
275631	393
264734	126
346870	230
4449518	31
416078	450
331772	64
264325	92
343853	184
339718	66
588197	183
342786	37
341448	112
352533	5
181719	258
344329	4
214116	6
216524	130
344198	35
1105328	3
339013	6
272175	3
188889	114
258169	1
825939	30
339791	17
269413	16
276802	61
308249	1
196578	36
266976	194
262399	40
167204	21
351593	27
207284	1
340451	33
340794	91
301363	2
583117	9
349310	66
271101	58
351449	16
276149	30
330772	25
322839	9
339229	7
447141	11
421792	46
175706	72
263380	19
318764	51
345635	45
264572	19
233435	89
730939	2
277505	11
26608	10
198201	46
245324	10
333178	7
1136443	3
1110135	5
273164	4
276561	11
197038	6
342504	16
270391	47
539647	10
128223	2
830080	49
323403	6
173245	4
268155	11
586453	2
346719	2
400599	9
592160	52
462727	21
133892	6
511216	1
327808	6
356454	1
260156	6
422727	4
276509	8
352192	4
276484	18
277364	9
661055	5
553352	2
49406	4
356627	13
1107652	8
197644	2
355045	12
2120779	6
362539	1
348038	5
214120	2
320835	3
323829	4
327284	6
261064	4
230725	1
260859	4
411254	11
173333	1
270158	3
326644	10
84709	2
265280	5
272880	1
195711	8
262166	3
323614	2
351478	5
356073	9
178735	1
334751	8
335267	1
258202	7
541135	6
338796	5
4383135	1
348748	1
338553	3
242029	17
337784	3
351881	1
828333	6
258957	1
234443	3
799034	17
157121	7
331747	7
904931	6
326940	3
216495	14
354163	4
289627	9
264534	4
267123	1
383971	8
356353	8
196733	1
346098	2
166911	2
4476780	2
269125	1
332651	6
1106614	7
336214	2
685156	5
289984	9
4306036	4
276052	4
189476	1
354800	5
187959	3
199137	3
589071	11
230268	2
362450	5
333837	1
188225	6
185614	5
637934	2
273232	8
194043	1
303652	2
267536	1
339050	1
263138	3
773251	7
4407703	5
355771	4
353073	3
338926	11
4476330	3
318320	7
267045	1
182033	3
354905	6
423455	3
590836	1
590168	4
233817	3
408513	4
1571092	2
263253	1
181574	1
183446	1
210867	4
339351	2
276629	4
320972	1
535375	6
646743	2
1147868	2
197290	5
167509	1
281310	1
342404	1
1109505	1
4415616	1
268410	1
272328	2
313130	2
277332	5
334619	4
354662	1
1111294	2
196913	1
583656	5
267373	2
4402042	2
271045	1
276151	1
338845	1
356226	3
186886	1
259382	2
188785	1
574644	2
769075	1
398255	5
258849	2
697874	1
304897	2
742358	1
363731	1
348875	1
306914	1
189721	2
1918929	2
351405	2
1107175	4
344256	1
259556	1
818144	1
352812	1
317031	1
276172	1
1111448	1
229452	2
999814	1
310760	2
309302	2
430194	2
826302	3
206817	2
275563	3
323154	1
567011	1
449833	11
195445	2
273741	1
1110037	1
340690	2
211820	1
2897325	1
443620	2
271602	1
389282	5
177205	1
985239	1
338644	3
199600	4
813654	1
357471	1
417981	1
228601	2
275470	1
816919	1
439924	1
193859	2
1028915	1
409947	1
338396	1
267789	1
337727	2
259870	1
176836	1
311564	2
265368	1
95910	1
579293	1
182176	1
345709	3
274016	1
275423	4
353820	1
2198356	1
264787	1
631564	1
539820	1
269949	3
174698	1
204126	2
262541	1
275339	1
229455	1
276597	1
348088	1
3172943	2
321821	2
830014	1
157804	1
771177	1
1058952	4
205160	3
228374	1
134762	1
215751	1
209028	1
331737	1
277202	1
276770	1
339092	1
1108422	1
319219	1
265322	1
331043	2
340850	1
170328	2
272080	1
303809	1
306306	1
355949	1
194903	1
175458	1
724472	1
268099	1
267694	1
270758	1
259993	1
266061	1
2797565	1
177269	1
1105038	1
216958	1
277120	1
```
