## Extended Data File 1 for "Diet induces reproducible alterations in the mouse and human gut microbiome": ERS795001_ERR986316.otus_nol

```
#OTU ID	ERR986316
352049	155
1107027	8358
462727	46
592160	78
277067	1
214919	1588
588197	833
331720	256
342786	90
1106101	400
275631	412
331772	62
534926	120
263380	34
341448	107
267958	4
308598	80
356353	65
228310	21
266976	86
346870	269
340794	127
1105376	45
4449518	52
4376828	126
839215	82
327808	6
349310	60
276484	10
265368	20
179838	1
421792	106
277505	23
659831	2
260156	5
539647	24
230725	2
181719	245
271101	37
175706	135
264193	50
326644	5
826541	11
343853	52
318764	114
509452	407
830080	5
198201	18
355045	28
331043	86
301363	13
258202	8
342504	20
1136443	126
316731	11
267789	17
343581	28
233991	4
1111294	4
3029968	30
4355739	1
296041	12
405780	4
270391	48
308734	30
323403	3
26608	18
276985	6
338796	10
262634	1
274115	8
398255	6
4462541	2
346719	12
133892	32
276561	14
400599	20
216524	87
267694	7
352222	59
2120779	7
326048	20
188889	48
323154	3
339718	75
270158	5
273164	3
196578	21
264734	52
289627	13
330772	15
308359	1
233435	16
340960	3
1105038	3
197790	5
295564	1
2897325	1
356627	13
2233608	12
260607	12
351309	1
356073	6
318320	16
535375	1
275470	6
685156	9
319134	1
1108422	9
339791	2
204126	2
589071	6
354905	4
327284	6
276509	3
188399	1
511216	1
408513	4
310760	11
743693	2
261277	1
806030	7
319214	2
185989	13
315390	1
276149	10
273967	2
352533	17
263138	3
742358	1
353073	4
173245	5
295590	1
3694603	4
816919	2
228601	3
272175	3
266726	2
4476330	2
773251	9
259132	1
276802	10
259846	1
658370	5
324882	32
195711	3
289177	1
345882	2
653533	7
339017	16
258169	2
325946	1
430194	5
349874	1
344726	2
351449	5
339013	5
276597	6
133719	3
250270	4
270759	6
289918	1
345709	10
423455	6
356226	8
355097	4
228785	4
333178	13
363731	1
289984	5
1147868	7
357471	2
271766	4
541135	3
1110312	1
536754	2
3016478	6
1571092	1
1513771	1
205160	2
267373	1
443620	7
353820	4
338845	1
338396	1
252684	1
833022	1
186841	1
274016	3
338644	12
229452	2
344329	5
333837	1
997439	1
409947	1
339229	6
351734	6
345635	3
4407190	2
194043	3
191089	1
288581	2
259556	6
270758	1
334751	5
269532	1
351465	3
277332	4
303652	1
346098	7
4343981	1
4383135	2
799034	2
192475	1
411486	5
192777	1
344256	1
830014	3
262095	9
313274	1
268043	2
338778	1
185222	2
339092	2
268155	1
268978	3
229459	2
805699	1
277364	7
1871	1
326940	4
196664	1
304897	1
2283112	1
242029	3
351405	2
348088	2
259382	2
274106	2
214116	3
335330	1
197038	2
339905	2
447141	4
198045	1
551305	2
260666	4
322062	1
569210	1
258849	1
264572	4
320835	3
309302	1
340254	1
348559	1
417981	2
340451	3
317031	2
519290	4
317633	2
177473	1
231169	1
976470	1
311545	1
167509	4
276151	1
1110135	7
288492	1
460953	2
332651	1
319909	1
172705	3
196913	1
520808	1
266061	1
368490	1
245324	3
339031	2
586453	3
269657	2
350256	1
553352	3
337784	3
262944	1
4443094	1
264240	1
354800	2
968336	1
216184	1
631564	1
1107175	1
275218	1
271692	2
1111448	2
342105	2
4483570	1
186886	1
268410	5
179457	1
189721	3
355440	1
323583	2
337727	1
399245	1
323829	1
193859	2
272328	2
318370	1
1108453	1
266621	1
1106614	1
629361	1
234443	2
411254	1
591439	1
484304	1
1106861	1
356011	1
955052	1
818144	1
334619	1
189147	1
751643	1
549756	1
336214	1
261334	1
311466	1
259511	3
351659	3
1106290	2
214699	1
272949	1
4349557	1
288109	1
661055	4
276770	1
350763	2
325289	1
320224	1
336789	1
375106	2
199600	1
790026	1
4303249	1
344703	1
1105328	2
177269	1
348142	1
348875	3
193038	1
182033	1
261064	1
356454	1
414089	1
321768	1
188225	2
322839	1
331782	1
323614	1
228043	1
273737	1
173906	1
195445	2
318571	1
206817	1
259993	1
320844	1
269949	1
350381	1
328905	1
1111582	1
166869	1
264489	1
406247	1
324522	1
275975	1
191867	1
196240	1
1142554	1
332364	1
826302	1
354971	1
320972	1
446135	1
583656	1
349175	1
```
