## Extended Data File 1 for "Diet induces reproducible alterations in the mouse and human gut microbiome": ERS795002_ERR986317.otus_nol

```
#OTU ID	ERR986317
1107027	8140
311466	1
4480176	14
271811	104
263933	313
592160	28
337494	327
339013	326
276597	62
264734	239
349459	3
271101	115
276810	41
276561	20
326940	20
274697	129
233435	58
355746	5
233991	10
349036	68
343853	114
334619	4
331043	199
341448	127
509452	86
2897325	11
175706	90
2120784	31
278753	97
344329	6
194665	23
262399	85
421792	168
195934	130
355097	49
333351	25
1106101	332
326644	11
194563	115
210867	8
4471135	2
263380	21
799034	11
2120779	34
346764	3
339791	15
289627	17
262095	10
273737	4
271602	5
216524	171
337784	3
264325	52
356590	100
181574	18
270391	21
331737	3
277332	15
196578	29
588197	144
181719	58
1105376	40
331720	111
186886	21
342786	99
338796	18
349310	4
273325	26
277512	56
310748	14
242029	10
332132	14
194787	49
346098	4
266976	137
330772	35
318764	25
277505	43
355045	24
1110135	8
408513	12
277067	2
4319005	76
4407703	5
306914	5
133892	8
276802	27
194043	3
355771	18
192475	22
4476330	12
461487	10
839412	29
340853	3
276770	1
229874	11
312440	1
195445	19
610842	16
274016	6
228310	22
317633	1
267042	4
383992	3
583117	12
346870	48
170248	13
646499	11
331772	38
173245	5
273100	36
343442	1
1058952	8
340794	58
2283112	1
259556	4
197790	5
262677	4
275895	19
321821	4
198201	27
2797559	4
356073	13
323403	10
1571092	11
339229	9
276149	9
210895	2
4443094	8
272880	6
4405128	5
462727	24
342105	5
311734	1
340690	1
348875	5
4432841	6
1510067	13
4449518	72
273431	2
339031	4
342404	21
272175	6
830014	6
1106654	8
352049	10
334751	2
267406	9
383971	5
276484	18
268927	1
298723	1
465433	21
343431	1
259846	2
289984	14
363731	1
783390	1
1111294	8
311564	2
268410	19
195711	6
295075	3
273232	9
398255	6
174417	1
661055	1
683621	2
4407190	4
157154	1
356164	5
204126	1
275470	7
586453	1
354501	6
334575	5
4402042	7
332608	3
389282	10
259251	38
268220	6
769075	3
273136	5
344726	1
264489	15
790663	13
276386	2
1105328	4
336696	1
259382	1
356187	1
272328	5
339549	1
621700	2
637934	1
266726	7
572860	4
260666	1
269949	6
317031	7
447141	4
332651	1
266061	7
188889	35
405780	11
351593	7
4296496	5
422727	6
206817	4
259511	5
194903	9
4306036	2
400599	20
337004	1
327808	7
339718	7
192504	2
271692	5
303652	1
205846	1
697874	3
344198	8
339905	1
583656	1
4376828	2
730939	4
276985	13
192000	1
274115	1
1136443	9
261350	9
323583	1
301363	11
2808640	1
310760	6
208571	1
288193	2
327284	3
348748	27
275423	6
333178	5
338382	5
1109539	6
375106	1
275339	1
260018	1
195885	3
351478	6
351309	4
539647	8
329830	1
271804	4
276052	1
260156	3
234912	2
229452	2
322839	6
207284	2
344256	2
658370	2
339092	1
443620	12
323154	7
312145	2
336214	1
182033	2
830080	4
261064	10
267373	4
348142	1
268083	1
1147868	1
350256	4
417981	1
335553	1
826541	2
352533	5
1121111	7
574644	2
264787	1
271766	2
258169	2
318571	1
277120	2
321768	3
268440	1
295564	2
337727	1
2797565	3
1105687	1
4343981	2
275873	1
263873	2
4476780	5
354905	1
561681	1
193859	1
188225	5
171322	1
833816	1
3172943	1
337724	1
360936	1
348508	3
313524	4
351734	3
229455	1
273705	2
826302	10
186858	1
763985	1
1111582	1
439880	1
264014	3
270222	1
190835	1
307170	1
110016	3
196733	6
3251419	1
345862	1
331717	1
348088	3
1108422	5
262166	5
205597	1
1067143	1
188785	1
270759	2
353073	2
270158	1
296041	8
214450	2
1105038	4
751643	1
270480	2
807140	2
371930	1
196913	1
4432234	4
277208	1
176836	1
317045	2
1107175	3
308734	4
356226	4
411254	1
194340	3
351976	1
304416	1
13485	1
343581	3
511216	1
196645	2
275563	1
685156	2
328143	2
336276	2
197290	4
269058	1
175120	1
189476	1
318320	2
351449	3
309302	3
4355739	1
535375	2
233415	1
4390755	1
449353	2
1113282	2
335967	2
348336	2
339351	3
274018	1
4462541	1
333360	1
267789	1
183446	1
347337	1
231169	1
320835	1
649107	1
171718	5
263138	3
899714	1
354800	1
1995182	1
351881	1
1107461	2
312269	2
272953	2
245324	2
589071	2
4322275	1
826624	1
357471	1
269125	1
211234	1
264437	1
20799	1
460953	2
1106614	6
541328	1
1108470	1
265976	1
277200	1
3694603	1
264193	1
258849	3
323829	2
270758	1
270451	1
269418	1
134762	1
178735	2
275648	1
381219	1
26608	2
262633	2
863682	1
423455	1
553352	1
259132	1
230268	3
190976	1
353820	1
816919	2
230725	2
202454	2
176751	1
185222	1
318370	1
1110312	1
3016478	1
270448	1
245916	1
175077	1
289918	1
263705	2
837396	1
324522	1
262541	1
339050	1
250270	2
186707	1
177414	2
773251	1
772384	1
313878	4
215750	1
827592	1
319909	1
1110412	1
584263	1
266715	2
303809	1
267123	1
265912	1
335330	1
584765	1
590168	1
388945	1
2645488	1
743693	1
157479	1
356454	1
277265	1
267694	1
335965	1
197624	1
292909	1
275218	1
460611	1
342777	1
742358	1
166869	1
195982	1
322464	1
166911	1
```
