## Extended Data File 1 for "Diet induces reproducible alterations in the mouse and human gut microbiome": ERS795003_ERR986318.otus_nol

```
#OTU ID	ERR986318
349310	186
1107027	9842
1106101	490
331720	387
347933	870
269949	16
313524	1
461487	3
271101	66
340794	32
830080	16
346870	166
416078	198
327808	9
181719	103
339718	71
348748	140
421792	112
422727	28
264734	88
827376	5
326644	21
195445	28
262399	15
272175	4
275631	379
1918929	6
214116	27
276802	21
1105328	21
2120779	90
277332	35
338796	17
276985	17
308598	176
825939	26
175706	104
351593	10
732285	63
296041	2
509452	42
356627	35
330772	36
216524	303
462727	84
320835	8
336276	29
266976	107
588197	77
322059	1
341448	44
354163	14
170248	4
196578	28
186886	5
4407703	4
268155	10
344198	12
356353	59
343853	86
511564	1
350256	11
4449518	131
354800	34
258957	2
408513	21
188225	6
264325	101
328391	1
268410	7
322839	19
194787	94
167204	45
332651	9
181344	1
1107458	2
259870	1
331043	4
318320	4
976470	3
334751	16
340535	1
198201	31
317031	1
331772	41
326940	11
336789	2
338926	8
443620	9
263138	2
344726	10
351972	2
305177	6
351449	25
261064	20
195711	29
276302	2
269413	44
276484	15
1136443	25
337784	3
242029	11
188889	84
1110135	14
258202	5
342786	12
583117	11
327826	1
270391	43
276149	17
327284	42
353820	13
2897325	12
199600	10
271692	7
786646	1
321768	6
273232	17
592160	11
339351	4
318764	7
214603	1
344329	17
355045	16
276629	4
194043	4
400599	20
342504	12
289984	9
259382	4
289627	14
583656	4
363731	2
629361	2
262944	2
258169	5
321821	15
539647	4
259912	1
453405	3
260859	4
826302	9
345882	4
360936	1
345709	7
574644	3
206324	2
589071	4
262541	1
658370	2
340451	21
1571092	9
323154	12
277067	3
189288	1
318370	4
228785	6
270480	3
190835	1
333178	12
268720	5
1105038	3
176751	6
1108422	9
333837	1
267694	9
340853	4
586453	2
4405128	1
233435	29
790026	2
337673	1
233991	3
346719	5
1105376	10
975306	2
276509	3
331782	2
216495	1
310760	11
334619	9
323614	1
308734	5
263705	6
347908	2
460953	1
661055	15
354905	1
346098	5
1624481	1
176957	2
230268	9
197290	19
277364	7
323403	12
535375	5
727945	1
196733	8
26608	5
534926	36
265280	1
329741	8
323595	1
173209	1
269828	1
309302	7
262095	6
209028	2
273737	3
245324	6
234912	4
260156	4
133892	5
341913	1
272328	3
267789	8
685156	2
264240	4
318819	5
356226	9
565292	1
1111448	3
270158	3
352049	1
206817	3
771177	7
263380	6
188548	1
276151	1
276386	1
4432234	3
339229	10
211234	2
178735	2
234443	1
348038	4
194780	1
337727	1
341453	1
356073	8
348875	4
328905	1
189721	2
271804	2
334365	1
276158	1
331737	5
423455	6
233817	5
339791	6
230725	3
2198356	1
181574	2
348398	1
214699	1
262166	4
769075	2
313274	1
1111294	3
330296	2
1107461	2
265368	4
430194	1
346291	1
186841	1
303841	1
175458	2
338644	1
336696	1
295590	1
271476	5
327765	1
272880	2
182097	2
196385	1
339050	2
313130	1
189476	4
267373	5
830014	7
274016	6
353073	1
443853	2
649107	6
351734	1
204126	2
335267	1
3584772	2
128227	1
182033	2
799034	5
181717	1
309720	1
389282	2
328143	1
343442	1
324522	2
351405	2
437137	5
275563	4
1111191	1
449833	5
317633	1
275218	1
276052	3
185222	1
4476330	2
272953	5
185177	1
306914	1
168145	2
273164	3
637934	4
166911	1
288581	1
339013	3
228601	2
4306036	2
335881	1
528362	2
697874	1
348088	3
161993	1
275123	1
291561	1
264572	1
228310	2
383992	1
311564	1
275423	3
844902	2
349153	1
356657	1
332608	2
233415	1
348508	1
704264	1
1067143	1
329817	1
447141	2
1107175	2
1106614	17
646743	2
786449	1
356089	1
409947	1
208571	1
346595	1
197038	2
195934	1
167509	1
84709	1
258849	1
199137	2
2283112	1
351062	1
346639	1
352378	1
194665	2
2797559	1
352533	3
273776	1
288193	3
194656	1
273705	1
274115	3
167420	2
567974	1
196020	1
296064	1
541135	1
353982	1
340254	1
336277	1
875290	1
259511	1
338348	1
4444771	1
336214	3
350381	1
327629	1
205160	1
316731	1
179838	1
275470	4
1110008	1
303652	1
271766	1
352812	1
262634	1
339720	1
340600	1
616624	1
171322	1
277293	1
398255	1
536754	1
262654	1
266860	1
188785	1
773251	1
197074	1
177269	1
335330	1
351478	1
1113282	1
319134	1
352843	1
267042	1
513685	1
212732	1
214919	1
186194	1
193678	1
134762	1
324567	1
173245	1
```
