## Extended Data File 1 for "Diet induces reproducible alterations in the mouse and human gut microbiome": ERS795023_ERR986338.otus_nol

```
#OTU ID	ERR986338
1107027	14356
267694	41
245324	304
277593	176
354800	318
508968	27
267789	14
344726	1
318764	39
662674	2
400599	15
270759	29
392887	1
271476	19
26608	4
259556	8
4462541	5
262633	27
234912	3
509452	187
245916	8
306914	12
2897325	4
309302	2
334575	8
276149	2
1111582	25
338644	36
592160	43
343581	29
443620	3
326644	3
541135	1
317389	1
332132	7
289627	34
411254	12
333178	11
549756	2
590168	1
295590	6
328536	6
233991	10
531436	1
4476330	1
1106101	1
265368	6
327284	9
352222	8
318320	5
264734	2
274016	7
258641	1
199600	1
281310	3
726550	1
367176	1
128227	1
204369	4
170248	2
685156	3
1105328	1
181719	11
289984	1
345709	19
260859	7
826382	2
266621	2
539647	7
1121111	2
1147868	5
349459	1
342504	2
171718	1
269161	2
319214	5
303652	4
339351	5
242029	2
319909	3
2797559	3
331782	3
264437	1
338926	1
167420	1
354905	2
272953	1
631764	2
208571	1
276802	4
581079	2
288492	1
346719	1
724472	2
276016	1
296041	1
537370	1
186886	1
985239	2
590818	1
238205	1
529762	1
863682	1
266583	1
272175	2
335952	1
182758	1
339092	2
262766	1
1137879	1
545996	1
233435	1
259132	2
152485	2
188299	1
320224	1
556508	1
309963	1
303809	1
4344860	2
275975	3
265030	1
274619	1
286668	1
356353	1
345882	1
417981	1
468313	1
819301	1
349864	1
1111294	1
590836	1
272905	1
332364	1
318695	1
273737	1
356148	1
270758	1
276597	1
262095	2
180235	1
289933	1
317031	1
```
