## Extended Data File 1 for "Diet induces reproducible alterations in the mouse and human gut microbiome": ERS795024_ERR986339.otus_nol

```
#OTU ID	ERR986339
327808	90
338796	70
339351	246
336276	259
263933	168
327284	430
204369	32
1107027	893
343581	1119
262095	21
344329	162
276802	26
345709	20
508968	505
323403	137
245324	61
319214	74
259556	103
296041	114
273686	1
400599	311
263138	130
323154	9
2897325	188
1105328	82
4462541	247
306914	152
264734	176
276597	620
351976	1
275648	96
319909	137
332132	116
352624	12
233817	270
275218	27
334575	295
208571	24
408513	204
277593	137
265280	67
269418	229
260859	71
181719	309
271476	44
266621	114
724472	18
259511	201
262633	237
320224	38
356353	32
272175	165
338644	33
265368	60
261698	2
326940	78
199600	142
233991	12
276149	43
309302	31
320835	4
275423	59
186886	170
827592	83
345350	1
270317	20
2797559	4
273737	31
338926	21
325419	56
4476330	56
289984	22
330772	22
230725	59
277588	6
228785	10
267406	12
358104	2
328905	3
318503	29
310760	10
273136	21
277081	36
234912	21
1111294	26
267612	99
245916	8
334751	3
509452	18
354032	21
276312	14
321768	197
213487	4
334296	1
231169	2
351309	43
344726	4
351972	4
406247	20
188225	12
331737	18
268297	2
261064	6
274455	6
588197	1
1110135	5
4449518	6
272328	12
348336	10
233435	1
985239	4
182033	3
261486	28
2797565	8
758788	1
726550	16
531539	4
272619	2
328212	1
194665	17
1111582	35
589071	5
345862	6
276158	9
383971	6
229455	8
198201	11
581079	2
270759	2
263705	5
326644	20
398138	1
176957	1
351881	7
268194	1
337727	5
349459	30
317633	6
261142	21
342105	10
352533	5
276985	8
276484	46
389282	6
266583	1
1108453	3
1109662	6
298163	1
790663	7
189585	4
535399	2
381219	4
354501	26
276052	1
269172	1
350320	3
175575	1
263946	1
844902	5
346870	1
270158	14
351734	2
331317	1
275470	2
342666	3
339013	14
275557	2
317031	6
265793	1
270105	2
195445	3
4471135	4
331782	18
336691	1
331043	2
3190479	1
342504	2
273640	1
273778	2
294909	1
272757	3
331720	13
273967	4
322839	10
199137	2
259132	2
272595	1
266726	1
468313	1
4344860	4
268425	2
277200	1
323583	2
443620	6
416078	7
259382	4
183545	1
335267	4
591818	2
182735	1
267789	17
355045	7
414089	6
113773	1
592160	1
539820	10
328536	13
2120779	1
204126	2
701221	2
258202	6
330417	5
392887	2
303652	2
349310	1
277067	1
340600	4
339092	8
194662	1
263327	1
273586	2
863682	2
262677	6
417981	4
529789	1
400739	1
358030	8
313593	4
289622	1
278440	5
267175	1
186804	1
341252	9
313524	1
196533	1
316925	1
210092	1
196578	7
264437	2
167420	1
340650	1
270391	7
565292	2
242029	12
556508	1
336789	9
196571	1
826302	2
349798	4
272905	1
697874	1
190273	2
342404	2
198930	3
399245	1
261841	1
258453	1
354163	4
273724	1
571178	4
3484503	2
263074	1
214919	3
342575	1
322062	3
157772	1
426638	2
580920	2
233313	2
347368	2
339886	1
271592	2
336174	1
262944	2
274075	2
311961	1
309133	1
272953	1
550712	2
720944	1
272092	3
324849	1
289933	1
265706	1
176954	1
343853	4
356148	5
267717	1
331772	8
355468	1
335553	1
555495	1
343923	1
234314	1
300662	1
172705	1
572860	3
274289	1
194177	2
187447	1
356627	1
303184	2
298858	1
271880	3
193859	3
1106614	5
267071	1
191867	1
579608	1
228601	1
4460604	1
535375	1
336696	1
351478	1
786449	1
268733	3
1108470	1
268196	1
295974	1
272889	1
258717	1
269681	1
197099	1
305493	1
321821	1
266413	1
271494	1
198583	1
452014	1
334619	1
3697034	1
268487	1
593216	1
4476780	1
3304796	2
339050	1
583633	1
310642	1
258946	1
272768	1
259293	1
549756	1
331013	1
581933	1
334573	1
185222	1
364926	1
4303249	1
279492	2
185177	2
348142	1
277208	2
265940	1
337572	1
175078	1
270480	1
269501	1
339905	1
291348	1
275796	1
340717	1
269996	1
1121111	1
186194	1
261799	1
265698	1
348875	1
590818	2
141350	1
191833	1
271449	1
1105486	1
4450010	1
339791	1
192878	1
```
