## Extended Data File 1 for "Diet induces reproducible alterations in the mouse and human gut microbiome": ERS795025_ERR986340.otus_nol

```
#OTU ID	ERR986340
276478	2763
343581	304
267042	5
588197	68
1107027	2279
276597	1092
555945	682
199600	85
181719	141
761408	488
192209	8
4476330	69
400599	145
272175	102
352533	23
263933	175
4462541	25
327284	245
266621	14
186886	79
260859	154
271476	28
351309	89
274697	171
2897325	126
326644	19
694641	79
230725	52
336276	158
269418	272
354800	170
273967	7
263705	6
1105328	107
208571	5
214919	99
338796	29
406247	28
263138	36
724472	4
411254	91
306914	68
348875	3
264325	48
827592	67
204369	23
320835	12
339351	56
267406	13
277593	161
339092	8
319214	28
310760	16
356627	3
332132	53
340600	4
514988	6
276149	9
322839	5
321768	69
345709	11
318503	9
182033	20
264734	13
1111582	32
326940	44
317653	1
589071	3
196315	13
443620	9
274422	12
4449518	1
338644	8
1136443	68
245324	28
289984	6
408513	18
341448	1
275470	22
263957	3
277588	3
318764	1
271592	2
323403	18
303326	2
264572	8
272328	5
170248	5
265280	37
1105687	1
344329	56
1105552	1
351357	16
262095	11
344726	2
322840	5
319909	24
347575	2
303184	1
340451	1
274893	1
331737	12
320224	5
267694	7
271013	2
199137	3
1111294	23
272953	4
265368	18
172705	6
289627	8
846482	3
539820	5
312455	1
274016	1
356353	5
323154	1
591818	1
259556	27
327808	13
509452	23
844902	3
331782	4
308598	13
276484	7
335553	1
545038	13
276985	10
261064	5
330772	3
356404	4
1108078	3
259382	12
354032	6
355045	1
189288	10
337727	3
275975	3
354501	4
350626	1
308684	4
558019	1
287691	1
301363	10
334751	4
185177	5
196578	3
265363	18
351972	7
369389	2
356148	6
275557	6
535399	1
416078	1
259912	1
275218	4
331772	3
333178	2
1871	1
342105	7
338926	6
266896	2
233817	5
303652	4
2808640	2
346719	13
344256	6
830014	2
196194	1
180065	1
351881	1
189503	2
311564	2
262677	2
350256	2
332651	1
339013	3
268978	1
826302	1
340650	1
592160	6
272964	3
536754	1
263977	1
194665	10
348336	6
335267	2
198201	2
328536	6
297143	5
274619	1
581079	2
189611	1
189585	5
317031	2
312070	2
270200	6
298973	1
270105	1
842786	1
367176	1
303273	1
308802	2
266413	3
336696	5
245916	9
353820	1
262961	1
349798	3
826382	5
277208	1
264009	6
262766	1
543824	1
188116	1
191867	2
276052	1
179512	2
1110135	3
188299	1
299474	1
1108470	4
447141	1
350698	2
863682	2
277067	2
269949	1
584241	1
685156	1
985239	2
180235	1
403497	1
399245	2
193859	3
273737	1
272757	1
267717	1
267124	1
305012	1
248126	4
352843	1
275132	1
548032	1
190273	1
195445	2
272092	5
277200	2
340853	1
259212	1
269037	2
529762	1
175706	1
276158	1
414089	1
259132	3
258169	2
321821	1
303809	1
417981	1
345862	3
260156	2
826624	1
270758	1
349372	1
4318725	2
389282	1
786449	1
773251	1
790663	1
271944	1
317633	1
355468	2
574644	3
184009	1
353923	1
658370	1
331317	1
228601	2
342404	1
319708	1
273778	1
271500	1
186194	2
334619	3
550712	1
265912	1
2658058	1
331720	1
263828	1
583633	1
324882	1
449353	1
311466	1
323583	1
277497	1
271494	1
806030	1
13485	2
751643	1
323746	1
356055	1
339791	1
351583	1
309963	1
1108453	1
322062	1
352445	1
191811	1
539647	1
197624	1
268425	1
452014	1
191108	1
273724	1
176957	1
3697034	1
175575	2
350320	1
191803	1
274374	1
354957	1
2797559	1
342075	1
383992	1
```
