## Extended Data File 1 for "Diet induces reproducible alterations in the mouse and human gut microbiome": ERS795026_ERR986341.otus_nol

```
#OTU ID	ERR986341
276597	1145
338796	76
1107027	2794
181719	217
339013	911
259884	1
275218	29
1136443	965
276478	373
230725	60
350256	7
4376828	24
204369	86
1111582	374
264734	189
326644	93
263933	187
343581	248
267042	14
277593	168
331772	48
182033	60
389282	2
306914	12
259382	13
1105328	111
351881	2
265368	44
328536	12
323403	73
272175	94
348875	13
508968	52
408513	75
262633	61
326940	170
259511	26
245916	48
186886	149
356164	13
637934	17
264325	153
344329	88
267789	66
262095	60
345709	9
321768	45
331717	9
4462541	96
339351	134
322839	16
263876	1
400599	320
332132	90
264437	3
331720	63
233435	6
1111294	90
271476	53
170248	49
330772	11
327284	147
270759	2
354800	331
208571	10
4426641	318
336276	39
259912	3
272953	9
194665	37
339092	18
555945	79
331782	10
261365	4
354501	13
259556	54
334575	81
296041	12
2897325	78
260859	49
245324	44
270391	6
588197	4
302932	1
258169	5
261486	17
356055	1
276802	5
319909	57
351309	100
196578	31
4460604	26
346719	14
336214	1
198201	24
327808	65
273997	20
211234	2
272092	10
726550	3
289933	2
276149	34
323154	30
343853	19
320835	18
310760	4
583117	6
270158	9
265280	16
729559	1
411254	13
589071	4
228785	4
509452	22
338644	15
364926	1
830080	8
344607	1
443620	32
309302	26
269125	1
320844	13
263957	1
346870	5
317633	8
344256	6
276985	16
289627	4
4449518	27
406247	25
827592	48
275423	7
305561	2
274972	1
262677	9
335401	2
192475	13
191811	2
345882	21
276151	1
581079	1
826302	5
275557	10
539820	3
4476780	13
353820	1
172389	1
334751	5
13485	6
185177	3
342504	6
175706	13
313524	1
275975	4
375106	11
535375	9
270317	7
317031	3
303652	9
272757	1
1871	8
277588	3
592160	11
777667	3
352533	26
267406	9
414089	3
186194	3
562376	1
152485	4
1108078	1
2797559	7
392887	1
336696	6
263705	8
381219	1
292820	1
270105	3
331737	3
180235	3
338926	4
3449122	1
261142	3
264586	2
273741	1
261064	4
313431	2
199600	11
273136	16
289984	12
344108	14
272905	8
4290144	1
590818	1
724472	2
306469	1
271944	4
351972	3
189288	9
275470	6
767863	2
263138	9
189585	3
953855	1
197624	2
1110988	1
188225	16
266153	1
839233	1
336691	3
313593	4
368615	1
25453	1
274619	3
354905	1
341252	3
270758	8
790663	5
549756	1
797229	2
339017	4
351449	2
535399	2
571178	1
511564	1
180535	1
277208	2
98048	1
269418	2
2120779	2
697874	1
183545	2
297143	2
548032	2
354032	7
355045	2
213487	1
194177	1
333178	3
3304796	1
566243	1
267124	1
266621	3
268125	1
271804	1
574644	2
590982	2
271277	2
561826	3
269161	2
1108453	3
351734	1
335553	1
4476330	7
356226	1
3697034	2
168145	1
356353	5
298163	1
1110135	1
814112	1
261799	2
272213	1
273778	1
199707	1
265940	2
277200	2
849110	1
113773	1
4461581	1
786449	1
311961	2
273967	4
985239	2
175078	1
271494	1
269501	1
276172	2
342105	6
345862	4
228601	2
196918	1
1108470	2
262329	1
264372	1
356148	2
278440	1
591818	1
276484	3
271439	1
197074	1
337727	2
181249	1
350698	1
262394	1
267847	1
273431	2
826382	2
268297	1
197099	3
349459	2
193678	2
344726	1
348336	1
1106614	1
590836	1
514988	2
790026	1
268425	1
658370	1
311564	1
355468	1
295590	1
196664	1
263946	1
842786	1
4471135	1
529762	1
196315	1
439880	1
1844565	1
839152	1
272328	1
262166	1
271766	1
311466	1
1085832	1
356187	1
830014	1
543824	1
179785	1
339886	1
268844	1
352445	1
199599	1
274374	1
743911	1
417981	1
348642	1
322466	1
343264	1
242029	1
439924	1
813654	1
4374042	2
387615	1
447141	1
545038	1
334582	1
336789	1
356404	1
267914	1
322112	1
339791	1
175575	1
335846	1
350320	1
275132	1
1105687	1
266061	1
268352	1
332364	1
318764	1
191108	1
720944	1
349310	1
275796	1
309963	1
263327	1
271045	2
258179	1
230031	1
274795	1
```
