## Extended Data File 1 for "Diet induces reproducible alterations in the mouse and human gut microbiome": ERS795027_ERR986342.otus_nol

```
#OTU ID	ERR986342
830080	34
468313	3
276597	622
267958	84
443620	23
343581	440
194665	75
4462541	447
264734	132
400599	205
319909	320
1107027	1262
1136443	538
234912	7
273136	81
262633	721
181719	180
263933	359
331317	4
327284	252
354800	460
272175	61
321768	170
276484	144
267406	16
267694	20
186194	42
267042	20
322839	55
245916	47
276149	73
266061	3
319214	6
186886	38
326940	249
350256	72
269657	11
277593	282
267789	309
153291	1
327808	123
182033	17
275218	24
276985	33
331720	36
272905	83
351309	70
323154	18
339351	84
275423	67
508968	200
2897325	258
332132	134
230725	33
270759	51
271476	98
330772	23
339013	27
271692	180
352533	43
303184	2
309302	40
1111294	14
345882	59
185483	1
267612	38
4460604	89
408513	64
338796	77
4476330	22
265280	27
323403	106
274697	71
262095	100
1105328	64
355097	4
342504	46
275476	3
336276	36
276802	8
308598	17
4449518	22
273902	6
827592	39
411254	14
344329	92
245324	28
531436	5
306914	46
320835	34
272619	2
336174	1
264325	76
272953	21
317031	38
352192	11
183545	2
323583	6
260859	104
334575	136
352222	2
269161	5
265368	22
349459	14
204369	25
199600	41
309963	6
289984	11
233817	8
345709	12
389282	3
296041	54
356627	4
539820	6
272092	5
326644	32
289627	2
726550	7
336696	20
295075	1
318503	37
790663	9
4471135	1
351972	9
269418	36
338926	5
985239	16
375106	3
261924	1
356353	15
175078	1
509452	15
261064	15
1058952	10
189585	6
172705	2
176751	1
592160	2
331737	12
347368	3
197760	1
188225	14
208571	12
258169	2
170328	4
566391	7
324849	1
572860	10
416078	1
271592	9
863682	4
273778	2
276386	3
272328	6
259556	12
331717	1
406247	21
272757	1
422283	1
336691	2
328536	3
197989	1
196578	17
347908	2
268410	6
273737	13
233991	11
368615	1
194662	3
191811	1
724472	17
348875	19
826382	8
274374	1
263138	8
1111582	11
339092	4
414089	4
589071	2
261365	10
198201	10
392887	3
349310	6
331747	5
228785	4
354032	3
195445	27
259511	17
354501	6
349798	3
826302	6
339031	3
210950	1
337727	1
1110135	3
258641	1
334619	3
844902	1
417981	6
196191	3
729559	1
199137	3
320224	2
331782	6
839235	1
535399	1
306306	1
591818	1
259148	2
348398	1
313593	5
355045	7
340853	2
271944	2
275470	19
272595	2
317633	10
278440	2
276125	3
303809	1
353820	3
1110008	2
2797559	13
261142	1
345862	6
276580	2
259382	4
351659	2
267717	1
344527	1
303652	4
354163	1
321821	3
185222	1
4476780	1
303414	1
273967	4
399245	4
1111350	6
581079	6
259912	1
1121111	1
266621	8
346804	1
263705	8
270758	10
343264	1
204126	3
339050	1
329790	1
267124	4
277588	2
1105552	1
331772	9
338644	2
342105	5
349372	2
814112	1
325036	1
261486	5
336789	5
268297	1
263380	1
210092	2
271494	2
381219	2
761408	2
1111191	1
535375	5
310760	6
270480	2
443853	1
268720	1
349864	1
25558	1
313431	1
343853	2
175706	1
316550	1
351976	1
259506	2
344726	2
233191	2
322062	2
574644	1
271378	1
348142	1
263828	4
586453	1
356187	1
351734	5
275975	4
356148	1
335330	1
340650	3
335553	2
351833	2
172389	1
339017	2
339886	1
697874	1
328391	2
452014	3
270158	3
130335	1
260364	1
267645	1
262654	1
183804	1
258849	1
193859	2
175575	1
348336	2
328905	1
524842	1
462832	1
360238	1
339791	1
263946	1
1106614	1
356657	1
214919	2
276050	1
584241	2
277442	1
188299	1
338382	1
270105	1
268194	1
347529	1
649107	2
180235	1
195325	1
849110	1
556508	1
269501	2
550814	1
4484382	1
293580	1
583633	1
1108453	1
1871	1
511216	1
264437	1
562376	1
331013	1
266153	1
193620	1
344256	1
275653	1
271804	1
332584	1
3190479	1
797229	1
198930	1
267847	1
274619	2
266715	1
197695	1
350965	1
268125	1
180879	1
588197	2
356404	1
342777	1
311564	1
266726	1
275123	1
333178	1
353923	1
247715	1
401384	1
283117	1
```
