## Extended Data File 1 for "Diet induces reproducible alterations in the mouse and human gut microbiome": ERS795048_ERR986363.otus_nol

```
#OTU ID	ERR986363
839200	195
181719	23
276149	62
1107027	3717
208409	74
1106101	1487
341448	597
230759	1408
216524	180
333178	5
4376828	342
276802	44
308734	27
289627	7
214919	584
588197	544
261350	76
345709	9
1110135	4
825939	25
277143	97
97263	52
339013	316
4480176	48
233435	46
509452	481
331043	128
363731	12
133892	12
263895	18
4449518	40
273232	178
443620	17
4455677	139
265522	18
421792	173
132929	30
210895	1
191994	22
340960	3
269657	5
325850	26
730939	11
348748	81
242029	12
342504	19
343853	161
592160	101
355746	40
198200	30
344329	6
188785	22
260156	1
311564	1
685156	11
326940	2
1517779	27
348038	6
268220	41
268410	15
263138	3
196825	1
634449	4
4443094	7
228310	26
323403	1
278563	25
276810	7
337494	12
826302	1
196733	4
830080	21
1107652	6
461487	37
773251	10
354913	2
318764	36
539647	19
339229	2
1569569	9
742358	1
375106	3
447141	7
356164	4
339791	12
210218	20
185222	4
351593	21
519290	8
167509	1
4407190	2
578016	17
899714	3
287879	1
975306	2
541135	7
763985	47
4369131	1
320224	1
180738	25
338644	1
408513	5
309302	1
269386	1
324882	13
198190	3
214699	5
262944	2
276777	4
26608	7
350127	15
348821	2
296960	2
188225	6
197782	1
4413347	2
211234	6
274018	22
288193	5
167420	3
194043	3
170926	3
267406	4
353453	2
276531	1
4417539	24
344703	1
271811	12
169845	9
344198	5
398255	22
1995182	2
338553	1
799034	17
345635	3
340794	7
312269	3
233991	1
266061	1
272328	3
338845	2
262541	1
214603	3
214450	6
265182	1
276158	1
315430	19
4355739	5
351881	2
164967	1
342787	1
346098	1
584463	1
171322	15
1147868	3
352192	2
334575	5
301363	1
351478	5
667010	1
234054	5
769075	1
3172943	8
1111582	2
585914	6
173245	7
2797565	2
997439	4
354905	4
351309	3
275423	5
2216525	4
267451	2
342014	1
181237	2
214684	1
4306036	2
1737536	2
318320	7
334619	2
372368	4
267123	4
316731	4
322839	11
272175	1
2286580	4
421538	1
4476330	4
536754	2
312440	2
549756	3
180869	1
364289	2
1076587	1
414089	2
266816	8
269828	1
2120784	6
332608	1
181574	2
229452	3
337004	1
208571	2
275476	4
566391	3
338796	3
346764	3
535375	3
338926	1
272880	2
204126	3
271602	6
176760	1
335967	3
258202	4
819301	1
831409	1
309361	1
513685	1
352222	1
245324	2
553352	2
309720	3
277067	1
348088	10
277081	1
276597	1
327808	1
417981	1
976470	2
586453	1
899195	1
176853	1
261064	1
336276	1
188116	1
342786	2
732128	2
1108422	2
4365130	2
708680	1
420345	1
592372	1
772972	8
323614	2
133719	1
269681	1
313524	1
826624	1
806030	1
238205	1
355949	1
335408	1
171718	1
194665	3
356012	1
336214	3
463233	1
275974	1
190835	2
330353	1
185162	1
169234	1
275648	2
193509	1
228601	1
400599	3
387615	1
339092	1
210867	1
197980	1
348404	1
273500	1
337784	2
460953	3
168984	1
277293	1
339905	1
266621	2
265524	1
1107175	1
1104817	1
353896	1
818144	1
1106614	1
84709	1
250270	1
384555	2
863682	1
985239	1
2645483	1
326644	4
591439	1
262095	3
318571	5
234912	2
212694	1
1105328	2
953855	1
264787	1
259993	2
681370	1
551305	3
528362	1
816919	2
1110312	2
574021	1
356148	1
290762	2
584263	3
320844	2
828230	2
1111294	1
260454	2
352049	1
342105	2
4402042	1
271277	1
332776	1
276046	1
295564	1
805699	1
683621	1
307170	1
484304	1
523099	1
262633	1
356187	2
301498	1
206421	1
646499	1
265280	1
266198	1
337724	1
621700	1
3176547	1
454363	1
511234	1
732285	1
354800	1
621472	1
305997	1
271185	1
228785	1
191251	1
330116	1
128227	1
411486	1
826541	1
277202	1
348875	1
193859	1
590168	1
```
