## Extended Data File 1 for "Diet induces reproducible alterations in the mouse and human gut microbiome": ERS795049_ERR986364.otus_nol

```
#OTU ID	ERR986364
1107027	1797
421792	861
342504	26
343581	17
4383135	35
509452	1046
214919	2537
1106101	842
266816	82
4364745	1
274018	62
216524	321
346870	525
199600	1
268733	5
194277	3
268220	74
264734	583
839215	91
534926	73
375106	6
730939	16
340794	179
344726	6
330116	46
276149	419
186896	1
263380	42
268410	7
539647	35
271602	11
210218	59
198200	131
839200	184
234912	33
592160	247
653533	12
4455677	7
344198	11
309720	10
408513	13
245324	7
4449518	108
304897	6
263390	91
325419	97
727945	1
631564	5
799034	95
338796	17
806030	11
331720	35
352222	49
332651	5
337004	7
4432841	21
333178	4
839598	1
230268	1
326048	8
743911	1
658370	5
2120779	10
351593	18
400599	6
171322	9
405780	18
716984	6
816919	6
348748	36
352612	2
133719	12
318764	14
351881	5
323403	20
97263	72
685156	11
1510067	8
342404	13
173245	14
414089	2
460953	15
267123	1
746256	2
340451	4
732285	10
462727	34
334619	3
323829	5
195934	5
316731	19
263252	6
389282	8
324882	49
276158	6
276151	2
258169	3
339791	3
167420	3
351659	13
317633	4
183446	7
228310	20
214684	2
194043	5
355949	2
262541	4
303652	6
335967	7
345882	8
351972	1
4480176	36
1871227	8
1147868	2
541135	7
383971	4
312145	11
683621	1
290338	2
1110135	4
1857626	7
1106362	2
269532	7
913036	3
268538	7
4306036	15
830080	6
275974	2
352559	2
423455	11
43965	1
354163	5
830014	3
330353	4
276561	4
3392840	2
268043	10
128223	1
553352	12
519673	1
275423	9
839233	2
3176547	1
132114	1
572860	2
289984	2
549756	1
272880	2
348508	1
837640	1
4343981	3
298954	2
259556	2
309302	1
353982	1
3540765	1
356073	5
353073	1
267451	5
211234	1
185222	4
194656	1
306306	1
354905	11
161993	4
176751	2
259846	1
340717	1
457371	1
321809	2
170926	4
336214	3
268978	2
342014	2
289627	3
348875	1
272175	1
443620	3
321821	1
772972	3
300662	2
344158	4
266198	1
590168	3
258202	2
1108747	3
262095	2
342666	3
790026	1
707986	2
349798	2
265280	3
344527	2
273504	1
228785	2
773251	1
360936	1
1995182	1
273136	1
426638	1
1110312	2
199137	1
342786	2
229452	2
344329	2
590175	1
318320	1
192475	6
166869	1
351734	3
327808	2
267373	2
194665	3
344703	2
346764	10
340601	1
182097	1
26608	4
453405	1
193509	1
354800	2
277332	2
879327	1
321768	1
769075	1
276052	1
353820	1
182033	1
610842	3
593216	2
269949	3
290647	1
262166	1
337784	1
348659	1
4407190	2
3377773	2
818144	5
1106614	3
732128	2
188697	1
356011	1
417981	2
274106	1
976470	1
844902	1
584463	1
266483	1
214450	1
269828	1
276985	1
180869	1
591439	1
4350702	1
2286580	2
181237	1
318503	1
212732	1
178106	1
188607	1
339718	1
326940	1
271880	1
326644	1
344256	1
335408	1
323154	2
1571092	1
342231	1
208571	1
272328	1
524842	1
579293	1
342787	1
315669	1
338778	1
726712	1
263138	1
4432234	2
196733	1
264014	1
1105687	1
571965	1
197074	1
199307	1
303809	1
356404	1
849110	1
261365	1
275483	1
350256	1
697874	1
334751	1
260156	1
3443119	1
```
