## Extended Data File 1 for "Diet induces reproducible alterations in the mouse and human gut microbiome": ERS795050_ERR986365.otus_nol

```
#OTU ID	ERR986365
214919	639
312145	40
342404	50
183446	6039
264193	15
331720	2190
1110008	4
338348	7
443620	104
263390	120
277143	265
350256	12
839215	152
610842	49
337724	93
356226	925
806030	24
274018	226
97315	23
826541	22
268733	136
462727	33
445144	508
539647	144
607540	3
260666	2
548032	5
332608	4
799034	109
323154	3
343581	24
310748	85
323403	57
265522	54
333351	15
278563	113
275483	46
342666	142
778758	1
340717	2
311371	1
653533	6
264437	6
263138	2
349036	1
2877100	2
110016	4
344329	69
581933	3
534926	89
133719	12
323583	14
1104817	70
353073	249
334575	5
332885	20
276561	21
590175	20
1110135	58
354501	9
276052	3
274106	36
414089	14
172163	1
743693	2
269657	6
186194	1
49406	2
274455	7
268220	136
260454	13
214450	18
271692	7
263252	23
320224	2
746256	25
326644	10
311564	1
272328	15
4432234	17
351734	8
269532	37
356590	34
194665	8
763985	14
1106290	1
262095	23
348748	39
830080	21
268880	1
276046	2
426638	36
325419	3
267536	1
352008	4
351593	15
323818	4
169845	10
1035392	12
338796	21
1110312	31
323595	1
353982	24
383971	32
569210	4
1569569	16
3392840	11
985239	10
352192	7
323829	8
661055	3
1111191	18
520808	1
349798	17
324849	3
551305	2
274694	8
276985	19
352902	9
266715	3
268410	12
324882	83
308055	1
330353	1
340794	25
276151	5
879327	6
1105328	9
195061	4
173245	13
269176	3
271476	13
572860	5
466409	15
737816	1
342504	6
346804	1
730939	4
592160	62
228310	22
266816	34
344726	3
355771	9
221429	5
196020	1
199600	9
351449	1
567437	2
327900	3
339092	3
519290	22
264225	2
827592	21
265940	6
314639	1
408513	9
180235	8
453405	7
334751	7
266621	10
1029949	1
976470	10
173739	5
275061	6
354163	13
459276	1
1106614	25
681370	5
4480176	8
333426	4
818144	8
452014	13
191043	1
548692	1
330116	7
826624	2
275476	9
4376828	30
352049	75
658370	17
306306	1
319909	3
336276	2
346764	8
517210	1
416341	2
344198	4
252684	10
512191	2
579293	4
571843	2
390820	9
273902	5
685156	16
566391	17
276044	30
351881	7
4306036	22
308734	4
259087	3
586453	5
264014	10
269107	5
170328	3
662917	2
273737	4
261365	8
210895	2
347337	1
539820	28
519673	1
197291	1
816919	6
353896	19
573110	1
4390755	3
192930	1
304897	7
260547	1
308224	2
1098655	1
732285	13
181237	6
331618	1
268297	4
195691	2
318695	1
580090	2
161993	1
849110	1
307170	1
309361	2
327808	8
231510	1
210867	2
190547	2
339886	4
786646	3
350188	11
1105687	6
336696	5
375106	7
337784	4
772972	3
335965	1
389529	1
541135	6
354800	17
226626	4
422727	1
272175	1
328905	1
826302	5
860192	1
313274	1
562376	4
97263	9
844902	3
339718	8
1058952	2
826382	3
310499	1
353820	1
541354	5
326940	5
344158	3
230268	8
283117	1
334619	5
157154	4
191445	5
260156	1
331737	3
269070	5
581079	9
1111350	4
975306	5
2120779	3
336736	2
584263	5
134762	3
329712	1
1111512	1
342075	3
340451	6
268720	5
348508	13
457371	1
422283	7
198024	1
328536	1
290211	1
339791	4
590168	7
339351	5
70137	1
351859	4
1646259	2
183839	1
99508	1
361928	1
189288	4
340650	2
345882	3
659831	3
277204	2
319214	7
259556	5
271500	2
346719	6
631764	2
417981	4
265280	1
344101	2
352965	1
342786	1
259870	1
266583	1
273967	1
348142	1
1571092	3
338644	5
327358	1
258169	4
276769	2
324522	3
356404	1
827689	1
267373	4
320369	1
697874	5
341252	6
331782	2
321821	3
306914	1
195982	1
385545	5
332651	3
305803	2
839233	2
144196	1
356405	10
591405	1
277332	3
304948	1
797021	1
773251	1
1107799	2
172389	1
340960	7
359984	2
331013	1
747987	1
271131	3
260859	2
356454	1
271431	1
646743	5
581003	1
171079	1
250270	3
322112	1
845291	3
593369	4
132114	3
349142	4
1110037	1
4476330	4
258280	2
565481	2
183089	1
354032	1
261664	2
276478	1
317633	2
277067	6
411254	3
899195	2
197624	1
843459	6
132929	1
711099	1
4407190	2
322839	5
326701	3
362450	1
536989	6
790026	1
269285	2
215751	1
259293	1
1107461	2
309302	6
357471	5
708680	4
259609	1
593709	1
336149	1
1105552	1
453955	1
101248	1
434089	2
423830	5
344807	1
518967	7
352812	3
351794	1
352222	2
562956	1
318320	1
462764	2
345434	1
192475	4
356148	2
484304	2
270222	1
533480	1
194478	1
783390	1
535399	4
262960	1
302491	5
420168	1
303574	1
462832	1
565625	2
573068	2
577512	1
275653	1
683621	1
830014	2
556240	1
571965	2
228785	1
275974	1
272953	2
846464	1
716984	3
1107018	2
275869	7
381219	4
368490	1
399637	2
336789	1
348404	3
277200	1
393504	2
354662	1
275218	1
185222	4
356011	1
354905	1
586141	1
355187	1
550712	1
346570	1
272004	1
369389	2
4432841	3
170926	1
183985	1
833816	1
4343981	1
584463	2
331248	1
392918	2
591439	2
261142	2
274857	1
344256	1
1111782	4
266061	3
199137	1
174770	1
376862	1
405780	1
269828	2
276425	1
269815	2
264123	1
214684	1
288193	1
732128	1
1108453	1
211234	1
199307	2
369797	1
4420206	2
261744	1
263380	2
753891	1
262104	4
1113282	2
997439	1
229455	1
299070	1
780650	2
842786	1
353032	1
273586	2
321768	1
204369	1
400599	1
206324	2
4462541	1
400443	1
351972	3
335330	1
2286580	3
541328	1
409947	1
179435	1
545046	1
351062	1
276158	1
574021	1
271592	1
268425	2
439880	1
458550	1
198200	1
761408	1
343264	2
616624	1
274901	1
196349	1
229533	1
511129	1
258957	1
259132	1
261178	1
268971	1
350763	1
316008	1
510524	1
707986	1
266841	1
318231	1
350626	1
724472	1
167420	1
585073	1
376516	1
704264	1
367176	1
208571	1
105813	1
321251	1
269949	1
1076587	1
831641	1
274795	1
275470	1
265182	1
263933	2
347082	1
336691	1
295296	1
295075	1
259993	1
579541	1
229088	1
```
