## Extended Data File 1 for "Diet induces reproducible alterations in the mouse and human gut microbiome": ERS795051_ERR986366.otus_nol

```
#OTU ID	ERR986366
1107027	3183
343853	412
266976	469
555945	76
354800	17
268220	142
259870	3
331720	2519
462727	71
214919	1346
1106101	1573
348748	151
325419	837
340794	93
323829	23
342666	33
276478	335
4432841	31
4480176	31
535399	1
276810	8
331772	140
214450	54
265280	4
308734	18
263933	44
295974	9
342504	34
233435	137
276985	18
261664	14
263390	158
799034	49
342786	70
265522	86
199532	57
534926	106
276802	11
392918	78
337494	146
228310	77
317031	7
173245	15
806030	4
318320	9
592160	76
509452	348
1857626	98
345709	5
4306036	42
277067	6
4376828	134
323403	11
356226	48
188785	32
586745	3
2645483	15
349093	1
324849	1
997439	3
763985	25
26608	8
326940	6
732285	17
321821	12
311564	9
730939	2
4449518	59
826541	18
1510067	16
318764	22
343581	7
716984	6
339351	19
268733	31
258169	4
263380	22
196848	7
826302	4
400599	1
312145	12
344329	11
192475	11
2120779	77
274018	12
830080	1
161993	16
353820	30
351593	10
839215	52
342404	15
227967	9
336276	1
276509	22
180738	31
751643	1
178735	3
189703	1
242029	3
338644	11
340717	9
539647	17
173739	6
266816	4
264155	1
321768	4
653533	14
348142	5
276561	21
245324	8
338796	19
330116	25
276151	2
275974	2
443620	13
183446	9
234912	3
344726	3
338382	6
275483	2
263138	4
264225	2
351478	7
353073	18
196315	2
4476330	7
324882	30
261064	1
252684	4
272175	2
426638	18
328143	5
207284	2
49406	2
266621	2
182033	4
271602	4
1110135	7
260156	6
263252	4
769075	3
637934	7
2286580	3
327808	3
270200	1
133719	2
261373	12
258202	3
732128	1
215317	12
259993	3
350256	3
268410	3
264240	1
196385	2
229088	20
835872	1
351734	5
344198	2
277293	1
610842	9
360936	2
272880	3
45363	3
289627	4
271804	4
843459	1
291715	11
170926	1
4383135	1
375106	4
354905	3
264014	4
344256	1
259556	1
310748	7
825939	10
250270	2
331737	2
16006	3
323818	2
352049	1
661055	3
273967	2
175365	1
334619	4
332132	12
288193	2
194277	8
572860	2
197291	7
317633	2
309054	1
551305	4
267373	2
1104817	1
181344	2
351449	7
839233	2
628218	1
230268	1
289984	4
346764	9
172389	7
269107	3
566391	1
3377773	2
128227	1
590168	1
541135	4
786646	2
2120784	4
296420	1
196349	4
181237	1
608323	1
303326	1
259293	4
266715	1
323154	6
553352	2
353896	8
518613	1
266583	1
351570	1
685156	7
4455677	5
408513	4
270984	1
273325	3
1108747	1
272328	1
581079	1
414089	1
830014	3
221429	1
353982	2
447141	9
333178	4
215897	1
816919	2
708680	1
348875	4
197290	3
452823	1
1918929	5
4407190	2
338845	1
826382	1
352533	2
197644	1
354662	1
536989	1
180065	1
262634	2
275476	1
276542	2
269532	1
226626	2
199137	1
607540	1
229452	2
976470	2
174353	1
189476	1
567011	1
189147	1
268978	3
1113282	4
326968	1
316378	2
346719	1
300662	3
344158	4
3016478	1
3392840	1
352192	2
511216	1
171322	2
315485	1
277120	3
212732	1
918313	1
4390755	1
318370	1
357471	1
110016	1
646743	1
439924	2
1107175	6
818144	2
761408	1
484304	2
1108470	1
273737	1
354612	1
332651	1
178106	1
265368	3
565481	1
134762	1
350188	1
1106614	2
158971	1
4041792	1
275616	1
175573	1
262541	1
214684	1
340853	1
584463	1
210867	1
292091	1
276770	1
549756	1
273776	4
319708	1
208571	2
261744	1
519290	1
309302	1
274422	1
790026	1
1147868	1
271431	1
319214	1
355949	1
354163	1
132114	1
334751	1
350314	1
349142	1
185222	1
683621	1
265363	1
790663	1
4407703	1
342014	2
4432234	1
355440	1
658370	1
291561	1
351881	1
411254	1
356073	1
271013	1
317002	1
264193	2
196753	1
383971	1
985239	1
230725	1
196391	1
266946	1
308224	1
2658058	1
182097	1
214116	1
276044	1
```
