## Extended Data File 1 for "Diet induces reproducible alterations in the mouse and human gut microbiome": ERS795052_ERR986367.otus_nol

```
#OTU ID	ERR986367
346870	402
216524	154
189476	2
342504	6
509452	489
3694603	10
534926	178
228310	53
270391	635
555945	164
263390	264
592160	88
195934	43
276478	189
1106101	872
338796	43
175706	415
215317	74
264734	221
348748	242
276985	38
194563	637
271317	72
331772	72
250270	9
266976	552
461524	9
347933	250
265522	92
275869	3
443620	86
326644	39
170248	44
4432234	7
331043	410
4480176	41
308734	22
260454	4
340794	284
296041	13
322839	192
194656	3
341448	404
189288	3
196645	15
421792	118
351734	12
338382	17
610842	85
345882	25
4407190	7
267451	3
272072	115
343853	80
352533	68
1108422	8
392918	247
261178	57
258957	29
355771	2
259556	8
268410	9
97000	7
545038	3
263933	8
353820	11
339718	120
352049	41
210867	54
4306036	8
233435	26
188116	3
336276	106
350256	5
321821	25
1105038	11
196733	5
827592	16
230759	182
199600	16
323403	66
275631	156
340451	35
178735	6
274455	2
826624	13
214684	3
262095	6
462727	86
275423	34
199532	9
190976	10
271804	1
334575	13
975306	1
1104817	37
268220	59
408513	10
263155	37
312145	39
327808	10
351593	52
329741	2
169845	23
270158	17
348088	2
1058952	20
288193	7
383971	29
358007	10
263138	3
228785	5
661055	37
514988	3
270317	1
170926	6
214699	4
346764	14
830080	36
310748	6
430194	1
1105328	16
176026	2
97263	12
263252	16
327826	1
133719	5
332651	17
375106	7
181344	1
2897325	20
348850	13
277120	11
312440	7
355045	23
245324	6
348875	12
272175	3
539647	14
325126	5
708680	2
846482	1
355949	1
334619	7
335967	1
1110135	15
344329	3
400599	12
317633	3
541135	12
276386	1
398255	18
344726	10
266726	14
268706	1
1107175	19
423455	10
342404	4
264193	6
328905	4
799034	19
354800	18
411254	4
318370	3
262944	5
351449	20
323154	4
830014	3
276158	9
266621	10
196240	1
309302	9
340601	1
350127	11
566391	1
179457	1
258169	4
268620	2
326940	8
589530	5
306306	2
683621	2
207284	3
277067	1
342786	8
354501	5
354163	5
181717	1
419245	1
277204	2
261744	1
397444	2
260156	3
274018	14
214919	2
277332	10
263380	4
270491	1
581079	2
274744	3
338644	2
1110378	3
826302	5
351972	4
185614	3
330116	13
181237	1
173245	11
354905	4
842786	1
261664	11
271692	7
345158	1
331720	4
826541	12
322840	1
797021	3
229452	3
208571	6
4462541	2
269949	6
3392840	3
3172943	5
976470	1
325541	1
173739	8
346719	4
1108470	2
261064	2
694641	1
128223	1
308802	2
194277	2
273737	4
185222	3
266583	1
252684	1
331737	1
196315	3
339886	2
307012	1
1106614	10
405780	5
339905	2
194043	5
265280	1
273325	5
302932	1
318819	1
289984	9
189503	2
211234	1
724472	5
178770	1
372368	1
586453	1
230725	1
2658058	1
206421	3
268043	2
177414	2
267373	2
276802	5
276882	1
263420	2
268720	6
317031	15
199137	1
339791	3
323829	2
312070	1
276810	15
212694	2
260913	1
518613	1
205160	6
422727	7
270984	3
186194	2
351478	3
275483	2
553352	3
1108078	2
277497	2
128227	1
182033	3
270451	3
318571	2
593369	1
273724	1
351062	1
352192	1
272328	4
771177	2
276052	5
130335	1
342231	1
194903	3
716984	4
209028	1
586745	2
230268	2
179838	1
359984	1
258202	1
337724	5
259870	4
697874	1
844902	3
171322	2
266715	1
166869	2
277364	2
539820	3
516029	1
4483570	5
356454	1
813654	2
334751	1
322223	1
769075	4
357471	3
343581	1
349798	1
1110312	1
260666	1
332608	8
275476	6
313274	1
341252	1
327284	2
345802	1
318503	2
196385	1
350965	1
4476330	5
261277	1
318320	1
206817	1
389282	6
325419	3
288581	1
761408	1
263873	1
313878	3
420345	1
339031	2
192475	4
269107	1
319909	3
350698	1
276777	4
230031	1
266198	2
352812	1
1106861	1
169704	2
227967	4
463233	1
331782	1
351976	2
390820	1
590168	2
338926	2
985239	2
356011	5
353194	5
439924	1
353896	1
273967	2
646743	2
20799	1
447141	3
2286580	1
311466	1
586525	1
732285	1
440840	1
1076587	1
262166	2
319219	1
337004	3
1109505	2
658370	1
323818	1
339351	3
259087	1
308684	1
214450	2
312269	1
330353	1
417981	2
268297	1
272953	2
460953	1
270200	1
242046	1
179512	1
214116	1
157154	1
340717	1
309720	1
194665	2
180235	1
303491	1
259916	1
628014	1
616624	1
268880	1
816919	1
351859	1
579293	1
202454	1
276149	1
171396	1
584463	1
264155	1
346639	1
381979	1
562369	1
367176	1
354032	1
342014	1
339092	2
355440	1
685156	1
274312	1
349459	1
542096	1
177590	1
270145	1
```
