## Extended Data File 1 for "Diet induces reproducible alterations in the mouse and human gut microbiome": ERS795054_ERR986369.otus_nol

```
#OTU ID	ERR986369
263390	953
326644	19
1106101	407
188225	14
1802717	578
351478	14
348748	707
274697	2866
323403	73
334619	119
216524	730
465433	56
356148	1
334575	80
421792	260
341448	113
264734	163
826541	22
268043	115
416078	241
242029	51
839233	74
340451	42
260666	40
646499	7
265522	293
228310	65
2233608	206
4480176	17
839215	172
443620	119
276802	160
343853	319
356073	44
276597	96
264572	52
354800	59
214919	143
97263	39
509452	108
330116	106
192475	25
383971	19
168145	1
1136443	84
534926	86
206817	6
268410	14
799034	14
233435	119
331043	69
1110135	54
414089	12
276158	65
338796	151
661055	69
342404	63
175706	283
732285	129
390820	4
261664	175
342504	12
266976	246
827592	38
332132	34
344329	77
271317	97
312145	49
186194	9
230268	2
269949	23
408513	53
276810	34
262166	13
2808640	16
462727	89
263933	71
199600	9
323829	68
368615	1
339017	32
216495	3
331720	66
321821	54
275653	12
344198	8
274018	45
2120779	51
173739	25
268220	30
268155	15
400599	55
181344	18
3176547	14
326940	29
261178	87
261064	13
351449	28
350256	19
275631	281
317031	28
275987	2
4476330	21
323154	58
351734	15
196733	15
345347	1
210218	17
346870	58
171322	2
1571092	9
262633	2
353982	6
194277	36
1108078	15
270158	15
353073	1
351465	30
345709	92
234054	21
349310	35
592160	15
185177	3
198200	29
309302	14
230725	5
273967	7
763985	13
276761	12
277224	2
332651	8
194043	18
261142	2
327808	41
1105328	12
348142	23
352049	9
258169	15
276561	42
330772	48
352192	11
275483	4
273504	12
830014	17
351593	14
276985	23
317002	4
262399	2
320369	1
313130	2
307170	2
827689	5
4343981	1
344158	7
355045	13
268720	6
338644	5
332885	2
730939	6
276509	1
321768	2
170926	18
271476	12
348875	4
340794	23
1105038	10
1108470	6
338926	15
315496	1
275218	4
351309	4
339351	21
658370	17
273737	10
3694603	5
416287	3
1026524	14
704264	1
264014	1
447141	7
273325	26
349459	1
234912	3
317633	23
173245	15
274597	1
806030	1
339718	22
976470	11
310748	27
331737	6
194684	1
351623	1
310979	2
210867	6
319214	6
250270	15
4432234	7
178106	8
279492	1
572860	9
724472	7
272175	27
301960	3
336276	13
535399	1
1058952	4
273776	9
272080	1
276052	1
342105	3
375106	6
359984	1
786449	1
351972	6
192365	1
277067	3
1113282	8
350314	3
272619	2
327284	3
260156	5
188785	1
355771	7
182033	14
348508	4
264193	2
439437	5
306914	6
339791	3
322059	3
199307	1
260454	4
263953	4
260547	1
326701	1
194656	11
347337	2
610842	7
315831	1
1107027	3
830080	2
278440	2
258946	1
273164	3
685156	5
348376	1
3172943	4
328905	4
268978	3
260018	2
197790	2
307608	1
272953	7
584463	2
303841	1
346764	28
329741	1
289984	4
277588	2
258453	2
2901240	1
628218	1
308734	4
449833	5
273586	1
265030	12
389282	7
270199	4
352812	3
337004	2
344726	4
259382	8
340853	2
743911	2
271804	8
1110312	1
406247	3
637934	4
196349	2
228785	1
4407703	1
269418	4
4407190	7
208571	4
189288	2
267042	5
199137	5
267373	5
313274	3
269107	4
343923	1
337673	1
697874	9
272038	1
566391	2
1108422	4
761408	8
348088	1
210895	3
264787	1
539820	4
308224	2
337494	1
975306	6
274106	2
268880	2
272949	3
354163	6
339229	1
190273	1
268084	1
826382	3
271563	1
196020	4
192878	1
4306036	8
176760	1
176957	1
272184	1
275869	2
275975	1
329678	3
1067143	1
259846	3
327401	2
831409	2
277329	1
345882	4
708680	3
411254	4
336696	1
330024	1
197074	1
197099	1
215897	2
1107175	14
275476	2
178735	4
196385	1
272880	2
295417	1
345862	1
238570	1
276721	1
350188	4
590175	2
337727	4
354032	2
539647	6
3392840	3
309663	1
1110378	1
580920	1
434089	1
354158	3
263138	3
324882	8
1105552	2
271431	1
277120	5
790663	2
273500	4
272328	11
174847	2
349798	1
299008	1
196913	1
1029949	2
577512	2
460953	2
797021	3
336174	2
569210	1
351881	2
388945	1
212694	1
336789	4
166869	3
339886	2
179927	1
214116	4
318320	1
298723	1
319134	1
174770	3
273778	1
1871	1
263380	3
344256	3
355949	1
356454	1
335967	1
267536	2
417981	3
556247	1
1106654	1
266621	9
267837	2
313456	1
358007	2
330353	1
523064	1
355440	2
186886	1
265280	7
341252	2
1111448	1
381219	1
311466	1
207252	1
261924	1
258283	1
260364	1
340690	1
177414	1
259870	2
270730	1
846141	4
214450	1
277364	6
271830	2
189147	1
769075	2
4471135	3
195982	2
518967	1
275293	1
305152	1
342231	2
262642	1
278098	1
1106614	10
466409	1
324522	1
353085	1
330064	1
180738	1
423455	3
352604	1
261744	1
195347	1
844902	2
452014	2
826624	1
194665	2
339905	2
357471	1
511594	1
356011	1
409947	2
575756	1
580090	1
197290	2
353453	1
198753	1
350320	1
321809	3
398255	1
816919	1
461487	2
272213	1
189476	3
593369	1
346098	1
320844	1
277081	1
195694	1
191445	1
348336	1
262541	1
273112	1
272192	1
273741	1
837396	1
1107461	1
264534	1
266583	1
213147	1
185989	1
195788	1
1106861	1
304890	1
277204	2
356590	2
187959	1
211820	1
356404	1
176486	1
353195	1
332507	1
342786	1
271139	1
311564	1
430194	1
581933	1
1109505	1
346639	1
338553	1
309054	1
352559	1
3040916	1
343811	1
536989	1
179838	1
318695	1
313878	1
275339	1
369389	1
252684	1
266896	1
167509	1
356657	1
372368	1
541135	2
266715	2
309361	1
561808	1
308359	1
262095	1
338133	1
826302	1
262970	1
790026	2
312440	1
683621	1
```
