## Extended Data File 1 for "Diet induces reproducible alterations in the mouse and human gut microbiome": ERS795068_ERR986383.otus_nol

```
#OTU ID	ERR986383
400599	201
276478	1697
408513	153
326940	75
276597	1736
204369	22
336276	69
579293	5
230759	85
343581	761
356353	31
259556	38
555945	555
276802	378
761408	661
330772	30
341448	5
342504	21
352192	144
321768	118
321809	12
263933	117
846482	4
509452	485
266621	224
553352	3
344329	227
275423	105
592160	92
230725	57
242029	101
322840	3
339351	109
199600	84
349459	33
267042	37
275218	14
265280	39
325419	143
308598	30
274455	16
319214	18
338796	141
352559	7
816919	8
350256	120
508968	79
4449518	15
343853	21
331720	78
743693	30
2797565	35
342786	49
351309	132
323614	50
306914	23
327284	92
277593	38
1107027	1
296041	25
259266	1
260859	71
228785	7
350314	48
337572	2
2286580	2
265368	13
272328	5
277081	64
276561	101
340650	1
181237	6
215897	2
272175	51
327808	59
268410	9
514988	3
266976	17
549756	2
295974	2
535375	1
338644	13
352222	11
1111582	4
685156	2
319708	3
270382	3
196913	2
539647	17
263138	34
541135	7
406247	54
196315	3
275476	8
233435	4
1105328	16
375106	12
452014	5
658370	8
192475	11
262095	52
326644	27
339092	12
566391	45
468313	1
208571	4
275557	14
269418	23
323154	4
335967	3
724472	5
265912	4
194665	8
276985	10
4407190	1
790663	3
826302	9
356404	13
265363	2
426638	2
354905	3
268121	2
659831	1
297143	5
270200	5
188225	11
827689	2
176954	1
323403	24
272092	7
346719	15
331737	15
843459	1
270222	1
273737	11
258946	1
826382	1
330353	4
264225	10
318320	2
548032	1
336696	3
266935	1
261894	1
248126	2
331881	1
4476330	3
185177	5
330578	1
2658058	1
348398	1
354964	1
571563	1
214919	13
294909	5
354032	7
334575	2
184009	3
263957	6
308802	4
330417	2
272953	8
313431	3
349310	2
1106614	3
545038	3
317633	3
264240	1
367176	1
277208	4
226626	1
194662	2
306699	1
175078	2
414089	4
173245	5
273967	4
275061	1
179512	1
316496	1
342666	2
258849	5
227967	1
259382	3
269949	2
259506	3
264787	4
268733	4
274422	4
275339	1
316378	1
313593	1
167420	1
340717	1
351357	1
274289	1
335401	1
1995182	2
261365	5
302932	2
267536	2
342014	1
580920	1
726550	1
844902	1
176957	1
332507	1
439880	1
312070	1
1110312	4
260200	1
348142	5
556508	1
443620	3
337727	1
259511	3
344703	2
583656	2
271013	1
189585	5
351734	1
320224	1
339791	3
334619	3
350698	3
268425	1
349372	2
266841	1
321821	4
234912	1
1111191	1
331248	1
344726	2
359984	1
186886	1
276386	1
336214	1
300662	1
290647	1
314359	1
197099	1
191803	1
366752	1
457614	1
447141	2
570421	1
531539	2
535399	1
4306036	1
263252	1
818144	1
335952	1
1108470	1
277067	1
260666	3
189503	2
259087	2
275974	1
1076587	1
312455	1
591818	1
276509	1
166869	1
1857626	1
328905	1
581079	2
317653	1
195691	1
199137	2
267373	2
273500	1
157772	1
333351	1
186194	1
174353	1
302491	1
270105	2
265036	1
277120	1
271592	2
196753	1
567011	1
303326	1
269070	1
842786	1
347575	2
198045	1
758788	1
265030	1
342105	1
267175	1
539820	1
355468	1
265940	1
267124	1
381219	1
697874	1
985239	1
356148	1
266946	1
```
