## Extended Data File 1 for "Diet induces reproducible alterations in the mouse and human gut microbiome": ERS795070_ERR986385.otus_nol

```
#OTU ID	ERR986385
555945	862
277115	796
273136	367
342786	297
262095	597
336276	47
358007	97
327808	42
465433	367
276597	1564
326644	4
276478	3556
344329	171
230725	37
263933	416
338796	56
343581	308
276561	280
325419	94
593216	2
266621	58
400599	245
327284	234
267717	1
408513	106
761408	25
275423	39
263957	5
356404	91
346764	18
272175	68
194665	25
321768	93
274374	3
181237	12
296041	54
303326	3
334575	244
514988	14
277143	313
171322	16
342504	66
350256	207
354800	202
274422	10
269949	10
375106	17
275218	8
260156	1
195445	12
199268	1
351357	4
352533	12
16006	1
694641	34
269418	55
1105328	73
262633	121
508968	148
234912	20
331720	162
297143	9
306914	37
276046	7
228785	8
265368	82
185177	8
4407703	54
260454	6
816470	1
351309	160
265363	25
273737	20
342666	10
743693	89
326940	43
277208	5
4379449	3
290211	1
268733	2
406247	41
275476	7
443620	38
581079	5
334751	2
336789	5
263252	26
356148	1
1067143	9
320224	35
846482	1
534926	1
322062	2
1113282	8
352624	20
318370	7
2658058	4
321809	17
414089	6
521982	4
273967	7
331737	27
368615	2
276985	31
271592	2
799034	9
258957	1
697874	4
545038	7
830080	12
509452	23
275557	7
462832	1
303809	1
1111582	15
204369	16
1105016	2
274795	4
330578	2
259556	21
267042	20
332854	1
199600	20
277200	2
289984	4
192475	9
348336	1
272757	4
826541	4
276425	2
790026	1
267789	18
208571	14
179512	2
278440	6
295974	1
323403	6
273778	3
265940	1
724472	6
411254	7
539820	2
579293	6
259382	1
267847	3
306699	1
343923	4
338926	4
335401	1
275109	3
269070	6
265280	4
322840	4
344726	2
175078	4
229088	1
189585	13
332132	18
319214	5
3392840	3
267914	2
274455	5
275293	1
266946	3
608323	2
272290	2
259212	1
268425	1
321821	4
351449	3
339092	9
580920	2
264785	1
272184	1
270396	2
303273	1
275975	4
351881	1
105109	1
196315	10
259087	1
606927	2
189503	4
426638	3
211234	18
198930	1
133719	1
263953	4
309916	1
352559	10
729559	2
592160	5
323746	1
258946	3
191945	1
270200	5
354032	3
350698	3
272328	4
227967	1
317633	9
276434	2
899195	1
685156	1
265912	1
210092	1
4476330	4
269161	1
99882	1
258641	1
658370	4
270219	1
198045	4
548621	1
319708	3
572860	1
348142	1
194662	1
271277	1
348404	2
316496	1
274289	1
248126	5
349142	1
1106101	1
309963	1
275987	1
191811	1
271944	3
204126	2
274958	2
341252	2
263138	7
272004	1
383992	1
335267	1
583046	1
272964	2
261572	2
353073	1
270105	1
529762	2
1107027	2
263731	1
790663	5
267373	3
189288	1
332202	1
271941	1
264225	1
1108453	2
272953	3
313593	2
330417	2
299474	1
274652	2
355440	1
277067	1
261365	2
185519	1
340717	4
308684	6
347575	5
445144	2
186602	1
3251419	1
263899	1
277574	1
180235	3
3450454	1
276044	1
260547	1
3697034	1
349372	1
348875	3
300662	1
567011	1
345158	3
273586	1
355468	1
262104	1
334619	2
452014	2
1110312	2
337727	1
422283	2
297266	1
381219	1
268125	1
849110	1
860192	1
191803	1
328143	1
273494	2
191833	1
275592	1
287691	2
583633	1
291715	1
331782	1
726550	2
267124	3
99373	1
261402	2
985239	2
193672	1
356226	1
199067	1
185222	2
238803	1
420168	1
272619	1
349459	1
355196	2
260001	1
186194	2
191867	1
583958	1
168145	2
272258	1
231169	1
308802	2
548032	1
758788	1
1110135	1
270423	1
192878	2
322464	1
277588	2
328905	1
191108	1
259175	1
274204	1
591439	1
271476	1
199137	1
4317170	1
197760	1
261467	1
3304796	1
175575	1
4357315	1
273476	1
271013	1
312070	1
356590	1
```
