## Extended Data File 1 for "Diet induces reproducible alterations in the mouse and human gut microbiome": ERS795071_ERR986386.otus_nol

```
#OTU ID	ERR986386
610842	976
316378	1
555945	614
400599	190
276478	2453
572860	9
352192	643
325419	769
344329	219
338644	33
263252	30
230759	259
326940	75
443620	101
199600	34
343581	76
346719	54
588197	63
566391	240
354800	196
323403	81
266621	75
331248	1
272328	6
338796	55
270391	45
331720	60
4426641	323
276597	239
262095	28
338926	14
342504	80
230725	53
262633	212
461524	373
331782	36
761408	241
268733	32
322839	38
339092	14
208571	9
327808	83
730939	40
3392840	14
724472	1
327284	127
4460604	20
336276	96
586453	8
321809	45
581079	5
1110312	10
381219	3
350256	37
342666	28
274422	8
351309	30
509452	247
545038	8
265280	11
181237	20
259556	41
167420	5
2658058	2
211234	23
270200	3
592160	56
263933	72
777667	1
581933	1
320224	8
300102	1
843459	2
303273	1
339351	66
348875	7
697874	1
352559	35
2877100	19
321768	38
275218	15
347575	4
340717	16
351357	4
274455	7
278440	2
352222	8
342786	46
323154	3
272953	11
273737	5
297143	5
295974	19
326644	24
1105328	40
273997	13
1111582	28
263380	3
197790	5
539647	7
511510	1
4407703	12
263957	8
345158	1
334575	89
273232	23
289984	8
514988	4
355771	24
426638	12
352533	10
271277	4
330116	4
245324	19
271692	36
270382	1
185222	5
414089	11
290647	1
694641	34
195691	1
267042	17
317633	6
259087	6
144196	2
266946	7
276580	1
272175	8
189503	3
296041	15
265368	5
204369	33
328905	1
541135	2
271494	1
214116	1
272834	1
406247	12
309963	1
549756	1
174353	10
183606	2
258202	6
265363	4
356148	1
196315	5
303809	1
229874	2
263946	3
342105	3
291715	7
328391	2
191108	3
351972	3
234912	12
263138	14
263500	1
264437	1
358104	1
685156	1
194662	2
1857626	1
275653	1
153291	5
609589	3
290211	4
185177	2
816919	2
352008	4
314359	1
408513	15
308684	3
332507	1
271944	1
267373	1
183446	1
335267	3
275476	4
71649	1
300662	2
347714	1
399245	1
228785	1
316496	9
303326	6
308802	3
141350	1
334619	3
309133	1
128223	2
265940	3
179512	1
814112	1
259884	3
248126	1
294618	1
260666	1
258522	1
301498	2
411254	3
336789	2
342014	2
331737	5
336696	1
261894	1
354905	2
434089	1
518967	1
319708	2
339992	1
1105687	1
335952	2
4317170	1
235424	2
189585	2
287691	1
826541	13
535399	2
226626	2
354032	1
355468	1
192475	2
352612	1
262329	1
275557	3
311734	1
4306036	6
268297	1
272092	2
289918	1
261016	2
349798	2
336691	1
588755	1
311564	1
269070	2
180235	2
276985	3
319214	5
351593	1
273967	1
529762	1
271449	1
346098	1
361928	5
1107027	3
272192	1
341252	2
335967	1
519478	1
308042	1
985239	2
350965	1
572750	3
351449	1
367176	1
346804	1
272334	1
111771	3
337083	2
452014	1
274075	1
340451	1
275975	1
224822	1
322367	1
272338	1
3894019	1
312515	1
818144	1
268425	2
261365	2
4407190	1
826302	2
196753	3
350626	1
1108453	1
539820	2
593216	1
276044	2
4303249	1
199137	1
229905	1
356226	1
730049	1
273778	1
272595	1
562956	1
176957	1
344394	1
272619	1
267536	1
270105	1
289622	1
570228	1
335311	1
265912	1
553352	1
277208	1
4424239	1
292091	1
323583	1
338845	1
1099674	1
354957	1
302932	1
```
