## Extended Data File 1 for "Diet induces reproducible alterations in the mouse and human gut microbiome": ERS795072_ERR986387.otus_nol

```
#OTU ID	ERR986387
555945	683
327284	79
276478	2825
351309	92
332132	108
275653	145
342786	214
354800	424
306914	44
263933	469
761408	830
260859	62
276597	1097
265363	15
331720	160
334575	281
408513	80
185222	15
326644	69
342504	110
335267	2
508968	96
259087	4
344329	156
275423	43
263380	60
697874	2
1105328	21
338796	83
4306036	19
245324	22
349459	84
356404	128
184009	2
262095	67
323154	4
350314	11
263138	35
325419	94
321768	129
276985	21
326940	68
261365	2
204369	20
509452	251
266621	97
189585	20
269418	21
276561	78
265912	2
1111294	8
327808	46
400599	176
352559	13
267789	14
265368	30
592160	59
514988	8
272175	59
272953	5
350256	49
1110135	2
270200	8
230725	36
185177	9
321809	22
351449	1
308684	2
336276	56
199600	64
323614	10
267124	1
743693	23
208571	17
545038	12
4407703	42
844902	3
354905	4
271219	2
339351	213
985239	1
323403	38
267042	25
248126	3
268538	11
297143	6
610842	26
322840	4
198045	2
414089	7
830080	14
539647	13
331248	2
275218	29
272184	2
276580	2
350698	2
1857626	1
196315	22
189503	9
269070	4
265940	3
317633	12
726550	3
332885	3
272964	5
272328	2
211234	10
278440	8
273967	6
3392840	23
228310	4
342105	4
277181	3
790026	2
194665	19
354032	2
411254	13
263953	7
272619	2
298954	1
406247	27
274422	8
264225	6
346764	11
797229	2
320224	10
180235	2
263876	1
191108	5
316496	1
259556	13
4460604	6
724472	6
192475	8
309963	3
275557	11
590168	4
192878	2
271013	4
339092	7
1995182	1
275975	4
351357	1
273737	7
270396	1
331737	12
179512	2
336789	8
312070	2
302932	4
729559	5
272092	1
272757	3
3304796	1
319214	14
265280	16
262104	5
274374	2
303809	1
348336	5
259382	2
274455	8
539820	4
270105	1
1111191	1
16006	2
181237	9
308332	1
196194	1
153291	1
443620	2
658370	2
4476330	2
128227	3
105109	3
227967	1
375106	2
351881	7
287691	2
318695	2
580920	1
167420	1
272834	1
331782	1
575933	1
303273	1
608323	1
591439	5
4376828	1
685156	3
181707	1
350320	1
272889	3
303326	3
277067	1
271944	3
355196	1
25558	1
313593	3
260666	1
267373	5
420168	2
271406	1
338644	1
271592	3
343923	1
518967	1
263957	6
234912	8
345862	7
1110312	1
452014	1
275476	1
272788	1
1105687	2
311286	1
863682	1
968954	1
343581	1
318370	3
266946	1
352192	2
790663	6
446153	1
295974	1
1113282	5
276149	1
350965	1
268425	2
320373	1
334619	6
356226	1
341252	5
303652	3
450755	1
349372	2
342666	3
276044	1
356148	1
344607	1
335553	2
196753	1
534926	1
1110988	1
181467	1
261572	1
549756	1
368615	2
269501	1
343183	1
198839	1
826541	1
899195	1
786449	1
1106614	2
193066	1
535399	2
273778	1
1108470	2
327900	1
579293	1
378273	2
846482	1
818144	2
265976	1
548032	1
531539	1
199137	3
98048	1
175575	1
277208	1
426638	1
289984	1
313431	1
174353	1
353073	1
1108453	1
319708	1
529762	1
318320	2
352008	1
541135	1
197696	1
609589	1
259175	1
269996	1
334751	1
180535	1
258202	2
191811	1
4407190	1
191803	2
128223	1
273724	1
758788	1
270480	1
347575	1
434089	1
338926	1
591818	1
277200	1
258641	1
313069	1
344726	1
816919	1
316378	1
213487	1
276770	1
320972	1
189843	1
291715	1
265793	1
275592	1
701221	1
4290144	1
322464	1
274075	1
308802	1
191867	1
194662	1
345158	1
529789	1
1111582	1
354957	1
338348	1
```
