## Extended Data File 1 for "Diet induces reproducible alterations in the mouse and human gut microbiome": ERS795093_ERR986408.otus_nol

```
#OTU ID	ERR986408
97263	94
331720	868
4449518	664
341448	263
214919	595
316731	87
260454	12
266816	593
242029	259
263380	48
338382	21
400599	10
4455677	43
274018	63
276802	889
1106101	855
839215	122
263390	275
342404	99
830014	6
509452	391
214116	25
4480176	64
592160	73
234054	13
228310	164
265522	121
265030	76
275218	4
343581	75
462727	177
169845	19
826541	4
323403	64
324882	24
275423	16
534926	106
339791	5
354905	3
173739	5
192475	13
340794	28
312145	54
271476	3
352192	31
262104	8
799034	32
267451	7
180738	37
661055	50
276985	2
330353	1
342786	24
566391	5
335408	3
276478	2
383971	4
336214	26
356657	2
189476	30
276561	24
342504	2
3172943	1
261064	5
227967	26
211234	11
345882	3
260156	2
548032	1
273500	8
2797565	1
176836	1
1510067	28
685156	5
272328	5
172163	3
352533	19
637934	9
272175	5
268410	15
330116	29
173245	33
334619	6
128223	1
839233	15
344726	12
332651	4
1106654	6
182079	1
353073	5
234912	4
331737	5
325419	52
339718	7
342666	3
553352	2
539647	12
879327	8
350314	10
272880	1
259511	6
697874	5
215897	6
309720	6
976470	2
261097	1
763985	12
344256	2
4306036	1
294909	3
806030	4
351449	3
4432234	2
258202	1
273737	3
348088	3
258169	1
321768	1
170926	11
338796	1
331782	3
204369	2
732285	11
269532	9
348748	14
590175	1
352222	1
658370	13
323614	3
171322	8
579293	2
264014	1
345709	2
348875	5
3392840	1
830080	1
268733	2
264240	2
258957	1
346098	2
266726	10
326701	1
344329	6
326644	6
310748	6
2120779	5
266061	2
308734	2
398255	9
1035392	1
351465	1
732128	1
208571	2
183446	9
1110135	9
354163	1
1108078	3
260666	3
356226	11
1106614	6
569210	1
340853	4
342014	1
354032	1
541135	4
653533	6
269949	2
185222	1
275974	4
250270	7
264155	6
328905	1
453405	5
339351	6
356187	3
276509	3
1113282	3
230725	4
340717	1
324849	1
344703	2
194665	7
303652	2
273182	1
210950	1
338926	1
327808	4
572860	5
196349	1
338778	5
273232	1
210895	2
263138	4
1105328	2
259556	1
183675	1
309302	3
356404	1
264787	5
277202	2
263933	1
816919	3
262541	1
309441	1
212732	5
4343981	1
176751	6
350188	3
259870	1
353982	1
268220	3
267373	2
196913	4
346719	2
417981	1
252684	3
214684	3
390820	1
356405	1
363731	1
535399	1
443620	4
317633	3
199532	4
323154	3
4476330	1
466409	1
265280	3
269681	1
334751	2
582184	2
4322275	1
276597	1
214450	3
340451	1
351734	2
182033	2
414089	1
772972	2
264225	1
319214	1
194277	4
178106	2
215751	1
291715	1
985239	2
553654	6
445144	4
577512	1
586525	1
348404	1
426638	1
259993	1
360936	1
1110312	3
408513	3
1108470	1
372368	1
268043	2
298723	2
268978	1
352612	1
259382	1
273967	1
336696	1
275483	1
186886	1
593216	1
355187	1
351881	1
346764	1
826302	2
1111191	1
186194	1
716984	3
199600	1
355949	1
335967	1
4407190	1
269107	1
353820	1
327284	3
277204	1
195061	1
263953	1
276052	1
549756	1
337727	2
269418	1
730939	1
823986	1
311564	1
```
