## Extended Data File 1 for "Diet induces reproducible alterations in the mouse and human gut microbiome": ERS795096_ERR986411.otus_nol

```
#OTU ID	ERR986411
180738	59
274115	108
4449518	200
276597	50
312145	96
421792	37
343853	73
350256	11
332132	6
1684221	226
195445	13
275470	145
799034	11
261350	260
175706	152
1106101	909
170248	490
331043	147
181574	101
278563	759
342404	172
392918	178
331720	97
274018	953
339013	465
181719	45
308734	40
210867	31
346870	143
194656	1
443620	83
344198	86
352624	23
335330	5
182033	12
4376828	31
338382	17
3016478	145
338796	126
356590	45
1107027	406
188785	49
266445	119
4471135	7
269657	51
340794	145
266976	88
214450	8
215750	1
341448	130
258169	14
4476330	64
416078	101
332776	19
230268	1
332651	20
261064	34
269413	17
408513	37
245324	17
334751	7
333351	16
188889	73
273325	73
536754	3
355746	52
4426641	78
208409	203
352049	16
172389	25
398255	5
264657	55
268043	32
309720	21
260859	3
276810	130
4462541	89
363731	5
189288	4
198201	14
344256	4
326940	52
262944	11
320224	2
276052	13
193139	1
260156	14
1105376	77
216495	2
463233	1
462727	20
417981	3
169845	70
310748	35
276218	31
192475	18
3176547	16
319909	49
367176	1
266816	42
373449	1
631564	22
289984	3
2897325	24
588197	109
351593	62
327808	12
331772	80
268410	39
4383135	26
199600	11
3694603	14
309302	29
331737	4
193509	23
827689	5
325850	4
1105589	30
330116	53
276882	4
634449	3
465433	26
1105038	9
262677	9
269681	10
826624	23
322839	51
334619	11
258957	3
214699	1
610842	26
270317	10
339718	15
262541	5
773251	1
216524	23
271804	20
351309	8
270158	8
277204	2
271277	1
346719	11
313524	6
267451	33
271500	7
264489	8
259846	29
2233608	15
320369	2
230759	7
344726	23
339017	18
210218	9
272175	19
268220	26
590175	11
191994	13
263138	4
400599	25
233435	29
1026524	7
301960	1
228310	1
1105328	20
276509	1
326048	11
265912	1
273232	22
354163	1
214116	22
354800	24
575041	4
197891	1
269418	14
233991	20
352192	7
181237	9
176751	7
337727	6
2797565	5
275648	6
339229	32
1110378	3
449353	1
275987	2
192878	1
171718	8
196578	9
683621	1
313130	1
4480176	6
323403	29
264572	16
348038	4
331491	1
339791	15
132929	3
356164	4
562369	67
229452	4
181717	1
354662	1
771177	15
658370	14
730939	5
277067	7
351881	11
348142	1
260666	8
351405	1
351972	2
196672	1
621700	3
729559	1
336276	7
263102	1
270480	5
277202	1
278753	7
228785	4
1110037	1
276466	1
263390	6
345882	11
178735	9
207284	2
342504	5
732128	3
1108078	2
409947	2
289627	1
263252	15
833795	5
830080	7
447141	3
4402042	12
234054	6
278650	1
97315	9
175573	1
827592	3
442846	1
312440	1
724472	11
461487	16
277143	4
331747	3
351734	10
174757	2
352013	5
385545	10
191089	1
211234	4
272328	3
1110135	17
423455	8
230725	15
1105687	1
259251	4
348088	1
273504	6
352965	1
263380	14
258849	6
195982	3
197290	6
97000	6
1058952	6
349036	1
826302	23
1110008	2
337494	7
766314	1
399245	1
313431	1
1107461	5
194903	2
173245	7
273997	3
769075	3
351478	3
213896	1
449833	5
260454	3
346098	3
354501	6
259511	1
180235	1
342105	8
375106	1
351659	2
1106614	8
133892	1
330772	7
263420	2
339050	2
509452	4
355097	4
269107	3
189611	1
661055	1
296041	7
268880	3
168984	1
266726	5
206324	1
349874	1
826541	4
592372	4
185222	1
298723	1
336214	6
344329	4
199137	4
342786	5
343581	4
649107	6
288193	5
384555	5
268425	1
269532	3
198200	3
350188	5
195934	6
327284	3
185177	2
348508	11
351449	3
439880	1
273737	6
261365	3
586453	2
271602	1
186886	3
273500	1
310653	1
303809	1
336691	1
659831	2
830014	1
344158	5
3443119	1
4343981	1
328536	2
1104817	2
342075	1
263895	1
566899	1
266621	3
343431	1
272880	4
188697	2
337004	1
261334	1
1105981	2
331717	5
275423	5
266061	2
592160	1
176836	2
512191	1
353073	2
260018	1
350127	3
227967	1
4417539	1
411254	1
307170	3
355905	1
328905	1
844902	2
326701	2
846386	1
272949	5
581079	1
4403349	2
511216	1
1108422	3
646743	5
340853	1
356073	1
637934	1
322112	1
354032	4
368615	3
273776	1
261142	1
3392840	1
267373	1
521982	1
308308	1
354913	1
272149	3
1108470	1
264240	1
263272	1
1067143	1
276777	1
339905	3
339092	2
356353	1
398138	1
195840	1
539820	1
275218	2
333638	1
589071	1
276802	6
27815	1
330564	1
535375	2
985239	3
707986	1
274455	3
568968	4
352702	3
571843	1
309892	1
1109505	1
261373	1
264193	3
274894	2
1571092	2
356226	1
347128	1
197782	2
277332	1
178331	1
3172943	1
587510	1
439924	1
591405	1
185162	2
337470	1
49406	3
276158	3
311737	1
2435303	5
273586	1
535399	2
174791	1
422727	2
406247	2
268865	1
283117	1
303076	1
266583	1
242029	2
321821	1
195691	2
276561	2
230031	2
188548	1
342777	1
4369131	1
210895	1
333178	2
349624	1
214684	1
275557	2
176582	2
350320	1
348404	1
310760	3
1101434	2
567595	1
354612	2
1110312	1
586745	2
262326	1
1105552	2
176008	1
208571	5
204126	2
813944	1
276531	1
180511	1
778758	1
317633	1
376516	1
685156	1
337511	2
364926	1
4296496	2
584263	1
192832	1
188576	1
189721	4
168145	1
330921	1
269949	1
459276	1
262654	1
313878	2
4355739	1
272953	1
337784	1
197980	1
324849	1
2645483	1
349142	1
263705	1
354964	1
213784	1
304080	2
839598	1
466409	4
515279	1
185614	1
192930	1
419601	2
818144	1
273100	2
586525	2
258280	1
338133	1
268175	3
321768	1
328143	1
268720	1
4363614	1
258202	1
276770	1
209028	1
2286580	2
206421	1
301765	1
197644	1
262095	1
349864	1
166869	1
357471	1
1107799	1
523099	1
347063	1
```
