## Extended Data File 1 for "Diet induces reproducible alterations in the mouse and human gut microbiome": ERS795097_ERR986412.otus_nol

```
#OTU ID	ERR986412
340794	87
1107027	3847
609589	2
331720	236
261350	386
355746	179
208409	228
826302	12
214919	102
4426641	460
263252	3
1106101	1452
230759	1175
172389	3
588197	151
1105589	38
266976	141
196578	14
198200	7
637934	1
343853	53
288193	2
207284	3
270158	7
341448	248
321735	649
1105376	138
175706	205
276218	162
976470	2
1106862	298
339013	442
270391	244
342504	13
331043	106
245324	14
181719	56
2435303	6
342105	2
4449518	153
309302	3
331772	75
176751	1
416078	47
264657	26
330772	10
339017	38
288521	1
265522	29
228310	14
276561	52
327808	10
210218	3
198201	16
322839	23
346870	188
392918	57
398255	4
421792	57
230725	11
4480176	26
273232	74
216524	30
443620	23
383971	32
591049	1
171718	2
333178	3
276777	6
289627	10
197972	2
343581	5
356226	5
326048	32
799034	5
331782	3
271277	11
341913	1
233435	23
1684221	23
3377773	1
274018	21
263380	8
185222	5
289984	8
447141	6
353073	5
182033	6
826624	12
724472	3
336214	4
3176547	4
2233608	19
311564	5
169845	21
1058952	14
331717	2
339791	14
174757	3
263102	1
275476	3
535375	6
267373	2
212694	1
273776	1
1107175	13
318764	4
250270	1
355949	3
566391	3
180738	5
711256	1
195934	4
189476	1
730939	2
4449984	1
273997	16
214116	3
268352	3
276509	3
590175	2
181237	6
262095	23
661055	3
631564	5
4471135	1
348142	1
324882	3
585914	4
363731	8
1105038	3
360936	1
190207	1
339229	16
191994	12
579293	2
178735	1
4296496	2
3172943	2
578016	3
326940	1
276597	1
176582	1
323154	4
351734	2
511216	4
323403	2
1113282	1
214603	1
204126	3
193509	6
835456	8
342786	10
273100	2
340451	7
209028	3
741001	4
348088	1
346719	1
264240	1
771177	1
1026524	1
262104	1
206633	1
272880	2
166099	4
267123	3
589071	1
199600	1
169704	1
197453	1
1105328	1
610842	1
233991	1
351972	1
346098	1
899714	4
1918929	2
268720	1
350256	2
449833	2
182176	1
1051764	7
581079	1
589530	1
707986	1
312145	2
806030	1
167078	1
354913	1
509149	1
197980	3
827689	5
157479	2
348038	1
196733	1
356164	6
4402042	2
337784	3
539820	1
173209	1
301363	1
277202	3
262944	1
134762	1
400599	5
356011	4
337004	1
455805	1
344329	1
269107	1
318571	1
351449	2
266621	1
372368	1
442846	1
313524	1
4483570	3
408513	2
84709	1
268043	1
439924	2
586745	2
384555	5
2724618	1
351126	1
1055082	1
325850	2
2120784	1
274016	2
188969	1
313037	2
276802	1
876705	1
266816	3
266198	1
460953	2
195445	1
376862	1
291090	1
355097	1
417981	2
320224	1
4476330	2
275974	1
423455	6
452014	1
187959	1
401717	1
228785	1
307818	1
277293	1
351478	1
275684	1
685156	1
368134	1
332651	1
214699	2
303919	1
273737	1
205160	1
258877	1
173245	1
```
