## Extended Data File 1 for "Diet induces reproducible alterations in the mouse and human gut microbiome": ERS795098_ERR986413.otus_nol

```
#OTU ID	ERR986413
4449518	193
214919	212
1571092	9
331043	139
326940	3
1107027	733
331720	126
1106862	707
4480176	57
273504	59
230759	1524
588197	367
216524	12
331772	139
408513	6
276802	23
266816	202
1106101	1162
375106	9
1105376	225
275476	15
265522	30
592160	52
4376828	159
416078	350
264657	33
325850	52
210218	109
228785	4
261350	350
539647	7
344726	4
730939	7
210867	27
355746	375
352192	8
273232	113
339718	6
278563	106
509452	224
4476330	10
132929	58
4426641	304
536754	2
1105589	59
350127	2
198201	18
340794	43
462727	52
167509	1
383971	35
45363	13
553352	4
353453	1
338796	8
443620	31
339013	44
4417539	33
208409	51
266976	225
661055	7
610842	34
198200	66
174757	2
346870	110
260454	12
997439	2
245324	2
195445	2
309720	3
511216	4
181719	182
339017	70
343581	28
339791	46
273100	18
683621	1
273997	15
196578	25
262944	7
449833	7
326048	23
355949	3
352049	2
318764	10
274018	23
258849	2
277293	4
263252	21
265368	3
194665	2
4455677	34
266726	13
356353	49
343853	19
354501	2
176751	5
276386	25
341448	149
188785	47
421792	36
214450	2
268410	6
322839	27
185222	3
763985	10
133892	3
4334746	3
323154	1
272880	10
276218	41
263380	43
288193	9
193509	8
400599	20
4402042	5
2233608	61
345882	3
173245	3
323403	17
175706	64
348038	2
234054	9
228310	3
354163	2
311564	9
262541	3
336214	5
350256	5
270158	6
331782	1
348875	2
321768	3
259912	1
461487	4
685156	3
276151	3
204126	1
178735	1
315430	15
342404	16
363731	10
826624	13
1684221	18
303652	3
326644	14
336276	10
344329	6
449353	2
338926	7
191994	18
276777	3
332132	3
351478	2
879327	3
170248	3
276052	2
608323	4
826302	6
816919	3
2797565	4
1107175	25
267373	3
353073	2
262399	2
270984	3
353820	3
405780	10
289984	8
346098	2
317633	1
196664	1
345709	8
110016	5
97315	1
741001	9
342105	2
337724	2
268220	9
353982	1
849110	1
169845	16
166869	1
350188	1
1058952	11
519290	4
799034	2
181237	3
348088	3
234912	8
233435	5
176582	1
356187	3
278650	5
276629	2
727945	1
276509	1
333178	1
355097	1
342786	11
242029	2
341453	3
372368	1
205613	1
310748	2
207284	4
2797559	2
172389	13
351593	5
589071	3
1110312	1
899714	1
192475	3
326095	1
177414	1
269176	1
2645483	1
273737	5
827592	1
349874	1
330772	5
233991	2
193139	1
324522	1
339050	1
312145	5
262766	1
229452	5
590168	1
1110135	6
646499	1
4407190	3
197891	1
398255	4
826541	7
541135	6
307170	1
331717	1
188116	2
339886	1
182033	1
339905	1
3377773	1
414089	2
327284	6
208571	3
417981	2
334619	1
289627	2
562369	6
351881	1
228601	1
354913	3
313037	2
350381	1
185614	1
199600	1
324882	6
331248	3
340853	1
3694603	1
3172943	3
279492	1
318503	2
1026524	1
344256	3
335057	1
277120	1
536989	1
339229	3
168145	2
313130	3
360238	2
276531	1
273776	2
772972	2
568968	1
356164	1
1110378	1
4306036	1
447141	3
216495	4
355175	1
566391	2
173209	1
271277	3
164967	1
423455	4
269657	1
827689	5
1108422	2
206324	1
214684	2
331737	2
337784	2
265280	7
198225	2
2120784	1
4443094	2
1105038	1
2435303	7
196825	1
323583	2
318320	1
334751	1
327808	2
193859	2
274455	1
509149	2
356226	1
133719	2
1918929	3
189476	2
277081	1
2897325	2
309302	5
228374	1
271692	3
310760	1
332651	1
303809	1
364926	2
269532	3
271602	1
214699	1
306306	2
269125	1
194043	1
439924	2
553654	2
452014	1
769075	1
309441	1
976470	4
818144	1
894560	1
4462541	1
797021	1
322112	1
847427	2
195885	3
457614	1
308734	1
646743	1
263873	1
354905	1
275423	2
336789	1
276158	1
210895	1
442846	1
211234	1
338396	1
1109505	1
277202	1
261064	1
211820	1
269386	1
342787	1
332608	1
773251	3
367176	1
180511	2
1105328	1
277067	1
4413347	1
230268	1
296064	1
268720	1
348821	1
267451	1
277204	1
312440	3
344198	1
345466	1
173739	1
206421	1
26608	1
354800	1
274016	1
551305	1
592649	1
214116	1
264155	1
268043	1
4390755	1
1108356	1
262970	1
554338	1
337727	1
264534	1
335330	1
338553	1
213147	1
272328	1
215751	1
463233	1
328905	1
350314	1
335967	1
634449	1
230725	1
187233	1
266715	1
549756	1
1076587	1
```
