## Extended Data File 1 for "Diet induces reproducible alterations in the mouse and human gut microbiome": ERS795099_ERR986414.otus_nol

```
#OTU ID	ERR986414
263380	15
276777	35
262801	58
289177	5
462727	184
443620	205
274018	600
275470	118
344198	186
1107027	389
234054	15
337494	671
351659	31
191445	1
262541	11
421792	409
278563	1056
342786	76
339013	514
170248	507
331720	455
214919	66
322839	49
4462541	108
181719	219
332132	24
336276	45
465433	142
338796	62
331043	187
312145	42
272149	1
341448	462
351881	31
276985	5
799034	13
610842	21
839412	24
334751	34
1110135	43
346098	41
230725	81
180738	97
313274	3
266726	14
826624	21
343581	75
730939	16
4449518	216
339718	48
1106101	555
216524	97
352049	187
339229	64
318503	11
326940	40
268410	51
278753	128
208571	11
195445	26
1104817	162
289984	32
344329	20
555945	36
258169	24
182033	21
264193	58
233991	38
312269	32
342404	103
351593	111
323829	14
298723	1
192475	39
830014	19
259912	2
340794	155
339791	17
272953	14
210665	1
263252	7
195885	45
327808	31
661055	43
337727	20
353982	4
269532	7
327284	43
827689	11
173739	21
97263	120
276810	32
346719	32
269949	17
1105328	20
263895	74
323403	50
271692	17
319909	65
1107761	3
274115	16
310760	6
1113282	1
659831	2
198200	18
194043	12
347575	1
277332	15
2120784	66
296041	68
332651	73
918313	3
261373	32
408513	38
168984	12
631564	13
272328	25
276478	46
172389	37
274455	6
265280	36
178738	1
233435	20
355097	18
3016478	76
350188	4
589071	2
331737	5
345709	2
209028	8
320844	7
400599	12
4480176	18
340451	21
337609	1
193509	24
343853	72
276597	28
270317	2
4383135	8
259251	26
646743	10
276770	2
269107	18
608323	25
308359	2
250270	16
272175	26
271804	27
195934	45
262677	6
1106614	3
338644	8
306914	15
835456	7
351972	3
265368	4
318470	1
348142	7
338382	30
272880	3
171718	3
319214	1
261064	22
273325	16
194878	2
196315	3
326076	1
351734	6
338926	9
274422	1
264359	1
273776	5
356164	9
181237	15
344158	1
266621	30
350149	9
417981	4
653533	4
335330	5
508968	3
348748	6
573068	1
567974	3
357471	1
769075	1
273232	23
830080	10
331747	11
364289	5
269418	10
268043	20
354964	1
206421	1
321768	20
273100	30
732128	4
342777	1
588197	2
228310	51
268978	2
344256	2
3172943	9
323154	11
194656	1
174420	1
4476330	25
797021	1
4402042	4
169845	8
273737	14
199600	20
170926	7
213147	2
409947	3
206817	3
174418	1
331717	5
259846	14
97315	11
268425	2
1076587	3
168145	3
325850	8
351478	3
263390	15
266061	9
827592	9
275476	7
345347	2
310748	9
259511	12
265524	7
264572	1
369797	1
186886	47
354163	2
339905	3
385545	3
724472	8
273967	4
317633	14
173245	9
191387	1
276509	6
275987	3
271592	2
330116	5
45363	8
269657	7
771177	1
309720	9
4432234	1
191948	1
1109559	1
260666	2
337724	2
350256	5
2051608	2
276882	5
334619	10
353073	4
199137	3
277442	1
276052	2
194903	7
188697	2
336214	6
262944	8
356226	10
348875	2
210867	2
267124	1
621700	6
263420	2
571843	1
245324	10
263402	1
4471135	6
4308149	5
196733	10
381219	1
340601	1
342105	10
270199	1
375106	5
176957	1
350763	4
340690	2
2797565	5
277115	1
826302	9
352445	1
308734	11
268175	5
210218	10
337784	4
269413	1
184322	1
743693	3
212694	2
320224	16
304080	1
311564	5
214699	6
4306036	1
211234	2
248126	2
607540	1
296726	3
348508	6
267451	9
637934	7
186393	1
352559	1
336632	1
313044	1
331491	2
266583	2
186602	1
345158	1
309302	9
270448	2
259870	2
521982	2
383971	6
175078	1
839598	1
204126	1
1108078	5
344726	4
307170	5
266841	1
189476	2
329741	2
204369	7
1110008	2
329678	1
331782	2
49406	6
318571	1
1051764	1
354032	1
259293	1
134762	1
260018	1
2797559	1
258411	2
198024	1
340447	3
287691	1
197099	1
337004	3
3584772	1
260547	1
188116	2
279115	4
268720	1
351357	1
227967	2
398255	7
586453	1
197463	1
347007	1
266816	2
230268	3
288193	1
590175	2
539820	2
2286580	6
322112	2
354662	3
1111191	1
262409	1
348088	7
342075	1
356657	1
330417	2
345862	1
313724	1
985239	4
261178	1
826541	3
339695	1
352840	1
422727	1
194297	1
364926	2
335553	1
176836	2
363731	1
463233	1
791522	1
658370	6
358858	1
275218	1
351465	1
351309	1
270759	1
849110	1
460953	5
336691	1
276158	3
272949	6
252684	2
3176547	1
352624	7
261365	1
356405	1
579293	1
335267	2
270480	2
289306	1
355949	1
2216525	1
354501	2
267406	1
260156	1
310491	1
271500	5
1571092	1
388945	1
195691	1
199268	1
271647	2
535375	5
277204	3
183907	1
273657	1
342504	5
565292	1
349372	1
166869	1
228601	4
193859	4
330024	1
346595	2
351449	4
356454	1
355175	1
338133	1
145619	1
277202	2
422283	1
269681	2
188548	1
303184	2
258530	1
303508	2
277588	1
312440	1
275423	3
514988	1
267373	1
259382	1
2724618	11
339092	4
879327	2
560906	1
311545	1
356011	1
1108422	1
183985	2
196004	1
176751	5
263102	1
4390755	1
899714	2
352013	7
277068	1
328905	2
2645483	2
272595	1
1108470	3
591439	1
351062	1
778758	2
1107175	2
1110312	1
813654	1
297266	2
727945	3
581079	1
460611	1
416287	1
335057	1
2435303	1
1105981	2
266715	1
214450	1
272576	1
308400	1
214603	1
313524	1
349624	1
205613	1
704264	1
339050	1
180879	1
192504	1
269716	1
322464	1
304890	1
634449	2
321821	1
461487	1
1106862	1
291561	1
312070	1
194665	1
167509	1
558019	1
158183	1
356353	1
233313	2
180235	1
349153	1
273586	1
275557	1
466409	1
652332	1
352702	1
4455677	1
270730	1
459276	1
193723	1
323583	1
322059	1
268725	1
414089	1
349142	1
272038	1
411254	1
198238	1
265940	1
258946	1
185222	1
326701	1
354517	1
372906	1
266413	1
192878	1
349713	1
328143	1
331262	1
188299	1
70067	1
320369	1
2272351	2
267452	1
178735	1
186707	1
305803	1
259884	1
1067143	1
1026524	1
461795	1
158297	1
172163	1
215750	1
649107	1
348559	1
298636	1
261142	1
214684	1
345791	1
1110378	2
305012	1
4343981	1
313741	1
590818	1
262326	1
341913	1
267042	1
549793	1
376516	1
```
