## Extended Data File 1 for "Diet induces reproducible alterations in the mouse and human gut microbiome": ERS795114_ERR986429.otus_nol

```
#OTU ID	ERR986429
276597	1285
354800	267
509452	495
278440	14
276478	1266
351659	74
339013	445
588197	624
277143	23
555945	296
323403	252
276149	91
322840	2
350256	39
263895	723
352533	1
334575	278
336276	10
312070	1
1107027	846
275557	12
400599	199
351309	104
545038	5
208409	126
230759	435
508968	611
194665	98
199600	56
181719	91
345709	4
1105328	61
326940	180
263138	49
204369	41
592160	102
342504	14
443620	90
342404	9
1844565	7
275218	48
331737	4
338796	152
265363	6
259266	1
761408	109
262095	71
269107	8
275869	1
322839	36
344329	150
275648	3
331720	1
272905	27
276802	22
826302	7
3484503	1
332132	31
452014	2
343853	21
335967	3
827592	11
4344860	2
321768	111
270758	3
265524	27
265522	12
408513	128
354913	5
245324	18
352192	37
839200	32
265030	2
266621	37
356164	9
417981	2
230725	14
271476	58
268410	7
262944	5
296726	19
173245	41
271592	6
276985	13
1058952	8
195445	9
4365130	2
265368	22
354501	15
269657	1
277081	27
274075	1
566391	15
343581	82
267717	4
273232	22
348142	1
265280	21
265940	4
277593	48
411254	2
355196	2
234314	3
327284	43
535375	8
338644	19
536754	4
321821	4
406247	36
539647	19
539820	7
261799	1
318503	7
350314	17
349798	6
269418	19
827689	18
1517779	8
531436	3
323614	6
302932	3
2797565	21
694337	4
318764	6
336789	5
354032	1
277208	2
191803	2
313431	3
287691	2
351972	5
317633	9
261315	1
535399	5
267536	5
758788	2
132929	19
273657	8
308802	1
179512	2
828043	1
272175	33
339791	2
578016	15
331717	5
306699	1
531539	1
238803	3
199067	2
234912	11
313593	10
585914	3
354905	1
188225	10
509149	1
363731	4
336696	8
581933	2
296041	13
336691	2
289627	1
364289	8
390497	1
272213	1
261064	1
339092	5
327808	31
275476	8
168145	6
274972	1
816919	4
4450010	1
260859	12
303652	1
270200	1
375106	6
830080	1
269501	3
259993	1
191811	2
701221	1
337727	4
272328	4
194559	2
414089	5
264586	1
213487	4
4380813	1
248126	3
818144	4
342014	3
272953	4
262766	1
274422	9
345158	1
263828	1
571178	4
298954	1
318320	4
196315	3
242029	8
259912	1
773251	5
180535	2
174770	1
208571	2
581079	3
289984	1
271045	1
341252	5
846482	1
197760	1
194177	2
392887	2
299474	1
337784	1
2286580	1
726550	5
259382	1
261698	1
283117	1
276046	1
190207	1
233435	4
263705	3
277588	3
4476330	3
347575	1
1105687	1
204126	2
549756	1
276531	1
591439	3
356590	1
1111294	2
350188	1
216524	1
589071	1
180738	1
197099	1
258957	1
1110312	1
349310	2
381219	2
320844	2
344527	1
192832	1
351357	3
323583	1
309963	1
514988	1
189503	2
330353	2
590168	2
228785	4
271944	3
333178	1
334751	1
303184	3
263957	1
345862	2
525606	1
685156	7
354256	1
267042	1
586453	1
228601	4
265182	1
267892	1
2120779	1
271804	1
1108078	2
189585	1
270105	1
332608	1
356055	1
553352	4
306306	1
272092	3
384555	2
520808	1
274455	3
348875	1
259884	1
349372	2
658370	1
1121111	2
308684	1
267406	4
1099674	1
548032	1
561826	1
341448	1
258169	2
376862	1
190658	1
3304796	1
342787	2
180879	1
298163	1
1111582	4
186194	1
799034	1
742358	1
513685	1
274289	1
323829	1
328391	1
1104817	1
387615	1
185177	2
196191	2
338133	2
52441	1
167509	1
26608	1
816470	1
166869	1
360238	1
186886	1
271013	1
304080	1
176957	1
340960	1
338348	1
310760	2
276580	1
2724174	1
335952	1
180235	1
267124	1
192878	1
260200	1
178738	1
193915	1
272701	1
297143	1
266841	1
269037	1
210092	1
4471135	1
```
