## Extended Data File 1 for "Diet induces reproducible alterations in the mouse and human gut microbiome": ERS795117_ERR986432.otus_nol

```
#OTU ID	ERR986432
555945	430
508968	342
262633	373
350314	52
263138	96
276478	1389
1684221	160
208409	176
199600	95
1105328	102
338644	11
332132	358
334575	275
1107027	1970
263933	389
194665	239
331720	24
400599	302
276597	824
271692	314
339013	78
2897325	77
323403	331
319909	39
268297	3
270200	2
346719	24
269657	126
277081	128
334619	2
1108747	26
322839	29
261178	150
443620	337
356148	2
416078	72
196578	11
338796	45
827592	112
271317	134
351659	243
694641	1
181719	147
556508	2
351309	64
327284	29
345862	27
275648	28
353073	1
465433	12
344329	232
328536	21
189585	9
336276	89
320224	32
352192	19
204369	62
335553	5
261486	53
265368	15
45363	25
198201	18
260454	43
266621	54
331772	34
171718	2
245324	7
4471135	8
4476330	39
271476	18
296041	45
1110135	3
327808	155
311564	6
261334	4
339886	3
276561	48
331737	10
355771	3
4462541	68
275218	33
330772	12
313524	11
350256	46
321768	79
267451	3
726550	4
261365	3
276052	7
263957	4
4426641	12
375106	16
234912	6
4460604	39
4449518	8
276531	8
539820	6
2797565	16
326940	7
193509	2
408513	44
323614	45
259511	31
273232	18
269418	14
261698	2
4343981	5
830080	14
406247	28
318503	63
173245	5
262944	5
276802	7
658370	4
369389	2
337727	22
310760	16
701221	1
827689	16
339092	4
351881	4
269247	1
233991	10
279059	13
341252	5
180738	6
790663	5
265363	5
185177	3
343923	1
266976	20
354501	28
230725	9
275423	6
272175	41
342404	7
581079	4
274455	3
168145	18
228785	1
452014	5
196315	10
242029	9
272595	2
545038	2
743693	26
325419	14
863682	7
581933	3
414089	7
188116	9
341448	13
356404	2
985239	4
258169	7
182033	7
349864	1
269532	3
350698	2
262634	1
274374	2
267717	1
263252	13
186707	1
729559	2
346098	5
273778	4
321809	8
206633	1
317633	7
233435	1
353982	1
337784	2
342504	19
295590	1
339791	7
589071	5
826302	11
302932	2
2797559	1
417981	10
313274	2
346870	7
572860	6
338348	2
265940	5
387615	1
208571	9
694337	4
277208	1
333178	2
338926	2
352624	6
336789	8
198888	1
195445	4
368615	1
271572	1
188548	1
531436	3
523064	1
303184	2
335267	2
313593	6
263946	1
384555	5
189476	1
799034	8
323583	1
352559	11
355196	1
351449	3
273737	2
319708	1
267406	17
204126	1
328905	1
724472	3
875290	3
1148153	1
331717	2
758788	1
278440	4
349372	4
562956	1
272328	4
265280	5
182420	1
263705	5
270158	1
176957	1
586453	2
275557	4
548032	5
335952	3
730939	4
258849	5
261064	2
261841	1
336696	6
303652	3
13485	2
325850	7
191994	2
308684	5
331043	7
265182	1
356455	2
336292	1
274422	7
274016	3
198930	1
259912	3
3694603	1
351357	3
309720	1
192475	4
349798	1
351972	3
571178	1
521982	1
1108470	3
514988	2
308802	3
271449	2
320844	1
348142	2
273171	1
348404	3
844902	4
439880	1
198814	1
566391	2
350320	1
340853	2
420168	4
276364	1
173333	1
269070	2
344101	1
4450010	1
548621	1
577512	1
449833	2
289627	3
332202	1
259382	4
196194	1
213487	2
579293	1
272757	1
274972	1
342777	1
261142	3
188333	1
340451	1
349246	1
1105589	5
197980	1
229088	4
238205	1
343853	3
272213	1
297143	2
303273	1
194559	1
271242	1
274075	2
573379	5
697874	3
531539	1
1108078	1
272768	1
335401	1
190219	1
158183	1
272953	4
194177	1
265912	1
580920	1
826541	1
338133	1
179512	2
276985	2
1033473	1
276158	2
276125	2
457614	3
187447	1
277181	2
259884	1
411254	2
879327	1
409947	1
846482	1
439924	1
193887	1
1106614	1
266198	1
786449	1
193219	1
273902	1
529762	2
349892	1
378273	1
277200	1
258202	1
266061	1
348875	1
319214	1
266726	2
330417	1
1111582	1
565292	1
267536	1
271592	1
354987	1
199137	1
842786	1
271602	1
354163	2
4344860	1
275069	1
761408	1
260200	1
347575	1
269681	1
422283	1
273357	1
330333	1
277588	1
356187	2
303809	1
299474	1
270448	1
266841	1
188533	1
189503	1
260001	1
174288	1
312070	1
265087	1
272192	1
561826	1
826303	1
268043	1
321469	1
260931	1
277120	1
302491	1
```
