## Extended Data File 1 for "Diet induces reproducible alterations in the mouse and human gut microbiome": ERS795118_ERR986433.otus_nol

```
#OTU ID	ERR986433
555945	191
1107027	1493
261178	316
262095	21
400599	149
271317	366
276478	766
338796	94
4462541	311
348875	26
181719	234
566391	100
265397	18
1684221	226
334575	411
275218	19
352192	216
2897325	133
4426641	322
321768	85
271692	63
327284	37
331720	62
592160	43
508968	246
261486	83
331772	49
270317	3
230725	51
330772	43
319909	163
208409	184
275423	3
339013	646
230759	260
356353	47
273997	8
342504	21
341448	41
461524	73
296041	13
199600	62
277224	6
262633	246
1106862	197
323403	234
343853	28
327808	94
344329	162
277143	29
276218	28
509452	202
208571	15
827592	40
303326	1
743693	55
168145	17
1105328	40
443620	121
277081	26
346870	30
276802	67
1105589	19
259625	1
272175	31
352533	23
271476	28
266621	42
276597	124
275476	7
250270	11
233435	8
265368	24
204369	57
297143	2
588197	73
325419	33
326940	77
2797559	1
339886	5
351659	82
245324	10
132929	16
266726	1
261365	7
356164	7
278440	4
351309	15
194665	24
336276	102
180535	1
242029	19
416078	27
335267	4
325850	14
182033	3
289984	6
336789	6
356148	1
726550	4
331737	14
417981	6
375106	10
322062	1
275616	1
265280	33
199137	4
336872	1
562369	5
352624	5
317633	4
263252	19
541135	5
234912	4
539647	9
265522	8
265363	2
275987	2
196191	1
549756	4
273112	1
344527	2
309302	13
1113282	21
338644	14
268708	3
4344860	1
265940	4
761408	2
264657	2
269418	6
344726	6
337727	8
194177	3
535375	11
180738	6
318320	4
447141	1
320224	6
2797565	14
323154	1
259556	21
398255	2
354501	17
276580	3
685156	4
189503	2
273737	7
268084	4
206633	1
313593	9
133892	1
270158	5
411254	16
198686	2
191803	1
302491	1
331717	1
276561	48
192475	3
274455	4
350256	6
545038	4
320844	1
295974	3
414089	5
274597	1
304106	1
268125	3
589071	8
272576	1
273967	1
1049945	1
3450454	2
514988	3
364926	1
261064	5
321821	2
572860	4
351478	1
172389	4
263957	2
263705	9
233991	6
408513	17
609589	5
350320	1
262944	5
348088	1
193915	1
351972	6
259382	5
3392840	4
808794	1
258169	8
336696	3
213487	2
176957	1
276985	4
342105	1
179512	1
264787	1
844902	1
271592	1
339092	4
344400	1
274422	2
228785	1
335401	2
348142	3
1147868	1
355771	1
308684	3
313524	4
347368	2
266976	2
356590	1
276531	4
539820	4
826302	4
273232	1
310760	4
1105376	3
4480176	4
553352	2
198930	1
196913	2
623471	1
273776	2
271013	1
335967	1
879327	1
1110312	4
419245	1
356404	3
229455	1
153291	3
381219	2
816919	1
361928	3
349798	3
1110135	1
179526	1
369389	1
842786	2
339017	3
319708	1
341252	5
334619	1
275557	1
845273	1
571178	1
248126	2
333178	1
188533	1
423455	3
197760	1
287691	2
318764	5
340717	1
325126	4
1109297	2
272328	2
271325	1
289627	3
276158	1
1107175	4
279059	4
581079	3
773251	1
302932	1
174770	1
189585	2
199307	1
1108470	2
351734	1
579293	1
276044	1
349372	1
778758	1
354905	2
260859	1
268425	1
403497	1
368615	2
197980	1
269247	1
509989	1
321469	1
266761	1
270480	1
4318725	1
384555	4
1106614	1
573379	1
818144	1
328905	1
307170	1
799034	1
449833	1
353923	1
111771	1
271277	3
457614	1
262394	1
354987	2
269814	1
4380813	1
697874	1
346719	2
581933	1
214450	1
356657	1
289918	1
322840	1
263946	1
167420	1
334699	1
556508	1
813217	2
535399	1
269996	1
345709	2
530383	1
1108078	1
274075	1
268720	1
345882	1
199599	1
985239	1
367176	1
337784	1
273586	1
266061	1
267536	2
1105486	1
196315	2
422283	1
258849	2
511216	1
303809	1
277588	1
172403	1
531436	1
312070	1
846482	1
265036	1
234314	1
1111582	3
637934	1
338926	1
268352	1
214603	1
26608	1
269657	1
683621	1
276629	1
272184	1
701221	1
```
