## Extended Data File 1 for "Diet induces reproducible alterations in the mouse and human gut microbiome": ERS795119_ERR986434.otus_nol

```
#OTU ID	ERR986434
1107027	3597
276478	2618
230759	519
555945	722
339013	312
4426641	228
261178	305
258169	6
273100	816
181719	233
322839	6
827592	36
271317	360
318503	25
204369	42
352192	323
2897325	53
332132	206
588197	153
325419	175
443620	66
343581	224
344329	179
262633	122
352222	6
1106614	10
351972	2
273078	180
326940	68
592160	46
509452	236
277081	30
266976	7
276597	177
173245	6
408513	56
333178	5
342666	6
400599	151
242029	10
208409	136
566391	118
338796	46
274422	11
508968	71
1105328	26
334575	152
182033	2
260200	1
275423	2
578016	6
259212	1
266413	2
271476	33
180738	1
271692	79
323403	193
191994	4
375106	7
348875	14
277120	1
267789	11
327284	92
327808	54
275218	6
268708	5
323614	36
195445	12
268927	6
350314	46
230725	55
335553	2
262060	1
2797565	7
346098	2
321768	80
199600	59
1684221	49
1105376	5
724472	13
266621	52
272201	1
341448	2
194665	34
331043	1
351659	31
340717	3
274597	3
351309	12
228310	3
354501	7
265280	26
268084	5
198201	7
331720	35
863682	6
332608	19
335952	2
271378	1
2651333	1
269418	21
342787	1
296041	7
133892	4
45363	47
167719	1
265030	25
272175	57
362539	1
336276	36
191108	1
609589	3
1058952	1
278440	1
356144	1
273997	11
265368	12
331772	19
342575	1
310760	12
272619	2
196315	10
356164	7
1110135	12
336789	4
406247	6
325850	3
269653	12
414089	7
368615	1
26608	5
265940	3
318764	14
273737	5
545038	9
337727	6
342404	3
514988	14
267549	5
416078	21
192209	20
539820	2
276802	26
332651	1
291715	1
300662	4
345862	4
331717	3
585914	3
274380	1
233435	3
228785	6
274455	5
295974	2
685156	7
271325	1
416287	1
352533	18
338348	1
263705	5
297143	6
531374	1
403497	1
270158	1
271277	4
245324	5
263252	9
168145	5
353820	2
339229	3
580920	1
130335	2
539647	7
331737	5
743693	14
339017	5
338926	3
321821	6
826302	2
188116	3
309302	5
276052	3
338644	7
189585	2
289984	5
535399	1
263933	3
213487	1
347714	1
319708	2
265363	6
354905	2
340451	5
173218	4
350256	6
208571	9
340960	1
273112	1
339886	5
262944	2
344394	1
330353	1
272757	1
541135	3
308802	1
262766	1
330772	8
1108470	2
826624	4
192475	2
354032	6
268733	6
274016	1
343853	3
196578	4
262634	2
310642	1
174353	3
267406	5
553352	2
263138	14
199054	1
328536	5
276218	4
270382	1
277224	2
317653	1
193509	2
186707	1
340853	1
258849	4
411254	12
233991	5
235424	2
1105589	5
146502	1
1995182	1
976470	1
228601	4
189503	2
816470	1
277588	1
273902	2
267451	1
606927	2
317633	1
289627	3
1108078	1
350320	1
277265	11
4450010	1
4460604	2
342075	1
349246	1
318320	4
303652	5
275476	2
342105	1
345158	1
328905	1
272964	1
195885	1
234912	2
354987	1
354913	1
356590	1
1110312	3
344133	1
726550	3
308684	1
399245	1
535955	1
176957	1
567974	1
349798	5
194656	2
279059	2
273325	1
359376	1
191811	1
584241	1
198814	1
1113282	1
985239	4
263957	6
589071	4
299474	1
262101	2
581933	1
2120779	1
266726	2
259293	1
271804	1
356404	3
271045	1
1108356	1
309720	1
730939	2
261467	1
269532	1
170248	2
847427	2
189843	1
346870	2
583500	1
349372	1
863612	1
259912	1
276044	2
340794	1
535375	4
271706	1
176486	2
153291	3
275557	2
270759	1
335267	1
274018	1
313593	1
193859	2
259511	1
301363	1
270782	1
417981	3
312070	2
276149	1
272328	1
336691	1
321469	1
301960	1
193915	1
270200	1
269247	1
261799	1
581079	1
818144	1
348142	1
465433	1
171718	1
586525	1
573379	2
384555	2
238803	1
319214	1
426638	2
369389	1
697874	1
561826	1
383992	1
341252	1
339791	1
346639	1
1129971	1
303809	1
449833	1
308734	1
196848	1
271592	2
277332	1
266061	1
191803	2
4476330	2
179512	2
194662	1
356455	1
259434	1
272953	2
295590	1
273232	1
185177	1
303273	1
773251	2
342504	1
761408	1
455805	1
238205	1
287691	1
265000	1
339092	2
266935	1
275746	1
275069	1
268425	1
335967	1
339992	1
307170	1
197790	1
261064	1
549756	1
292057	1
174770	1
269172	1
263873	1
347575	1
303326	1
182906	1
351734	1
266715	1
322840	1
197760	1
356055	1
273967	1
303184	1
290647	1
342014	1
196753	1
343923	1
434089	1
258202	1
277067	1
259382	1
192878	1
338133	1
```
