## Extended Data File 1 for "Diet induces reproducible alterations in the mouse and human gut microbiome": ERS795120_ERR986435.otus_nol

```
#OTU ID	ERR986435
276597	2027
276561	425
263895	822
339013	1705
508968	889
336276	110
230725	12
263946	7
343581	1659
351309	190
465433	31
277081	40
275123	1
344329	310
318503	23
263933	353
331720	52
208571	27
194665	184
343853	18
331737	13
4462541	169
354800	103
296041	53
181719	641
327284	123
351659	228
199600	68
319909	111
1107027	188
759751	5
269418	27
414089	6
266621	18
262633	292
350256	43
4480176	38
326940	4
259912	1
263138	39
45363	77
400599	213
204369	32
332132	100
320224	22
406247	49
321469	4
261365	7
761408	201
408513	89
338796	80
349246	2
375106	17
4449518	19
259511	17
193859	5
233991	16
352559	22
4450010	3
345862	8
1105328	85
185177	5
352192	32
275218	28
332507	2
392887	6
334575	57
355771	4
269501	5
272175	79
173245	29
273657	18
186886	123
190301	2
214450	3
153291	2
724472	6
827592	26
331717	17
321809	14
443620	102
168145	3
346719	25
531539	8
274455	2
323403	9
196664	3
191811	7
258453	1
351972	7
566391	19
345709	7
321768	57
195445	1
799034	7
758788	3
344256	1
270759	9
342504	17
258169	1
313593	19
354032	15
2216525	2
179785	1
265524	26
272092	8
317633	13
608323	1
572860	3
265280	4
352624	12
1058952	1
327808	12
261142	3
726550	15
331782	2
352533	10
331043	3
233435	9
187178	1
311564	1
335401	2
535375	17
263252	11
193887	2
589071	8
197099	2
267717	6
144196	1
279115	18
338644	2
271476	31
341448	2
579293	15
271494	1
4344860	2
411254	2
238803	5
342105	3
272953	8
364926	2
273967	3
571178	5
296726	10
259382	3
509452	4
649107	2
275557	18
187447	2
270448	1
267406	19
743693	3
340451	3
369109	1
259087	3
1110312	3
2724174	4
309963	2
260859	12
174770	2
274795	2
320972	2
170248	7
270105	4
234912	1
531436	2
245324	5
265368	2
335267	4
985239	3
194177	2
189585	13
319214	7
192878	2
277208	4
356164	18
378273	1
590818	2
276531	14
1108356	2
213487	4
272328	2
262677	8
271592	1
258969	1
581079	4
261016	1
842786	2
277067	1
275648	3
271449	1
336696	11
325419	2
2797565	8
276478	1
234314	1
197760	2
265182	1
701221	1
303652	4
194662	2
341252	1
730049	1
4460680	1
272184	2
368615	1
313431	6
417981	4
339905	1
268425	1
191833	2
277181	3
278440	1
192475	1
267411	1
175078	1
335553	1
311734	1
351881	7
262944	1
360238	1
1105981	1
535399	2
523064	1
265940	4
827689	1
350320	1
356148	3
364289	11
577512	1
343923	1
337727	1
319127	1
176954	2
264252	1
310760	3
275975	1
128223	2
342404	4
264009	1
348875	3
268125	2
308734	3
1108078	1
228601	6
330417	1
197782	2
338926	2
187404	3
729559	1
321821	3
447141	2
180738	2
335952	2
262095	1
334296	1
180235	1
274958	2
266726	1
291179	3
270145	1
457614	1
327900	1
443853	1
343264	1
198930	1
790663	6
452014	1
1067143	1
345882	4
334751	1
272619	1
179472	1
265912	1
328391	1
353923	1
273476	2
349372	1
344527	1
323583	2
339092	3
339229	1
339050	1
548621	1
181237	3
261698	2
3304796	3
273737	1
277588	1
276052	1
346098	2
260200	1
269161	1
621472	1
190420	1
586453	1
1113282	1
261841	1
588197	1
228785	2
3450454	1
344726	1
339791	1
4476330	1
261064	1
330578	1
271944	1
356404	1
565292	1
269949	1
195691	1
359984	1
197458	1
313274	1
309720	1
1076587	1
267124	1
```
