## Extended Data File 1 for "Diet induces reproducible alterations in the mouse and human gut microbiome": ERS795133_ERR986448.otus_nol

```
#OTU ID	ERR986448
276478	15187
592160	222
846141	1
258202	525
325419	258
555945	3673
306914	255
509452	826
276597	3026
331720	686
234912	82
262095	749
351357	4
351309	204
185989	118
350256	39
514988	34
259556	241
312070	13
400599	38
337494	123
339092	132
354800	147
274422	37
185222	9
346719	365
259511	91
274374	3
369389	2
339351	292
276561	275
338926	70
321809	111
2797559	14
1113282	4
342504	91
275653	43
334575	63
342105	165
248126	21
197790	26
308684	11
269949	25
265368	5
269657	26
724472	55
354905	7
301498	151
262104	98
548692	1
375106	67
272953	4
344256	79
287691	8
320224	41
743693	21
411254	9
262766	28
408513	49
208571	32
167420	44
199600	33
308802	22
258169	1
319214	18
338796	45
196315	28
336696	3
406247	96
331782	19
259993	4
352559	90
263957	14
351972	2
716984	45
553352	40
263138	42
342786	72
273737	37
348336	19
2877100	29
270200	18
579608	40
268733	17
264437	16
340451	11
342014	4
683621	3
318695	2
189503	19
816919	4
272175	27
265363	15
273776	67
259382	9
355771	15
581933	1
826382	56
1105552	10
545038	25
269070	18
323403	8
355468	1
1105687	10
985239	10
826541	2
342666	32
185177	14
426638	4
327284	56
271906	1
356226	6
353073	10
356404	11
275557	9
1110008	4
1111582	15
581079	1
4476330	8
382998	1
844902	2
180235	21
276466	2
366752	1
349142	3
330578	2
321768	17
350698	12
539647	10
322840	2
520808	2
303326	8
267042	22
4407703	52
327808	14
261365	9
323154	14
275423	6
319708	10
272964	4
276985	17
332885	35
189407	1
330353	1
1108078	8
269243	1
1129971	1
591439	1
276168	1
541135	13
344329	11
982030	1
273967	11
593216	7
888300	1
259087	4
308224	3
267536	7
1105328	10
181237	1
685156	5
364179	2
194665	10
584241	20
362997	1
269418	30
276151	1
331317	1
270105	4
261111	1
827689	6
277208	2
271013	6
275476	4
1111294	1
269161	1
915285	1
171322	6
337561	1
300662	2
297143	20
346804	2
184009	4
316378	2
275592	2
303273	4
167999	1
265280	4
261142	3
299474	3
191487	1
337727	1
174353	2
340717	3
790026	1
400739	1
347575	4
189585	3
697874	3
591818	2
270382	1
260547	4
305997	1
1108470	2
346764	5
332587	1
182735	1
314359	2
592572	1
263946	1
335967	5
769075	1
274893	1
340853	1
4379449	2
302932	2
318320	5
295974	1
269107	4
344703	1
345158	2
268196	1
275975	2
567974	1
1110135	4
276044	2
187233	1
4407190	5
186194	4
340650	3
264785	1
334751	2
275123	1
352445	3
191803	4
337572	1
355097	2
265912	3
536535	1
271170	1
274958	1
266621	1
271944	1
539820	3
337083	1
271045	1
545127	1
308332	1
567437	1
199268	2
293389	1
4317170	1
199137	1
235424	1
846482	2
290647	1
196047	1
175575	1
1106362	1
358104	5
443620	1
1111191	2
345536	1
579293	4
269037	1
336789	2
291715	1
193672	1
275061	1
261572	1
818144	2
198209	1
340690	1
370190	2
272092	2
1076587	1
273586	1
290375	1
322560	1
331248	1
186092	1
1107027	1
272004	1
298954	1
265940	3
339791	1
355822	1
830080	1
356148	1
450399	1
273476	1
843459	2
583633	1
266946	1
326701	1
524842	1
344607	1
401384	1
348358	1
583117	1
331013	1
335632	1
349310	1
351449	1
```
