## Extended Data File 1 for "Diet induces reproducible alterations in the mouse and human gut microbiome": ERS795134_ERR986449.otus_nol

```
#OTU ID	ERR986449
555945	3152
276478	13314
262095	674
346719	843
339351	871
167420	88
320224	346
354800	1270
276597	3832
716984	113
592160	410
272175	88
259511	302
306914	386
262104	394
261142	17
509452	1306
724472	62
351309	286
342786	102
269107	6
301498	122
562376	3
327284	144
340717	17
321768	294
338796	58
208571	23
267042	188
408513	91
332885	190
344329	47
593216	13
270200	23
400599	23
194665	16
732128	115
325419	301
331720	249
336789	5
342105	209
273967	18
342504	133
263138	98
339092	368
1110135	3
185989	81
273776	118
259556	538
4407190	28
234912	91
275653	328
355771	27
275975	16
258202	415
337494	273
826382	55
326940	33
199600	108
545038	22
334575	206
352559	125
338926	139
579293	5
273737	64
321809	136
197790	9
344256	133
1110008	5
342666	42
579608	43
411254	36
271476	2
697874	12
276561	185
180235	27
268733	14
356404	119
350256	56
276985	31
265280	9
685156	13
267717	2
1105328	37
375106	76
553352	70
248126	6
319708	11
4379449	3
584241	28
406247	118
348336	28
1113282	15
264225	4
4407703	28
185222	30
274422	44
1105687	25
327808	22
1111582	29
514988	35
189585	9
319214	48
259087	3
351357	4
269070	44
263380	14
308684	9
548621	1
264437	32
258169	3
353073	3
331782	18
267536	15
269657	65
266052	2
354905	8
827689	14
985239	25
591818	1
1105552	10
361556	1
523244	2
541135	18
729559	6
581474	1
346764	35
350698	3
349142	6
199137	44
847728	1
1085832	1
816919	6
414089	3
196315	15
322112	1
443620	44
347587	1
341252	2
276580	1
520808	3
342575	1
269418	7
314188	1
844902	1
287691	5
1110378	1
1111191	5
573068	1
262766	32
318695	22
426638	3
1078587	1
340650	14
899714	1
826541	3
743693	36
334699	1
349372	3
344607	2
4480176	17
513742	1
350320	2
830080	19
539647	34
323154	18
1110988	1
331116	1
317633	9
323403	19
297143	25
269161	3
265368	7
186194	34
336691	4
275557	14
354032	8
2877100	40
269949	5
351972	5
327050	1
291715	1
272964	3
1995182	3
356012	1
268074	1
355468	4
185177	7
2797559	4
818144	1
199268	2
539820	2
228785	16
302932	2
381219	1
846482	4
590168	2
318320	2
269037	1
303326	7
342787	2
314359	5
322840	3
337403	1
316925	1
4476330	11
266946	4
259382	6
358104	8
1107461	1
271013	9
355097	6
181237	10
3355047	1
321821	3
274289	1
270382	2
265363	12
191811	3
173245	10
331737	4
342014	8
330578	1
263953	2
198209	2
274795	6
230725	8
189503	19
347575	8
276770	1
308802	10
189288	2
189611	1
351881	2
315975	1
214450	2
549756	5
193528	1
191803	5
295974	3
1108078	3
345158	4
309480	1
274374	2
175575	1
273232	1
263957	6
305997	1
174353	1
888300	1
420168	1
320373	1
2286580	3
324567	2
191108	2
265912	1
312070	6
271592	2
277208	3
296869	1
316496	1
318370	2
271944	7
275061	2
272092	5
184009	3
349310	2
289984	2
340451	6
318503	1
276168	2
128227	1
230268	2
364179	1
352008	2
166911	1
382721	2
347714	2
265503	1
308224	3
356148	2
303273	1
259266	1
259993	3
331881	1
335967	4
299474	2
383971	2
195691	1
353982	3
258641	1
860192	1
275476	1
171322	4
352445	2
323621	1
277200	1
322464	1
346804	1
545996	1
197853	1
370190	2
338845	2
272213	2
343264	3
777667	1
580044	1
270105	2
331248	1
1108470	2
366237	1
263876	2
356226	2
941096	1
298954	1
271494	1
272953	1
192878	1
271866	1
278440	1
546456	1
309963	1
340853	1
272701	1
273476	2
133341	1
330353	1
516966	1
275592	1
264325	2
331013	2
191216	1
1106362	1
275218	1
378273	1
275132	1
267175	1
265940	1
567011	1
186332	1
259293	1
193678	1
289918	2
842786	1
214919	1
259870	1
261365	1
529789	1
339791	1
345536	1
274958	1
275423	1
320497	1
343581	1
```
