## Extended Data File 1 for "Diet induces reproducible alterations in the mouse and human gut microbiome": ERS795136_ERR986451.otus_nol

```
#OTU ID	ERR986451
276478	10296
208571	13
555945	2428
262095	885
342786	73
549756	3
592160	212
276561	256
342504	88
258202	436
276597	2066
351309	179
346719	499
267042	52
271476	59
352559	149
185989	96
306914	373
321809	181
354800	250
167420	100
259556	335
327284	220
234912	55
320224	20
331720	309
262104	13
4476330	31
272757	1
331782	70
339092	224
301498	134
259382	1
339351	112
1105328	7
275653	77
334575	651
325419	277
331737	2
338926	102
716984	61
226626	1
562376	1
342105	180
2877100	24
335967	3
509452	686
340717	11
342666	55
264437	14
1111582	107
406247	57
697874	8
263138	69
579293	7
724472	127
826382	22
830080	28
355771	38
319708	4
514988	25
185222	10
197790	16
590168	2
1105552	8
777667	1
189503	16
274422	31
259511	81
295974	4
823634	1
732128	12
337494	57
194665	12
545038	10
321768	26
266946	3
553352	41
356404	11
579608	66
743693	31
349142	7
268733	24
269107	2
356226	3
3040916	2
270200	20
323746	1
985239	10
4407703	57
248126	11
375106	38
350698	8
790026	4
348336	21
326940	8
348358	1
1085646	1
299474	2
314359	5
2797559	21
199137	19
1085832	2
1108470	1
332885	7
411254	14
271013	9
276466	3
350256	19
272175	27
4480176	5
426638	3
341252	7
336789	17
548032	1
276985	20
1105687	5
383971	10
584241	30
269418	23
1110135	2
273967	3
352445	3
408513	24
272964	7
400739	2
400599	3
593216	8
827689	1
346764	6
846482	7
181237	7
261142	7
327808	16
276168	5
322840	9
445144	1
355097	1
275557	10
330578	4
269949	20
344256	57
337727	2
265368	9
198045	1
259495	1
606927	1
271944	2
353982	1
180235	9
189585	1
312070	1
541135	4
262766	14
266621	1
316378	1
265940	1
308684	6
323154	4
273776	13
228785	3
194878	1
269070	4
199600	14
539647	4
344329	6
369389	1
345158	3
318695	5
308802	7
331317	2
2658058	2
590982	1
303273	4
336696	3
351449	1
1995182	1
309963	1
354905	6
263957	2
191487	2
230725	4
4343981	1
338796	5
267536	5
888300	1
297143	16
536866	1
265363	9
342014	3
287691	5
303326	4
323403	5
4407190	5
314188	2
185177	2
347575	5
343923	1
272328	1
319214	14
258641	2
275423	2
302932	3
191108	1
193672	1
274958	1
294618	1
340650	4
340451	1
270382	1
1105016	1
214450	1
273737	8
520808	1
266052	1
588197	1
353073	1
1108747	1
289984	2
324567	1
274075	1
443620	6
1113282	2
276580	2
272953	1
308224	1
345862	1
271880	1
1110008	1
267914	1
261365	1
353026	1
351972	3
355468	3
2532575	1
305561	1
414089	1
186194	5
300662	1
191803	3
14035	1
259087	1
270105	2
271592	1
347587	2
685156	5
311564	1
184009	1
808562	1
272701	1
806675	1
298163	1
320373	1
2286580	1
816919	1
4317170	1
463843	1
581079	1
591439	1
844902	1
294370	2
773251	1
277208	3
567437	1
336872	1
260547	1
225919	1
330353	1
347714	1
344703	1
263899	1
354032	1
258169	1
358333	1
842786	1
264225	1
843459	1
554303	1
273586	1
167999	1
818144	1
264785	1
4379449	1
291715	1
289918	1
1111191	1
317633	1
360238	1
174353	1
358104	2
199268	1
290736	1
826541	1
583633	1
275975	1
352008	1
860192	1
196315	1
```
