## Extended Data File 1 for "Diet induces reproducible alterations in the mouse and human gut microbiome": ERS795138_ERR986453.otus_nol

```
#OTU ID	ERR986453
276149	1087
400599	63
271692	35
264325	1694
276478	4210
343581	203
214919	11
194665	148
574644	36
1107027	1279
336276	51
267789	503
267042	167
275423	174
555945	2023
354800	402
189147	56
338796	113
509452	869
263895	1527
1110008	22
553352	41
846482	2
588197	1345
813217	41
273078	363
270759	172
326644	193
268074	3
276561	1484
356353	5
341252	14
273737	64
271476	419
334575	996
323403	75
610842	127
191216	2
265524	216
581933	52
275470	224
296726	47
265280	109
837859	8
318764	7
276985	75
230725	13
592160	245
724472	89
273232	322
339092	14
263933	207
258202	239
277593	346
268410	196
827592	6
266621	32
339351	153
270317	40
354501	141
338644	116
2877100	79
265368	26
348336	3
363731	50
190273	2
311466	1
826302	25
263138	191
345158	2
194903	2
306914	114
271013	4
261572	1
274422	14
348875	86
344329	90
351972	5
308684	6
317633	9
173245	35
182033	43
4460604	60
349459	38
269657	21
263957	3
336696	50
276172	26
273648	3
830080	38
228785	13
631564	42
320835	23
269949	30
262633	10
327808	117
411254	17
346719	1
190502	1
572860	69
289984	6
349798	5
267536	4
319214	1
197290	5
1111294	5
339791	12
318695	39
452014	6
354163	3
579293	32
353982	6
259556	52
189503	16
331737	54
262944	25
350256	39
208571	13
514988	11
274021	41
354032	3
273136	75
844902	8
342504	23
274455	7
210867	1
273586	1
1105552	8
403497	5
364289	20
276597	15
233991	22
233253	24
170185	9
591818	3
336632	1
272953	12
321768	19
270200	10
272175	19
353032	1
816919	3
773251	10
272964	6
320844	4
1111582	15
336789	34
539647	18
352612	21
359984	4
349142	1
579608	25
434089	1
790663	4
356657	1
541135	8
275218	4
1136443	14
273778	2
274795	16
879327	3
349864	2
351231	1
1108470	1
196315	12
985239	3
191108	2
270480	1
276050	2
310760	15
327284	19
258626	6
248126	9
186194	4
2120779	23
265030	2
355097	15
274652	2
535399	2
191803	3
336292	1
337727	8
322062	1
1108453	1
300658	1
298973	1
199600	27
269418	11
320224	4
312070	6
331248	3
179512	2
685156	15
463843	1
258169	8
277293	7
4432841	14
338926	14
332608	1
195982	1
344703	1
513685	11
271804	13
553150	1
343923	6
335967	1
577512	1
350626	1
264225	8
326940	17
345540	4
387615	1
192475	3
278440	4
264014	2
411486	2
259993	1
259382	7
319708	12
268720	10
308802	8
4383135	12
344400	1
468313	1
269161	2
332584	1
172389	1
370190	1
592372	1
274075	1
272880	7
351357	2
1105328	8
443853	1
275653	5
273657	10
301363	6
3694603	4
581079	1
330578	7
167509	3
267717	1
274619	6
264437	2
351734	4
276777	1
340853	1
344527	3
408513	5
354905	6
318503	9
348404	2
184009	1
273476	1
545038	13
350698	1
271500	19
306306	1
534926	3
275975	3
245916	5
185222	2
399245	3
549756	2
350320	3
342105	5
263828	1
1111191	2
175575	1
272768	1
4455677	4
305750	1
272328	10
899714	2
352192	1
335952	1
322840	7
321821	13
1105687	1
199268	1
287691	2
417981	8
4407703	9
279492	4
196533	1
4343981	2
326048	2
133892	1
347575	4
303326	5
4462541	1
345882	3
335267	1
270448	1
348142	2
297143	6
323746	2
1108747	3
263704	1
272595	1
271811	2
307170	1
289627	2
192832	1
356144	1
4376230	1
351449	3
305561	1
268880	1
337784	2
313524	3
309963	1
336691	1
266061	3
267373	2
272619	2
276052	2
4303249	1
128223	1
267739	1
26608	2
338348	2
273967	2
356187	1
383971	1
230268	3
536754	4
367176	1
353923	1
260156	1
273705	1
276151	3
261064	1
259495	2
837473	1
342014	2
268297	1
1110135	1
194656	2
356404	1
318320	1
439880	3
338845	2
315189	1
311564	1
349310	1
311961	1
366451	1
204126	1
276580	4
265363	3
329790	1
548032	1
316550	1
466811	2
168145	1
232072	1
355089	1
414089	1
4476780	1
357471	1
727945	1
610596	1
330564	2
799034	2
330353	1
826541	2
422727	3
375106	1
186886	3
566391	1
539820	2
267645	1
308249	1
266715	1
259912	1
335846	1
265940	1
355440	1
271705	2
584241	1
401384	1
228556	1
323583	1
590168	1
189288	1
777667	1
316496	1
276761	1
273240	1
4424239	1
805699	1
262961	1
320497	1
814986	1
333178	1
166911	1
276249	2
171079	1
329503	1
303184	1
416287	1
319909	1
```
