## Extended Data File 1 for "Diet induces reproducible alterations in the mouse and human gut microbiome": ERS795140_ERR986455.otus_nol

```
#OTU ID	ERR986455
276478	4278
572860	68
276149	3061
274619	7
339351	106
1107027	1409
267042	251
273232	426
350256	122
334575	1403
263138	221
343923	7
276597	143
555945	2074
352192	33
509452	71
264325	1627
276561	1656
273078	443
263895	808
296726	22
275423	225
265280	126
274021	23
4460604	143
233991	44
1105328	22
336696	118
272757	3
258202	379
327808	45
267789	120
354800	307
581079	4
338644	114
318370	5
343581	73
263933	536
258626	13
631564	36
276985	135
4455677	22
338796	74
2877100	264
400599	209
306914	99
271013	6
351309	8
268410	114
326940	93
270200	4
724472	32
1105552	9
4383135	20
273737	56
317633	26
266061	3
270759	73
265524	88
208571	21
331737	61
271476	402
813217	30
228785	9
337727	15
327284	23
186886	2
350698	3
574644	22
199600	38
545038	15
1108747	72
263957	7
273136	88
339092	14
320835	79
275470	138
579293	34
335330	1
259556	42
326644	93
269161	3
259382	19
277593	113
363731	40
269949	34
260547	2
311564	14
1136443	37
581933	45
592160	22
310760	14
344329	54
348875	94
727945	3
826302	44
1110008	14
2120779	35
513685	13
185222	11
270317	24
411254	18
588197	45
274795	27
272175	24
354501	90
289984	5
194665	16
356353	14
336789	20
399245	1
269657	26
349459	56
264225	2
342504	23
197290	5
330578	6
268720	12
827592	6
341252	17
762699	1
359984	7
566391	14
230268	6
772972	1
336276	41
276172	24
170185	10
338926	28
513742	1
452014	4
275218	22
186194	17
470117	6
406247	2
357471	1
899714	3
364289	15
266621	50
833731	1
230725	8
381219	1
261572	2
1110135	1
879327	2
369227	1
351859	1
245916	24
761408	1
985239	5
318695	32
271692	58
844902	2
350320	3
1111294	3
276050	2
182033	50
1107461	1
272768	1
264014	1
274652	3
173245	9
790026	3
4407703	14
579608	33
271804	22
265368	61
318503	5
273778	1
278440	5
826303	1
274422	13
1105016	1
4317170	1
168145	17
301363	2
514988	18
354163	4
323403	29
337784	1
3694603	12
273967	9
258169	7
331013	3
214919	3
591818	2
541135	2
272880	11
321821	7
268425	3
340451	3
189503	11
422727	18
308802	5
559204	1
322560	2
261064	6
535399	2
272964	3
790663	4
185743	1
417981	9
263403	1
352612	31
195061	1
353982	6
1110763	1
279492	11
297143	7
346107	1
1111582	12
403497	2
2658058	3
336691	4
347575	2
356657	2
548032	2
408513	15
267411	1
191108	7
335267	1
303184	3
275975	2
184009	2
814986	2
387615	2
275653	5
683621	3
346719	2
308684	2
328905	2
312070	4
334751	1
190420	1
271500	13
583117	1
414089	5
316496	2
189288	8
248126	12
578857	1
299474	2
269107	1
227967	1
213896	4
270382	4
264586	2
355097	18
539820	3
517044	3
322840	10
262633	12
351972	1
259212	2
354032	3
262961	1
351357	3
4343981	10
320224	4
319708	4
323154	1
274075	2
267536	4
658370	2
272953	9
351734	6
191945	1
661055	1
189147	3
273657	5
265030	3
272213	1
301498	1
830014	4
270448	2
289627	5
271230	2
274455	2
2797565	2
260666	5
553352	3
329790	2
263876	1
276580	6
375106	1
272328	12
339791	6
688923	2
128223	1
287691	3
271449	1
389529	1
273586	1
297756	1
264437	1
344527	7
348336	2
271378	1
425721	1
1110312	1
196315	4
345882	2
191803	3
178738	1
303273	1
539647	2
356187	4
273476	2
340650	2
1085832	1
261590	2
466811	2
367176	1
273724	1
259912	2
266715	1
195982	4
167440	1
351449	3
306469	1
164395	2
271811	1
199268	1
342014	1
457614	1
369389	1
321768	1
348142	1
233253	4
267717	2
342105	1
271880	1
580920	1
1108470	1
463843	2
336632	1
182176	1
276434	1
593709	1
276168	1
345347	1
265000	1
194903	1
186650	1
276466	1
768553	1
122049	1
345540	2
318320	1
259495	1
443945	1
351833	1
609589	1
268074	1
289918	1
271944	2
837859	2
694641	1
269418	1
311961	1
1111191	3
359872	1
272595	1
276777	1
277293	1
350404	1
303326	2
420168	3
4357315	1
198209	1
260156	2
294370	1
194151	1
262944	2
272701	1
349310	1
348404	1
267645	1
344101	1
329503	1
274016	1
333178	1
268880	1
270423	1
```
