## Extended Data File 1 for "Diet induces reproducible alterations in the mouse and human gut microbiome": ERS795144_ERR986459.otus_nol

```
#OTU ID	ERR986459
265524	398
153075	394
276561	2947
276149	5831
266621	46
264325	2050
610842	7126
267042	446
338926	81
724472	195
273232	422
276597	2705
273967	4
4455677	1442
228785	31
1107027	3217
844902	6
273078	172
275423	483
258202	70
1105328	194
263895	2864
348875	161
271476	714
194665	183
170185	30
343581	67
262944	32
262095	430
267789	772
336276	257
208571	30
336696	51
276985	211
263933	266
579293	78
273136	79
1136443	48
334575	107
1108747	143
518967	25
189147	232
348142	2
338796	107
579608	44
182033	65
4460604	51
354800	225
1111582	290
186194	42
276531	125
534926	14
296726	55
342105	11
258626	26
173245	135
259087	2
306914	249
265280	90
322112	1
276190	1
259556	159
327808	59
268410	10
330578	20
265368	108
452014	7
354501	157
363731	45
272328	26
188225	73
210262	1
356353	58
167509	3
513685	22
275470	262
572860	24
342504	45
270759	104
2877100	223
277593	87
323403	127
326940	55
588197	27
338644	143
400599	135
352222	12
269657	95
289984	7
263138	86
327284	86
230725	28
269949	52
274455	8
274619	40
265940	5
592160	3
574644	36
273657	14
355771	18
439880	29
321768	152
339791	30
214919	24
276172	31
390497	2
276777	6
581933	106
342786	106
344329	36
276305	1
276052	38
370098	1
260001	1
279492	7
270317	95
375106	65
323154	20
211234	35
351309	166
272175	45
364289	43
326644	103
233991	38
826541	84
352612	63
1108470	3
320844	11
265912	3
837859	10
318503	18
537370	2
406247	82
411254	17
339092	40
350256	76
273737	45
1113282	85
268720	17
417981	33
272880	21
272953	33
826302	18
761408	2
276302	37
301363	5
399245	12
1076587	1
271500	31
580920	1
1108453	1
646499	5
879327	6
320835	20
352559	1
790663	6
899714	3
524842	1
321821	14
814112	1
337727	32
1110378	2
171079	2
349142	3
346107	1
830080	32
260456	14
548032	5
334292	3
199600	31
591818	1
336265	1
353982	14
338222	1
274795	11
772972	17
562376	1
849110	2
658370	4
262633	11
581079	13
768553	4
539820	3
318695	18
320224	4
167420	38
381219	1
985239	9
383971	3
185222	27
1085646	3
827592	27
277293	11
470117	4
273741	2
592372	1
1111191	5
258169	9
311961	5
25453	1
349798	5
230268	11
355097	2
354032	1
189585	7
350320	2
317633	11
369079	2
1110135	5
351734	9
331737	48
356404	1
387615	2
259912	7
249776	1
584137	1
289933	2
548692	1
264586	1
261572	1
1105687	5
186886	2
233253	14
813217	33
268880	2
259506	1
351449	10
264225	19
352533	3
274021	20
2120779	4
176990	1
810399	1
307170	7
175078	1
273648	1
331317	3
3694603	3
311564	9
272092	4
269418	4
3390534	1
729559	1
271705	3
273476	2
276402	1
1105552	5
535601	4
259382	19
266061	12
509452	6
346719	5
350381	2
319214	9
341322	1
261841	1
337784	4
2797565	4
105109	2
359984	5
344527	7
331248	1
197624	3
326048	5
263142	1
349864	1
275557	11
578857	1
275653	2
320373	1
270105	4
584263	1
199307	3
277208	4
289627	4
269161	3
155616	1
346764	1
334751	5
1857626	5
191216	2
683621	2
335267	3
273724	4
339351	6
408513	7
336292	1
590982	1
888300	1
271804	11
466811	2
277332	6
360553	1
333178	1
330359	1
351972	9
271944	1
356657	1
340451	5
355291	1
341252	2
863612	1
264437	7
231752	2
272757	2
688923	1
191205	2
4343981	3
899195	1
113773	2
4357315	2
324985	1
265030	6
303184	1
522433	1
767863	1
276168	2
340650	3
266715	1
194903	1
152485	1
16006	2
348897	3
267124	1
555945	2
271880	7
277067	1
348336	13
272192	1
275218	4
842786	1
259434	1
262961	1
258725	1
343923	1
260670	1
349892	2
141350	1
349372	1
358104	4
288109	1
175575	2
1110008	4
269037	1
3568684	1
197290	8
340853	1
354163	3
336789	3
814986	3
356148	1
345882	1
1105016	3
307640	1
263828	1
168145	3
269546	1
228310	1
662917	1
267847	2
198814	1
336691	1
274935	1
444987	1
332854	1
357529	1
269107	1
316381	1
266841	3
458550	1
539647	1
354957	1
1085832	2
189288	2
561885	1
364179	1
294618	2
322062	1
260156	1
520808	1
259266	1
264014	2
1106614	1
355468	1
359376	1
185177	1
352624	1
305750	1
356187	1
264301	1
99882	1
275975	1
468313	1
152612	1
317653	1
336632	1
553352	1
331013	1
229958	1
359872	1
269501	1
332608	1
272004	1
337673	1
271592	1
294219	1
777667	1
546456	1
344101	1
732128	1
182735	1
327282	2
553150	1
279340	1
327900	1
188116	1
697874	1
423830	1
161169	1
305561	1
338778	1
```
