## Extended Data File 1 for "Diet induces reproducible alterations in the mouse and human gut microbiome": ERS795146_ERR986461.otus_nol

```
#OTU ID	ERR986461
348875	227
264325	2086
343581	302
1107027	8290
352624	13
269949	142
610842	581
276561	378
572860	56
275470	256
273737	66
263933	961
330578	3
276172	24
262095	302
273078	267
211234	15
182033	125
270759	280
263895	872
276149	2515
826302	47
266621	58
173245	26
275423	257
271476	414
2877100	69
271500	30
408513	28
265280	107
354800	291
1136443	107
276302	160
353982	16
273232	240
265524	142
258202	171
306914	136
276597	80
320844	16
276985	72
311961	5
338644	308
342105	8
346719	3
1108747	109
208571	16
263138	180
4455677	22
326940	109
334575	1076
267789	352
321768	138
269657	25
326644	122
338796	177
400599	109
267042	334
272175	59
296726	23
271804	22
344329	18
1105328	159
276531	170
199600	57
194665	187
631564	8
167420	12
323154	18
273586	2
1111582	62
354501	119
331737	34
260456	12
269107	3
197290	29
339092	44
350256	195
289627	13
352612	60
274619	20
317633	39
827592	21
349372	1
580920	1
724472	16
189288	9
273136	95
188225	19
270317	80
338926	30
363731	34
275653	9
274021	36
170185	19
266061	14
265368	98
274455	8
588197	58
259556	66
268720	32
186194	36
336696	44
574644	32
267717	2
417981	22
356353	36
452014	8
265030	7
268410	34
830080	22
323403	15
321821	17
349310	11
168145	7
272880	13
341252	20
349459	3
355771	1
320835	104
351449	4
364289	16
322062	1
276091	2
517044	1
272328	32
414089	1
351309	6
336789	22
387615	1
265940	21
879327	8
307170	2
318695	34
3694603	5
258626	19
518967	6
581933	64
844902	2
411254	16
790663	14
581079	7
1110008	17
264437	1
278440	1
344101	2
420168	4
276305	1
658370	4
1111191	3
466811	2
548032	5
531038	1
259087	4
535399	1
271692	11
274795	33
344527	14
826541	7
351734	7
513685	6
230268	5
311564	5
327284	47
399245	5
381219	1
1105552	3
1110378	1
337727	26
327808	20
354032	2
352559	2
274652	1
1108453	4
295590	1
1108470	5
185222	5
186886	4
558019	1
348336	9
338778	2
509149	1
16006	21
1092300	1
355468	4
354163	4
339791	14
579608	19
319214	8
189147	3
354964	1
272619	1
462764	1
340451	14
270758	16
336276	29
276249	1
271880	2
259382	8
228785	21
342786	12
318503	13
191205	3
351972	9
350320	4
153075	13
301363	6
337784	3
4460604	28
688923	1
258169	11
343923	1
356404	3
985239	2
276052	10
273967	8
274075	3
279492	8
342504	7
259434	1
406247	5
439880	15
351881	2
348142	8
1110135	3
175575	1
2120779	11
349142	2
276580	5
356187	2
260156	1
326048	5
685156	2
333178	4
272757	7
272953	15
2797565	9
262633	4
182420	1
233253	9
277332	4
271705	2
320224	3
375106	4
355097	5
4407703	5
810399	1
579293	6
270222	1
260001	1
830014	1
197624	8
331317	1
4383135	4
316550	2
273778	4
579541	1
233991	5
270105	2
334751	3
1105016	1
349864	1
195946	1
273657	2
509452	5
276151	2
534926	1
191867	2
266153	1
837859	1
264014	3
359872	1
258641	1
2198356	1
294618	1
268121	1
260752	1
199307	1
335267	1
316535	1
271944	2
276050	2
260547	8
523064	2
271592	1
436032	1
542096	1
533246	1
338133	1
230725	3
269161	2
275218	4
272608	1
189279	1
351062	1
261799	1
336632	2
842786	1
539820	4
316731	1
261064	2
167509	2
271602	1
307640	1
347063	1
268425	1
275975	1
777667	2
269401	1
343140	1
3392840	1
337673	1
274901	1
289984	3
324985	1
304080	1
336691	3
1111294	1
171079	1
175078	1
277200	1
267373	1
389529	1
193678	1
272701	1
356055	1
274318	1
268596	1
276777	1
786449	1
584241	1
298163	1
191487	1
463843	3
265182	1
264586	1
205613	1
229808	1
335057	1
189585	1
259506	1
227967	1
773251	1
273476	1
520808	1
262944	3
228310	1
317389	1
355089	1
403497	1
367176	1
546456	1
548692	1
415315	1
356657	1
192878	1
322464	1
311466	1
591818	1
```
