## Extended Data File 1 for "Diet induces reproducible alterations in the mouse and human gut microbiome": ERS795152_ERR986467.otus_nol

```
#OTU ID	ERR986467
276561	93
262633	800
198964	6883
539647	4190
363731	715
592160	1326
276597	1689
685156	347
452014	46
555945	1954
331720	431
276478	3268
270396	21
541135	249
266583	6
334575	147
631764	127
275476	379
729559	51
375106	41
355771	214
186194	54
2877100	382
321809	8
197790	90
378273	23
342105	9
268425	38
348336	28
1107175	462
356404	178
266052	17
185989	426
261142	376
262095	301
816919	252
260547	22
321768	229
513742	12
343264	233
519673	9
593709	36
593216	7
1105552	26
259511	381
839215	327
269070	90
1110008	78
301498	47
1110135	96
351734	2
331013	11
1105687	256
332885	408
590168	163
339092	22
264437	29
230725	14
773251	45
716984	68
261365	10
344329	118
248126	3
351309	89
344607	41
535399	6
344256	165
342504	70
356226	203
548775	10
327808	76
408513	144
258202	181
228785	29
1111191	9
167420	6
3392840	16
273232	82
462764	31
1108453	21
269418	173
349372	37
827689	293
369389	19
273967	39
539820	49
306914	37
406247	159
353982	53
276985	35
336276	47
549756	8
349142	19
818144	74
327284	135
269949	125
400599	171
275423	118
274106	105
338348	40
1106614	5
272757	31
383971	53
267042	166
269107	5
340451	1
180405	11
899714	101
274901	21
195691	2
572860	79
985239	110
350256	129
422283	33
265940	86
350698	17
351972	20
420168	23
445144	24
346719	93
790026	5
320224	41
262766	16
337494	22
520808	8
208571	48
272953	5
263957	6
1085832	10
272328	7
180235	74
343581	26
270200	2
356148	12
340960	9
265368	46
1105328	29
1111582	18
338796	97
331737	10
846464	12
274599	7
348948	7
272175	34
294219	7
265280	51
322062	10
355440	1
276466	5
269657	62
271880	11
296340	47
271592	13
268063	1
353073	34
443620	70
268880	12
724472	5
259382	17
263946	2
581933	30
332608	48
268538	20
387615	5
182735	1
322464	10
273737	8
4476330	7
335267	1
183446	36
569210	7
323154	24
194665	44
342786	24
338926	16
367176	16
350664	5
337727	19
336736	8
259556	20
372906	4
297143	7
275557	16
233191	22
199600	43
579608	19
348875	30
273741	3
191803	4
188225	5
330578	8
322112	1
844902	11
275974	17
358104	6
355822	8
355468	11
289933	1
548032	15
312070	6
414089	27
581079	46
199307	11
337724	1
461795	1
308224	1
341252	18
433676	1
1108470	14
450399	17
567437	2
352559	39
302491	7
274422	13
271131	2
311961	4
267071	3
305026	35
230268	2
1089636	4
401384	3
307608	6
347575	2
275061	13
340853	3
579293	13
264294	1
381979	1
364289	1
182621	3
303184	8
298954	1
4407703	11
264225	3
176957	1
338845	10
276509	2
316496	1
183967	1
351583	1
331782	16
234912	3
786449	3
849110	13
189585	3
187233	2
1076587	3
269285	2
263953	15
265182	1
4407190	12
3894019	2
509452	2
185222	12
323403	11
352445	5
198814	1
319214	17
783390	1
267717	2
565292	1
321821	12
2658058	1
348508	6
191108	2
351449	3
274289	1
457371	8
356055	2
2286580	2
340650	31
354905	12
289984	3
390497	1
318320	7
342014	6
336691	12
1995182	4
351357	1
546456	3
274935	1
269585	7
323829	5
347553	1
380534	1
761408	1
344703	2
274795	3
265706	10
308332	15
128227	9
349798	9
697874	9
354225	1
265524	1
356657	1
332651	3
339791	2
658370	11
268971	10
354971	1
346804	4
846482	10
843454	2
545038	9
351062	1
381219	2
326940	7
176154	5
579366	1
567011	1
3694603	12
622013	1
268125	2
327900	2
350224	1
180563	1
574421	3
799034	6
194478	3
1110191	1
192206	3
302932	4
266896	2
3040916	11
894560	3
277588	1
199268	2
291561	1
591439	4
354540	2
336789	9
303326	3
4484382	1
271494	1
462832	20
332587	1
273357	1
354957	4
317633	3
306306	2
295370	1
335967	4
333426	6
460611	6
4425649	1
187736	1
446135	2
415315	1
275796	1
514988	5
308684	2
574021	3
439880	1
276798	1
272880	1
264352	1
519763	1
314188	1
842786	3
132873	1
275218	2
356144	1
261261	1
308802	3
548692	1
419245	4
272092	1
318503	2
181342	1
847728	1
266841	1
277200	3
269501	1
354032	3
266621	7
703741	3
278563	1
268706	1
305997	2
330353	2
265363	3
267124	1
372146	2
382721	1
349246	2
562376	4
457614	1
586166	1
272619	1
270105	1
359950	1
264586	6
584241	3
259912	2
347714	1
524842	2
1094991	1
277208	7
359984	6
130468	1
334699	4
767863	1
312455	1
586093	1
346639	1
278440	2
273586	2
354517	1
295075	2
4357315	3
226014	1
276151	1
4383135	1
329830	1
4340153	1
276580	1
347933	1
26608	1
523064	2
416287	1
330333	1
278931	1
553352	2
1106862	1
519880	1
342575	3
352784	1
578857	1
255367	1
718565	1
403497	3
336817	1
180919	1
266483	1
826624	1
4306836	1
271013	2
274297	1
548621	1
1110378	2
4317170	1
355175	1
290398	1
274958	2
332284	1
196315	3
197099	1
352008	1
573110	1
259993	5
356012	1
268220	1
367889	1
323746	1
287691	1
845273	1
260001	1
623471	1
579244	1
1111456	1
260913	1
579452	1
274115	1
544859	1
273705	1
293389	1
332507	1
556508	2
274374	1
273776	1
272964	3
194878	1
761968	1
185873	1
194863	1
308249	1
133341	2
545127	1
941096	1
567974	1
338757	1
341902	1
355776	1
267536	1
929836	1
360238	1
334619	2
340690	1
319708	1
345158	2
184009	1
334292	1
357028	1
264252	1
312440	1
580920	1
272595	1
227886	1
274147	1
351859	1
1765402	1
189147	1
166869	1
304416	1
369109	1
```
