## Extended Data File 1 for "Diet induces reproducible alterations in the mouse and human gut microbiome": ERS795154_ERR986469.otus_nol

```
#OTU ID	ERR986469
344329	364
198964	10124
408513	416
818144	35
331720	907
276478	6154
262104	283
346719	116
539647	1445
555945	3975
258202	307
406247	418
301498	86
269070	169
356226	324
320224	147
346804	15
1107175	816
514988	26
1110135	116
296340	65
985239	143
343264	262
275974	27
827689	613
269107	9
462832	49
185989	372
363731	1470
531374	3
353073	54
400599	102
422283	54
338796	277
262095	700
269949	278
180235	84
2877100	521
592160	418
839215	507
260547	94
274106	132
631764	463
539820	106
199600	80
276597	3352
350256	241
262633	902
899714	380
265280	76
273232	303
269418	367
816919	75
344256	256
276561	110
327900	5
259511	482
581933	54
342504	52
273967	100
414089	92
353982	81
460611	11
572860	83
579293	25
336696	22
327284	95
326940	38
685156	112
401384	7
265940	360
183446	121
339092	75
1105687	301
1108470	55
336276	202
334575	196
196315	18
349798	26
445144	71
261142	400
513742	10
267042	390
452014	33
1046624	2
583633	4
274901	110
348336	58
327808	210
234912	17
331782	13
356055	11
275476	197
338348	86
3392840	78
342786	318
332651	1
1105552	40
548621	11
265368	77
337494	30
842786	6
351309	222
336691	47
356404	118
263953	23
383971	65
1085832	9
266052	31
462764	113
272175	60
264437	46
332885	80
270105	12
697874	27
378273	20
278440	4
178770	1
272328	5
541135	74
297143	9
268971	45
439880	8
457371	11
323154	70
342014	5
579608	33
321768	166
272757	26
349372	22
259556	30
1110008	61
262766	20
273586	6
306914	87
269657	5
535399	23
581079	32
590168	46
319214	21
336736	57
1105328	66
519673	5
317633	3
338133	2
352559	58
261365	50
355771	66
328905	1
258957	15
1078587	1
844902	17
191803	2
197790	97
268538	11
264586	15
199307	6
322062	11
259382	26
846464	21
323403	27
275796	1
272092	6
311961	16
509452	1
194665	103
355440	1
271476	2
593709	59
381219	11
724472	7
369389	42
271406	6
2797559	7
276168	2
348508	6
548032	31
275557	28
208571	46
350698	49
846482	47
206324	3
276466	14
420168	43
565292	3
332608	25
276985	86
375106	21
982030	2
350664	4
545038	27
716984	69
264225	11
321821	57
322464	6
265706	8
356148	12
350320	2
268125	5
188969	1
189585	7
544859	6
449353	1
347575	4
227886	3
267124	1
303326	9
275061	19
272953	16
336789	20
268297	1
267536	7
276509	6
274795	15
337727	6
181237	5
276798	3
593216	30
3694603	11
308332	35
347587	3
270396	10
1995182	3
278931	2
331737	2
331087	1
1089636	4
351972	25
729559	36
351734	2
367176	7
1108453	12
450399	10
263380	1
443620	34
790026	10
191108	7
403497	2
349142	24
416287	4
929836	2
308684	7
259266	1
272619	5
274958	8
233191	7
344607	11
272964	5
1111582	19
321809	12
340650	50
274599	5
322112	1
847728	3
1106614	15
287691	2
786449	13
180405	12
318503	5
546456	4
772632	1
355822	11
4407703	25
334619	6
268425	28
1076587	4
298723	1
271013	5
265182	6
348948	4
341252	20
351449	4
1111191	12
591818	7
275592	2
826541	11
312070	5
289306	1
165257	2
355468	24
318320	3
269585	18
358104	8
338926	22
390497	3
271592	7
176154	7
355175	3
198045	3
230725	11
248126	3
228785	16
195691	3
305997	7
354957	14
575933	1
658370	22
4407190	16
267071	3
273741	8
544035	1
258169	5
274422	17
326701	3
331013	9
520808	6
342105	15
192475	4
580920	3
265563	4
266896	1
277200	6
342887	1
3040916	12
4420206	4
192206	10
849110	10
569210	12
4340153	4
591439	4
351859	10
332507	2
275218	10
351231	3
274374	4
270480	3
328391	1
4476330	13
348142	6
302491	6
168145	1
269501	3
271131	2
305026	16
380534	2
353923	4
259087	1
303184	10
199268	3
589450	1
1110378	6
359984	5
339791	9
843454	3
273737	17
570421	1
579541	1
513685	1
274289	2
337724	3
567011	12
589076	1
275987	1
322840	7
316496	3
303273	3
773251	11
289984	6
298973	1
333426	7
341902	1
265363	8
668129	1
277208	6
263662	1
318370	5
342085	1
295205	1
352008	3
194478	8
335267	1
315852	1
355344	2
196672	3
548775	10
263946	3
457614	4
276580	1
344703	3
529789	8
287597	4
592933	1
180535	1
128227	4
132873	1
197624	1
188225	15
545127	2
194662	2
381979	1
351062	3
354971	3
1085646	2
567974	3
349624	3
1106362	5
269091	1
1112190	1
308802	7
267717	3
266621	9
387615	3
308224	1
347714	5
263252	2
372906	1
263248	2
335401	1
258899	1
347655	1
181467	2
662917	2
567437	2
276037	1
294219	1
519478	2
351357	4
184009	1
353820	3
323189	1
1997391	1
269243	2
547479	1
519763	1
399637	2
584137	1
1129971	1
206790	1
302932	1
261064	3
281310	1
354158	1
335480	1
193678	1
264298	1
191445	6
304728	1
271219	1
259195	1
268962	1
325384	1
571242	2
191683	1
259912	3
330578	9
290375	1
584241	4
356405	1
1110988	1
267914	1
590818	3
182176	2
307608	7
186194	3
272213	3
340451	3
4296701	1
167420	4
296918	1
372146	2
334582	1
293389	1
333768	1
260001	2
211667	1
2286580	4
343923	3
548587	1
382998	1
190219	1
348875	2
823634	1
354905	5
264646	1
266583	6
321469	1
344101	1
266413	1
268880	8
253471	3
579452	1
439437	1
355625	1
211422	1
269815	1
316925	1
345158	2
295075	1
263957	12
185177	5
449833	1
312455	4
275616	1
334699	1
188402	1
574421	2
269285	4
335967	2
3697034	1
333114	1
262673	1
450755	2
537370	2
350404	1
273776	1
339229	1
291561	1
941096	2
352747	1
311564	1
343588	1
175078	1
345862	1
382721	1
589822	1
266841	1
304948	1
455746	1
336817	1
523244	1
761968	2
186602	1
349246	1
342075	1
196194	1
360238	3
352812	2
274627	1
2658058	1
879327	1
4379449	1
191772	1
306699	1
186092	1
272184	1
194151	1
178331	1
196571	1
426638	1
340960	1
266483	1
409947	1
308249	1
263179	2
366752	1
270200	2
272593	1
196289	1
564806	1
352445	1
799034	1
199137	1
570367	1
178364	1
354540	1
187233	2
276777	1
309133	1
260200	1
195919	1
197099	1
193066	1
268099	1
352165	1
350965	1
179512	2
183480	1
262654	1
549756	1
535955	1
594119	1
330042	1
323746	1
265912	2
436032	2
174174	1
361375	1
553352	3
320373	1
300763	1
4383922	1
271494	1
322560	1
533133	1
369227	1
339886	1
316381	1
262409	1
311050	1
400739	1
298163	1
833816	1
350149	1
606927	1
369429	1
268440	1
328466	1
198967	1
659831	1
331248	1
262060	1
554372	1
```
