## Extended Data File 1 for "Diet induces reproducible alterations in the mouse and human gut microbiome": ERS811228_ERR982796.otus_nol

```
#OTU ID	ERR982796
262095	51
1107945	1134
277143	1006
577377	3138
361853	105
589071	120
351309	141
276236	17
406247	154
311042	2
577170	204
261208	36
899714	789
350691	17
4460604	65
1107027	193
271101	179
1110378	92
275123	15
797229	190
234298	47
568118	202
170335	62
556126	198
263933	4
1109249	12
231205	11
352222	106
1105328	58
276531	32
396266	2
535399	12
351881	8
397363	11
839200	193
1109142	15
211706	50
275627	52
1111294	473
1109362	59
356760	16
623471	6
199572	66
204864	1
277967	18
276149	62
801554	24
841907	59
359376	8
363731	98
580629	414
544844	68
1108826	2
350438	4
848315	477
588216	31
3013444	171
1110402	35
269715	12
267220	60
589277	318
330757	15
1111874	34
569818	4
353954	11
186194	1
259609	54
1108453	3
233549	17
551969	7
1782947	12
4462541	58
431766	10
369449	26
3989538	48
349459	33
1109844	81
1105687	40
1104739	38
513021	39
9710	9
593043	164
1021682	9
276484	15
789601	4
277332	41
341749	8
985239	23
4339801	35
279387	36
263518	62
462764	15
261606	22
1106614	19
443620	30
1109422	37
1108422	28
929005	1
354800	40
581021	12
353593	10
546557	94
560336	133
422727	14
310931	1
744291	2
919158	19
45363	115
816626	5
1110135	87
376516	6
318445	15
276721	4
277593	6
193678	3
782953	19
585220	9
268566	29
361170	53
346267	62
330417	12
192756	145
324326	1
589989	5
263850	29
896489	38
269247	4
229069	5
272758	8
363887	15
463794	88
214919	5
1111191	151
351773	3
355097	2
792399	7
438304	2
205904	6
274018	58
276996	1
104368	3
592616	38
271880	7
761408	5
259772	10
452823	34
452014	54
527067	2
450755	4
1007098	7
277066	158
199731	15
1076587	5
1107761	9
183395	39
182176	12
581782	14
539820	13
715492	1
4457872	1
347822	3
443945	24
559804	7
1096712	10
550013	7
259051	18
292591	20
290963	5
264835	4
462939	10
815207	2
305026	19
356055	40
199177	71
826382	33
577041	39
355837	4
276798	84
299295	6
4103317	32
278098	2
1107057	6
4378081	4
1109539	23
548032	5
1109971	52
267406	4
319909	83
386788	14
558372	20
341713	3
351972	10
273741	1
336696	5
275423	28
309806	2
109402	2
1111115	47
302641	10
820612	1
4379449	1
592977	2
270158	72
814406	2
1064062	1
348875	13
429917	10
627853	3
273954	2
819301	7
292867	3
259271	12
333178	32
276077	7
827195	38
1107738	4
4407703	15
1110763	66
1111582	20
445144	7
1107461	30
123510	10
1111350	5
211720	11
272401	3
590519	1
588471	48
265849	12
624029	2
261177	32
326850	3
1099785	3
318470	10
847092	55
278440	7
244484	1
340547	5
354144	6
340706	6
805066	30
260387	25
1105659	5
324884	44
335984	25
838674	71
352789	3
565481	16
4361688	1
339834	13
302352	1
170089	53
749770	4
275616	13
404691	5
301578	16
434339	98
262625	17
3206355	50
348027	11
345804	3
266411	8
349798	5
289707	1
207833	5
267791	3
1105038	6
160178	9
352802	1
275786	1
275882	21
521491	15
1111448	41
3887769	24
318695	37
276597	49
568410	4
585229	5
515517	1
309054	13
277208	5
2816368	2
969149	28
1105981	17
842786	21
581933	15
4365109	23
272905	23
236811	2
1097208	1
1107759	3
582616	2
260753	1
561327	12
322464	4
875290	1
3407052	1
194944	1
4375000	5
333837	15
511594	12
271277	5
851715	48
407556	14
742605	6
819181	7
4465275	12
1109247	4
703321	2
724147	1
274455	8
582103	1
580521	3
526690	3
411254	46
270451	42
696477	3
276837	40
274652	3
347146	1
1104936	27
863682	7
270876	27
842877	3
1070477	8
830080	20
1062061	17
2465036	2
415491	4
275947	1
575041	16
527437	1
351593	8
575407	26
348659	1
547903	13
314574	30
341180	2
296041	5
741312	1
4365707	21
269992	18
268297	3
833816	1
274115	11
163997	2
9819	1
264734	20
273162	3
356657	6
4308591	10
593463	4
352617	8
578287	4
275990	10
2215057	1
1105016	1
312062	1
460611	36
584541	36
4381553	5
276511	4
581079	25
327050	36
263770	3
984924	2
272762	3
274795	4
352378	2
183662	12
265912	3
263044	1
1110317	10
1081058	4
322839	19
263645	26
270758	10
728991	10
269902	37
530947	17
270765	1
768553	7
556508	1
197790	11
585227	5
509073	2
1109372	1
147321	1
272595	2
849147	4
1107209	1
268083	15
273737	2
466811	9
211378	5
2750315	4
708190	2
259434	1
191274	4
300921	1
821365	1
823099	1
1828413	1
314276	1
268425	4
335311	1
567960	19
2445338	18
367176	2
591617	5
4472158	7
1035774	3
540254	8
409947	9
652823	24
332364	10
804579	4
321706	6
352171	4
326702	3
192664	1
537662	8
271490	3
581302	4
352445	4
270391	42
1108078	3
266621	6
276249	4
844501	9
360238	40
174086	1
1108974	34
344154	28
1035283	1
272757	1
1051764	2
344101	11
154506	1
174036	2
274912	24
730733	10
344108	4
538459	2
571642	4
1076629	8
389282	41
590980	7
270059	3
1040889	1
320859	1
579293	3
205940	1
275913	1
4460559	21
345466	14
179613	2
308042	1
196769	1
351253	2
806030	6
1106101	3
271822	9
297816	1
413695	1
278684	1
354736	1
297967	1
177846	1
104610	20
4380863	1
348313	5
356052	4
1105486	2
184174	8
593717	2
540982	4
1111570	13
810759	6
342801	14
353131	4
1094359	1
4483570	5
427241	12
275061	1
1109709	5
524213	70
338796	18
302192	3
468313	13
2901246	6
273047	2
1029949	4
191811	15
275218	3
451273	7
273376	3
66176	3
170248	19
388808	4
661367	6
158378	1
584765	8
163421	2
345635	5
274438	12
187294	2
1108679	10
276802	39
830189	15
274603	7
822517	1
1110037	3
751584	1
518894	1
349365	1
864786	24
222497	2
259372	7
344093	3
168031	1
658370	18
420168	3
554372	9
336486	1
319214	9
4064550	2
268099	6
357389	1
510070	1
544950	1
524368	3
197706	5
978894	1
976470	5
350256	5
544678	1
336710	7
584692	3
322062	6
533847	11
230268	2
277215	3
180235	2
310760	6
268121	3
326644	4
381979	14
548686	2
276110	4
335965	2
3392847	1
558752	2
1028915	5
606755	1
350277	1
712677	2
268475	2
339791	2
231985	2
587269	1
530854	1
401384	3
322223	5
267892	15
261010	3
327284	2
321768	1
263337	1
145801	6
446691	2
343581	2
2875735	7
799200	4
585652	2
190658	1
2590430	10
261183	8
1030589	5
356864	7
336174	10
355045	9
524318	8
565625	9
264252	1
851961	3
182079	3
261841	1
786449	2
414089	10
365496	12
352533	1
425767	3
345709	6
786081	1
230725	2
1111458	7
700298	1
349929	2
1107018	8
294944	6
519000	7
276325	5
462832	3
109977	1
274697	2
592160	9
289788	2
364722	5
4417418	2
530502	2
1594232	11
132895	5
833731	2
1111133	6
16036	1
326609	1
271846	8
574644	7
697874	2
276894	1
185483	2
234488	2
589442	3
886640	1
811108	1
308117	13
1107175	10
1110985	1
352652	5
322138	17
520827	3
132359	4
164811	3
842714	4
517722	11
276425	10
272366	3
1143482	1
216958	3
355771	2
694641	4
804995	2
1023950	1
576007	7
265522	2
352898	1
315485	3
265414	2
330460	6
2775244	3
957807	2
267714	2
557750	1
916143	1
659831	2
326482	2
323403	1
269418	2
315215	2
434089	7
558397	3
289627	5
354105	1
593965	3
332507	4
336214	1
344158	3
371930	5
1098946	24
317818	1
86429	4
350320	3
275339	1
590124	2
843785	11
369389	3
1107703	16
3265161	1
1106254	7
849030	1
342231	1
341287	10
751490	1
351659	2
583746	12
339512	1
276091	3
354957	1
355822	2
326315	5
1108244	2
720709	7
1035392	2
1111782	10
351698	2
335267	11
4481506	2
929836	13
422295	1
667570	7
258899	2
532795	1
194710	11
769961	8
191390	2
271214	6
535601	1
935593	3
277068	4
571406	4
356226	1
277497	8
197853	10
177240	1
205417	4
4432516	1
97263	1
330279	3
405780	2
887662	2
455746	1
198238	2
171532	1
1026231	6
327739	1
569581	19
583089	2
591518	3
270707	6
427219	3
1105984	5
334267	2
516873	1
170004	5
1068499	1
590164	1
524404	15
265018	1
631764	1
248521	1
566262	2
315223	1
273091	1
836430	1
275132	5
537396	2
329820	2
345951	4
139056	3
378273	1
310499	1
812719	2
260655	8
265793	6
1056816	4
264437	4
400599	13
869324	1
247009	1
273223	3
1108356	2
840419	15
348038	5
321493	1
276046	4
593138	1
4442730	2
587041	4
846727	2
424270	1
272092	4
192807	2
313431	6
513003	6
349713	5
286668	2
191994	2
554338	2
269890	2
274374	11
265182	1
817995	10
588060	4
268720	1
183838	1
334870	1
299877	2
2182669	3
268231	1
353982	2
647343	3
4338577	2
336518	2
269585	2
450399	5
269091	1
351405	2
569026	1
341730	2
197327	2
341543	1
1107473	2
194077	5
276125	6
321220	1
330179	1
157470	1
338133	6
1105860	4
1111312	3
449353	6
1033167	2
350741	3
846386	1
351292	7
808244	2
325850	3
271588	2
4437823	2
573289	1
276404	16
549756	3
1088134	1
260088	1
273078	12
343453	3
349680	1
471412	4
834677	2
271672	8
349142	5
329790	9
720944	1
372146	1
113417	7
179267	1
956654	2
576778	1
272428	1
1066648	1
1107829	1
337561	1
1992	2
332865	2
314810	10
560629	2
324985	2
180555	8
276305	2
68842	1
275474	5
356073	2
346291	1
583117	4
331782	1
518360	8
351449	2
220622	1
647215	1
582049	1
806751	2
345347	1
527952	2
779987	2
549499	1
1104592	7
577189	1
196985	9
348508	1
271107	2
1067143	13
275470	1
269056	1
580980	1
266841	2
100650	2
4364548	1
512314	1
271191	2
2859978	4
552665	2
187744	2
1084900	6
528410	1
308224	10
762013	1
272201	1
578586	6
612308	1
216279	1
276115	1
198866	1
342504	5
593980	1
340850	1
661055	4
808414	1
275628	7
303251	2
825033	3
302090	5
567733	5
353711	1
171632	1
593301	4
609111	2
275305	1
237138	5
814568	7
316381	1
265985	3
382220	5
269125	2
306699	5
730437	28
318162	3
211039	1
1099150	1
263705	8
356590	7
317031	2
449833	4
822913	4
273246	6
1110104	5
572476	4
4399495	3
273136	3
196645	4
334215	1
843454	3
319203	2
761968	2
990186	2
345882	6
336691	13
766113	2
300457	1
511751	3
729559	3
571458	1
298254	1
578839	1
276701	3
277265	2
560961	2
516054	1
346804	3
335488	1
231021	1
270382	3
845291	4
185066	1
681370	1
226929	1
187233	3
1108638	2
1089376	1
311961	2
314406	3
860192	4
553654	1
528756	1
520720	2
259625	1
400443	4
342887	1
182970	7
1111882	1
534929	1
269576	2
517293	9
346639	1
1107327	4
276580	2
819328	1
1107458	10
333453	3
822201	4
320972	4
921195	1
355175	1
308523	5
331737	3
580008	2
273904	2
338644	2
199627	3
529442	6
228043	1
844902	7
774358	2
335971	1
267739	2
584083	1
548021	2
846141	4
810721	1
684238	1
592572	3
511008	4
265503	1
1111586	3
337762	7
306778	1
343200	1
198686	10
318370	1
372906	2
525687	2
275653	2
361727	4
276770	5
1110008	6
646591	1
330076	1
820458	1
658640	1
275970	1
330183	1
274901	7
343906	4
266223	3
311370	1
288677	2
277946	2
846477	3
589822	1
326701	1
585131	3
1097359	1
1106671	2
571031	2
4440018	3
527891	1
258330	2
349864	2
288581	1
233313	6
651287	1
258957	2
349802	1
264731	14
517344	1
1106550	2
1105552	5
186645	3
208927	1
272938	2
274972	6
988375	5
1073431	1
945519	1
271563	1
198555	2
84709	3
674324	4
443853	11
322585	1
345063	4
272038	1
811219	1
510683	1
814952	4
400871	5
354501	1
270948	3
227788	1
334676	1
315309	1
336553	1
293937	1
525143	1
535375	6
542126	2
278392	7
52362	2
291030	1
369299	2
823803	1
4324489	1
355630	1
352965	3
529531	1
809463	1
355468	3
533261	1
1109724	1
567362	1
349716	1
190528	1
332143	1
821985	1
172777	6
514640	1
2552941	1
92512	3
584263	2
1105615	9
561171	2
301042	1
157716	9
398597	4
1109662	4
593337	2
592857	1
271811	1
335081	5
848615	1
439880	3
49406	1
2281837	2
274400	5
304643	1
349783	2
337642	2
262173	1
329712	2
743693	2
1110064	1
587103	5
296045	2
337735	2
112891	1
332126	2
459276	4
571992	6
230528	3
129218	4
176886	1
290079	1
164789	1
276434	2
344422	2
183211	2
318503	2
276761	5
317045	3
592086	1
309029	1
181331	1
347653	7
260859	2
1102477	3
1109101	3
368462	2
811272	1
277163	3
344256	2
1106583	2
718565	2
588038	2
2237866	3
389529	1
333189	1
275676	3
345536	3
4316323	3
1107758	2
351794	4
228785	2
269019	4
4370324	1
838200	1
554931	5
823634	2
532188	1
336817	1
580920	1
320260	1
325780	2
264693	1
689975	1
529829	1
591245	1
308970	1
4357205	2
331786	1
169360	1
277922	1
328466	1
266435	1
348393	3
562002	1
4364237	2
344337	2
887931	1
328212	5
272953	1
511564	1
383971	1
318524	1
275557	1
2487345	2
155913	2
2216525	2
190242	5
826541	1
582222	3
576166	1
216010	1
192937	1
266726	3
554912	2
359809	1
161423	3
539601	1
265940	1
109173	1
1107031	2
463289	1
262409	1
589114	1
1729249	4
197105	1
1845355	1
24546	1
834840	2
269107	2
634449	2
825105	1
1106373	1
305009	1
358104	2
762699	3
1625457	1
259275	1
398255	1
716286	1
679939	1
791560	3
592365	1
705676	2
164395	2
198101	1
525378	3
260410	3
310748	3
1114323	1
348627	3
645358	1
353897	1
272213	1
323386	6
2358	3
203594	3
541244	3
349372	2
317802	1
720973	2
353657	3
309133	1
170604	2
2315700	1
1050914	1
1109623	2
254079	1
369027	1
2879379	1
523239	1
279107	1
337494	6
171718	2
826302	4
320120	1
177748	1
1112389	2
272060	1
834553	3
325126	2
621130	1
544261	3
356079	1
4310326	3
336276	2
353194	1
164872	1
317623	1
534898	8
719058	1
340189	2
274083	2
359872	3
790663	1
275288	4
349246	1
721704	1
832545	2
803010	1
557646	1
4381755	2
272080	1
231169	1
4474217	1
627144	1
968954	1
313153	1
193844	1
1122596	4
578857	2
547854	1
572072	1
551915	1
826303	1
327629	1
593977	2
264585	1
70067	2
355621	1
357305	3
279248	1
273651	1
589076	2
1111525	1
356061	2
563572	1
325633	2
519765	1
233691	2
662917	2
304641	2
552621	1
824034	1
557297	1
870421	1
275397	1
953855	5
175307	5
267769	2
572010	2
326940	4
824619	2
4454175	1
571709	1
345637	2
702414	1
273657	3
318764	3
301994	1
327808	2
446135	2
4312512	2
565585	4
271406	2
174368	1
194563	2
1051082	1
831409	7
352843	3
575844	1
263388	2
274958	1
247883	1
277574	3
309206	3
192865	1
590175	1
567974	1
1111561	1
309249	1
457371	3
274348	1
240943	1
274844	2
726291	1
518257	1
278912	1
186968	1
572860	3
183691	3
1749612	2
339473	1
355440	1
330333	2
215751	1
2250345	1
325836	1
586968	1
4343528	2
342777	1
260607	1
837473	1
273747	1
211191	2
459025	1
301879	4
273388	3
827794	2
277512	1
743781	2
195876	1
328554	1
863612	2
1105876	1
262527	1
617216	1
304777	2
407963	2
1089636	2
243150	1
343923	1
867680	1
514192	1
1111634	1
875709	1
566022	1
356283	2
466409	4
566383	1
336725	2
4384058	1
279301	2
367977	1
353026	1
637214	1
1022497	1
311466	1
168383	1
849110	3
269070	1
589852	3
355939	1
333564	1
523811	2
416287	3
821067	1
879327	1
191878	1
582630	1
331317	1
300820	1
909401	1
585377	1
525755	1
552930	1
249819	1
260322	3
271290	2
593709	2
583213	2
274289	1
549232	1
356404	1
291195	1
228391	2
279492	1
264636	1
194665	2
322569	1
255235	1
1106475	3
408513	2
692154	1
170328	2
1108325	4
585073	1
270248	1
296042	3
343598	1
100148	1
346548	2
335448	4
330564	1
314480	1
533480	1
102159	1
1048850	1
277224	1
362997	3
444987	1
4362337	2
544996	2
563086	1
528157	1
1110412	1
269949	1
565774	3
185989	4
537713	2
578016	1
320373	1
717312	1
345913	2
340194	1
381219	1
1110842	1
229905	1
328391	2
362108	1
352165	1
347523	2
526875	1
290101	1
540770	1
546259	2
350295	1
1110988	5
453896	1
778758	2
293546	1
585480	2
260018	1
583046	1
842596	2
648553	3
839233	2
264646	2
320835	5
582101	1
830014	1
1109337	1
202367	1
368490	2
589696	1
299902	1
4342971	1
983033	1
290398	1
249631	1
818452	1
320165	2
1107798	1
264014	1
339886	3
292627	1
295180	4
887025	1
330846	1
581474	2
828435	3
268029	2
346764	3
576813	1
470879	1
305750	1
2208658	1
538374	1
804526	2
277299	1
549950	2
457614	2
158863	2
535159	1
336810	1
2038096	1
289161	1
589313	1
335527	1
585435	1
263876	1
326732	1
574038	2
262102	1
579244	1
390633	5
533802	2
4401045	1
1111544	3
199301	1
1105827	2
368318	1
350979	1
563613	1
354181	1
167338	1
331449	2
283117	1
343030	4
230031	2
279115	3
1004910	1
320249	1
356405	1
676472	1
805707	1
356353	3
565292	2
337167	2
578511	1
813654	1
14106	1
311482	1
288044	1
718320	1
702731	1
589530	1
297182	1
822443	1
591818	1
517172	1
350832	1
265828	1
766351	1
594259	1
803207	1
339031	1
823155	2
558387	2
339156	1
348398	1
193953	1
522699	2
955052	1
605570	1
813590	1
267597	1
351465	1
323231	1
279487	1
558420	1
196322	1
574793	1
550814	1
537871	2
1510067	1
3819483	1
267717	2
829879	1
518072	1
262556	1
782749	1
212359	1
1075307	1
2223970	1
510843	2
539296	1
419765	1
349809	1
344400	1
1142687	1
583656	1
532831	1
914235	1
412249	1
204542	1
827689	2
1143784	1
241669	1
333726	1
1110458	1
527323	1
349769	1
532118	1
694337	1
977222	2
367304	1
205613	2
263362	2
874627	1
288652	3
194286	2
537548	1
1107439	1
535549	1
541684	1
203865	1
352559	1
1110312	2
563228	1
894735	1
277842	1
335701	1
300463	1
542857	1
531773	1
169815	1
273778	2
268333	2
838544	1
771177	1
265580	1
569030	1
269156	1
1106140	1
351833	1
4361049	1
194667	1
587064	2
819599	1
583633	1
45562	1
564806	1
189840	1
268416	1
560092	1
526982	1
577082	3
352014	2
423455	2
321251	1
334617	1
747987	1
523712	1
1020605	2
521313	1
312325	1
340940	1
269726	1
328536	1
293210	3
351627	1
199181	1
275286	1
275580	1
308308	2
274335	1
751018	2
1128644	1
522863	1
345717	1
269657	1
265011	1
587336	1
270676	1
519290	1
939112	1
270866	1
270385	1
2341726	1
335762	1
3994830	1
207063	1
347368	1
325340	1
190638	1
1077336	1
261365	1
918577	1
14094	1
4407747	1
290399	1
593156	1
575553	1
592594	1
346474	1
828884	1
403497	1
824624	1
810986	1
258725	1
321484	1
331657	1
278667	1
846464	1
871137	1
564961	1
1108656	1
253380	1
353923	1
589652	1
3182739	1
850606	1
268620	1
4340358	1
255382	1
359389	1
356632	1
408877	1
1058090	1
518552	1
554303	1
166664	1
307585	1
262673	1
267046	1
788593	1
580421	1
360415	1
314284	1
1026524	1
195982	1
293580	1
350404	1
304360	1
750031	1
808794	1
346570	1
340600	1
210965	1
515774	1
261992	1
806852	1
656912	1
1108470	1
97000	1
345126	1
300284	1
336983	1
303452	1
358712	1
169587	1
4155392	1
346337	1
581658	1
522591	1
175550	1
555977	1
819810	1
830148	1
790026	1
273459	1
1078587	1
635495	1
312126	1
837058	1
587347	1
1108599	1
766563	1
317517	1
417981	1
436341	1
997439	1
173192	1
341252	1
755126	1
422283	1
308136	1
276466	1
1117348	1
278563	1
363625	1
259631	1
583500	1
339092	1
1566189	1
172464	1
831301	1
586719	1
576377	1
356455	1
```
