## Extended Data File 1 for "Diet induces reproducible alterations in the mouse and human gut microbiome": ERS811229_ERR982807.otus_nol

```
#OTU ID	ERR982807
848315	278
519765	2
348336	18
351309	262
233817	8
577377	2187
1029949	7
842786	22
463794	544
1108453	18
269576	9
3013444	332
352559	5
1109844	3
546557	39
652823	43
1107945	753
550013	7
3989538	25
333178	201
617216	10
548686	4
953855	50
192756	62
434339	145
433676	107
270051	1
356144	75
1110458	6
1105687	47
269992	41
583656	3
581079	10
406247	256
268566	16
574644	20
264734	24
300284	1
434089	34
408513	15
269247	3
388808	46
352222	139
549756	112
578586	27
1108974	20
353593	10
332364	45
276798	47
355305	21
274455	99
539820	39
694641	8
449353	7
277143	363
568135	2
275628	7
322839	36
422283	21
805066	54
272366	7
888575	44
411486	81
396266	5
1109662	8
522063	1
592160	131
1107027	1035
330417	8
274912	12
261606	62
342085	2
346267	53
1110135	155
345635	19
730733	7
199731	21
231510	1
830481	3
274438	14
198641	79
350404	7
725198	84
542126	15
309806	2
823803	24
197537	12
351593	3
549631	2
259993	4
1111191	228
1110378	73
397363	14
354032	21
276172	232
452823	146
524213	44
1084900	4
724472	20
826302	18
572010	2
349624	6
341543	5
1110104	6
344329	20
411254	27
845273	2
351465	4
390497	3
275339	5
333837	64
315309	3
589277	32
1108679	1
351405	40
571992	4
274018	126
4378081	4
191274	14
462764	31
275423	18
427241	12
589114	5
819676	45
272878	3
45363	60
278392	6
716286	11
1110312	16
277442	30
266445	116
1062061	44
827689	39
588197	269
2170530	2
338348	10
345231	1
547903	10
373939	2
378273	4
781576	12
425767	36
352445	31
193678	11
623204	2
863682	10
368318	4
556126	149
169106	3
325836	4
336276	5
354905	29
4327763	9
318695	25
260322	11
519673	9
1111582	36
313578	15
513003	3
758280	4
536754	89
357168	4
363430	1
343581	63
356590	15
826382	26
183662	8
414089	52
826746	42
170089	22
834553	2
817183	10
270391	10
1106614	35
541135	2
1110317	67
355089	15
799200	7
1099785	8
387615	5
277332	26
840419	9
318445	72
1089939	2
296379	1
1104936	1
522371	1
551969	6
234443	19
276091	16
356283	6
329712	13
275451	1
370809	1
277066	60
237138	7
275123	29
164811	8
333453	5
276531	75
389282	34
349459	30
271191	8
584001	65
581933	12
533847	1
160661	1
267045	28
275286	4
290963	20
324985	16
821916	7
570880	5
848816	2
206494	1
336691	5
259772	14
276149	81
276597	27
259372	20
211339	20
276894	10
275990	14
537662	11
484444	6
342801	70
331222	1
354800	27
334296	45
376862	2
460611	13
728991	3
327284	5
567960	101
1105328	181
268121	3
814840	1
4334624	1
263518	47
976470	18
571642	10
383992	1
564334	4
685156	35
199572	2
276386	5
297580	2
544844	36
277215	9
452014	21
264585	37
588038	4
1106254	3
336725	4
887662	3
631764	17
277589	2
197853	11
340706	7
355771	36
191811	18
439924	2
259120	1
712677	7
729559	40
334699	1
320972	9
344108	1
511751	15
569581	25
443945	22
345862	17
659831	14
561171	1
1111570	8
194944	1
581474	7
345063	3
817995	27
343264	59
340853	2
265036	5
640999	10
703731	3
350392	29
537713	3
548032	10
276236	8
266621	24
276077	7
265182	6
830189	2
1122596	1
801554	44
949863	10
293910	1
162211	8
416286	1
661259	6
337762	21
148038	1
578287	1
353923	13
585073	1
350691	14
104610	8
1111874	3
1105981	20
320835	6
551179	9
845291	4
1111586	2
306778	1
261209	3
322604	1
276434	24
317623	5
260410	11
342786	13
160178	3
980248	5
348627	5
349783	29
1106362	1
804579	34
268379	2
813017	2
183395	16
109173	1
640304	7
267042	4
590168	10
1107461	26
272762	4
265985	3
1109539	26
586019	2
449833	2
1108078	20
580629	19
540254	1
814986	4
581302	4
533802	6
195941	2
806407	2
275150	64
720709	3
248521	24
351794	11
185126	4
343361	4
1111294	12
374863	35
1103002	2
146935	3
252736	10
523712	5
516576	1
705676	2
450399	1
318764	27
274901	23
847092	26
269585	6
335330	1
450755	16
196390	2
381219	14
462832	14
264437	1
586968	44
289310	2
513021	23
3029968	6
812719	7
351859	4
289627	32
345466	18
355468	50
4481427	5
302192	16
808562	9
4384166	2
180555	19
183954	2
839233	3
294944	14
716666	7
276770	28
863612	2
275627	23
275676	9
544950	1
4460559	25
315485	21
335984	14
1111115	12
592616	14
307640	6
199403	5
1106373	1
274972	21
577041	15
819301	13
323614	3
336174	17
301363	12
331553	5
520358	2
4483570	2
276802	39
195508	5
554372	14
166664	6
1107703	8
272757	17
669486	1
267406	3
308970	5
354181	4
356055	47
552035	1
782953	1
1067143	43
327808	7
254079	2
194043	3
233549	3
1107018	2
565481	9
145754	4
268971	2
265849	3
1108638	1
337407	4
304777	3
742605	4
352171	4
400871	1
341713	3
268220	1
245324	19
356404	21
535375	8
577170	19
267789	3
583117	8
718565	1
400599	27
319378	1
459025	4
526982	1
212366	1
588060	1
851715	26
886640	5
339351	38
288652	13
338926	1
772398	3
346185	1
565292	4
271476	9
162576	13
341213	2
348948	8
358104	10
1111776	2
310499	2
4385756	1
524644	6
327050	20
4412873	1
2315700	4
340189	8
819404	1
743781	7
367909	2
332854	4
849110	3
188659	9
935593	4
272192	3
259271	5
1073431	9
273047	3
262095	29
336817	26
988375	8
272889	1
589852	2
269176	2
311961	2
692154	6
346570	5
194665	4
320373	4
199674	1
46006	1
261208	7
640998	1
317031	1
558372	1
762699	6
535399	4
1108325	7
336579	1
342231	1
2611107	3
70067	3
288944	2
661367	3
367977	1
553825	2
399245	6
272905	23
591158	3
194077	5
330757	8
145801	7
338644	37
360238	23
518072	5
341749	11
266411	7
444987	9
274795	9
148453	3
524038	4
1106302	1
498743	1
272277	2
831409	11
270248	6
186645	7
585480	9
1757845	8
110192	1
192865	1
1107738	3
84709	10
327764	1
341252	2
258985	5
718320	2
1011502	1
422727	1
1107057	7
187324	3
4308591	2
274400	10
349864	24
339718	2
354163	7
454921	1
301462	1
347740	1
339329	3
766563	4
355277	1
1111782	14
4103317	29
354957	23
590450	1
466811	7
4402077	3
468313	21
272758	3
349153	1
335632	6
843454	3
816919	1
585227	3
308191	1
565304	1
269418	2
512239	11
985239	17
563086	2
511594	4
560336	4
383885	50
272060	4
355097	1
356073	5
564690	2
589989	4
214603	2
518360	3
242029	7
679939	5
133349	2
2875735	2
586141	1
554904	1
792399	9
199137	1
829879	1
896489	2
230031	2
354620	1
1085646	9
130468	3
354964	16
2256427	5
180105	15
258169	8
1105696	3
332507	5
743396	2
331782	5
397065	4
956654	24
1104739	3
363507	2
264731	11
336214	6
322464	14
309054	6
277329	2
343906	2
350741	9
1109362	1
799034	12
198910	2
443620	5
110876	1
2182669	12
316946	1
543173	11
348659	4
4334618	2
319214	13
260741	2
349372	4
2271806	1
356079	1
919158	3
305026	10
1099674	5
339336	2
322138	28
4379449	2
190523	2
157716	1
109491	1
661055	1
815380	8
276046	2
293210	3
349798	33
276656	14
822733	2
350664	4
589071	6
157573	2
576778	2
583572	2
292216	1
4440018	14
269715	7
274083	5
337494	3
1111634	3
589822	3
323386	11
827195	47
2127939	4
109977	1
761968	3
331013	2
270059	5
356529	15
299613	2
193742	2
266091	1
662674	17
356864	2
343633	1
586719	2
561312	1
349142	11
169234	1
309029	5
2465036	3
260456	7
761408	18
326732	3
1056389	7
179613	3
267121	2
308136	7
258899	1
1110064	3
830280	12
813944	4
345350	19
401384	5
263645	18
509073	4
321768	7
275218	9
196491	8
318959	2
593301	6
404691	10
351881	11
349175	3
350320	3
348142	2
529829	1
314574	18
1110402	2
819181	8
465433	1
4417418	4
338887	2
171232	3
274374	21
1030589	2
647215	8
584463	2
332454	7
4324489	4
271406	8
529531	1
658370	4
327629	1
266437	1
550814	2
266052	12
971109	1
1096712	1
275616	9
832846	4
309206	15
773251	11
1954303	2
221429	2
819962	2
277204	4
536989	2
1076587	6
772282	16
175844	1
351800	2
265030	2
267714	2
273459	8
352843	11
330183	1
197790	1
579750	3
457614	2
1105984	6
589530	2
848615	2
821139	1
68842	4
344726	4
1049945	1
820367	25
99206	2
332587	2
827522	10
578857	5
358007	8
346337	6
1105615	4
326964	5
260387	1
520720	7
350127	1
364203	1
561290	1
4339801	8
702581	1
276701	11
233191	5
264248	1
276325	7
1109422	7
1078587	2
275341	1
552651	1
322250	1
334267	9
264240	2
335553	2
305177	7
842714	4
261142	8
332132	4
351592	2
301879	1
262166	4
1110763	1
1094359	2
264252	2
269070	1
277593	7
560491	1
273170	3
383971	5
842596	5
276721	1
272595	7
551419	1
1098946	19
873048	4
1097208	1
4465275	4
264802	3
558991	1
696477	9
353026	3
344158	12
401717	2
356760	7
351449	2
274204	12
312322	1
369389	3
344400	10
1020605	12
342105	5
1111448	5
331737	2
446135	4
1105454	1
530383	1
403497	3
304080	4
527751	2
629361	1
571406	1
1111350	4
356627	1
1082539	2
211667	1
586093	12
275132	3
188862	6
4365141	1
590951	1
301512	1
4471135	3
774358	1
522433	4
420168	3
559804	16
355196	5
170950	1
568118	7
1107175	11
271672	5
329195	2
333412	4
790026	2
1110253	1
335521	1
346764	6
14035	5
259087	2
210073	1
261277	2
174368	1
229452	1
1018482	1
465480	2
1070477	13
793769	2
344154	1
276484	13
270385	7
332732	1
544261	1
331786	1
357305	6
577716	7
169815	2
807795	6
589000	3
556247	2
373909	1
343923	3
276404	1
276110	7
1105552	8
198371	2
301994	4
273687	2
264113	2
1109101	6
348313	1
567011	2
573110	1
300177	2
4380971	1
988932	7
583500	2
1108282	1
1112139	2
349365	2
271822	14
266223	1
191369	1
338796	2
142751	3
320490	1
382998	3
15129	3
308117	9
294909	1
290398	4
623471	6
593337	2
196689	2
265940	4
182079	2
558420	1
182619	2
313324	3
286668	12
267694	25
268425	6
274115	1
4365707	8
318162	2
830014	8
206574	1
344101	6
1106862	2
552621	3
354501	2
22491	2
330179	4
582757	1
349716	5
260529	1
515059	3
1106861	11
1107761	3
521982	2
186194	5
844902	3
3887769	9
689727	3
265018	7
577082	8
349246	1
270303	2
357046	1
271880	10
1110842	6
574951	3
703321	4
1107759	5
173658	1
1110008	6
350865	5
815913	1
355019	13
138338	4
345882	1
325442	1
273967	2
235259	2
351253	4
269949	4
828198	1
322062	4
419601	12
539978	2
342947	1
330219	1
538011	3
263705	2
570421	2
858999	1
593463	2
291644	3
323154	3
529180	1
277813	1
175307	3
511229	1
190242	5
548021	5
1111142	1
233313	4
416287	9
707840	1
262625	2
579324	1
258957	1
342404	2
337735	1
329790	4
813590	2
560092	2
355822	5
233415	4
199177	1
558397	2
110016	2
1133279	1
263388	1
593717	2
197631	1
554912	2
590980	5
1992	5
716838	3
352652	5
548692	4
676472	5
368462	4
334328	1
273902	1
293024	1
1050914	2
290502	1
1105860	2
4437823	2
899886	1
858535	1
277388	1
821067	3
310431	1
330460	1
745960	2
1048020	3
587041	7
457371	2
314029	1
275882	3
2237866	2
311068	1
551562	3
604966	6
333049	8
352802	2
1529382	1
566391	1
1107758	2
1729249	2
271290	4
353782	2
593376	4
564806	6
274935	1
585131	5
1108699	2
984924	4
350256	4
268962	2
648553	1
279659	3
1112121	2
443853	1
264846	1
193844	4
277130	1
557780	3
637934	9
591439	1
277081	3
157216	1
274652	2
273078	10
265011	2
814501	1
273776	2
348568	1
310979	1
786646	3
846464	1
273481	1
258280	1
269546	1
524848	2
132670	10
563572	6
574263	3
272834	8
593977	1
275913	2
163874	6
834677	2
335311	1
327656	1
164071	1
363625	1
299295	8
346587	3
968954	1
301079	2
314304	1
258626	1
265793	3
272184	2
1051082	1
838674	3
330333	1
1107798	2
1056816	1
263508	1
276134	2
275786	1
1106550	3
819340	2
340600	2
320249	7
277922	2
278440	2
580920	3
347908	9
326048	1
321821	1
174651	1
846141	3
270782	1
1108422	2
851733	1
340650	3
316515	3
159969	1
66188	1
133178	1
349602	1
538459	4
326701	1
359624	5
593363	1
242503	1
231169	1
338052	3
720944	4
1084045	2
684238	3
271101	1
146541	1
333330	1
843553	2
335003	1
814568	3
213394	2
329472	1
594119	1
574720	1
4432516	1
510843	1
279301	1
345994	1
1085326	1
149668	1
814406	2
510070	1
791560	1
546306	1
839412	2
277396	2
276425	8
265912	2
3694599	3
584083	1
407963	1
320194	1
268725	2
51677	3
275804	2
279431	1
355175	7
356632	3
275397	1
513532	1
1033571	1
1006464	2
919491	1
352902	1
323403	2
569786	3
810759	15
197521	1
527437	1
4407190	2
4461906	1
304643	2
4312512	1
290399	1
131024	2
538398	1
564771	1
345709	4
143355	1
270876	3
273357	2
1107031	1
355162	3
372906	3
345473	1
551295	1
743693	7
4321285	2
230725	4
348398	1
356644	2
221121	1
740215	1
317653	1
702414	1
4226929	1
325924	1
838544	1
354097	2
821365	1
572860	2
355155	1
517293	3
716984	1
527745	1
322112	2
279115	1
4155392	1
355440	2
258812	4
2223970	1
326940	8
2612241	1
351094	1
305059	1
540746	1
277349	2
573010	5
215018	4
275305	1
584020	1
720973	2
1108244	5
194236	2
1109709	3
588730	1
189840	2
1039477	1
532188	2
142448	1
1110988	5
213896	1
421538	2
329820	1
277163	2
534922	1
181348	1
544859	1
1088134	1
327900	2
955052	3
351972	10
198170	5
356012	1
343453	2
303652	1
766351	2
260660	5
14094	3
812992	3
760350	1
532831	1
355187	2
261365	7
335701	1
413695	1
326644	2
1058956	1
594259	1
1033167	3
184584	1
989579	1
766314	3
1084865	1
261486	7
342887	5
313437	1
228785	3
319454	1
439437	2
551640	1
797229	7
273515	1
1106101	2
110698	1
327581	1
325340	2
181329	3
339624	1
343200	3
267514	1
1594232	1
447141	1
849147	2
592086	1
870724	1
239667	1
323595	1
806751	2
1111133	2
210542	1
197706	4
334959	2
342777	3
581265	2
339031	1
517722	1
211422	1
190084	1
4481359	2
700298	1
271799	1
4447432	2
528013	1
318503	1
524368	4
293869	4
346548	2
104368	1
4479317	1
1110412	4
672978	3
804526	3
582616	1
197695	3
273388	3
264155	1
274521	4
274965	1
328391	1
265748	2
353820	1
4302951	1
211378	1
343030	2
271214	1
324865	1
349960	3
816626	5
273136	3
386788	3
268231	1
271846	1
277115	2
324326	1
277588	2
584765	3
145419	1
823099	1
587347	3
531722	1
358336	1
355045	5
382721	2
180042	1
339834	5
329597	2
1035392	1
332349	1
1106475	3
875709	1
844501	7
354144	2
2797565	3
582103	1
587510	1
154424	1
585880	1
815207	1
353982	1
539296	2
326486	2
196913	2
1094991	1
300665	1
4466103	1
839598	2
279492	1
570607	2
315896	1
593686	2
567974	2
567733	2
557023	1
27815	3
539601	2
181318	1
208571	1
328905	1
658413	1
1110591	2
697874	2
820070	2
303251	2
543348	1
646743	1
586208	1
1111458	1
308308	3
580357	1
321809	1
323057	2
274546	3
844750	1
351627	1
321706	1
1049961	1
1104592	1
207833	3
214116	1
211595	1
273091	1
337561	3
275474	2
829186	3
359978	1
316882	1
825201	1
273651	1
211706	1
978894	2
215097	2
549736	2
710584	1
45562	1
168145	2
929836	2
549499	1
390820	2
1109125	1
344527	2
576540	1
3581088	1
1105486	4
269777	3
512314	1
2358	2
509709	1
832651	2
565625	1
213399	1
267633	2
582123	2
580539	1
184567	1
592139	1
585220	2
268043	1
826541	2
279059	2
326567	2
4064550	1
1098634	1
263977	1
1111561	2
263770	2
582049	1
839200	2
265828	2
272953	3
869324	1
259580	1
350295	1
846386	1
351292	4
277208	1
554931	1
293392	1
545046	1
338852	3
816299	1
352165	2
355312	1
527952	1
185989	1
275557	1
582884	4
347655	2
336736	2
405780	2
189392	2
549950	1
332143	1
348642	1
1111544	1
542666	1
366386	2
320141	1
1756253	1
342575	1
315837	1
540682	3
567595	1
258969	1
366641	1
348027	2
194286	1
157122	1
162898	1
305750	4
14106	2
1017817	1
271277	3
238570	3
205904	1
330279	3
584102	2
592933	2
352533	2
273100	1
777667	2
258177	2
272428	1
349902	2
526490	1
356657	3
592901	1
352789	1
269956	1
687318	1
424270	1
177846	1
554473	1
522727	1
190577	1
441468	2
581814	1
591518	1
523811	7
356148	2
349929	2
154850	1
751601	1
514192	1
590164	1
562376	1
309133	1
271866	1
591399	1
364722	2
539939	1
523051	2
463233	1
561193	1
590209	1
215697	1
862190	1
317633	1
198449	2
271689	1
157057	1
819681	1
530379	1
269125	3
266694	1
267739	2
3040916	1
585652	1
551915	1
4472158	3
786449	2
272938	1
833458	1
276580	6
270451	1
238441	1
269726	1
1035283	1
354736	1
335906	1
267743	1
536910	1
339574	1
260753	1
274335	1
268475	1
331317	1
682726	3
593043	1
180638	1
278931	1
528832	1
269091	1
701221	1
592514	2
347523	1
541252	1
1106204	1
350188	1
536831	1
899195	1
352378	2
345536	5
274697	1
526665	1
344093	1
252679	1
4444663	2
234488	4
264693	1
4381553	1
335971	1
527709	1
272265	1
276364	1
1105659	1
245916	1
350349	1
334676	1
238487	1
1051317	1
400443	1
264325	1
333053	1
45623	1
289933	1
512048	3
1106654	1
1107734	1
169901	2
363454	1
726291	1
419765	1
575841	1
894735	1
779987	2
361170	2
521927	1
266497	1
834840	1
657266	1
843785	3
185730	1
295683	2
846477	1
758788	1
662917	3
268037	1
968354	1
308523	1
110579	1
337495	1
355621	2
287507	1
570049	1
259434	1
271585	1
193705	1
123510	1
330359	1
353868	1
273376	1
263106	1
102159	1
4381303	1
344807	1
921722	1
267298	1
347490	1
346719	1
276125	1
269006	1
2250345	1
592183	1
294708	1
271804	1
263815	1
641987	2
272598	1
170056	2
312062	1
352014	1
3965747	1
338778	1
4335432	1
969149	1
304973	1
510859	1
274136	1
267717	1
755474	2
314810	1
337572	1
172161	1
347200	1
275987	1
663228	1
760428	1
572072	1
1049574	1
353657	1
820458	2
275131	1
322223	1
726550	1
6294	1
358030	1
276016	1
344607	2
70137	2
169738	1
833216	1
4460604	2
356164	1
1046624	1
337317	2
232283	1
298536	1
320165	2
324884	1
348393	2
369449	1
352965	1
1106583	1
552251	1
316925	1
574302	1
262527	2
365496	3
227920	2
559533	1
99634	1
275653	1
591818	1
197524	1
156219	1
377946	1
1008311	1
808244	1
1087825	1
333079	1
86429	1
194656	1
634120	1
590544	1
320120	1
423455	1
339092	1
323025	1
583633	1
265414	1
331309	1
288044	1
376516	1
543398	1
513685	1
273778	1
463289	1
4343672	1
590798	1
554409	1
1076818	1
246965	1
577710	1
511564	1
272201	1
641783	1
382220	1
315496	1
4402751	1
558033	1
232072	1
1068499	1
313213	1
1105827	1
371930	1
269890	1
532922	1
227788	1
1081058	1
945519	1
818672	1
270890	1
336486	1
823439	1
358914	1
824678	1
589358	1
185334	1
323829	1
345582	1
16195	1
837068	1
314621	1
300254	1
647343	1
259912	1
273648	1
321372	1
259781	1
269775	1
805707	1
4314720	1
621130	2
350071	1
879327	1
1097593	1
585377	1
1108826	1
183812	1
303508	2
620319	1
4420206	1
3919792	1
659361	1
593965	1
429917	1
315453	1
548503	1
271933	1
555445	1
989456	1
353131	1
338570	1
836717	2
273705	1
328536	1
345354	1
274958	1
1107439	2
192664	1
719058	1
593868	1
818029	1
98740	1
345422	1
590836	1
231021	1
198238	1
522699	1
531114	1
860192	1
772384	2
52441	1
810788	1
632051	1
543296	1
1092944	1
219633	1
262409	1
801995	1
789601	1
637214	1
519398	1
276305	1
813975	1
228798	1
4442730	1
272092	1
578022	1
273246	1
255382	1
345303	1
297562	1
809437	1
826624	1
1108339	1
4364237	1
585650	1
701864	1
4362337	1
775976	1
187767	1
824080	1
509675	1
2316624	1
720791	1
351062	1
945865	1
333350	1
267914	1
1107209	1
667570	1
182470	1
828884	1
269996	1
577512	1
518967	1
216958	1
```
