## Extended Data File 1 for "Diet induces reproducible alterations in the mouse and human gut microbiome": ERS811232_ERR982839.otus_nol

```
#OTU ID	ERR982839
620319	1
336691	14
468313	32
3013444	318
827689	48
577377	3163
561171	2
425767	60
848315	374
351309	292
170335	477
450047	100
556126	196
274018	107
568118	24
1109539	41
322839	27
207063	2
1107945	1132
446135	8
573010	2
343264	25
849110	6
1110135	174
1108453	15
318370	11
826382	61
333178	48
416287	15
533847	12
275150	37
356455	12
899714	151
548032	11
1111294	9
460611	5
274374	23
434339	181
549756	126
355187	2
935593	11
248521	22
276531	128
275123	47
336817	10
1107027	288
260207	5
566022	1
443620	32
876705	20
389282	32
658370	6
311737	1
275286	40
1105687	92
273778	201
274455	36
758280	6
388808	24
761408	36
342786	41
334296	56
276149	82
343581	80
104610	33
1110378	192
704264	2
277442	46
406247	305
260410	9
452014	89
45363	213
352222	167
265940	12
888575	28
400599	35
592160	121
263518	49
198170	3
1106861	13
844902	3
2465036	10
537662	11
817995	40
539820	41
443945	31
589076	2
976470	9
261606	48
586093	21
326315	4
705676	5
1111191	275
276249	285
839233	24
191811	24
196444	2
276172	210
819181	12
270391	23
1067143	39
422727	8
466811	2
272758	8
555917	1
333837	33
1062061	40
349864	7
697874	10
313437	4
577041	27
207390	1
953855	53
3887769	12
164811	12
847092	34
513021	24
259859	2
354964	8
4362257	10
356055	94
1078587	3
546557	83
644244	1
354612	2
728991	5
514640	4
333049	4
1110317	26
588060	8
434089	52
522371	4
574644	19
390820	5
262095	93
1106614	44
729559	32
524213	46
414089	82
567362	1
433676	27
267789	5
276656	34
580629	25
259993	1
289707	98
408513	20
268962	8
336579	3
187051	1
584001	4
589714	1
586968	54
1110591	6
4446315	1
309206	10
462764	42
581079	24
593301	13
702581	3
350691	13
330757	12
401384	11
296165	2
338644	15
174036	21
863612	6
192756	77
354800	39
262166	1
571992	6
305177	22
452823	37
725198	9
328212	2
273091	2
351593	14
349142	16
1032037	1
4365707	12
269992	48
321821	2
267045	27
583117	11
276798	38
273902	19
337561	3
956654	12
1108350	1
354957	14
1107327	19
318695	28
2374993	5
271418	1
1107461	63
363731	27
2875735	7
539296	1
383885	60
1110312	18
234443	6
1128644	1
290399	2
197537	14
275423	46
463794	126
823155	5
372146	7
589989	6
274901	27
268566	45
896489	10
271191	6
265011	4
543173	3
4381553	6
319909	36
233549	2
345717	2
336276	10
322138	27
271822	15
1105328	89
860192	2
314438	1
199731	23
263933	200
842786	34
276434	27
985239	9
211706	8
676472	8
1109101	15
557297	2
318445	18
47862	1
269902	10
4462541	38
268475	10
1108422	14
276580	10
351619	1
331317	3
268231	3
258169	8
557780	1
278563	2
875224	2
567960	50
276770	17
801554	40
551969	7
341749	32
544844	51
269715	21
588197	52
197853	15
419601	24
276325	6
332854	6
180555	13
1098946	9
254079	2
264325	9
263645	59
277208	2
299295	18
590450	5
4465275	5
333555	4
271476	5
269777	28
1070477	18
276110	21
830280	8
573969	2
563572	6
14035	3
827195	50
804579	13
730733	5
356079	2
322223	9
335984	19
1105615	7
724472	15
588038	7
441494	15
269585	19
988375	12
183395	29
589071	12
805066	55
774358	3
276134	11
462832	21
302192	12
275616	4
450755	19
586719	2
1109422	21
338796	23
264252	2
182079	10
351292	2
560336	21
352171	14
348641	1
4481427	2
351794	15
317045	6
300458	1
329597	1
549950	1
132895	1
352378	15
512546	2
4460559	31
350314	3
762699	4
577170	17
145801	8
227920	2
526150	1
312062	14
593043	44
277588	35
3957916	3
314574	18
355097	8
773251	3
339992	1
1104739	3
346639	3
323614	2
826302	10
1111634	1
163874	12
276125	40
263508	2
259772	12
294944	10
278392	14
352652	8
360238	78
234298	11
260456	13
339351	16
334267	13
672668	2
827522	39
823803	16
1110988	7
276597	23
351405	19
270303	2
536754	16
272184	4
1111115	12
578287	6
1105981	15
790663	43
326940	19
187174	4
411254	31
813944	10
277143	4
323386	13
313213	3
589852	2
349798	27
589277	64
356283	3
276091	18
791560	2
580920	6
354097	2
355468	11
348313	14
810759	13
592616	69
242029	3
264585	20
272595	8
1111448	13
581474	3
571031	6
520720	12
344329	53
4406795	2
4308591	5
634449	2
198711	2
510070	2
563086	3
421538	2
275990	15
356760	33
345466	22
349902	2
340650	4
648553	6
356404	23
333453	7
191274	8
331013	2
652823	48
840419	11
519765	2
659831	24
692154	1
264437	1
358104	8
216279	1
743396	4
346570	9
336174	3
230725	2
538011	4
826746	11
233817	13
245324	16
266862	9
315485	7
551179	5
273240	3
346587	3
845273	4
313908	1
277329	1
716286	22
535159	1
637934	10
459276	2
337762	14
271277	1
327050	23
4304089	2
279617	2
330279	11
575041	8
535512	2
355019	16
583656	4
569581	37
333330	1
318764	2
1111782	18
350392	15
352789	14
275913	6
524644	3
1111133	5
570421	8
197706	12
816626	5
194077	9
195508	7
264734	11
578857	1
290963	5
354144	6
267743	3
532831	1
338348	9
1107175	12
59564	1
4103317	42
271880	14
559804	13
817781	4
3989538	38
376862	8
335553	3
277332	30
589530	1
274204	9
315974	1
2358	9
84709	4
359376	4
354905	29
364736	2
1107057	3
166664	5
327284	12
266621	11
164395	2
662674	5
588471	6
623980	2
258725	2
647215	6
833816	3
356529	2
267714	6
277081	10
133349	1
270039	2
212686	1
672978	1
980248	1
277593	9
322062	5
352533	2
190658	2
567875	3
274652	6
405780	4
332364	11
375106	1
346267	33
270248	3
1110064	3
303739	3
288652	8
273047	5
1111582	15
621130	3
167420	1
332587	2
830014	12
585480	6
234724	3
350681	1
110016	12
353131	4
274603	8
266726	1
4473116	2
291644	1
271692	6
823439	4
273459	7
259271	10
743781	8
277204	7
523811	5
558752	2
521424	1
183954	1
184567	1
272060	8
355771	52
333053	3
306778	1
351859	5
4338577	1
1110842	3
183662	6
1108078	20
273376	2
301116	2
318503	1
514063	2
561327	1
355630	4
261142	7
712677	9
825105	2
275557	6
587739	1
538459	6
743693	14
349960	4
233191	2
790026	3
747848	4
581933	26
637973	1
260387	6
572886	3
344158	4
555314	1
273687	5
512239	5
258330	2
326964	4
345635	11
542126	15
839412	1
272428	5
411486	12
319378	5
422283	8
1107759	9
716666	4
353923	8
272757	10
334699	1
356144	14
324985	4
459025	3
305026	13
266052	14
270158	23
296045	1
815913	5
1111570	15
275474	6
361186	1
258522	4
268297	7
261365	4
325768	1
324884	2
170248	12
526527	1
326348	4
267406	6
349459	23
812719	4
268425	3
266091	4
356329	6
352843	7
278684	1
582951	1
1122596	6
262416	2
352559	6
367977	3
707840	2
271406	2
187294	7
338133	14
332126	8
575407	7
327049	2
338887	5
4430835	2
339720	1
1106101	4
590209	1
320835	13
1105984	6
331737	5
983599	1
1026231	2
4481359	8
535399	17
175458	3
3694599	1
265182	3
4460604	24
323786	1
342404	7
813017	1
567733	2
512314	2
319214	11
988932	2
346548	11
355859	1
345709	3
1111819	1
1107716	1
1035283	6
1110766	3
1094991	2
336149	1
817183	3
775976	1
536341	1
265018	8
345862	12
1109971	10
4379449	1
215018	5
320120	4
1029949	10
1069536	1
957807	3
276894	10
561027	2
576166	2
271101	20
296042	2
279492	5
345231	2
4378081	2
189840	11
322466	2
262102	1
403497	2
588112	1
353982	7
187744	1
355440	5
1051082	1
444987	8
272834	13
761968	3
4314724	1
830080	4
355045	7
527745	1
346185	1
326567	2
269576	11
1107761	11
351972	18
277215	2
591376	2
446691	1
274438	8
571642	15
4483570	7
535375	9
332454	11
275804	1
819301	3
376516	1
512610	1
1666677	1
528013	2
323403	4
326702	3
162211	5
821916	7
342947	1
351592	4
821067	3
703321	5
1056389	11
696563	2
263770	2
511751	12
269949	1
331782	9
443853	4
4417418	6
196436	1
169815	5
175307	4
397363	9
755474	2
814406	3
1020605	15
3581088	1
682726	2
1106475	7
317923	1
593463	4
1099785	5
661367	6
420168	4
275676	8
4312512	6
584765	4
509073	5
1105552	11
215097	1
344400	16
146935	1
1039477	1
565625	3
233313	6
1111776	2
679939	4
831409	13
277396	2
520808	1
540682	2
351449	5
760350	1
519763	1
275061	2
331772	2
564806	10
518072	2
276802	24
572010	2
404691	10
154850	1
582884	3
296790	14
1104817	1
279659	4
342801	16
349372	18
193678	12
24546	3
815380	1
439880	2
230031	3
427241	18
277497	3
1110008	8
266445	9
336372	1
272328	3
685156	11
524318	1
538374	1
4357205	2
270451	1
772398	10
562724	2
299917	1
328825	1
321768	2
268121	2
299902	1
1066717	1
1108325	2
604966	4
582222	5
823099	3
310886	2
276077	20
778758	1
344220	1
702731	1
259530	1
276837	19
274115	2
300139	11
275218	13
277967	5
408877	6
179613	1
929836	6
270948	1
586356	1
541252	1
346337	9
1022497	1
1918384	1
318162	6
329712	6
168145	1
806407	3
263815	3
357305	4
339886	9
844501	9
646743	1
4316323	1
313324	2
399245	8
322112	1
515774	2
2366688	2
563654	2
369449	2
2797565	3
361853	23
578537	5
2315700	5
204155	8
751018	2
365496	2
181419	1
187324	4
1992	5
277067	1
196491	5
345913	6
66186	1
335701	1
334215	1
207833	4
498743	1
199190	4
228785	7
258985	5
343975	4
348627	3
555445	1
355175	5
345536	8
347466	1
275339	4
348659	2
273223	1
381219	10
519398	1
463233	2
1109709	3
274136	3
564334	7
218151	4
439924	1
336398	2
351881	12
271214	3
640998	6
784184	1
826541	9
300284	2
269418	2
329790	24
537396	3
325126	1
623471	11
255382	3
202367	1
317623	6
182176	7
484444	2
350438	4
348336	25
277388	4
320194	1
274400	5
1105486	3
276761	2
845291	7
343183	3
322464	2
299877	9
193705	1
590168	6
346804	4
278912	2
275653	3
554372	18
277224	2
302641	9
315896	1
313992	1
567715	4
564077	1
1106583	4
339791	5
2182669	10
345063	8
277068	1
229449	1
316381	1
369379	2
1033167	2
345350	25
354032	11
1056816	1
368462	2
270423	2
1111544	2
567595	2
550013	5
237138	10
351299	2
565304	3
145754	3
277115	7
162576	6
592004	1
182470	4
249631	4
1109662	1
549499	1
646478	1
176212	1
1076587	10
209928	1
263337	1
524368	7
582049	2
227788	1
702414	1
554904	1
842596	3
259372	7
816299	1
274521	6
694641	9
271846	3
270765	3
351570	2
582497	2
275628	10
1084900	8
584083	3
320972	2
275132	3
276701	8
527437	2
1112139	2
819962	3
382721	1
1106140	1
1094359	2
1111584	2
521982	4
276513	1
345882	1
826303	1
307640	2
347908	14
4327763	9
3265889	1
196689	1
259087	4
68842	7
348642	1
1048020	2
176886	1
799034	6
4339801	10
260753	2
521913	1
265116	1
919158	9
311286	1
273685	1
1035392	2
191948	1
318959	1
265036	1
339718	1
592572	6
1106550	2
157216	2
828435	2
552035	1
547903	7
348142	3
617216	9
289627	10
375067	1
335632	2
849147	4
303508	3
277090	2
843785	5
345582	2
334258	2
180235	5
138338	1
350295	1
352445	8
111138	1
574551	1
332660	1
720944	4
818144	3
275293	2
324595	1
199177	2
869324	5
360329	1
879327	5
341287	3
581265	4
529829	4
720973	2
275397	2
814568	3
188862	2
528832	2
578586	19
309054	5
350865	3
1109372	1
579324	3
532188	1
548503	2
804526	4
584541	3
584263	2
753064	1
353026	2
363625	2
819676	7
273651	2
276386	6
310877	3
1109142	7
261209	6
378273	6
340642	2
267918	1
337642	2
348875	5
275819	1
541135	8
830189	2
1108244	10
349365	2
1113282	3
188659	6
1038641	1
846386	1
336553	6
263106	1
828198	2
1111458	1
4334624	2
352202	1
273170	3
561312	3
742605	11
1108599	1
293546	1
156219	1
332349	1
1934562	1
268841	2
274083	6
191887	1
3029968	10
833458	3
572067	2
331786	3
344154	2
132670	10
396266	3
825939	1
273136	1
350320	1
327808	22
182016	1
353593	15
584137	1
4364237	5
301462	2
261574	2
341713	3
351253	5
577082	2
322392	1
517722	2
353820	1
324104	1
276305	2
330417	10
271804	1
273481	4
302388	1
1033571	1
772282	4
792399	6
517545	1
1105659	3
548692	7
1041659	1
185126	1
335952	2
270059	3
1050914	6
309029	3
1110755	1
194665	2
369389	4
816919	6
587041	5
565774	2
273741	2
955052	1
343923	3
264536	6
265503	3
327282	1
274148	3
342887	3
580521	5
594422	1
368318	4
1107798	2
265706	1
277922	2
1108638	2
354163	4
1003755	2
361170	1
338752	2
270051	3
171532	2
585131	4
11120	1
313834	1
273648	2
1106227	1
591405	1
509675	1
557379	5
579431	2
658640	2
557370	1
320249	11
449353	6
262956	1
340706	5
544996	2
525763	1
264731	1
541244	5
579149	1
563591	1
229683	2
362793	5
583633	6
273504	2
308117	3
1073431	1
579752	1
295737	1
301994	3
354517	3
1110182	1
261999	1
234488	5
321811	1
609295	1
1782947	1
584463	4
273649	1
445144	2
312269	1
342397	1
276985	3
373909	3
155913	2
160178	4
270081	1
349783	4
260322	9
879565	3
4440018	3
511564	1
263705	1
262409	1
272953	6
355197	1
4457872	2
356164	3
260741	2
266583	1
357168	1
314810	2
273967	1
4302951	2
703731	3
233991	2
858999	1
154424	1
1107799	1
268725	3
316925	1
272092	5
413695	4
259434	3
568135	1
343361	2
322604	4
272762	3
192408	1
1021682	2
307217	1
293392	1
304777	1
268596	1
261132	1
836717	4
515059	4
571103	1
851794	1
340139	2
320009	2
276364	5
1107738	5
570880	2
513003	1
640999	1
268029	3
571277	1
347991	1
180105	2
1108826	4
593977	3
846477	8
341969	1
186645	5
1084045	1
348393	5
851733	1
1048850	2
267914	2
348948	3
699085	4
554912	5
262677	1
708190	2
886640	2
269125	1
572860	4
311712	1
338778	1
397065	4
583089	2
148529	1
271563	3
1111586	1
301578	1
157376	3
276511	1
278440	4
271290	3
326732	1
337407	5
346098	3
265912	2
258607	1
1110635	3
355822	3
567011	2
1099674	2
332132	3
313578	6
863682	5
358914	1
296396	1
815207	3
266411	5
591464	1
631764	4
533469	2
344108	1
457614	1
230933	1
521927	1
534922	3
301079	1
577228	1
1063810	1
346764	7
211234	2
555076	1
549736	1
759751	1
193358	1
262173	1
641783	1
276404	2
538761	1
148453	1
279179	1
264835	2
293975	1
440840	2
1110412	2
354736	1
339834	6
536831	5
252736	2
211667	1
351833	1
348821	1
277589	2
4472158	3
350906	1
647343	2
579159	1
263850	4
4432516	4
272192	3
688923	1
320369	1
210092	1
14094	1
359120	1
295683	1
39443	1
542417	1
349716	3
846482	1
305059	1
567974	4
208571	3
228043	1
1111647	1
335971	3
590137	2
806908	1
543398	2
1058952	3
352612	1
407963	1
428457	1
1106384	2
215731	2
161343	1
811108	2
528606	2
301859	2
267514	2
350909	2
157802	1
645659	1
188971	1
545371	1
1737536	1
268333	1
592514	2
332865	1
344133	1
268083	2
355196	1
279019	1
786449	1
324867	1
272768	4
518360	5
192865	5
327629	1
382220	2
655725	1
233691	2
899195	1
558387	2
171079	1
812992	2
321706	3
4324489	3
269726	1
259506	1
572254	1
177846	1
277179	1
544950	2
912967	1
820070	2
161423	2
169364	1
334067	1
344527	3
1106671	3
1107018	1
635495	1
556247	1
190112	2
157573	2
820367	8
580270	2
273724	1
764605	1
543296	1
267717	2
336983	1
197790	1
326609	1
586123	1
350175	1
1051764	3
4127460	2
326701	3
524649	1
846464	1
310760	4
968346	2
329729	1
577189	5
724147	2
542666	1
439437	1
323025	1
585227	3
264298	1
349809	1
716838	2
356052	1
1104911	1
566262	1
325340	1
275288	1
3584772	3
591891	1
352624	2
262625	1
307373	2
147603	1
269172	2
289310	1
318470	1
1017800	1
2816368	1
791522	1
2879379	4
317818	1
584102	3
265414	1
335967	1
355938	1
336736	2
269247	2
181348	1
843454	3
259699	2
591439	2
261261	2
2686372	2
273850	1
1142061	1
828483	1
259781	2
173192	1
216710	1
170004	1
1106254	3
263704	1
192807	1
231510	2
580539	2
977222	1
1108974	1
180042	1
661259	3
700298	3
757005	1
99720	1
4312739	1
352008	1
295344	1
238570	3
366716	6
1111350	1
330333	4
266841	1
1106053	1
461795	1
199137	1
1084127	1
260205	1
315309	1
1111879	1
335267	1
182970	1
1756253	1
337495	1
356590	3
548133	2
559588	1
276499	1
27815	2
833216	2
338052	1
949863	2
212619	1
558033	3
208790	1
549793	1
830481	4
353085	1
1749612	1
586920	2
516305	1
1107895	1
340194	1
590798	1
450399	1
341730	1
355621	5
512695	2
590763	1
560961	1
834553	2
339574	2
4334618	2
301879	2
259051	1
343906	2
344726	1
191974	1
198537	3
1106302	2
558397	4
744291	1
155423	1
592933	1
2447824	1
180227	1
361928	1
324654	1
353782	2
522699	1
544827	1
268099	1
275707	1
183446	1
571185	1
290398	2
345303	1
797021	2
591158	1
347523	1
273078	2
339329	1
720709	4
1097208	1
341543	1
333695	1
372906	3
588277	1
109402	1
293910	1
309806	3
530947	2
842714	1
558991	1
808818	1
172161	1
344488	1
696477	3
911254	1
364722	3
181318	1
347337	2
577512	3
587336	2
383971	1
325836	2
538398	1
259631	2
291272	1
554931	1
344101	3
1104936	1
1109125	2
576671	1
270707	1
270219	1
374863	2
820458	2
828546	1
1040889	2
330076	1
517293	1
305104	1
786081	2
271490	2
271500	1
342231	2
336710	1
320373	5
583046	1
320165	1
570853	1
238487	1
511594	2
270385	2
266715	1
531722	1
2223970	3
205594	1
526982	2
718565	1
1110104	5
270382	3
304080	2
350188	1
273737	2
694713	1
310979	1
825201	1
656912	2
335081	2
390497	1
339156	1
342105	2
1108470	2
1008311	1
276484	1
261486	5
341913	1
343200	1
270890	1
806030	1
558420	1
335097	1
330183	3
844750	1
471157	1
586440	1
4399495	1
227967	1
528129	1
326013	1
641987	1
264134	1
316515	1
340111	1
805707	1
349602	1
264787	1
277349	1
2424737	1
68841	1
689727	4
548524	1
349624	1
523051	2
989456	1
829421	1
1085832	1
832846	1
310931	1
782953	1
262104	2
229958	1
401717	1
353954	2
340960	1
45623	1
1107439	2
16195	4
436341	2
4381303	1
351623	3
276777	2
416078	1
173739	1
231169	1
795773	2
527067	1
1941616	1
590175	2
268487	2
263044	1
579712	2
309873	1
272201	1
350741	3
356073	2
186555	1
4321285	1
416341	2
593363	1
367946	2
583746	1
4385756	1
583465	1
797229	1
355305	1
14090	1
184174	1
191837	1
1098340	1
333426	1
92512	1
194944	1
570646	1
1954303	1
273657	1
356627	1
334328	1
2341726	1
843553	1
556508	1
175365	1
264014	1
315462	1
531773	1
1028915	1
548753	1
354971	1
659361	1
266255	1
550814	1
341252	2
1106204	1
606927	1
260088	1
1085326	1
544559	1
562376	2
212366	1
844006	1
749770	1
176955	1
356644	2
300152	1
287811	1
244484	1
303184	1
190638	1
43707	1
4289377	1
4444663	3
198449	1
259154	1
274972	3
779944	1
846141	2
346275	1
350579	1
887931	1
300457	1
273171	1
330179	2
113417	3
299613	2
412249	1
339336	1
261966	1
570607	3
1107670	2
314304	1
762013	1
265828	1
449417	1
832651	1
1107758	1
798164	1
276050	2
354501	1
142751	1
1092944	1
1068499	1
342777	2
560092	2
275305	1
848615	2
231021	1
348027	1
684238	1
171718	1
529531	1
808414	2
271933	1
1110458	2
4380971	2
269775	1
268971	1
689975	1
516576	1
260200	1
329830	1
351900	1
86429	2
261350	1
1109354	1
551419	1
1517779	1
264155	1
221429	1
415315	1
465480	1
258177	1
570367	1
1061441	1
828884	2
2237866	2
515853	1
258969	1
350759	1
377946	2
383659	1
292183	1
1729249	3
326644	3
569786	1
564771	1
517318	1
109977	1
276882	1
462939	1
554409	2
317633	1
363358	1
1107209	2
587347	2
269996	1
198641	2
590519	1
1105529	1
827794	2
233415	2
526441	1
263309	1
719058	2
551915	2
260670	1
594119	1
276466	1
337336	1
628014	1
269890	1
1110215	1
367909	1
261177	1
415491	2
308136	1
275470	1
341433	1
175508	1
409947	1
344256	1
592086	1
258812	1
4443094	1
338910	1
844645	1
415427	1
323231	1
45562	1
823634	1
593376	1
269657	1
1107973	1
28218	1
286668	1
320912	1
873048	1
380190	1
339092	2
352802	1
584425	1
576778	1
1107031	1
350349	2
168517	1
192255	2
342575	1
349929	2
1100653	1
453896	1
303165	1
584239	1
509709	1
351898	1
355100	1
193844	2
304187	1
275131	1
309963	1
194341	1
110579	1
262527	1
542857	1
271734	1
169901	1
340189	1
186851	1
192673	1
291270	1
674324	1
274546	1
197825	1
854765	1
522511	1
324658	2
271592	1
352617	1
196736	1
328024	1
583266	1
52441	1
311466	1
328892	1
589358	1
528320	1
321372	1
356148	1
587269	1
198814	1
99570	1
267633	1
324099	1
70067	1
277729	1
216989	1
14205	1
274533	1
724298	1
1006464	1
1109913	1
325780	1
341213	1
334575	1
289788	1
353032	1
732285	1
164237	1
279487	1
567749	1
4426191	1
260660	1
552251	1
939112	1
350622	1
813654	1
199403	1
272964	1
809463	1
551640	1
196645	1
271494	1
978894	1
308970	1
274958	1
259884	1
347740	1
532836	1
548686	1
582103	1
196913	1
336708	1
516873	1
738351	1
540982	1
339031	1
241669	1
193444	1
288044	1
```
