## Extended Data File 1 for "Diet induces reproducible alterations in the mouse and human gut microbiome": ERS811234_ERR982846.otus_nol

```
#OTU ID	ERR982846
523811	2
277332	94
259051	138
556126	228
899714	414
271101	34
1111191	136
1050914	4
1110008	9
409947	74
314574	62
267220	468
272366	1
876705	40
580629	924
389282	49
211706	176
347523	7
336691	29
584541	61
363731	55
199572	73
1110378	97
590980	7
2901246	9
577377	2270
1077336	8
351309	81
198555	1
804995	4
1107945	666
848315	511
268083	4
369449	67
546557	111
183395	48
406247	84
568118	547
544844	133
838674	37
356657	19
333837	5
577170	474
1106614	59
2590430	120
259271	36
351465	1
3013444	59
346267	69
589277	680
577041	52
565625	62
1021682	30
449833	33
1111115	93
560336	348
588471	36
1110135	148
1107027	114
1109422	58
270451	303
351972	24
860192	5
588768	1
259772	13
1106254	10
445144	11
583746	60
1029949	8
353593	14
262625	53
581933	14
589071	225
345882	8
311961	1
270158	54
446135	3
414089	26
1107461	28
401384	7
318764	3
525378	19
1105328	36
322392	2
319909	79
339504	1
300990	1
1109362	27
292591	107
352171	6
303217	1
1109539	60
352222	59
192756	238
274438	32
276802	237
513021	67
564806	8
194944	3
1111294	187
896489	92
2750315	25
3989538	53
841907	70
593043	99
222497	6
577082	1
466811	44
531114	1
844902	3
404691	4
518042	7
259609	369
533022	2
1107057	14
560092	1
526150	1
1104739	75
265368	1
194563	10
524644	1
4462541	58
805066	38
361170	63
268029	1
4103317	41
4362257	16
446691	3
826302	4
521491	113
457614	2
817995	21
434339	60
155913	5
295180	30
276721	6
522371	1
4365109	101
797229	84
325780	10
407556	9
350691	32
730437	36
341749	12
324884	96
3206355	27
276305	12
129218	2
276404	41
167338	15
203594	33
1111582	15
344101	42
263850	18
561327	6
449353	18
272878	1
1107175	77
272757	17
1062061	38
429917	78
336710	21
275628	15
547903	23
1108422	60
322604	3
276770	1
308117	35
216958	12
810759	17
354800	23
323386	16
585073	1
272905	56
362997	8
551969	21
1111570	13
843785	39
517293	33
335984	60
588216	7
273904	1
530885	2
585227	3
259249	1
305127	8
575041	17
985239	12
525755	4
363887	10
569818	14
696563	5
70067	2
1105038	34
159911	1
4339801	55
832846	2
352617	19
205904	22
520827	4
199177	67
1033167	1
279340	1
198839	1
380534	2
831409	49
578537	1
581014	3
276531	26
301578	45
203769	1
1108599	2
214392	11
1105615	8
592616	2
325850	26
352789	8
452823	12
97263	7
1108453	26
196985	9
326702	1
308136	2
1106101	18
554912	3
1102477	3
45363	33
320835	6
517722	47
1111448	81
275123	4
357168	1
518552	10
132359	37
839200	58
256134	1
208486	9
524213	116
263518	33
263705	4
314810	8
274018	35
519000	61
342887	4
1028915	18
264734	19
177362	4
351881	12
1098946	22
276511	6
4483570	6
300921	3
658370	12
349175	1
806182	1
381979	22
198964	3
1078587	1
833731	2
341913	2
590951	1
4432516	1
1109249	47
1109844	37
277946	19
422727	9
828198	2
1026524	1
847092	94
319214	4
10486	1
814568	9
647343	3
327050	11
541415	5
336696	14
4430835	4
271672	12
278912	5
338796	13
163433	14
346524	2
170335	42
443620	56
540501	1
276597	8
790026	3
188523	4
342988	1
1105687	36
930555	1
231205	6
4471135	2
333178	17
211378	2
365496	23
443853	25
351894	2
195711	5
2487345	7
463794	48
275676	4
104610	5
529442	5
361853	45
1729249	6
571992	2
312126	5
527195	1
309806	24
325126	8
530947	12
317031	6
169587	3
4308591	32
308523	2
2875735	5
348821	1
194504	2
14106	3
400871	22
109173	6
4309221	5
712677	5
270391	68
275804	6
1110402	5
4399495	5
782953	11
539820	15
326940	6
388945	2
351859	6
308308	4
344329	31
351405	5
355837	7
652823	31
1109971	16
51677	5
581384	2
462764	31
279387	38
431766	7
245324	2
220622	3
318695	16
330417	29
262095	22
1131186	3
579462	8
554931	22
372146	3
1105486	6
516497	2
1112763	1
762013	1
567974	2
271734	3
819301	1
4381553	3
452014	43
356052	17
353131	10
1110312	6
581021	6
349153	2
1110763	21
3887769	29
338887	4
581265	3
196645	12
234298	26
511594	11
1128341	1
720709	25
276522	1
289452	1
439924	4
205417	2
1109623	2
271880	3
198686	11
791522	4
524404	37
1110757	3
566196	4
581549	5
258969	2
263595	4
1111782	12
1105552	7
791560	3
345913	6
766563	1
260322	5
269532	5
1566189	6
359872	3
411254	14
261177	61
271933	2
356055	30
276894	3
233691	6
211720	78
949863	1
208571	1
591424	1
272038	3
568410	11
534898	3
802104	1
270876	66
694641	4
929836	5
2859978	14
1051764	21
830189	28
459025	1
328466	5
356590	22
361727	12
231985	4
840419	11
182970	6
1040889	9
330757	8
741001	2
1107758	3
540982	4
2447824	1
427241	19
277143	2
529829	2
1107759	2
331317	1
346804	5
259916	2
181329	1
806852	2
156342	1
353782	1
194710	12
591891	2
1076629	19
557646	1
278563	1
260655	23
321484	7
271406	3
570243	9
276837	38
403497	4
270707	4
145801	3
334267	9
328238	1
579293	13
421538	1
4371302	1
468313	6
1107018	7
524318	11
269902	33
269992	11
842786	20
382220	20
350320	1
397363	2
348743	1
269247	1
233313	4
196322	3
262227	3
576377	2
1108974	1
513003	10
273481	6
440840	1
548692	6
786081	1
271846	6
637214	2
1006464	1
263770	5
277265	15
627853	4
349459	31
1110988	4
194077	3
623471	3
330333	7
425767	2
407570	7
357389	3
276110	6
825063	2
1105454	8
1111133	6
351593	10
350071	4
351449	11
321706	5
903184	1
199627	6
163997	16
356353	4
527067	3
4460604	18
339718	3
344154	41
823634	6
528832	8
533847	20
322138	11
197706	2
2182669	28
400599	13
271430	1
569581	19
833795	1
551902	1
370077	3
459276	3
526875	6
1067143	11
804621	1
953855	18
165591	1
326644	2
341287	2
289627	2
1782947	24
512150	2
190528	1
310877	2
515517	1
275786	1
1105984	9
274795	19
341730	1
532831	2
520720	4
461487	2
582222	2
544996	2
275218	7
844589	4
4365707	25
1122596	9
1110025	1
113515	1
13233	1
1107761	18
462832	12
330460	1
843553	1
769961	20
276386	2
274374	11
919158	8
228785	4
322839	3
265793	8
313431	5
265182	2
772282	2
311042	2
1111247	1
364538	1
292867	1
844501	5
512903	1
353954	19
1108078	1
352165	2
356864	10
262956	1
339834	1
4366843	1
326315	2
353897	3
450047	1
275423	9
3407052	2
170004	4
534929	2
3963289	1
1111350	4
288652	4
969149	11
276484	11
348393	4
238570	2
360238	9
189076	9
339886	5
822517	3
301459	2
276575	2
275616	13
109977	1
360329	4
707840	4
349713	6
327808	6
180105	2
569026	2
523051	1
320009	4
719058	3
399245	5
342777	5
305026	14
162898	1
351659	1
267714	3
395040	2
816626	6
352014	1
322223	4
212255	1
238487	2
267121	4
278440	1
510843	5
846141	2
1111544	1
4465275	3
531169	1
819181	3
275131	1
1096712	3
554338	5
567960	9
269418	3
263044	1
417981	1
826382	10
578586	3
572860	4
258099	2
183691	2
267612	1
587347	2
161423	2
355440	6
589215	1
4460559	7
4407703	4
349716	2
576778	2
196444	3
334258	2
154606	2
176886	1
263933	6
696477	1
266621	2
171718	1
793769	1
1106550	2
271107	1
354736	1
583117	9
538011	2
172777	7
565292	3
340547	14
348336	1
405046	1
978894	2
346316	1
274844	1
590547	1
335762	5
720944	3
318162	4
772398	3
775976	2
571277	3
206574	1
416078	9
1076587	3
744291	4
338778	2
183662	17
198101	4
415491	10
434089	11
249047	2
109491	1
1109293	3
827592	1
333453	3
268971	2
371930	8
349122	2
267892	8
539073	1
689727	4
345536	2
260859	6
552508	10
355630	1
1107829	1
351292	1
1107327	7
357305	6
325340	6
273388	9
819810	3
450755	3
352559	3
536341	2
355045	11
297182	6
317045	3
4343528	4
9710	3
192283	1
261209	1
823439	1
654120	1
526690	13
348027	8
1109142	7
1111874	21
3957916	2
293869	1
1108679	1
422283	5
356226	7
273778	2
323614	1
827050	1
262102	3
278753	3
296042	2
272758	6
348659	3
359376	3
277068	4
676472	1
550013	8
312062	9
661055	5
1108470	5
886640	1
332507	6
909052	2
237138	14
466409	5
270051	1
100744	1
593717	3
761408	12
518360	7
344158	3
352445	4
568383	1
1111882	2
359809	10
724472	1
1109125	1
4312512	2
160178	14
1070477	17
302641	5
2445338	7
1105981	7
801260	3
315896	3
581079	18
327900	4
268043	5
842877	2
327284	5
1105659	3
661367	11
189840	3
590425	1
548775	4
265912	2
593787	1
183954	2
276125	2
864786	8
349864	6
351253	2
318990	1
273078	1
304777	3
398255	1
352378	5
346337	3
843454	7
524368	2
830014	5
1035283	3
354501	3
322062	8
276149	25
390633	12
588315	1
271866	1
355462	1
584083	2
171079	1
851961	5
335952	2
343923	1
537548	2
337167	5
263815	1
583633	2
1110104	5
262809	1
277208	2
2237866	3
279115	6
199731	4
346764	5
1108356	1
308224	4
589530	1
1594232	3
592926	2
1111776	1
260187	1
566022	5
717312	3
269576	4
259372	2
86429	3
516814	1
308970	1
269657	5
352533	10
560491	2
582627	1
849110	3
827689	8
320844	2
1749612	2
266411	2
347243	1
589989	3
1077422	1
352843	1
509070	2
918601	1
567011	2
193953	3
548032	3
519763	1
260753	3
812122	1
331965	1
267739	3
182079	3
354097	2
355097	6
170248	2
265036	4
738603	1
405780	2
1065569	1
355344	1
179853	1
231169	2
537662	3
565585	3
277497	10
333053	1
194172	1
265011	1
584765	5
337762	1
278931	1
378273	1
548021	2
351794	2
1084417	1
574644	4
340706	3
825033	3
266841	2
1109101	4
580920	3
530379	1
345330	1
194665	3
1106227	1
692154	3
782515	1
558372	8
421893	1
350277	1
1107473	4
1110317	4
846464	3
272953	2
113417	4
311737	2
203865	2
333189	2
772384	2
591245	4
277215	1
518257	1
585480	2
233549	14
299592	9
844750	2
335966	1
276249	5
310931	3
345582	2
329790	3
331782	1
356455	2
585146	1
4308149	1
193678	5
275288	2
1111768	2
343183	5
813654	2
176868	1
344093	4
259120	2
592365	4
356760	1
143101	3
325036	1
273240	1
277813	3
566262	1
322466	2
659831	6
228798	3
657266	1
268927	3
563803	1
184174	6
276115	4
522551	4
568135	4
570367	1
293210	10
779987	1
372906	5
266726	4
258169	1
1104592	4
275474	3
833458	2
1108726	2
844006	2
321220	1
336174	5
730733	5
842714	1
572010	1
345063	2
354574	2
523712	1
647215	2
589442	6
296790	1
268566	7
303838	1
268379	1
348142	2
277081	3
523239	2
289707	4
297480	1
342504	6
341433	1
808244	1
436341	1
211039	1
623980	2
518894	2
183012	1
345804	2
277593	1
310748	1
273687	1
258899	2
2216525	2
269156	1
258957	5
173739	1
271476	1
323403	1
211191	9
190242	3
157470	1
356148	1
261992	1
2879379	1
589852	2
511564	4
835928	1
825939	1
702581	2
558397	3
328212	1
199403	1
275286	2
569660	2
195433	1
276580	3
1110591	1
4316323	2
1035392	3
462939	5
354144	7
277442	1
813590	2
535399	8
340650	2
774358	2
173923	1
268099	2
2789595	1
270382	2
268596	1
416287	1
358944	1
4338577	1
556574	1
979707	1
427219	6
527437	6
332364	4
536535	2
755474	1
272184	2
191811	1
344488	1
421722	1
578287	7
182735	1
261606	7
45623	1
310495	1
318231	3
805699	3
542126	4
330750	2
1112984	2
335097	1
536831	1
275451	1
346719	1
274455	5
810847	4
1107439	4
215317	2
577512	2
564521	2
518598	1
349246	1
296045	3
348038	7
4358599	4
437137	4
301859	1
2256427	1
356012	1
683621	1
274136	3
351773	4
344108	4
349929	4
1111312	2
1107459	2
845291	2
2686372	1
192255	1
294564	1
1106362	1
922397	1
191274	4
277589	1
341966	1
413695	1
592086	2
358104	3
4381755	2
352777	1
288044	1
751018	1
1106475	3
759053	5
562002	1
344435	1
345687	2
272401	1
344527	4
537713	2
269019	2
592572	3
524044	1
822544	1
443945	17
170604	1
185084	1
338348	2
551640	2
342801	6
174036	1
52362	2
181419	1
782749	3
182176	8
306695	1
523782	1
2366688	2
330183	2
172389	1
274972	6
1107749	1
1756253	1
234488	3
826303	2
277967	5
110945	1
575407	8
545139	1
216010	1
192807	3
592594	1
84709	1
1108325	2
342085	1
265976	2
320249	3
163421	1
581463	3
825201	1
582103	3
1106862	5
189998	3
324326	2
170950	4
1105016	1
408513	1
353982	2
277200	1
213394	1
352802	1
233411	2
337116	1
311466	1
338133	6
593868	1
318445	4
762699	4
1049945	1
348536	1
572476	3
275653	1
265940	3
16036	2
188659	1
1106583	2
1110064	1
306699	2
262677	1
423455	2
144340	1
273902	1
1113282	6
9213	2
270782	1
849147	1
365965	2
155511	3
510505	1
2270563	1
358439	1
353923	2
265018	5
334365	2
728991	6
1109505	1
2510437	1
92512	2
535375	5
271214	2
309029	1
1104733	1
159743	1
331449	1
4407747	1
276158	1
412249	1
339791	2
535512	1
857639	1
381219	3
334582	1
565774	3
530866	1
313324	1
837473	1
1110191	1
349142	1
341180	3
340189	1
310499	2
258330	1
340850	3
276798	7
274901	4
510070	3
315309	3
539601	1
273223	3
641783	1
360750	1
578147	1
271563	3
512682	2
1110842	2
275069	1
149833	2
430219	1
288581	1
230725	1
591617	3
822913	2
354163	1
4442730	1
743693	2
629964	1
356283	2
334270	1
1056816	3
331222	4
260387	2
355019	1
584815	1
276761	5
588038	1
538459	2
291750	1
367304	1
332564	1
1112389	3
346587	1
268425	3
1109709	6
537871	2
831987	2
186645	2
274603	1
834553	3
529180	1
1109662	4
343975	4
572886	3
350438	1
268196	1
742605	1
347653	4
2223970	2
275557	1
326964	1
720973	2
674324	2
718320	1
592514	2
346570	1
164395	2
68842	1
428457	1
4395530	1
316381	1
4472158	2
1107798	1
830280	2
329712	1
387615	1
97321	1
343577	2
340642	1
191390	1
208949	3
1918384	2
274652	4
824678	4
453896	3
346548	1
349372	1
543398	1
508918	1
264657	1
336518	5
180555	2
187807	1
1026231	2
270758	10
327629	1
271822	4
309054	3
198450	1
235212	1
3919797	1
264835	1
188999	1
290338	2
990186	1
261010	1
336736	1
276656	2
667570	1
995147	2
982030	2
929005	1
1107670	1
348875	5
353711	2
555163	1
275648	2
339156	3
688923	1
778758	1
574793	1
1129461	1
4385756	2
935593	5
174368	2
662917	8
640304	3
179810	1
165430	1
584692	2
2278788	1
181239	1
463289	3
268475	2
550814	1
351200	1
1106373	1
988375	2
915309	1
567595	2
263252	3
260547	1
187744	3
239291	1
177150	1
354957	4
400739	1
286668	1
4378081	1
197853	1
1104936	11
349798	1
455746	1
289788	1
330279	2
331772	1
50530	1
549950	1
336553	2
335488	1
273047	1
814952	1
322112	2
290210	1
278392	1
457371	2
289161	4
177846	1
450819	1
262673	1
541394	1
267645	1
274335	1
300619	1
319196	1
336292	1
642922	1
585880	2
272192	1
271418	1
277349	1
792399	3
320373	1
447776	1
1108595	3
267406	2
819404	1
186886	1
1030652	1
356404	1
1094359	1
188969	1
815207	4
801554	4
344400	1
303739	1
529921	1
846477	2
2315700	2
823155	3
183545	1
1529382	1
347655	2
829879	2
221338	1
1022497	3
278098	1
320070	1
321875	1
243150	1
277388	1
230031	2
343200	1
294944	3
530854	2
263907	1
869324	4
175458	3
336789	1
265522	1
269107	1
352652	1
168145	1
573803	3
329597	2
164216	1
356061	1
349401	1
215697	1
322569	1
4387488	1
306091	1
388808	1
592139	1
263362	1
777667	3
309161	1
352489	1
186352	2
314406	6
270385	1
563572	1
581782	1
341453	1
523244	1
191050	1
587041	4
321992	2
196489	1
269056	1
338407	1
343264	1
255783	2
433676	1
199137	1
276364	1
863682	5
199600	1
2358	3
279492	4
4449236	2
304106	1
356144	1
276091	1
697874	1
290502	1
751584	1
1106140	1
164811	1
510295	1
786449	2
580521	4
839233	1
564077	2
750031	1
512314	2
554372	5
682726	1
277729	2
208843	1
198740	2
177269	1
743781	1
1944498	1
326609	1
700181	2
180235	1
834677	1
302090	1
821916	1
514640	1
185483	2
320260	2
263449	1
175365	1
142751	1
590513	1
350404	3
705676	1
336276	1
1107738	4
332454	2
518980	3
353026	2
123510	2
4312739	1
273724	1
1016598	1
268416	1
1100798	1
349624	1
578588	1
518288	1
276808	1
178274	1
261419	1
264693	1
1004910	2
258202	1
334864	1
1111458	2
268121	1
344828	1
273747	1
343906	1
216279	1
836505	1
270030	1
1084900	1
269653	2
1111653	1
356079	1
157716	3
559804	1
576813	1
267633	1
567518	1
269585	2
274141	1
270866	1
330179	2
354105	2
4462436	1
1098634	2
390896	2
174651	1
157101	1
524763	1
2281837	1
833816	1
510871	1
297562	1
570507	1
543348	1
263388	1
708190	1
583046	2
353194	1
828884	1
296041	2
227788	1
718565	2
593731	1
606755	1
355621	1
814501	1
328536	1
812719	2
207232	1
276996	2
312440	1
927352	1
337784	1
398597	2
368462	1
390820	1
510683	1
850606	2
465480	1
571031	1
556508	1
4364237	2
294710	1
309441	2
303797	1
299295	1
555101	2
805185	2
579866	1
276325	1
197991	1
276016	1
191994	1
271170	1
273136	1
749770	2
552651	2
195466	1
340139	1
546259	1
353843	1
822217	1
308042	1
345637	1
296064	1
318503	1
790663	1
312027	1
799200	1
759751	1
315223	2
957807	2
566284	1
823099	1
635495	1
346275	1
662674	2
320194	2
707986	1
273954	1
342231	1
551562	1
259993	1
343361	1
394270	1
524038	1
351299	1
227900	1
345635	1
263106	1
178810	1
571563	1
350193	1
814986	1
726712	1
265985	2
245916	1
324658	1
1046624	1
548753	1
959160	1
540682	1
299877	2
183446	1
317633	1
267694	1
345709	1
228061	1
1110412	2
347732	1
4417418	1
976470	1
352965	1
879327	2
261572	1
1110635	1
553813	1
4303212	1
831922	1
177704	1
292910	1
395587	1
1106861	4
257829	1
288128	1
590137	1
1109334	1
547854	1
571642	1
52441	1
278684	1
303251	1
1076818	1
508842	1
382998	1
348641	1
268797	1
350741	3
3195500	1
347822	1
275470	1
588112	1
2775244	1
188029	1
1109247	1
337642	2
729559	3
570421	1
592156	1
339031	1
341252	1
340111	2
528157	1
831301	1
582049	1
308957	1
3789052	1
273459	2
198420	1
1109947	1
2465036	1
335330	1
333768	1
132895	1
274521	1
402704	1
324304	1
269172	1
511751	1
438304	1
345951	3
283117	1
1108826	1
340600	1
579431	1
189544	1
567733	1
367977	1
364736	1
2066505	1
353775	1
261365	1
310945	1
346669	1
320224	1
1103002	1
604966	1
229386	1
313992	1
4127460	1
188862	1
275990	1
320972	1
355930	1
305841	1
331117	1
335448	1
545046	1
2685349	1
802883	1
2816368	1
348376	1
1082539	1
821139	1
4375000	1
2463842	1
1110303	1
267743	1
548524	1
4311536	1
375106	1
362793	1
829421	1
341448	1
4440018	1
743396	1
577716	1
812992	1
162913	1
1107973	1
166664	1
352612	1
264014	1
246712	1
583213	1
196061	1
517455	1
112891	1
310760	1
273246	1
550793	2
228232	1
593301	1
3584772	1
366386	1
260660	1
197825	1
335267	1
338926	1
589105	1
192664	1
307640	1
520924	1
354420	1
568952	1
182470	1
264109	1
808562	1
561171	1
332126	1
350622	1
273386	1
336983	1
755126	1
194417	1
164071	1
588624	1
```
