## Extended Data File 1 for "Diet induces reproducible alterations in the mouse and human gut microbiome": ERS811235_ERR982847.otus_nol

```
#OTU ID	ERR982847
189843	2
277143	95
326940	24
399245	25
406247	390
774358	3
526665	2
269992	57
556126	54
263933	192
262095	52
588216	5
1107973	1
577377	778
814112	1
340706	11
842786	47
1107027	695
1111782	23
1110378	153
275474	9
1111294	28
761968	5
1111350	5
165591	1
351309	359
355196	6
1111191	350
260200	1
580629	84
400599	57
275150	47
353593	21
356404	11
349798	34
342801	53
434339	215
422727	5
273459	6
376516	7
341749	33
271822	16
162576	9
214471	1
361170	58
345862	19
463794	363
899714	401
462832	18
1105981	56
325443	1
1107945	267
273778	134
263518	37
273078	61
356055	73
468313	50
308523	10
277593	28
269401	6
304777	6
275423	36
274374	31
805066	72
387615	7
887025	1
513021	6
577170	50
276580	21
269107	4
346267	15
352222	176
332364	26
275648	14
275123	40
328905	1
790663	15
4462541	15
276249	220
301879	7
3013444	42
274115	11
275616	64
345804	5
293191	1
460611	37
571103	5
567960	55
1106614	70
1110135	122
274697	1
268566	24
848315	119
372906	5
272184	11
392887	1
349459	29
354800	80
333837	29
817995	35
189076	3
259530	2
583746	5
568118	39
581933	19
816919	2
411254	66
450047	57
322138	45
289707	70
863682	14
1729249	1
271290	4
1082539	1
274018	151
659831	12
182079	10
191274	7
572860	3
278440	6
575407	22
269019	3
703321	3
275990	38
270039	3
352165	5
591617	1
984924	4
416287	7
344101	11
293869	1
350392	29
333178	110
276656	54
544844	20
322839	20
170335	35
351881	20
1107327	7
571992	6
276798	16
318162	4
275218	25
276386	8
4103317	11
259372	16
459025	6
724472	12
572660	1
344329	72
317045	9
434089	88
869324	8
313431	20
1106861	16
352965	4
293910	6
14094	5
164811	19
266694	1
266247	1
193678	22
593977	4
812992	3
267892	18
339351	51
263645	69
267633	3
261606	75
808414	3
826382	64
647215	13
1109971	26
569581	41
4481359	2
70067	8
4460559	35
1111115	5
335267	4
273170	4
321768	5
277215	17
337762	27
277442	37
980248	7
1105552	12
333350	2
300139	6
315485	10
278392	9
537370	1
340650	8
4471135	3
338644	25
1109422	8
352601	8
305026	29
320972	7
268425	3
1105328	80
2182669	10
576540	1
593337	5
192756	27
173192	3
839233	18
1062061	79
258607	3
839200	13
268962	13
350741	7
318695	65
317740	2
277066	17
823803	3
276172	12
527745	2
260529	8
325633	1
836717	7
1108974	6
1107759	17
414089	101
348875	21
592616	31
274912	4
971109	1
258169	4
271880	15
425767	15
269715	39
1109101	12
272762	7
679939	6
1110591	4
260859	6
265912	8
335926	1
353954	2
271101	39
263705	58
338796	27
268297	4
260410	3
4431959	1
810759	17
104610	12
581014	2
929836	12
270391	15
523244	1
466811	14
288044	1
4407703	15
180105	7
344158	25
1107461	59
279387	1
352378	21
676472	10
357168	1
1110104	15
269247	18
276091	14
589277	67
276077	35
560336	15
336691	14
593709	1
363731	57
985239	30
272834	25
310642	2
1135364	1
271406	7
276434	22
341730	2
1022497	2
318445	43
574793	2
343581	21
355621	21
1105984	3
337572	10
582502	1
1110317	36
578147	1
834553	3
334328	1
1098946	9
345913	7
851715	11
452823	95
634120	1
333453	7
324985	6
324326	2
533802	5
323386	23
181419	3
278563	8
751018	2
336872	1
367176	8
539978	2
269576	17
351800	2
274901	24
315837	6
345635	9
652823	76
210607	1
335200	1
584765	8
352843	20
345709	13
260456	9
535399	20
288944	2
341252	3
956654	4
232380	1
580920	4
397065	1
157716	2
325126	5
86429	1
191811	17
523712	4
354905	10
905934	2
261365	8
462764	32
1106583	3
329790	29
841907	62
264014	38
226756	1
860192	6
342504	11
404691	14
199731	36
322062	8
592183	3
355771	26
623471	9
266862	37
443620	27
351833	3
593043	94
276531	66
560092	9
276050	41
265036	6
524038	2
272092	7
259173	1
14106	5
524111	2
272953	7
1105687	84
707840	5
324658	3
199137	6
4420206	1
310760	23
277163	11
270382	9
583117	2
583398	1
323829	3
237138	9
277332	42
587347	6
149226	1
575041	5
277208	11
1108422	5
339791	3
1112139	6
592160	22
823439	6
351405	31
545046	1
571642	19
1110191	1
346764	1
268487	2
588197	4
976470	13
562376	2
270111	1
309054	11
743781	15
381219	20
720944	8
548032	14
296065	1
523811	9
452014	47
318503	6
355822	5
276404	13
806751	2
4472158	6
805707	2
313578	12
45363	85
269949	2
935593	10
3989538	18
265182	10
272889	1
441494	5
335553	4
188659	4
274972	45
546557	22
267514	2
267042	1
199301	1
350256	2
267406	6
1002009	1
261177	4
588935	1
3887769	9
277589	2
272878	3
449353	16
252736	8
589852	6
520720	16
337494	11
812719	13
315453	1
175307	8
287387	2
510070	5
539820	52
826541	3
356760	12
361853	62
274455	30
356329	3
272758	10
583633	2
401384	12
777667	3
290963	5
591158	3
729559	19
327629	3
786449	8
259781	4
4339801	6
1133519	1
1109539	35
356644	1
1109724	1
307238	4
4312512	6
196736	3
194665	7
831409	13
827689	19
266411	11
263388	7
524213	8
772398	13
1029949	15
547903	9
277813	1
263337	3
345536	3
345466	16
641783	1
377756	3
343975	5
586968	13
1111874	3
259772	8
450399	3
220622	1
245324	4
4402751	1
259271	5
325850	3
261486	5
335311	1
382998	4
349783	8
268596	1
311737	3
349864	52
270385	7
572461	3
275627	7
538374	2
276761	8
456774	1
181318	2
844006	6
730733	3
450755	14
762699	6
554372	23
1110763	6
360238	27
4365707	11
353131	12
197706	21
1111582	39
330757	26
2797565	2
345882	2
758280	5
230725	6
896489	4
198170	4
157142	1
558397	11
354032	14
814406	3
797229	12
4437823	7
279487	1
378273	7
366716	4
277120	1
276597	16
273741	2
548692	11
792399	8
287507	4
420168	6
270758	21
355440	13
277388	6
263508	2
180555	6
182970	8
585480	6
346719	4
813334	1
345582	8
173722	1
337407	4
4064550	1
269532	7
273223	3
339092	6
349142	19
586093	4
761408	26
260752	5
279659	3
836608	1
1076587	16
533847	11
834677	3
341713	9
191050	1
457371	2
272201	3
352533	3
1105486	9
350340	1
311087	1
170089	10
333079	5
335081	2
390820	5
348313	9
355468	15
277081	10
844501	22
145801	3
919158	14
343183	15
270948	3
339180	1
349348	1
694641	20
1111133	3
197521	1
349713	4
317633	6
884751	1
365496	4
1782947	2
383885	11
277967	7
230031	6
234298	31
299295	8
272366	18
269777	12
353982	24
298395	3
586019	1
339574	2
14035	2
331737	6
270303	1
276325	6
845291	9
290398	3
589714	3
664795	1
1056389	2
827195	7
277497	5
276134	20
272905	3
730437	20
340254	1
4432516	3
1108078	3
3029968	19
271592	2
218151	3
587041	10
330417	16
340853	1
413695	2
326486	3
833795	2
523934	1
556244	1
276484	7
1109142	10
221124	1
356657	6
1035392	10
589076	3
298536	1
811513	5
320835	11
319214	14
338133	8
529377	1
352171	8
1105454	2
354144	9
309302	1
578857	3
617216	7
274335	6
233817	7
718565	2
259434	7
592139	1
276110	14
308224	12
266621	5
1106053	1
1109362	3
719058	2
348142	3
132895	2
1072801	1
1084900	9
210292	1
977222	1
328212	2
268231	1
325036	4
272192	3
267769	5
286668	4
277574	3
357305	1
551419	5
840419	1
331618	2
270158	11
1111634	3
174142	1
336696	4
263044	1
1110253	4
1006496	1
716984	3
296790	6
211378	2
336174	7
1094991	2
265018	9
1099710	2
521491	2
273737	2
266841	2
334296	23
68842	2
764046	4
417981	3
509773	1
170248	42
246712	1
289627	17
742605	2
313213	5
1109844	7
589215	2
683621	1
269176	2
766351	2
446135	6
1096792	1
4460604	8
397444	1
772282	2
274603	2
1097208	1
585227	4
342105	2
351972	13
533022	1
369389	7
849147	10
1110842	10
443945	26
708190	6
818144	1
1110988	10
1110008	12
953855	2
1108325	5
276125	2
303137	1
195941	4
582049	4
241669	1
4483570	2
323455	2
743396	1
275131	4
830014	4
228798	1
799200	3
631764	11
689727	4
819181	10
268475	8
382721	1
1111586	1
579431	1
233313	7
190528	2
542126	15
815207	1
564334	4
888575	6
274204	7
269585	8
301578	2
1111544	3
844750	3
376862	6
431766	1
1051317	2
4321932	1
589989	8
305803	1
320369	1
858999	2
260322	8
388808	10
567974	2
358104	13
1066648	1
332454	15
271563	6
170004	2
367304	2
749770	4
327808	22
312027	2
555595	1
274438	9
183395	7
804579	6
217139	1
1107031	1
329712	5
4324586	2
355019	9
604966	5
554912	5
1110787	1
348336	4
419765	1
1102477	2
4465275	4
590175	3
293819	4
564077	1
265793	4
271476	6
514192	2
422283	20
351593	13
577710	2
4304089	2
337317	7
274083	4
264248	2
563572	2
549756	17
109173	2
349716	4
267045	2
4440018	7
4442730	7
588471	24
187294	2
142751	1
524644	1
350255	1
833816	6
535512	1
518042	3
356590	5
352445	6
332126	6
558007	1
1105574	1
260753	7
267717	4
276425	2
265940	8
292367	1
270451	2
544105	1
318764	9
838674	6
574644	3
512695	2
641490	1
356405	4
263380	1
349372	5
1107761	1
275132	4
346804	3
339718	2
537871	1
847092	12
185989	3
274521	2
311042	2
1026231	3
238487	1
1109662	4
364722	3
354501	4
132670	3
588060	9
331013	4
1992	1
554463	1
204155	3
275676	14
340642	1
351623	2
819676	2
317031	3
4357205	1
565292	1
344256	1
271214	1
309206	10
353026	3
276149	6
331878	1
1056816	2
316381	4
302641	5
351200	1
351859	15
194236	2
823155	4
577041	11
368462	1
354957	10
175365	4
535375	4
263876	4
708876	1
1104739	6
273136	10
1103807	1
1106475	4
1108470	2
295180	3
268971	2
307640	2
593363	3
326702	3
271230	8
1111016	1
2879379	2
580270	2
353923	9
211667	5
512239	9
273651	1
579712	4
700298	2
182176	15
593301	9
186645	10
151400	1
288652	2
338348	15
830189	5
826302	11
359389	2
2315700	6
520808	2
356632	2
320249	9
266223	6
248521	4
369449	10
296474	1
183211	5
330460	3
2859978	2
231510	3
692154	6
836430	1
582088	2
193444	1
369379	3
45623	7
302902	1
334267	10
319791	2
171632	1
275397	3
303739	2
299902	4
260660	4
1105064	1
593686	2
308117	14
1107057	3
276770	12
333189	2
572072	2
335971	3
587064	1
314574	6
335984	6
273047	5
1107703	1
199572	4
1106384	4
511751	2
3581088	2
263770	1
320224	2
542857	3
339720	3
301462	1
301079	3
572886	2
419601	5
580521	3
352652	7
262280	1
171532	5
269902	6
833216	1
588038	7
817566	2
1105326	2
819404	2
336736	4
520931	2
808244	2
1107738	5
163874	4
573103	1
292637	1
1110766	3
330183	1
909065	5
819599	2
112924	1
563654	2
264734	11
716286	3
325768	1
261572	2
327050	8
264585	1
430219	1
346337	13
169587	2
342786	2
353657	2
844902	3
397363	14
356148	5
212686	5
656912	3
659361	1
211706	7
336810	4
197853	12
228785	1
279431	3
637934	1
409947	1
182016	1
24546	2
323403	5
345063	6
268083	2
471157	2
193844	3
300284	3
184484	1
362793	5
342182	1
838685	2
350320	12
769961	2
2216525	3
544996	2
326701	2
663228	1
326644	4
348948	2
571031	1
989579	2
290079	1
439880	3
180638	1
308332	1
333412	2
268175	2
347933	3
886640	1
703776	1
319038	1
260741	1
292294	1
265368	1
2120775	1
340189	10
514063	1
584083	1
339834	11
295768	1
2374993	1
344488	1
354736	6
758482	1
524368	4
512314	2
264536	5
343264	4
303838	1
826746	2
227788	7
356073	4
720973	2
268121	4
580539	2
390497	3
350691	4
662917	5
427241	3
276046	2
337561	6
454921	1
40768	2
316925	2
273967	4
113417	3
538459	4
313437	3
205940	1
552035	2
556508	1
305127	3
348568	1
398597	1
312062	13
568828	1
194944	7
1067143	7
308308	7
350404	1
1111448	4
259506	2
274136	2
350175	1
2611107	2
820070	1
897007	1
1108638	1
175550	1
558420	1
222497	2
526441	1
740215	1
183662	2
335448	1
339886	5
196061	1
275882	1
586719	4
772384	1
342575	1
351592	3
879327	5
1108244	5
521982	1
1110412	3
2875735	4
272060	9
830280	5
335330	2
265503	3
188862	4
581079	14
592977	2
290715	1
342085	1
590168	3
567733	1
551179	1
268043	1
322466	2
330279	16
352612	3
260387	5
297111	1
317923	1
590519	2
359872	4
146867	1
351449	3
275628	12
778142	1
782749	1
342947	1
585073	1
578533	1
268910	1
519765	1
364175	1
801381	1
276305	6
341902	1
570421	3
350865	3
339512	1
1107691	1
234443	3
342231	2
330333	4
834840	3
957807	3
522727	1
267298	4
527015	1
228043	1
349902	1
84709	6
294944	2
1110312	1
1099674	3
308136	4
189840	8
515953	1
449417	1
1510067	2
315309	1
351253	3
823634	6
569026	3
348785	1
403497	4
529829	2
457614	1
2283112	1
555445	1
846464	3
634449	1
276511	4
274400	5
275061	1
916143	3
231985	2
581474	1
333330	3
583089	3
1107175	1
423830	1
585650	1
323265	1
585880	1
567875	4
658370	4
265087	2
273687	1
355045	2
529442	1
561312	3
586920	2
843553	1
389282	5
336149	1
1106550	1
327900	2
349246	1
569110	1
302192	2
269546	1
197624	2
436341	3
686984	1
327284	3
351299	1
221429	2
1107473	5
331782	6
322604	3
328391	3
588730	1
349802	1
352789	1
1104936	2
311776	3
583116	1
2358	1
188057	1
273376	3
819301	8
635495	2
848615	6
342397	1
266726	1
549950	4
212359	1
109977	2
724147	2
198371	3
337642	1
532831	4
581463	4
270059	5
1070477	3
846727	1
4385756	5
305841	1
277200	3
351292	1
15129	1
352702	1
352559	4
422295	1
265676	1
270782	2
1111458	2
347200	1
329195	2
192281	1
1107439	4
1061441	1
1033167	2
400443	2
276575	3
580633	1
311120	1
159911	2
571277	1
832651	1
323614	2
843454	3
914235	2
1017817	1
275653	4
553245	1
592572	2
844645	1
594119	1
324884	1
551562	3
846477	5
1049945	1
564961	1
346291	1
4334624	5
349153	4
408513	10
1099785	1
317818	2
560961	1
353868	1
332507	2
310499	2
322464	3
211720	8
166664	4
172777	3
264646	2
540862	2
345350	1
314359	1
498743	2
322112	2
3957916	3
1108699	1
346548	1
1108826	3
332430	1
4417418	6
592514	2
238570	2
199403	3
592086	6
138338	3
583958	1
320373	3
440840	2
185066	2
300435	1
4407747	2
242503	1
355097	5
522863	1
338290	1
350314	1
312707	2
309048	1
342223	2
341969	2
269811	2
261208	3
537396	3
258202	1
880506	2
662674	2
208571	1
4364237	2
850606	1
1105343	2
4327763	1
274652	6
828884	2
592901	1
344527	4
293210	2
4311451	1
6294	1
295737	2
266948	2
707986	3
593965	3
263106	3
335701	1
194077	7
373909	3
191602	2
1089636	1
568410	2
1076629	3
870421	1
561327	1
565774	1
570974	2
2256427	1
4308591	2
577674	2
561171	5
858535	1
548686	4
1110402	3
180042	2
295683	1
584463	2
276985	2
11120	2
854765	2
405780	3
441468	1
517293	2
194415	1
264225	2
350834	1
199497	1
274965	1
330578	1
539601	1
308957	1
610754	1
259631	1
544950	1
363625	1
273904	3
810788	4
645659	1
443853	3
331553	1
263252	2
4298224	1
275563	1
351898	2
563086	3
261841	1
846482	1
309916	1
550814	1
509723	2
400739	1
348398	1
191816	1
317813	1
272595	3
348393	2
4314257	1
804526	5
4381553	1
176877	3
531339	2
346669	2
349624	2
579324	1
334122	1
288128	7
517583	3
246965	1
266583	1
546958	1
255603	1
261992	1
346648	2
738351	1
261999	2
291644	1
351659	2
578287	1
548133	1
593291	1
591376	2
296290	1
845273	2
273747	2
269285	1
354163	5
325836	1
4454107	1
728991	3
4481905	1
267739	2
277922	2
326567	2
978894	3
589822	4
139056	1
275580	4
348659	1
577716	2
699085	2
543291	1
969149	4
348641	1
351465	4
163997	2
4324489	1
161571	1
822517	1
1111776	1
415427	1
817183	2
328816	1
199600	2
309133	1
297149	1
352215	1
568135	1
821916	6
339624	1
277588	3
268196	2
272768	1
305853	1
559588	1
272576	1
4402077	1
9710	1
355100	1
827794	1
640998	1
363507	1
216403	1
278931	1
348508	1
355175	3
331965	1
352624	1
801554	1
349970	2
712677	6
186886	1
342404	4
184584	2
267714	5
543296	2
551295	2
271490	3
396266	3
784184	1
271651	1
551969	2
263362	2
530700	2
270290	2
261010	3
349680	1
790026	2
587766	1
697874	2
511594	1
343782	1
657266	1
197790	5
533480	1
335846	1
590980	1
211039	1
317141	1
341433	1
842714	1
276236	1
366641	1
813944	3
344400	2
444987	3
383659	1
526982	1
305177	2
4430835	2
276466	1
290362	1
582695	1
782953	2
274106	1
519763	1
332143	1
1612064	1
233991	2
1050914	3
755126	1
275819	1
267789	1
536341	1
509083	2
273504	1
4407197	1
748564	1
1108744	1
1035774	2
300921	1
199177	2
190084	1
336817	5
348642	4
465079	1
4473116	1
174009	1
359376	2
276808	2
274128	1
351734	2
398138	1
288109	1
262173	1
292591	1
564771	1
352008	3
415491	1
536831	3
702581	1
585178	1
535503	1
559533	1
295344	1
173658	1
471412	1
918577	1
362108	1
459276	2
587336	1
582222	3
929005	1
842596	2
342887	3
789601	1
347490	1
216989	1
271672	1
444271	1
258725	1
556422	1
337365	1
328825	1
317623	2
350681	1
198814	1
350668	1
554473	1
343906	1
570049	1
894560	1
4155392	2
187199	1
815913	5
271191	3
646743	1
277293	1
529761	1
592004	1
304080	2
349929	1
609295	1
335097	2
276701	3
352014	1
4407190	1
359788	1
162005	1
830481	2
514640	2
522371	1
274569	1
180805	2
321821	3
272038	2
462939	1
594259	1
123510	2
529789	1
182033	1
187051	1
2445338	1
416341	1
1031912	1
316907	2
338778	2
375106	3
591399	2
358914	2
191369	1
648553	1
264113	2
395040	1
641987	1
548161	1
315974	1
310886	1
326609	1
540682	1
276721	1
4338577	1
528013	1
350301	1
266091	2
832636	1
338887	2
574528	1
322223	2
334699	1
539296	1
376397	2
318370	1
334258	2
839412	2
1106101	1
267478	1
350523	1
559587	1
827592	2
569786	1
592594	1
542995	1
526150	1
298794	1
821898	1
894735	1
816470	1
347655	1
272004	1
582497	2
205904	1
355162	1
2349365	1
565481	1
352022	1
177621	1
276499	2
351163	1
728069	1
832846	1
593410	2
315223	1
1128644	1
726550	1
1111856	1
4440360	1
528157	1
558752	2
515308	1
188225	1
568968	1
540254	1
327282	1
762013	1
1105615	1
351062	1
267837	1
313324	2
271588	1
268037	1
833390	1
275987	1
388506	1
537713	1
264731	1
2127939	1
320070	1
227920	2
272938	1
189346	1
846141	1
148072	1
275804	1
570450	1
549736	1
271590	1
314810	1
1108453	2
258204	2
275557	4
231205	1
277349	1
274546	1
564806	2
661259	2
899886	1
264429	1
879565	2
172464	1
821067	2
3694599	2
174573	1
346587	2
1098340	1
1056604	1
263309	1
272080	2
309249	1
522699	1
279492	1
579750	1
350579	1
672978	2
1068499	1
271799	1
583046	1
541252	1
196491	1
513646	1
988932	1
268029	2
190242	1
319521	1
336043	1
210576	1
332132	2
4404328	1
340535	1
540578	1
354987	1
565625	1
1110458	2
313834	1
512048	1
262159	2
273631	1
2497305	1
335521	1
574302	1
41204	1
197046	1
271401	1
589234	1
701221	1
271170	1
624029	1
574038	1
589000	1
1111247	1
593216	1
820458	1
589071	1
187174	1
575844	1
313908	1
306778	2
303797	1
263850	2
590137	2
704264	1
567427	1
266445	1
330219	1
585131	2
183827	1
273240	1
4466275	1
321825	1
579244	1
2316624	1
215697	1
340600	1
516873	1
1109125	1
395587	1
543553	1
1076818	1
314304	1
187219	1
205613	1
232975	1
325924	1
970318	2
187790	1
240501	1
1107798	1
550013	2
174036	1
407556	1
1078587	2
1109247	1
262625	1
755474	2
513532	1
1020605	1
1594232	1
273325	1
344828	1
261924	1
2686372	1
276777	1
351619	1
351794	1
268837	1
764605	1
160178	1
34139	1
336276	1
366386	1
1107276	1
1008311	2
337495	1
682726	2
231021	2
530947	1
342777	2
523051	1
555860	1
331317	1
308970	3
4178726	1
341322	1
354574	2
265000	1
269125	2
1105529	1
1021682	1
207833	1
538398	1
273500	1
318524	1
518384	1
179927	1
581265	1
292360	1
591818	2
332349	1
551640	1
718320	2
233691	1
274844	1
268333	1
196645	1
331240	1
583266	2
309029	1
766113	1
875709	1
194269	1
319203	1
341287	1
277224	1
341227	2
552448	1
593156	1
275947	1
275286	1
320354	1
233415	1
557238	1
228972	1
299877	1
819328	1
577082	2
336214	2
269342	1
272964	1
3206355	2
590951	2
353330	1
843785	1
346570	1
534498	1
274141	1
1107243	1
107398	1
334582	2
857639	1
271277	1
451273	1
820543	1
1111561	1
383162	1
264437	2
174819	1
307661	1
564948	1
816867	1
277946	1
344093	1
1110799	1
278098	2
576671	1
576833	1
3265556	1
816626	1
273850	1
534898	1
271585	1
1003755	1
274619	1
577406	1
578586	1
4476780	1
627853	1
274148	1
333564	1
526902	1
270707	1
148038	1
301042	1
536754	1
343453	1
345951	1
258812	2
1094359	1
831886	1
131024	1
182735	1
258899	1
346098	2
232570	1
560491	1
844589	1
335644	1
269172	1
191887	1
694975	1
335408	1
273388	1
554517	1
523782	1
272328	1
169901	1
356164	1
347466	1
584951	1
386788	1
269418	1
277115	1
266715	1
313069	1
582103	1
234488	1
527857	1
290399	1
270222	1
320141	1
518552	1
519676	1
512546	1
1139839	1
339695	1
373939	1
56512	1
```
