## Extended Data File 1 for "Diet induces reproducible alterations in the mouse and human gut microbiome": ERS811240_ERR982799.otus_nol

```
#OTU ID	ERR982799
577377	3855
3206355	126
848315	538
350691	28
953855	14
353530	6
276597	46
193242	9
429917	61
589277	151
277332	65
1107945	1155
277143	924
899714	469
584765	4
259609	251
460611	22
2875735	10
1106614	25
327050	23
353131	15
45363	31
443945	14
342268	21
3013444	233
302641	5
577041	46
1105687	34
580629	111
1109422	31
270391	35
275627	33
270451	226
1109662	4
277946	5
1108974	54
1110135	89
132359	19
276802	208
277066	164
352222	54
264731	10
265580	2
840419	21
4440018	1
276115	2
577170	55
361853	78
1109539	19
805066	43
556126	270
827195	78
1105659	2
292591	82
173306	5
275349	1
414089	32
356055	34
847092	61
592616	14
193705	1
519000	53
270758	9
363731	53
462832	8
196985	15
728991	12
259051	87
720709	19
263850	61
358104	3
1673703	12
314574	43
2590430	89
1107027	64
593043	92
560336	35
351309	108
319909	83
1111448	119
801554	36
261177	115
199177	190
525378	11
406247	131
521491	93
568118	69
1111115	24
263518	82
265011	2
389282	55
1107670	10
192756	192
1107461	13
839200	44
196489	2
4460604	17
1111570	20
1028915	18
716838	4
743693	8
544844	84
449353	9
344329	22
337642	3
1105552	7
268379	2
531169	1
589989	2
843785	10
211720	58
4339801	28
712677	173
346267	83
716984	2
335311	3
3887769	22
463794	31
1105038	34
1110378	86
307640	1
831409	19
344394	4
408877	4
279387	80
274972	13
345466	49
2465036	4
4103317	51
183395	34
390633	6
407556	35
1107175	42
588471	28
386788	13
546557	58
530947	29
628226	84
344400	2
693613	27
267220	317
1112389	7
269902	28
569818	6
589071	43
1110412	29
262625	21
268083	4
576007	28
1107738	6
349459	47
707840	4
274018	54
270158	31
104610	5
571905	11
170089	46
194710	56
336691	9
581933	6
3989538	43
290398	4
1111191	118
659831	5
813590	3
274438	21
652823	26
1105328	30
308117	18
1030589	5
333726	7
407570	6
523811	2
143101	1
582616	4
985239	8
354181	4
312062	7
1106384	1
260387	12
199731	11
661055	86
547903	18
271101	122
742605	5
267892	8
1111582	9
1726408	2
351449	7
1109971	31
434339	74
308802	3
705676	4
551822	1
160178	5
719058	3
324884	65
1122596	9
789275	1
170335	50
896489	95
650800	65
275423	9
810847	3
1109249	30
330757	8
346548	3
513021	43
276798	56
343923	1
267743	2
264014	2
261208	30
1107761	13
1056339	2
1107018	19
357305	6
4365109	45
199572	210
864786	1
325036	1
583117	6
276513	30
1105860	5
593977	4
658370	9
261606	41
262409	14
1111782	9
550013	4
578586	11
381979	27
181953	1
935593	2
520827	6
341749	10
574918	1
347553	7
196176	1
99720	1
261183	1
354032	2
558420	1
213896	3
1109101	10
191811	8
585131	3
851715	43
551969	20
276592	1
322138	10
275628	8
1098946	19
434089	17
228798	9
271835	2
1029949	7
565292	2
275819	1
322839	79
278392	5
276325	4
337784	2
234298	38
300820	2
305026	15
189840	2
579324	2
909401	1
438304	12
1111584	1
524213	130
272905	39
590425	1
275616	10
270876	47
263705	9
323386	12
308308	1
273481	5
741001	1
345231	1
827689	11
341322	2
548032	3
276837	34
344101	24
351794	6
879565	1
182970	4
263645	7
315453	1
1108422	51
361170	36
352652	3
271490	3
518042	7
358030	1
517293	23
443853	17
450755	4
342801	3
1109372	2
844501	5
367176	1
356353	3
263252	2
356657	8
575041	8
540254	7
446135	6
276580	3
540982	1
575407	15
610842	3
2182669	7
360238	15
539581	1
340189	2
4399495	4
349798	9
339834	5
1107703	13
1104739	10
1007098	7
196645	12
841907	48
346570	5
193844	2
100852	2
689727	1
387615	1
356329	1
349713	1
350965	2
276236	23
349142	12
804995	8
465480	2
299613	1
258957	13
262095	20
730437	19
345063	8
555945	73
312126	2
563591	1
1033167	2
863682	8
348376	2
272834	13
354800	20
207833	3
565625	37
799573	16
4378081	2
203594	17
345536	2
4483570	3
826302	2
1105615	12
353954	8
344158	5
318503	1
267694	1
346914	2
294146	9
524763	1
334582	1
343581	5
593692	1
177271	1
826382	20
587347	2
1109142	6
2750315	14
590951	3
348038	20
318695	17
511594	7
1110312	2
277265	4
400871	12
203865	4
355440	5
422283	5
4385756	3
354501	7
214919	53
593787	1
272938	4
1108078	12
382220	15
193678	4
411254	28
1021682	19
295180	13
345350	5
272428	4
724472	4
276149	79
344937	1
584541	10
324882	10
276110	5
554912	2
276721	4
318524	2
289627	2
212359	1
806030	32
182176	12
274455	3
291270	1
466811	40
661367	14
163433	9
145754	1
592514	4
547854	1
4365707	15
694641	9
268566	7
1035283	2
569581	19
197327	4
260741	1
444241	1
353782	3
368318	7
843454	7
526875	4
759378	8
312027	1
330417	12
352617	4
338644	5
408513	5
293210	5
449833	17
299592	5
276478	27
533847	8
523318	1
1571092	4
269992	16
534929	6
45562	1
404691	3
264657	1
443620	23
819599	2
335984	38
276531	5
708190	2
326940	6
345994	1
269418	2
832846	2
524313	1
321706	8
231169	1
271880	4
1051764	8
409947	24
517722	30
302192	4
339156	15
462764	16
265849	4
539820	14
274374	13
275132	3
565481	11
1104931	2
337227	1
808414	2
564806	1
537662	11
271647	2
277922	4
2588266	1
279301	3
390896	1
452014	22
357853	1
273078	13
833458	1
350392	7
697874	3
173739	1
1110787	5
629361	4
2901246	6
1110037	1
271406	4
4462541	47
340650	3
274912	27
194286	4
368490	11
319214	2
566022	8
278440	1
817995	20
327808	1
320120	2
575756	1
237138	12
336696	6
795773	3
162211	1
356079	3
696563	3
1111133	3
242046	6
370077	2
1105984	8
553150	1
1106683	1
158378	1
427219	7
86429	4
439924	2
275159	1
814840	2
399245	5
528832	2
264734	22
337365	1
755126	10
327284	9
354144	3
271846	11
524318	4
260655	8
4312512	1
278563	2
822517	2
161993	5
169587	1
527067	12
310495	1
342777	3
810882	1
277068	7
181532	1
304106	1
919158	8
1106254	8
337494	3
606927	15
4308591	15
276511	7
356455	2
259271	12
1107458	6
309806	5
552508	10
164811	7
568410	13
530379	1
518598	1
296041	2
189076	4
518552	5
193953	7
355468	7
273459	4
413695	3
259772	8
267045	4
275804	1
846482	13
356760	7
559804	11
185989	3
350320	3
276046	11
342887	1
275882	18
589442	13
415491	6
315485	4
155913	5
330179	2
585220	8
842786	9
585880	10
554338	6
271592	1
349864	4
109173	3
154606	1
336174	8
816626	8
587064	1
4417418	4
308224	2
355155	2
324985	5
167338	4
344256	1
354957	9
51677	4
566262	4
277224	1
330333	5
214392	7
922397	1
334676	1
997439	1
198686	32
260322	2
346804	6
627853	2
814501	2
275474	1
331222	3
593301	3
277442	2
524598	1
273388	5
268978	1
369449	8
401384	4
264835	5
516497	4
592433	1
574644	6
334258	1
427241	13
1107057	10
592594	3
843553	2
277967	10
462939	15
271214	4
322466	2
277163	4
267298	1
554931	6
183662	14
347523	14
288193	2
278731	1
230031	3
330460	4
749770	2
355197	1
216958	6
1110988	9
371930	6
325126	3
222497	1
524404	15
1070477	21
265018	2
821916	2
211706	17
270382	12
554372	6
806751	3
162005	2
197624	2
311466	3
751018	2
761408	9
590980	8
661924	1
276761	3
810759	5
344093	4
518980	3
239386	1
325340	9
468313	10
720944	4
836430	4
1028026	3
1062061	28
270081	1
405780	6
369299	2
351972	8
266411	1
342575	1
275123	14
187233	14
574651	1
647343	5
345730	5
341252	1
814568	7
450399	1
276484	6
4460559	6
789601	1
271822	2
272619	1
744291	6
823099	2
303251	1
772436	2
286668	2
352378	5
338348	4
288044	3
818452	1
310931	11
269585	4
801260	3
325850	18
578287	6
1109254	1
272595	2
518894	2
246965	1
846464	3
188785	3
209361	1
345709	3
336518	3
3412718	1
347991	1
269657	4
544105	2
351465	3
543291	1
332507	6
328212	3
396266	3
814397	1
4407703	3
842714	1
544261	2
3919792	2
352843	3
277593	4
535399	6
571992	1
337762	3
233313	5
903184	1
349246	1
620319	1
1044611	2
538459	4
526690	9
296045	4
518072	3
330183	2
274901	2
349716	2
338796	5
1729249	14
305177	3
696477	3
367947	1
1089636	1
273047	4
1106862	3
355097	5
198101	10
329820	1
230725	3
310215	1
840905	1
791560	2
326609	1
365496	8
274387	6
522549	1
268927	3
132895	4
325633	2
300463	1
823155	3
288109	1
348875	7
355045	13
1067143	18
1035392	4
582049	1
540578	1
345126	1
322223	4
277204	2
976470	9
345635	1
609111	1
188862	3
806852	1
329712	5
527709	1
341543	3
277497	3
349310	1
942151	1
329153	1
274546	2
344133	1
359376	3
2315700	1
197853	3
272184	7
338752	2
320224	1
4462654	2
301578	7
299877	4
639293	1
1000062	1
351592	1
838544	1
297816	1
778758	1
367977	5
592365	1
886640	2
648553	2
1066410	1
261261	1
830189	6
272366	4
828435	2
320373	4
268029	1
277729	1
422727	14
320611	1
676472	1
1106101	14
309054	3
336710	4
188029	5
325780	7
274795	7
314810	4
837473	1
532188	4
535512	1
2223970	1
511751	6
259275	1
823439	3
815913	1
180516	1
272758	3
381219	3
1110008	4
2816368	2
229452	3
275786	2
988375	4
511564	3
4338577	2
819340	1
182033	1
351405	1
352789	7
271277	11
260670	1
275746	1
276425	9
417981	1
333837	6
623471	2
214116	2
351593	2
679939	1
4327763	2
870421	1
351881	4
198371	1
198866	1
1111350	3
319791	1
1050914	2
262227	2
366386	1
351833	1
552665	2
4430835	1
2487345	2
345582	2
136604	1
4426299	1
509073	4
830080	3
772398	1
84709	1
270948	2
350741	3
730733	9
261992	1
1135364	1
335971	1
334270	1
322062	2
571406	4
357389	3
276077	3
837484	1
348642	2
260660	3
186352	1
255235	1
314406	4
4381553	2
1566189	2
320835	6
567875	1
330279	5
326998	1
514640	2
437137	1
540682	2
171532	2
550793	1
265793	4
276386	3
347243	1
585073	1
301079	4
279492	1
1107716	1
398255	1
269546	1
208843	1
327900	4
588624	1
929836	3
1040889	2
1107327	4
309285	1
347908	1
427159	1
271476	4
420168	3
513742	1
355175	4
430194	1
445144	7
806361	2
359809	6
269890	3
259859	3
734615	2
378273	2
170056	1
894735	1
157272	1
1111634	1
604966	1
182084	1
228330	1
1099785	3
546259	1
334267	2
299295	2
572886	1
349372	3
461795	2
826541	3
309382	1
315223	2
4334618	1
905774	1
269107	1
588216	1
543857	3
581265	2
314842	1
268297	1
1108244	3
352777	2
592926	1
382998	4
347529	4
68842	2
4444663	1
451273	7
729559	5
571642	2
574302	1
353330	1
338778	1
322569	4
343183	1
270059	1
350256	7
786449	2
808244	4
352533	3
845291	1
576778	2
702581	1
255783	1
1110763	1
341713	1
149833	1
375106	1
278609	1
335081	2
322112	1
369389	2
521424	1
1111856	2
336736	3
294944	8
571103	1
199600	1
586968	1
581302	6
275653	1
347368	1
301879	1
567733	2
113417	3
182079	4
323583	2
258969	1
199674	2
665703	2
703731	1
1108699	1
549736	1
827047	1
272757	3
522371	2
508842	2
358858	2
288652	6
215018	1
863612	2
328238	1
347653	4
403497	5
267714	1
273747	2
834677	2
262653	1
198964	2
587041	1
262556	2
1992	1
333178	9
293112	1
353657	2
326315	2
552621	5
430219	2
1066648	1
1106566	2
452823	8
772384	2
536535	1
192865	1
566196	1
320009	2
833216	2
343740	1
319896	1
537548	1
313106	1
879327	1
447141	3
269715	3
764046	1
421538	1
268121	3
320912	1
809463	1
587336	1
583746	4
318162	3
189476	2
1110842	3
565585	3
261336	1
4362337	1
192963	1
1107973	1
1105574	1
187744	1
314703	1
2237866	2
1031932	4
1107759	4
338133	4
356404	1
799200	6
350295	3
848615	2
531114	1
401924	1
277067	1
110066	1
331618	1
647215	2
821139	1
977222	2
796871	1
4481506	1
814406	2
320249	2
532795	1
988932	1
157376	2
1110104	3
846727	1
811108	2
176952	1
543296	2
338290	1
805941	2
560092	1
593686	1
309206	2
510070	1
228785	1
581079	7
309161	1
336725	1
348398	1
310760	2
321040	1
261574	1
582103	2
356590	4
586841	1
548692	4
512239	1
529180	2
197706	5
529442	1
263508	1
838685	1
824639	1
2066505	1
275676	3
518257	2
321220	1
4481359	2
909052	1
231985	3
320972	1
1076629	3
585229	2
170604	1
769961	5
315896	2
854690	1
2859978	6
322372	1
1918384	1
339718	2
52362	1
275990	2
428953	1
273246	7
279115	1
542857	1
14205	3
273631	2
328391	3
228043	1
339351	3
349153	2
1076818	2
1105075	1
267406	3
273136	3
1109709	7
323829	1
349929	1
310499	1
558387	1
591405	5
275069	3
348627	2
274115	8
359872	4
329790	2
1108643	1
1111294	2
208571	1
277349	2
249677	7
306699	2
510505	4
349365	1
1077336	6
258985	3
523712	4
849147	3
579462	3
326732	1
557297	3
4127460	4
4310326	1
552251	2
350523	1
346764	1
325836	2
238487	1
591671	1
1594231	1
351253	1
293819	1
234443	2
265522	1
267739	3
261590	2
273954	2
542126	5
347822	1
353593	6
581117	1
363507	1
278753	1
1026231	1
145801	2
4404009	1
1106583	2
304416	1
290399	1
335097	1
70067	4
533022	1
471157	1
529531	1
1089939	2
197790	6
350622	2
571563	1
334296	5
360329	2
138144	1
516223	1
2017729	1
583500	2
334864	1
278098	1
803207	1
518360	5
275947	1
703321	1
971109	1
220622	2
355685	1
844902	3
570607	1
582123	2
362108	1
4302908	1
288128	1
584692	4
267536	1
718320	1
330750	1
732128	1
1110985	1
324173	1
6294	1
198690	1
344154	4
828198	1
328466	2
299778	1
631764	1
271672	6
348821	2
350071	1
540501	1
52441	1
459025	4
247460	1
275470	2
276091	1
4308184	1
355100	1
698961	1
296042	1
275913	1
274965	1
183827	1
1073276	1
174036	1
269247	3
163997	3
525755	2
582695	1
351094	1
195506	1
550814	1
213885	1
1105827	4
276134	1
591245	2
830978	2
594119	1
844750	1
659361	1
762699	1
846477	2
339031	1
554916	1
341287	5
4313262	1
844589	2
168671	5
573110	1
1108826	2
354905	1
184725	1
704264	1
4304089	1
275987	1
229449	1
296202	1
527437	4
623980	3
276305	3
183838	1
333189	1
273376	1
766113	1
662917	1
197521	1
356073	3
383992	2
313992	1
351659	1
555595	1
203769	1
248001	1
272762	1
356148	1
1105981	5
582379	2
343975	3
580920	1
272401	1
376516	3
276050	1
335267	2
1107548	1
1108453	2
591464	1
820543	1
1012768	2
208486	2
583692	1
346719	5
194563	3
1110317	1
565289	1
254079	1
260410	3
347466	1
812719	1
586719	1
743781	4
562956	2
272038	1
579750	1
268231	1
199190	1
260753	2
336441	1
574793	2
205904	3
544827	1
4309221	1
347740	1
553245	1
300435	1
528933	1
262102	2
872014	1
1782947	3
513685	1
170004	1
569026	2
858999	1
271585	2
292867	1
1128644	2
570243	2
63775	1
568135	1
261365	2
975306	1
567960	4
363358	1
571277	1
326964	2
989579	2
348313	1
275288	6
558567	1
959160	1
303498	1
326644	1
330564	1
398597	3
388808	1
320260	2
330076	1
761968	3
569660	1
288581	3
229386	2
592572	1
887662	3
790026	1
439512	1
1106373	1
233411	3
1109125	2
262537	1
813975	1
589450	1
348027	2
580539	2
1111458	1
645358	1
318764	2
585480	2
289161	1
1107586	1
104368	2
524644	2
176034	1
264684	1
460236	1
345862	1
267914	2
272060	5
548021	1
270303	1
363887	1
741599	2
538374	1
179613	1
184174	1
264585	1
305127	1
1078527	3
588060	2
3782399	1
772282	1
4361922	1
266437	1
551915	1
535601	1
265367	1
315309	1
213063	1
537396	1
826624	1
278684	1
524368	1
1084900	1
320844	1
1078587	2
446691	2
334870	1
839598	1
274335	2
1110064	3
270765	1
332143	1
388945	1
258177	2
248521	2
278667	1
588768	1
1110591	2
175307	2
142751	1
345882	5
739826	2
274083	1
581549	1
416287	1
279659	1
353779	1
307680	1
277130	1
163874	2
352445	1
533261	1
1109724	2
274893	3
514773	1
199627	1
826303	2
791522	1
822733	1
3003854	1
568383	2
656912	1
1004910	1
355771	1
826749	1
267717	1
535375	2
298184	2
295344	1
112891	1
303739	1
349348	1
580980	1
545061	1
289362	1
211378	2
527203	1
191994	2
820287	1
273651	1
325892	1
400599	5
343906	1
308523	2
593709	1
157216	2
361556	1
182735	1
270707	2
593965	3
2341726	1
277574	2
362342	1
513003	1
267769	1
701221	1
340139	1
1756253	1
561171	1
372146	1
1105486	1
351292	4
332800	2
1056816	1
348393	1
2874602	1
593980	1
819404	2
314276	1
1068499	2
233549	2
276016	1
457614	1
899195	2
1106861	1
191390	1
529829	1
1107209	1
180555	2
271588	2
4465275	1
274533	1
622256	1
345804	1
974925	1
194172	1
825105	1
269091	1
348948	1
159911	1
860192	1
272213	1
271290	1
263388	1
1107473	1
267645	1
195047	1
300921	1
270480	1
189920	1
2358	2
1108618	1
289707	1
353897	2
563803	2
1028036	3
276172	1
185126	1
337572	1
271590	1
418334	2
168145	1
4350302	1
774358	1
2406945	1
263770	1
196390	2
198555	1
341448	1
345191	2
1106475	1
755474	1
1076587	1
1061441	1
4301141	1
333695	1
4435934	1
4472158	1
571433	1
264248	1
343859	1
300284	1
1108325	2
801381	1
196689	1
198740	1
566284	1
466409	1
324658	1
337495	1
842596	1
326486	3
520720	1
356061	1
662674	1
592913	1
397363	1
549950	1
822899	1
300196	1
216111	1
579431	1
45623	1
321107	1
806182	1
345913	1
279487	1
269056	1
1131759	1
318470	1
273223	1
334602	1
185066	1
589313	1
423455	3
269576	2
193155	1
352559	1
221429	1
273737	1
318445	3
317045	1
263272	1
762013	1
345687	1
586364	1
277208	3
239395	1
302090	1
346253	1
191602	2
824678	2
309029	2
313324	1
262631	1
341969	1
265985	1
199137	2
1108339	1
313736	1
1109293	1
338887	1
1016598	1
193853	1
1143784	1
14094	2
584356	1
530866	1
583633	1
455746	1
459276	2
1107903	1
194770	1
419245	1
230268	1
1105589	1
311174	1
272768	1
331013	1
323595	1
270051	1
760350	1
351020	2
317633	1
161423	1
959199	1
4395096	1
196444	1
358336	1
634449	1
348142	1
347575	1
316699	1
300601	1
349624	1
160661	1
333453	1
233191	1
262166	1
265087	1
347933	1
188399	1
353868	1
144861	1
2642538	1
646411	1
538398	1
444987	1
194077	2
593717	1
3736962	1
188116	1
1012372	1
328536	1
353026	1
1107459	1
828884	1
826746	1
966981	1
567974	1
182619	1
275341	1
1107439	1
271230	1
399637	1
526468	1
390497	1
302115	1
522591	1
295075	1
845273	1
1108282	1
192807	1
270890	1
11120	1
572860	1
415427	1
276402	1
541603	1
4397092	2
189544	1
187051	1
340853	1
264252	1
355621	1
335448	1
208949	1
184584	1
512682	1
857639	1
354097	1
819181	1
306933	1
541135	1
510843	1
571031	1
526583	1
1111874	1
183211	1
345303	1
628218	1
805185	1
1112757	1
355196	1
1103964	1
303217	1
557750	1
258099	1
715492	1
210542	1
362997	1
344527	1
10486	1
844366	1
844006	1
4325198	1
259870	1
564521	1
349960	1
463289	1
209408	1
4342971	1
558397	1
353711	1
516519	1
1102477	1
```
