## Extended Data File 1 for "Diet induces reproducible alterations in the mouse and human gut microbiome": ERS811241_ERR982800.otus_nol

```
#OTU ID	ERR982800
899714	1080
300694	11
450755	15
434339	141
266411	5
363731	167
631764	8
593043	279
318445	20
1107027	267
577377	1427
260859	11
562376	1
848315	213
544844	36
342504	7
567595	4
1111191	183
3407052	1
276656	12
273657	116
839200	157
4311536	2
3013444	198
289627	7
452823	44
577710	1
4407703	65
263933	112
1108453	22
354964	9
1109142	26
338910	1
354163	9
586968	63
1105328	65
265503	1
434336	4
716286	19
3182739	2
352222	161
592160	124
844501	10
351309	191
463794	148
953855	38
272757	15
584765	13
263815	7
1110135	102
382220	3
558372	2
389282	30
1110317	41
259372	6
364289	18
588471	84
414089	32
1107945	506
816919	9
847092	16
834677	1
276172	118
270391	60
388808	15
329790	21
233549	1
586453	1
354957	30
580629	129
331317	4
846477	11
273136	3
351253	3
162576	21
277967	10
716984	2
275990	19
170335	200
819962	1
459025	1
1109101	13
647215	4
336276	10
873048	1
406247	259
539820	23
1099710	7
320249	2
338290	4
273078	42
397363	9
443620	44
383992	9
549756	121
1108078	13
399245	16
4462541	11
589277	113
349783	3
271101	111
320194	1
277589	1
322138	23
985239	15
530947	2
814568	2
340547	3
261606	61
269902	23
192756	52
1076587	5
4460604	24
411254	22
132670	23
977222	3
4381553	5
351405	30
308224	13
821916	3
1111448	30
271585	1
170248	31
813944	14
336174	3
338926	1
315485	7
570367	1
233817	12
872014	1
162211	4
1110378	116
260741	1
359376	11
559588	1
345804	4
276802	48
560336	51
628226	7
273778	94
274018	96
263645	33
160178	2
826541	7
3029968	3
533802	1
827689	29
274972	31
575407	45
1109971	51
820367	13
401717	16
302192	7
843454	3
869324	7
276531	47
345466	17
511751	8
1106614	30
888575	25
434089	27
359809	2
574038	2
805066	53
272905	23
4468739	1
264585	10
635495	3
45623	2
276091	6
589071	14
400599	13
1673703	1
927352	23
554177	1
657485	3
1104739	14
422727	48
338133	8
332364	5
265414	3
827195	25
343047	1
188659	2
537370	1
265524	26
1110008	12
274521	4
277332	22
333837	13
276249	110
929836	27
876705	19
1110988	12
1107461	47
823155	8
314810	37
584541	5
519000	1
267769	12
956654	26
1111582	23
234298	104
260456	4
184174	1
1107691	1
361853	189
296790	9
568118	85
550013	4
352843	9
538011	3
806361	2
652823	35
276499	2
275653	1
556126	98
275423	52
270158	27
274374	19
462764	34
561027	1
325340	2
834553	3
650800	8
234443	13
365496	8
344154	1
275628	12
338796	11
452014	93
577082	1
826303	5
197853	16
382998	15
577170	72
271406	3
354905	34
275123	41
187174	14
269532	6
1107759	14
275616	47
569581	35
574644	23
591439	2
572860	3
339351	49
288652	6
1106101	9
1111551	1
322839	22
462832	13
529442	7
524213	34
356055	78
269777	7
269056	5
274115	3
468313	14
4339801	12
513021	15
336710	5
157805	3
271563	2
579149	2
586093	8
341287	4
541354	2
1105687	74
45363	8
317045	4
274901	35
546557	26
541135	7
191811	14
196491	5
661367	5
819676	3
590137	1
531730	3
313578	8
72606	1
521982	10
383885	74
1111782	16
301578	6
327808	11
444241	2
303137	1
275218	9
330757	8
248521	24
575041	15
896489	10
1067143	32
350404	6
168145	6
457371	1
4430835	8
1031932	1
272428	4
587041	6
155913	9
4314724	2
165591	1
567960	37
1099674	3
277574	6
531495	16
278563	3
1109539	26
826302	14
333178	58
589989	10
408513	9
296379	1
415427	1
548021	5
345709	7
4103317	21
353131	9
842786	36
567011	1
229449	3
350392	36
1107057	5
567974	3
1070477	9
309382	1
270758	17
331782	12
293210	3
587269	2
269247	11
919158	30
571373	5
778758	3
263452	23
772398	16
1042596	1
324985	3
194286	1
369389	4
554912	7
275397	5
381219	30
832846	1
594119	2
183395	20
1112139	12
183731	3
199177	5
267633	1
524038	3
863682	9
832651	2
346267	28
330279	10
260410	1
1109254	1
259699	2
356073	10
276894	8
348948	4
383971	2
806751	1
804579	19
275339	6
1111874	1
577041	23
571992	15
694641	4
237138	7
729559	20
572331	1
263518	88
403497	4
274455	25
404691	13
1107175	17
276386	6
276798	2
1022497	5
277329	6
844902	7
1107895	3
416287	6
552448	1
565625	8
269715	15
585880	1
592086	3
268083	12
581265	1
1098946	15
662917	2
585131	4
712677	28
264734	18
269992	42
749770	6
263895	18
548692	7
356455	2
276149	60
4365707	3
1107327	6
355175	2
260670	22
265182	10
294909	1
274083	1
259772	3
174036	11
562924	1
559804	7
211706	21
563654	1
355468	15
131024	2
758280	5
422283	10
138338	3
1110412	6
302641	8
810788	2
790663	13
4342971	1
509073	5
354800	27
276125	5
537713	1
352652	6
4440018	4
267892	3
274603	9
334267	6
887025	1
271214	1
341749	14
333453	3
324884	6
270948	3
358104	10
587336	3
353982	10
326940	19
289707	23
2182669	9
192807	1
272060	7
554372	12
425767	10
830189	3
227788	5
988375	12
586356	1
510723	1
589282	1
764046	2
449353	5
268410	9
537662	4
68842	1
336789	1
192255	2
260322	6
319214	3
276484	6
1111458	3
4364237	5
351292	5
352612	3
313153	1
548032	11
349153	10
4460559	16
276325	6
264325	4
273047	1
780650	1
792399	7
268962	3
672978	4
338382	1
2237866	2
351972	8
272366	20
232658	2
296726	30
747848	3
338644	23
268043	1
265940	10
812719	6
1106475	2
245324	5
2879379	2
849147	3
276580	20
320354	1
511564	6
330333	3
271822	8
1110312	3
276077	8
515774	1
772384	2
352378	6
344527	4
860192	11
169704	4
1106583	2
301876	6
211212	4
277593	18
541394	1
585480	6
4444663	1
230031	7
253513	1
328391	4
316008	2
387615	1
227920	1
415491	8
441494	20
263907	1
344093	7
313431	14
323794	1
743781	4
823099	2
321768	1
466811	13
3581088	1
355440	5
340960	1
199403	3
297967	2
312027	1
844006	7
276134	7
1111570	7
513003	2
438304	3
350320	8
276597	16
353195	1
326644	5
1029949	9
275987	5
309873	2
533847	21
270876	10
572010	1
178331	1
352165	3
199731	22
408877	3
274438	16
268029	2
1108422	18
444987	9
356404	6
440840	3
186555	1
279617	1
580521	7
535375	3
2447824	1
577228	1
191390	1
535399	17
570880	5
577671	14
277208	11
318695	18
335081	6
264014	1
824678	1
838674	2
188842	1
343264	10
583213	1
269657	1
355196	1
720709	1
743693	15
193678	4
199572	12
348142	2
828884	2
299877	3
512695	3
263705	41
427241	7
453896	1
817566	1
175365	2
782749	3
659831	62
266052	3
1020605	18
1107738	5
3989538	30
460611	6
348659	5
818452	2
815169	1
345063	2
275676	20
4371341	1
544678	3
166664	2
261076	5
4378081	3
355045	10
1062061	33
198449	2
817183	3
270707	6
314574	12
272092	3
786081	2
234488	3
194415	1
548133	2
4481359	8
413695	6
4457872	5
1098634	1
321372	2
976470	13
344101	10
569026	4
1007098	1
367946	1
1048020	3
350691	13
578586	7
1108470	3
268121	3
329712	7
216550	1
443945	28
797229	7
1081058	1
401384	4
779527	1
327050	10
275474	3
271846	4
342231	1
343581	17
331786	1
326567	8
909065	5
311737	9
581474	8
343442	3
278912	2
326348	2
1107761	4
358944	3
720944	5
344329	7
186981	1
333049	6
348393	3
191887	2
582103	4
342801	13
641987	2
4466103	2
279492	5
274958	2
332126	4
332132	4
366716	5
2315700	4
4481506	1
517293	7
276701	2
335984	22
168671	2
242029	11
343975	7
207833	3
293392	1
590168	4
511594	9
319208	1
185066	1
700719	1
355621	1
786449	5
258169	10
159911	2
573110	1
588060	6
801554	27
320972	6
311961	2
353593	7
272762	2
323057	1
349372	4
354032	7
1131759	1
689727	4
352008	2
551969	8
290398	1
589076	3
230528	1
348821	1
260387	15
344435	2
1111115	15
4407747	1
182176	21
351794	1
368462	1
658370	8
309054	7
383659	2
1106861	8
351593	15
1110253	4
817995	27
275180	2
261365	5
826746	3
272953	1
292591	5
326486	3
260660	3
581079	23
259271	18
450047	47
325036	6
351623	2
692154	3
191274	5
276110	8
679939	4
275563	1
810759	14
267406	5
337116	2
378273	4
277090	6
515299	1
830280	6
707840	5
552035	1
524368	2
355930	1
514192	1
815913	7
1111294	5
351592	1
1111409	2
587347	2
192865	3
1109362	1
1111882	1
336553	2
518072	4
262166	4
347908	4
576914	1
617216	3
273223	6
356329	4
352624	7
352171	6
66176	5
584692	4
197537	1
4399495	1
583633	1
583117	2
637214	1
555445	2
1084900	6
376516	4
1109844	2
337572	12
1056389	11
839233	5
843785	5
564334	8
1105981	12
276770	9
349459	13
574302	1
1782947	4
269418	3
260205	3
294944	5
231985	9
581933	14
305026	12
336691	8
375106	6
337859	1
583746	4
718358	1
349142	4
647343	2
352965	2
664795	1
593965	2
351859	4
272834	2
577674	1
518288	1
819181	3
352507	1
322223	8
356353	2
331553	1
1109422	16
330179	1
823803	8
622256	1
232030	1
337762	18
300177	2
341180	1
623471	7
362539	1
567733	4
278667	2
264113	1
345350	2
275819	2
337727	1
349365	1
356590	12
244120	1
313324	8
269107	1
261142	1
846141	3
337246	1
627853	1
335967	1
806407	1
366386	2
265985	1
826382	17
338372	1
173306	3
761408	18
275984	1
262944	4
341730	2
330219	1
753064	2
258725	2
229459	1
571277	1
828806	1
583500	2
766351	1
322464	5
316381	3
165046	4
517318	2
543857	2
307900	1
109173	1
345862	24
640304	1
463289	1
790026	5
1111634	3
107398	3
819301	3
4362257	3
589475	1
2216525	2
279115	4
351698	2
730733	5
268425	2
1529382	1
270385	3
620319	1
662164	1
762699	2
340940	1
182735	1
335553	3
278392	9
1111776	6
327900	4
324567	6
349798	18
320009	1
718320	1
4483570	8
2358	8
738351	1
774358	2
1026231	5
588112	2
327284	2
318162	2
320224	2
1109761	1
419601	2
547903	6
817781	3
342268	4
259609	1
359624	3
367176	2
361170	1
837473	4
277081	2
309133	1
264536	3
1104911	1
343923	2
831409	10
113417	6
1035392	4
348875	3
198170	5
1111350	2
1107209	2
273118	3
198555	2
782953	2
270248	3
318764	12
332349	1
685156	8
352445	5
307608	1
323386	4
320835	8
830481	2
534898	1
195508	3
517825	1
1092944	3
2859978	2
164811	8
407556	1
187767	1
759378	1
197706	8
258908	6
266621	6
3887769	7
188862	2
875709	1
339574	3
300139	4
334296	2
271290	6
262102	2
369449	7
229905	3
352789	7
346337	2
521491	2
262095	4
194043	1
319521	1
798217	1
299295	1
980248	5
348336	2
584083	3
353194	1
955052	1
264835	2
348313	5
302090	5
348404	1
302115	1
342404	5
703321	2
180555	6
546147	1
357305	7
553063	1
350295	2
306778	2
323614	2
352533	4
325768	2
590164	1
291518	2
2374993	1
255235	2
812992	3
830014	6
327629	4
1110635	1
277442	3
340189	2
236736	1
3919792	1
350256	7
265036	3
189840	1
297708	1
396266	2
260753	3
529531	1
4308591	9
2349365	2
333330	2
942822	2
591671	1
294146	6
516576	3
354517	1
578588	1
589234	2
336696	10
271476	5
273459	5
744291	4
1108325	3
555945	9
523811	6
340706	2
858535	1
269585	6
799573	4
337642	2
247452	4
863612	2
344726	2
772282	8
416341	2
263850	3
308117	5
337392	1
1085326	1
530379	1
272964	3
188399	1
439437	1
218151	2
1110763	2
589114	2
1108599	3
1992	1
264646	3
265912	1
321182	1
834840	3
544827	1
810037	2
157376	2
269019	1
459276	4
728991	3
1016598	2
335952	1
194868	1
326479	1
1105615	1
160661	2
1107439	2
395587	3
571103	2
323455	1
198398	1
343030	3
275069	3
344400	7
278440	1
588038	3
269176	1
352559	3
279301	1
533469	2
274795	3
2316624	2
2341726	1
351881	5
553150	1
276478	9
353850	1
261177	2
4127460	2
2816368	6
4417418	2
323403	2
143101	1
592514	1
821139	1
319663	2
276404	6
338348	2
182970	3
557370	1
590519	1
342429	2
341713	5
347991	1
183662	5
527067	2
358336	1
587739	2
267837	2
593717	1
348508	1
572886	6
229683	1
593686	1
377946	1
349716	4
2250345	5
322062	2
287387	1
339886	4
834809	1
824639	1
591405	3
340197	1
777667	9
558280	1
315223	3
228043	1
215697	1
272401	3
339050	1
309029	1
707986	1
344220	2
542857	2
350438	3
557780	2
352802	1
276575	2
320373	2
339834	3
4334624	1
520808	1
803207	1
823634	3
258280	3
268297	5
271811	1
1110104	6
1036691	1
194077	3
273747	2
4329132	1
345730	3
193844	1
339718	1
1107018	3
376397	2
301879	3
516223	2
1517779	1
522727	1
211378	1
720973	8
704264	1
593709	2
609111	1
275796	1
308136	1
405780	1
350741	2
341433	2
339720	2
300435	1
1089636	1
1098340	1
520720	5
286668	3
229958	1
290101	2
687318	1
646743	1
330417	6
523712	2
289788	1
275804	5
564267	1
333189	1
390820	6
580920	8
175458	3
918577	2
4440970	2
355822	3
823035	1
4442730	2
400739	1
579244	2
693613	4
303251	2
275194	1
232380	4
274722	3
676472	4
1105552	6
1111133	3
259580	1
824080	2
528756	1
254951	1
267110	2
268475	7
216958	1
277588	1
346570	1
169901	11
177240	1
606927	2
4385756	1
395040	2
820458	1
572254	1
334538	2
356079	1
2122024	1
332454	2
566022	1
277215	3
270051	2
324595	1
1107473	3
321821	1
346098	7
263388	2
1108974	1
303076	1
831301	1
665703	1
320912	1
539296	1
587822	1
338887	4
762013	4
592004	1
833816	1
340600	1
346587	2
957807	1
335971	3
323829	2
357853	3
372906	3
1038074	2
563086	1
390497	1
349929	1
235259	1
1035283	1
276016	2
268971	6
228785	7
584263	1
470117	2
4324489	2
353923	7
1110458	1
660214	1
265368	2
345126	2
592649	1
1105659	10
341543	2
275305	2
816626	3
510843	3
269576	8
1106254	2
186168	1
341252	4
332660	1
333079	3
188969	1
591617	2
522699	4
265018	6
369379	1
568135	2
265793	3
813654	1
290963	2
821067	6
299613	2
4472158	3
268037	1
262633	1
1122596	4
354736	2
264693	1
849361	1
346548	5
343630	1
274400	4
549499	1
320165	2
269070	5
512239	4
550996	1
637934	1
263138	1
39443	3
233313	2
330578	1
271602	2
848615	2
761968	1
801381	1
350314	2
352702	1
589215	1
198690	1
674324	1
179613	2
326055	1
526982	1
592901	1
341966	1
566262	1
86429	1
524249	1
277682	1
369299	1
815356	1
348897	2
344488	1
1078587	3
349624	3
534929	1
594259	1
319203	1
351094	1
743267	1
210965	1
814406	2
104610	1
1021682	1
197825	2
270059	2
576377	3
300921	2
199137	1
342777	4
518360	3
183534	1
271191	1
1108679	2
324865	1
542827	1
212686	2
548753	1
346686	1
296042	3
336817	3
512314	1
292294	1
571666	1
522591	1
291270	2
276761	2
272595	5
684238	4
589007	2
556247	2
308523	2
197790	2
1145553	1
529829	2
194944	2
344256	1
352014	1
178546	2
543553	1
549736	1
352049	1
449417	1
2901246	2
311466	1
4306060	1
620041	2
261097	1
337495	1
170004	3
270105	1
313992	1
582502	1
182081	1
542126	2
576778	3
258812	1
844750	2
726712	1
372146	4
565585	1
312062	2
214036	1
984924	1
4304085	1
532831	1
705676	1
271588	1
570607	1
814501	1
1102477	2
517722	2
797021	1
1097593	1
3487872	1
194665	4
348627	3
4465275	1
1105486	3
273954	2
317633	1
846464	9
766113	2
189346	2
935593	4
171322	1
515059	1
520836	1
1085646	1
332564	1
52441	1
621130	1
3206355	2
845273	2
276996	1
1678333	1
742605	2
273737	3
439880	5
227758	1
279387	3
582222	1
350865	1
158027	1
579324	1
266091	2
360238	2
195415	1
339712	1
429917	1
462939	1
364722	1
349864	4
832545	2
851726	1
846482	3
197430	1
272184	1
261414	1
808244	4
263451	1
1109662	4
290399	1
2446	1
755126	1
340139	2
593301	3
322870	1
583089	1
176877	1
578857	1
716666	3
851961	1
1105984	1
509709	1
365125	1
558397	2
84709	1
174443	1
564077	1
4045882	1
682726	1
337819	4
212366	1
273500	1
816299	1
623980	3
586719	4
1099785	3
724472	1
356632	3
258177	2
268487	1
185126	1
276882	1
345635	2
277163	1
412249	1
519763	2
352202	1
1034947	1
781576	1
2256427	1
175550	1
334328	2
182079	4
1729249	1
334270	1
397065	2
589822	1
355097	4
688923	2
275580	2
205904	3
314406	4
266862	1
2160415	2
1082539	1
443853	3
498743	2
270222	1
271880	3
524644	2
215018	1
585227	1
346639	3
805941	1
268725	3
269285	1
183691	1
198866	1
273651	1
899195	1
317623	1
273631	1
548686	3
269401	2
259434	3
309884	1
1128644	1
808414	1
258969	3
270382	2
1106730	1
550814	1
262970	1
196913	1
305177	1
537396	1
185614	2
358914	2
276513	2
565292	1
347933	1
4373424	1
343183	1
266255	1
322466	2
526665	1
544243	1
701221	1
582616	1
810545	2
222497	1
579712	1
272201	2
277388	3
276985	1
359389	2
580357	1
662674	1
102159	1
439924	2
345536	2
703731	2
851323	1
739826	1
578287	1
261010	2
528832	2
538459	2
832636	1
390896	1
186194	1
276305	1
288193	1
275557	1
199674	2
1105876	1
351898	3
560092	3
305127	2
345556	1
273705	2
1107031	1
267914	1
446691	2
330183	1
316925	1
1094991	1
275061	1
331013	2
1106550	3
588730	2
363507	1
307640	5
180105	3
199190	1
261132	1
590175	1
368236	1
531288	1
359978	1
105411	1
267791	2
2465036	1
820272	1
527437	1
270993	2
551419	1
845291	3
312707	1
518042	1
180638	2
158378	1
301042	1
213394	1
267502	1
198814	2
344158	2
592616	2
1111525	1
337735	2
167420	3
277396	2
191994	1
162811	1
346474	1
510377	1
308400	3
328212	1
533261	1
345913	2
181419	1
321825	1
1089939	2
366641	1
532377	1
194417	1
812122	1
353896	3
180227	1
242503	1
190638	1
1006464	1
353868	1
1109709	3
586123	1
541824	3
2797565	3
216111	1
577512	3
565304	1
557297	2
1015028	1
814112	1
326315	1
271590	2
804526	1
350719	1
551562	1
289161	2
263876	1
417981	2
921813	1
317924	1
343740	1
270145	2
211720	1
260529	2
157573	1
265011	1
1106671	1
172777	2
336983	2
183827	1
338071	1
581207	1
187294	1
460236	1
261572	2
213896	2
268333	1
171079	1
523244	1
659361	2
551295	1
818009	1
367977	1
554904	1
819681	1
582123	1
271230	1
560961	1
360985	1
1144356	1
4155392	2
288044	2
271933	1
180042	1
661055	2
700298	1
326701	1
170185	2
175307	1
1111819	1
336725	1
819328	1
4327763	2
297045	1
870421	1
236225	1
514063	1
266841	1
268566	1
258099	1
226014	1
825939	4
939112	1
193705	2
1107346	1
1023950	1
571031	1
887662	2
300152	1
1050914	1
295683	2
321484	1
351357	1
569786	2
574528	1
267739	2
269890	1
582181	1
287507	1
580270	1
329195	1
270423	1
214392	1
824034	1
318503	2
567875	1
263272	1
570646	1
278355	1
238487	1
14205	1
634120	1
238570	2
2223970	1
14920	2
1571092	1
342786	1
651287	1
1012668	1
1107755	1
819599	2
215751	2
420168	3
558003	1
310877	1
270303	2
325126	1
1108356	1
4313262	1
163874	1
171718	1
561171	1
510498	1
840419	2
290338	4
347732	1
188548	2
335527	2
572072	1
355019	1
347553	1
555114	1
350622	1
584396	1
14035	1
574951	1
258985	1
1108275	1
258204	1
196645	1
356644	1
270782	1
336736	2
304777	1
270081	2
814986	1
322604	1
186645	3
811421	1
174368	1
354318	1
267645	2
309206	3
176321	1
270890	1
573068	1
338778	1
197521	1
272213	1
1051082	1
560491	1
354144	3
829337	1
109977	1
336579	1
1918384	1
343853	1
3678349	1
820070	1
416286	1
588315	1
265000	1
1113282	2
331737	1
340853	1
351800	1
299902	1
277202	1
466409	2
142751	2
77804	1
343906	3
351734	1
1033167	1
522371	1
755474	1
260088	3
196985	1
189843	1
350681	1
540682	1
513685	1
261261	1
259781	2
3868285	1
1018482	1
231510	1
172389	1
353954	1
815207	1
989074	1
585178	1
271866	2
4432516	1
444271	2
236811	1
319455	1
804995	1
345347	1
296165	1
136240	1
604966	1
539601	2
324104	1
279487	2
592977	1
349539	1
575086	1
1106862	1
354097	1
590544	1
555917	1
210542	1
277265	1
811513	1
345687	2
354461	2
92512	1
268175	1
583656	2
249631	1
313736	2
561193	1
700181	1
575841	1
347822	1
1084417	1
368318	1
414949	1
589283	1
272889	1
587064	1
356052	3
157216	2
581609	1
791560	1
589442	1
423455	1
192598	1
326013	1
450399	1
293655	1
295075	1
809463	1
275131	1
252736	1
436341	1
719058	1
1845355	1
353109	2
315309	1
571965	1
694337	1
359120	1
274652	1
591861	1
273084	1
338963	1
589852	1
879565	2
264225	1
271672	1
272758	1
288944	1
558991	1
318470	2
335448	1
1726408	1
308332	1
351627	1
619817	1
634449	1
292867	1
345882	2
4299136	1
1106384	1
561312	1
1110402	1
839598	1
655725	1
822217	1
357168	1
405046	1
818144	3
270866	1
875224	1
191369	1
1035774	1
348642	1
509675	1
708190	1
296041	2
346107	2
271107	1
261492	1
810847	2
554461	1
301512	2
145924	1
315439	1
269726	1
307217	1
710441	1
689975	1
1040889	1
821468	2
1028036	1
515279	1
864786	1
276721	1
4437823	1
508866	1
355630	1
177846	1
337494	1
136604	1
446135	1
277293	1
457614	1
1039477	1
273504	2
307781	1
363625	1
189362	1
341227	1
591460	1
340535	1
267121	1
49406	1
241669	1
1112763	1
835928	1
185222	1
271490	2
322729	1
544996	1
525687	1
3133367	1
1107670	1
267298	1
303797	1
894560	1
270451	1
330460	1
261581	1
1111921	1
1105696	1
1028915	1
512546	1
593463	1
169815	1
311788	1
1111544	1
551179	1
415315	1
593977	2
259275	1
329597	1
341913	1
288128	1
194172	1
321706	1
585073	1
169364	1
267714	1
367909	1
196194	1
309806	1
582049	1
773251	1
265063	1
259506	1
335701	1
566383	1
272328	1
532188	1
465079	1
4381303	1
585949	1
214684	1
822517	1
271401	1
524318	1
448778	1
1111856	1
343200	1
216710	1
173722	1
348800	1
988932	1
349874	1
166535	1
337289	1
271131	1
312719	1
320070	1
```
