## Extended Data File 1 for "Diet induces reproducible alterations in the mouse and human gut microbiome": ERS811249_ERR982809.otus_nol

```
#OTU ID	ERR982809
349459	71
544844	174
577377	5884
899714	834
356055	43
271101	157
409947	124
848315	1028
3887769	83
1107945	1564
322138	20
275819	287
230528	6
196985	35
556126	393
267220	608
896489	121
349153	4
589071	145
406247	132
192756	391
589277	763
2216525	11
381979	41
272905	135
841907	169
568118	659
277265	276
1111115	114
323386	18
349798	12
276802	297
3206355	113
270451	469
355045	25
839200	241
580629	998
1106614	112
360238	74
292591	148
2750315	25
194710	41
308117	77
805066	88
269141	92
519000	89
1111191	281
3989538	106
191994	7
1110378	93
211378	3
577041	84
390633	10
847092	132
263518	71
422283	12
199177	161
827195	87
321706	14
270158	59
429917	104
262409	9
412249	3
351449	9
583746	56
349122	7
563086	8
443945	7
581079	20
462939	17
199572	190
4472158	8
1109539	157
1111782	18
589442	28
350664	8
268379	7
1107018	18
314574	70
363731	103
172777	11
414089	43
570421	1
278440	3
593043	145
276149	84
1104739	70
389282	83
523712	3
1111754	2
819181	7
843785	65
1040889	14
3013444	255
577170	441
145801	16
1106373	2
452014	57
560336	384
513021	75
1107175	72
415491	21
466409	19
306778	2
1109971	44
309806	39
331965	5
844501	14
211706	151
45363	240
830189	13
584765	30
1107670	8
333837	16
730437	80
259609	469
535399	1
806581	1
743693	14
335984	82
1109422	66
682737	1
647215	6
1110135	330
299898	1
629361	4
521491	161
274795	2
345913	6
2182669	59
262095	111
199137	6
321453	2
860192	6
791522	14
276091	6
339992	7
547903	24
831409	99
1107461	74
2859978	20
132359	38
288044	2
325850	22
449833	42
203594	66
269902	42
1111448	120
550013	14
466811	59
277497	13
277946	34
277922	14
261606	52
336710	21
161993	3
525378	39
814568	15
1062061	48
575041	14
170335	105
234298	46
399637	3
330417	24
1098946	32
524249	1
330333	3
658370	26
2315700	3
588471	51
112891	3
1111570	31
790026	6
276484	32
265018	10
436341	22
265793	9
463794	63
571277	4
276115	8
361853	78
4103317	88
266091	1
360329	5
187744	10
443853	34
661055	31
349142	10
322839	68
4460604	101
1029949	13
352008	2
344329	32
263933	107
4365109	222
299592	19
581933	26
331222	11
583656	3
1109249	69
270758	16
567960	11
344101	26
293210	11
592514	4
160178	36
86429	17
1067143	15
862190	1
565625	89
846477	4
517722	54
810759	13
524213	182
277163	7
4462541	114
749770	13
843454	24
1110412	10
4339801	75
273778	80
863682	24
270876	55
276499	3
328238	2
422727	17
352843	4
1107027	121
324884	128
812719	1
1105687	66
592616	83
180235	6
277332	94
518552	9
297792	1
339156	28
527067	18
546557	96
352222	75
3133367	2
269285	1
1103807	2
548021	5
367909	2
348313	4
261365	5
356052	17
274400	2
198686	52
276837	68
274380	80
929836	21
340547	20
443620	52
569581	21
270391	45
350579	1
1007098	10
276249	141
845273	4
319909	124
622256	3
351859	3
346267	105
407393	1
1105038	48
353593	16
259051	154
263850	79
769961	23
1109142	19
652823	33
830080	21
342504	5
213533	2
269107	1
589989	8
289161	6
720709	37
1107761	29
211720	73
826541	12
326940	9
276404	25
351972	20
407556	41
198740	3
786449	4
262625	48
233549	13
528067	34
359389	2
301578	44
334267	13
275676	14
350691	61
215097	1
271672	7
569818	45
351309	99
279340	2
554338	8
193678	12
840419	18
574644	7
354181	3
730733	25
1108799	1
535375	9
839233	11
258957	27
279387	71
369449	84
1109125	3
274438	54
348038	14
554372	12
592433	1
50530	3
104610	30
1105552	17
717207	1
263705	28
1070477	27
1033167	2
142751	2
259772	13
361170	119
462832	13
198101	7
762699	4
275132	2
338133	1
551295	2
344154	29
551969	34
333577	1
199731	11
228785	10
275218	5
312062	3
320373	6
801260	3
322392	3
689727	7
182970	8
512682	5
572860	6
302641	11
163997	13
790663	21
1108078	10
368462	3
559804	16
295180	21
568410	32
341749	24
845291	3
1106583	3
353131	6
2590430	137
1110988	5
359809	32
183395	72
319791	1
588060	7
592004	4
268927	16
742605	6
356657	8
344502	1
276325	4
356590	38
194563	21
275746	80
526875	7
2465036	1
325340	23
355440	17
460611	51
886640	6
345466	29
275628	51
320224	2
1105328	90
166664	2
345709	4
584541	49
1108453	14
198555	2
274018	39
274901	18
400871	12
349864	13
315485	3
586440	1
1109337	1
269401	1
348875	7
289707	50
762013	3
242046	2
330183	5
539820	25
261177	117
397065	1
336691	53
523811	7
4437823	1
302192	2
582049	6
1782947	57
163433	14
604966	2
365496	27
520720	7
985239	24
826302	18
434089	22
350340	2
825105	2
1105984	10
344527	17
271822	7
234724	2
399245	10
980248	3
338887	3
531596	1
167338	8
539839	1
270222	5
1109709	6
400599	18
274569	1
390896	3
276110	6
617216	1
554931	28
450755	16
268566	78
1111582	9
919158	37
157216	3
274115	21
278684	1
988375	8
276531	28
702414	10
188659	5
361727	2
849110	2
842786	40
2797565	1
325126	28
1110763	1
450047	44
2816368	3
355683	1
844589	5
347908	3
345882	9
551902	1
1108356	5
145754	2
1108422	88
291270	1
450399	6
676472	4
305026	23
301879	7
266726	2
517293	41
263362	1
801554	33
197706	12
359984	4
526690	14
302090	11
719058	4
346548	4
530947	37
237138	26
572886	3
387615	3
1111133	11
511564	5
516873	3
327900	5
288652	10
161579	1
273388	9
330757	8
343975	3
582616	4
590980	10
583117	11
887025	2
204155	3
265912	2
305177	4
830014	6
524404	70
313431	22
548692	4
1107057	31
530379	2
365965	2
275616	5
271214	10
1111350	4
343030	2
260655	18
231985	3
401384	6
228798	17
267892	9
154424	1
454363	2
821916	3
538011	1
549756	1
182176	12
610842	4
183954	3
353657	3
233313	4
352777	2
275123	4
187807	1
672668	3
335081	5
1076629	3
418334	2
199548	1
1110104	8
192711	1
577473	1
274083	2
327050	31
582627	2
701845	1
364538	2
273376	1
348393	3
1566189	4
582103	3
712677	4
533802	1
533022	2
277574	4
297182	17
275423	36
434339	63
350256	9
276597	7
268121	2
189076	21
1111634	4
4381553	9
1077336	6
190112	2
817995	23
296042	9
183662	36
160661	2
260859	9
349246	4
261581	1
350622	1
1108244	18
662974	1
346804	4
345063	13
3407052	4
577512	6
158863	2
462764	17
278392	6
362450	1
533847	20
353897	5
1112763	2
312719	1
324658	2
578287	7
335971	9
3176547	1
560756	1
571642	10
710141	2
329790	18
277967	14
761408	9
271401	1
269056	2
842596	1
313705	1
587041	9
4455163	1
296045	2
309054	15
328212	6
428457	4
953855	13
294944	9
850606	2
339718	6
411254	29
366716	2
449353	19
335448	5
557297	1
272834	1
1106254	7
273481	7
138338	3
298535	1
814406	2
2901246	14
180555	4
521313	2
273047	5
274652	3
307640	8
1098340	1
1028915	28
309206	3
352378	11
51677	10
351465	5
269247	5
4483570	5
346764	7
591617	3
349929	6
334697	1
264734	30
269715	6
3029968	9
554409	1
648553	5
266715	1
585880	6
564806	10
296165	2
333453	3
327808	16
534929	5
354800	36
634449	4
759053	7
1944498	4
269576	4
320009	2
770920	2
441494	18
1756253	4
350071	6
388945	3
824678	9
427219	9
337762	4
189476	5
311466	3
463289	13
358858	1
789601	5
189840	6
16036	1
672978	3
1107327	20
308308	4
574038	4
1035392	5
826382	25
320120	1
1078587	2
325780	21
269418	2
647343	6
193242	11
326701	7
318990	1
548032	15
1027927	1
265940	3
242400	1
277068	6
819810	2
181419	1
772398	2
352559	6
833816	9
457371	2
661367	13
554904	4
326732	1
309161	2
828435	8
703321	2
333178	25
583633	2
976470	6
772282	2
876705	1
836717	2
356353	5
4309221	6
583500	1
362997	1
308224	12
805707	2
274239	2
589822	3
445144	17
343906	10
273747	1
354574	5
347523	11
1021682	23
1108325	6
253241	1
205904	24
194417	1
271880	7
336696	6
297984	2
520827	5
570243	4
383992	4
724472	5
4407703	11
557750	3
416287	6
728991	16
564082	1
579431	5
265030	1
383971	8
169587	5
354957	6
589076	3
743781	3
588038	7
178274	1
353026	2
532188	3
196645	13
751018	1
263770	5
344093	4
1109101	6
276770	4
323403	3
323794	2
427241	28
195711	4
275061	1
844902	6
969149	1
1107798	2
1106862	7
347653	10
323829	1
1110312	11
271846	4
352617	14
353782	6
1105981	11
569660	3
192364	2
324985	6
347368	6
336983	1
260387	14
1094359	1
820612	4
334582	3
216958	11
337494	7
277208	3
844006	4
451273	5
1122596	9
1106475	4
804995	9
267918	1
216989	1
1128644	3
869324	1
524038	2
173722	2
846464	5
326315	11
195506	3
308523	7
2447824	1
339336	17
2256427	2
459276	5
275159	2
339720	1
196061	1
314810	13
274374	8
1106671	4
1105615	10
345635	2
525159	1
272060	5
585227	2
397363	15
191274	3
275288	2
566262	8
318764	5
268123	2
263662	1
355197	2
4460559	7
356760	15
385545	1
2061549	4
270707	4
264134	1
259271	20
312126	6
510505	3
347655	1
589852	3
354144	3
224204	1
229386	5
338796	5
335018	1
1105064	1
593422	2
342404	1
266411	3
4334618	1
198371	5
184174	13
362342	2
222497	9
233691	7
303184	1
398255	6
4484484	2
336810	1
551179	1
1035283	8
276761	2
389529	5
438304	13
543296	1
446135	9
52441	3
518360	11
585650	1
322223	6
352965	5
566022	11
694641	7
353954	8
234443	4
593463	3
995147	5
318470	5
268971	2
339834	6
255783	2
318695	18
315896	2
212686	2
162005	1
1106101	21
342777	1
357389	3
274603	9
1111247	1
1109293	4
3074265	1
356061	4
637214	2
4308591	27
277593	7
92512	2
578586	9
564334	3
431766	1
382220	21
755474	2
1004910	5
346570	8
1111458	1
271500	1
350626	1
524318	7
3957916	2
203865	5
113417	3
4155392	4
1113282	18
314406	4
540862	1
416078	1
346185	2
4365707	23
347991	2
1110008	18
322464	3
277588	1
593301	1
2700687	5
591439	1
1110402	1
552508	12
275474	1
199190	1
849147	6
206213	19
1084900	9
2875735	7
305750	3
593977	8
339351	2
572010	1
193453	2
194077	5
266862	9
260322	6
398597	3
363507	1
183211	9
1108638	2
562376	5
832846	2
584692	1
245324	1
165591	7
268029	3
351800	2
515953	1
826624	3
592365	2
575116	2
1076587	12
356283	8
352789	12
303251	2
346098	1
792399	2
182079	13
345637	1
259372	3
351593	2
662674	3
544996	2
1108599	5
341213	1
197790	12
815913	4
234488	2
352652	4
351659	3
278753	2
761968	1
277729	2
539202	1
326644	8
176868	1
594119	1
320835	8
813017	2
326486	2
1109662	8
132895	8
318162	9
351881	9
452823	16
109173	14
568326	1
329712	5
577189	2
340650	2
273657	4
4302951	1
274546	3
269532	1
183838	2
528832	3
351898	3
351894	3
296790	8
2349365	1
310215	1
439924	6
337642	5
330750	3
269657	6
308970	2
593117	1
2237866	8
274455	13
2289806	1
846141	9
273500	1
357305	10
851961	7
543553	2
270303	3
956654	1
289315	1
100148	1
233991	2
4465275	4
279115	10
1099785	4
333330	1
1107829	1
567733	1
310499	2
267714	4
588768	3
322569	8
342801	7
310760	5
346639	1
173658	1
381219	3
744291	19
325113	1
813590	4
4378081	3
559488	6
576778	5
331117	1
1111294	1
2724618	1
300139	8
1110842	2
669486	2
352171	10
582222	11
935593	7
317653	1
331449	1
544105	1
716838	2
851715	2
2963421	1
187294	2
263388	1
332364	7
537662	13
332126	5
623471	6
310748	4
232975	1
331782	1
177362	7
524368	2
355938	2
582089	1
268416	1
230118	1
348336	2
1857626	3
4430835	3
369389	7
777667	1
260660	2
585146	1
552251	1
407570	7
351794	10
362793	5
531730	1
565774	1
325036	1
342887	3
580920	2
174420	1
698626	1
296041	4
539962	1
848968	1
347822	4
592086	1
336725	1
276511	6
404691	7
1015028	2
346719	1
358104	4
369299	1
1111776	2
449417	1
816626	4
909052	3
2066505	2
420168	5
580521	2
322604	5
315624	1
449245	1
310931	18
318445	7
823099	2
322062	9
707840	10
731493	1
197397	1
1729249	14
14090	1
343183	2
354736	2
105411	1
279659	2
570853	1
268720	2
375106	5
518980	3
592572	9
2358	1
511751	8
269726	1
342575	1
183691	7
370077	1
1050914	4
340139	4
590951	3
355939	1
519478	1
349960	1
317045	5
684238	1
267769	3
542709	1
260454	1
274136	4
529829	4
243519	1
544896	1
350320	4
1051764	13
336553	2
336174	10
1108470	4
193155	2
70830	1
335267	5
716623	1
593965	4
509838	1
208486	7
300823	1
230031	6
563803	2
372906	5
66176	3
197367	1
720973	2
351833	2
275069	3
338644	3
522371	1
240746	1
352445	5
581549	8
233191	1
196489	1
590547	1
300463	2
593731	1
659831	6
755126	11
185841	1
540982	1
344158	3
316008	3
4440018	3
523239	2
299295	12
576601	1
340189	3
350404	4
332865	1
457614	3
4343528	2
259275	3
276721	6
193953	4
277813	3
529442	3
345111	1
271406	5
1016598	1
274533	2
303196	1
1107759	8
272038	1
194286	3
716984	1
527437	5
1107608	1
909401	5
335701	3
806852	3
513685	3
356404	2
383659	2
185483	1
259916	1
377946	1
270105	1
823155	5
586759	1
299877	3
1110064	4
316381	4
267791	2
799200	3
299613	2
575407	24
208901	1
345350	2
255235	4
570367	2
527709	1
539939	2
514192	3
277081	3
1109372	3
1105659	7
517252	2
228232	2
4402077	1
170004	4
352489	1
518894	3
510723	1
577082	2
268231	2
827689	11
228043	1
978894	3
279492	5
102159	1
364341	1
702581	3
199627	7
846482	1
154606	4
195941	1
930555	2
330279	5
511008	1
170056	2
198788	1
267406	6
338778	4
415427	2
268425	2
192807	4
265182	2
186645	2
696563	3
4415121	1
805185	1
174036	4
2122024	1
197853	6
823634	1
332651	3
556422	1
1066648	2
347535	1
1077422	1
333695	2
720944	4
345804	3
572072	3
1026231	2
301042	1
518072	2
259506	2
264437	1
591405	5
588513	1
319337	1
289310	1
322466	1
593717	7
820458	5
14106	1
359978	2
291644	3
815207	6
558397	6
468313	20
232658	5
335762	5
683621	1
4381755	2
273954	3
308136	1
863612	2
529219	1
509070	3
276158	1
2374993	3
272762	2
4324489	5
271563	1
331317	1
349783	1
542126	6
270385	3
170604	2
292360	1
3182739	1
579462	14
509073	1
510843	1
2611107	1
262227	1
276305	14
219355	3
836919	1
834677	2
1529382	1
4405128	1
274913	1
272737	1
279487	1
330179	1
830969	2
544859	1
270059	2
355203	1
343859	1
45623	2
258169	3
14035	1
434336	5
571992	1
350438	4
831987	1
343442	1
899195	3
272092	2
459025	7
356073	2
545955	1
261574	1
260753	1
1102477	2
1109354	1
674324	1
191811	3
977222	1
355097	3
571031	3
553150	2
290398	1
367977	2
345582	3
4127460	2
824619	1
332454	1
2366688	2
264014	2
272213	2
344256	2
322112	1
269992	10
662917	3
373909	1
311120	1
292294	3
540578	2
272757	4
258330	2
261966	1
408513	7
319214	3
257829	1
110635	1
552930	2
304539	1
4407747	1
262556	3
286668	2
364736	1
579366	1
1107799	1
355630	1
344108	2
957807	3
238487	1
829337	2
197046	1
842877	1
575553	3
4450415	1
271290	4
175307	5
359872	9
837473	2
189843	1
541415	5
513532	1
550793	1
541244	4
358439	1
556452	1
269176	1
205613	1
664795	2
249844	1
304728	1
350741	4
2487345	13
355175	1
738351	3
258969	2
351623	1
273515	1
577716	1
164395	5
226014	1
186968	2
627853	8
400739	1
525755	6
192865	1
589475	1
1106861	2
272953	3
347740	2
276134	1
238570	1
526665	2
352802	5
274972	3
1104936	1
70067	6
330532	1
351292	8
804526	3
573110	2
230268	3
821067	3
335097	1
703731	5
741599	1
327439	3
164242	1
568135	1
564948	1
275804	4
174368	2
565585	4
513003	4
305009	1
455746	1
218151	2
817183	1
274965	1
338348	6
1105454	2
275131	1
261201	1
307781	2
4326870	1
1110635	1
349365	4
563572	3
548503	2
520808	1
382721	1
4357205	1
620319	2
1105696	1
585480	4
355621	4
1105486	4
318503	3
195496	1
177240	1
353530	2
267645	2
331618	1
1112389	6
204093	1
179613	2
437137	13
351768	2
971109	1
171532	1
330076	2
363887	2
211191	1
348027	3
267581	1
1110037	1
844750	2
848615	2
341777	1
510070	2
265036	2
316782	1
348948	7
301994	2
334602	1
809463	1
194944	1
564521	2
258204	4
527857	1
4440162	1
271588	2
341287	2
821139	1
275786	2
371930	5
590164	1
320354	1
568383	4
159743	1
231510	1
198888	1
261419	1
826303	3
305127	5
2250345	1
272428	2
708190	1
276701	4
328391	1
320260	1
425767	1
169364	1
196709	1
270765	5
342075	4
539601	4
585131	3
293580	2
4471135	1
340850	2
272768	1
334258	1
270051	2
68842	1
758280	1
276798	3
533469	1
4312512	1
359376	5
199301	1
193705	1
326702	1
273967	2
553654	1
587347	2
1131186	2
351091	1
4364237	1
806407	2
582497	2
328536	1
173739	2
264835	4
461487	1
269546	1
348821	2
174651	2
989579	4
113515	1
590137	2
810721	1
665703	1
193844	2
155913	3
558752	2
592372	1
1076969	1
4415965	1
182016	1
1107473	1
354105	2
518042	7
642922	1
538398	2
343577	1
276996	1
312490	2
546259	1
806361	1
271191	1
560629	1
610470	1
275648	1
528756	1
582123	1
2341726	2
1111856	3
199524	1
269585	7
858999	1
258985	5
823658	1
717312	2
583266	2
810847	2
349713	5
198170	1
211743	2
1056816	3
363511	1
324595	1
272366	3
263138	1
367946	1
317633	2
266437	1
348508	2
341180	2
247883	1
189331	1
705676	2
921722	1
848025	1
354501	2
580539	1
2316624	1
210073	2
136507	1
328143	2
772436	1
4335432	1
565495	2
341252	3
320972	1
1089636	1
579244	1
296187	1
215193	1
336518	5
231169	1
556247	1
109402	2
232283	1
293024	1
277349	2
538374	1
827592	4
170950	1
164811	5
570880	1
214392	8
592933	2
305841	2
1022497	3
341730	5
676082	1
340600	1
322372	1
775976	4
355930	2
588730	1
560092	4
355196	2
465079	1
277396	1
326013	1
1108646	1
176952	1
143101	1
982030	2
692973	1
275990	2
353982	1
3581088	1
4329132	1
342947	1
199600	1
1012372	1
276172	2
317031	1
803207	1
355822	1
577710	1
806751	1
530929	1
2137001	1
582502	2
168145	1
351773	2
318231	1
376516	4
1038074	2
274335	3
157805	1
830341	1
267478	5
269019	2
311859	1
2223970	1
264113	1
576377	2
335311	1
689975	1
4338577	1
340706	2
591245	2
309029	2
818452	1
301512	1
300921	3
264248	1
277442	1
321484	1
274619	1
354897	1
522063	1
423455	1
211667	1
350295	2
277299	2
708680	1
346559	1
355468	5
590425	1
530854	2
542857	1
825063	1
1107738	2
587336	1
645358	2
592926	1
587530	1
170775	1
563613	1
273685	2
348627	1
293869	2
319196	3
538459	1
403497	1
351501	1
766351	1
336872	1
317623	1
267743	1
655725	1
356329	1
522699	2
97263	2
13841	1
355249	1
395040	1
269125	1
430194	2
523051	1
198420	1
349716	1
210867	1
534498	1
1109844	1
276077	4
1111882	1
1110985	2
267612	1
528320	1
185185	1
268475	2
335965	1
1105574	1
562956	1
303627	1
1069370	1
843124	1
347043	1
418501	1
203769	2
1104931	2
588320	1
271590	1
270382	2
266621	2
631764	2
382998	2
1684221	1
186886	1
268297	3
834553	1
726550	1
583046	1
441468	1
679939	4
328554	1
265985	1
72420	1
181329	1
349372	1
335488	3
171322	1
578511	1
4477122	1
294302	1
554912	2
113069	1
364722	3
337167	1
558420	1
290210	1
1076818	1
623980	1
567974	1
273631	1
227788	1
592183	1
2879379	1
326348	1
1107758	1
516223	1
278912	3
261010	3
812992	2
363358	1
512253	1
518257	3
327284	3
588984	1
354622	1
320249	4
566196	3
273459	3
315223	1
273705	1
518598	1
288128	1
258099	1
307608	1
10486	1
268037	1
524644	2
351405	2
258177	2
260529	1
724298	1
938078	1
1110007	1
559410	1
358336	1
277204	1
300284	3
363692	1
887931	1
580980	1
189998	1
922397	1
233415	1
321220	2
839412	1
356644	1
543141	1
400443	2
352533	1
825939	1
924504	1
275563	1
335952	1
354741	1
750031	1
339886	2
258626	1
217100	1
802883	1
838544	1
817781	2
2272797	1
529979	1
199497	1
516576	1
308957	1
298254	4
312588	1
300196	1
348641	1
216290	1
1110766	1
264586	1
197521	1
778758	1
309873	1
300601	1
832545	1
326482	1
305059	1
260410	1
589530	2
345303	1
405780	2
305250	1
592913	2
988358	1
258202	1
277143	1
303217	2
258607	1
258502	1
111138	2
808244	1
252736	1
259781	2
383885	1
267121	1
1056339	2
1065569	1
289627	2
194518	1
311370	1
413695	1
99206	1
320912	1
1110317	2
351231	2
272080	1
338071	2
305946	1
346914	1
194909	1
579324	1
835118	1
189884	1
273776	1
276575	1
345862	1
314703	1
292867	2
621130	2
833458	4
1069536	1
4460560	1
574302	3
329503	1
233817	1
921813	1
303363	1
4481427	1
854690	1
272401	3
833390	1
584020	1
276466	1
302300	1
240943	1
696477	2
4372003	1
271476	3
4327763	1
524763	1
592594	1
355344	2
258280	2
814501	2
561171	1
354283	1
1107459	1
918577	1
267694	4
345536	2
353868	4
583465	1
275653	1
350277	1
548686	2
377756	1
909065	2
338987	1
812138	1
4041781	1
1110591	3
276434	1
879565	2
220622	2
1058956	1
739826	1
4478995	1
552448	1
768553	3
470117	1
583398	1
272758	1
260741	1
356455	1
185989	1
1105016	1
515517	1
212532	1
28218	1
462585	1
279301	1
571563	1
1084865	1
271490	3
202367	1
722815	1
170248	1
822517	1
570020	1
329741	1
14094	1
290963	2
340642	1
229348	1
1109947	1
704264	1
205940	1
560479	1
173245	1
343264	1
268083	1
4444663	1
830280	2
176877	1
540940	1
316428	1
268410	2
355837	2
584951	1
519545	1
190638	1
316907	2
302690	1
4390365	1
273078	1
350909	1
342873	1
149833	1
306699	2
707986	1
578147	1
363625	1
349902	2
540682	1
338926	1
1510067	1
581014	1
276354	1
446691	4
545046	1
186352	1
432444	1
515333	1
335846	1
337735	1
390497	1
179907	1
148235	1
1035774	1
932848	1
340111	1
3465320	1
192283	1
300458	1
709263	1
589234	1
567011	1
1108595	1
1089939	1
331392	1
302538	1
408877	1
323050	1
344220	1
83758	1
530866	1
96655	1
278098	1
4466382	2
584263	1
3994832	1
511594	1
320844	2
733028	1
584978	1
341713	1
303739	1
356632	1
814986	1
318959	1
272328	1
3782399	1
564087	1
268725	1
509723	1
290764	1
565537	1
158378	2
275470	1
585435	1
194665	1
1110253	1
329662	1
527021	1
1111652	1
311174	2
351627	1
188402	1
171718	1
233435	1
1108124	1
262809	1
295296	1
328466	2
360415	1
970318	1
334575	1
641987	2
543291	1
4381422	1
272595	1
3465233	1
566383	1
326998	1
556604	1
348559	1
4371302	1
829421	1
2038096	1
4449236	1
588363	1
337068	1
197537	1
266255	1
577143	1
557370	1
521230	1
1100653	1
355771	1
352799	1
571434	1
528071	1
325199	2
579541	1
100852	1
819301	1
674961	1
272201	1
300435	1
358944	1
567595	1
207833	1
305437	1
276386	1
263044	1
586980	1
561027	1
185949	1
272630	1
348398	1
1106227	1
208571	1
309382	1
838674	1
273223	1
887662	1
269949	1
353820	1
4045882	1
352034	1
4358599	1
729559	1
273136	1
355444	1
813654	1
453405	1
1088134	1
321875	1
97321	1
3868285	1
234054	1
262537	1
939112	1
1105514	1
325657	1
831301	1
270782	1
351200	1
216279	1
316497	1
340853	1
558003	1
188411	1
700181	1
356079	1
111237	1
250270	1
693613	1
1110647	1
307238	1
563591	1
304897	1
321493	1
530319	1
593868	1
4432238	1
295075	1
279179	1
158302	1
352812	1
310118	1
191077	1
278563	1
366119	1
297562	1
821164	1
198450	1
```
