## Extended Data File 1 for "Diet induces reproducible alterations in the mouse and human gut microbiome": ERS811250_ERR982810.otus_nol

```
#OTU ID	ERR982810
773251	6
351309	272
815380	4
190112	4
450047	85
262527	8
3013444	564
577377	2576
378273	24
414089	73
1109101	23
349459	19
275628	30
334267	17
1098946	18
1110378	132
397065	12
1110135	291
1111191	286
406247	255
452823	97
1107027	632
45363	15
433676	53
320835	19
346267	55
338752	1
574644	44
355468	55
1107945	728
274455	153
170335	317
318445	49
1106861	31
462832	44
273778	206
581474	28
572072	1
274652	10
333178	120
463794	307
652823	73
354957	2
264325	25
339988	1
3989538	39
350340	2
1105687	117
317623	3
261606	172
411486	32
276172	328
276249	314
183662	6
876705	12
345862	27
1076587	7
275423	65
333837	142
1056389	43
197537	16
274018	91
401384	25
842714	5
1105328	343
460611	2
352222	149
716286	48
309806	10
383885	190
352652	8
842786	81
263933	238
672978	3
276770	83
588060	7
289707	93
586968	150
1105659	5
275150	93
590168	21
259271	21
4460559	18
275123	45
276802	23
461795	2
342504	2
276149	109
297418	1
849147	5
712677	6
351593	9
4440018	3
302192	18
162211	13
585480	5
180555	52
1992	7
1517779	2
659831	17
354905	114
288128	1
351859	15
340189	20
400599	33
269777	42
1106614	42
805066	103
193844	4
647343	2
427241	26
462764	60
199731	22
275913	10
261365	14
276701	38
356632	6
350188	1
556126	131
640998	22
334296	103
276894	11
577041	23
584001	25
263850	8
330279	12
452014	100
343264	89
300139	14
833390	1
211706	10
271880	16
539820	93
270391	65
355771	21
536754	24
567960	106
342105	14
272060	4
523811	6
354800	21
1111582	23
275557	7
212619	2
323403	9
277396	2
1107461	58
801554	88
147925	2
804579	33
326964	14
1110317	91
1110104	12
580629	54
589530	2
430194	1
1111570	14
335984	34
570880	11
571992	11
847092	23
258985	11
369389	13
193444	3
572010	5
730437	30
352789	9
270059	4
4462541	23
813944	23
2374993	8
276402	4
356144	25
195508	7
269576	27
272366	3
539601	1
637934	29
827689	82
356404	47
354032	41
294944	23
388808	55
434339	148
549756	320
830189	6
588197	109
276656	23
1110458	6
263705	36
248521	52
273648	15
176925	4
848315	330
199190	5
810759	14
259772	20
274400	24
953855	81
381219	27
318764	16
1109539	32
844501	13
355100	1
234054	1
234443	26
404691	20
372146	3
587041	5
729559	80
571031	2
592160	298
338348	16
869324	5
578586	40
270876	7
181953	1
1107327	7
544844	46
4365141	1
263518	147
724472	16
888575	65
269585	22
351972	11
320373	3
826746	31
259372	14
327284	29
535375	9
589822	4
277179	5
397363	18
351405	21
761408	54
554372	27
271214	4
324985	26
296790	14
270158	53
819676	10
4460560	1
274204	10
346764	9
277593	8
1110064	4
577082	9
231510	1
317045	8
851865	2
4103317	29
335311	2
1107670	3
320165	5
361170	47
1067143	99
546557	31
175458	1
351881	7
327808	48
344329	32
1109422	15
265940	12
389282	39
582103	2
273687	6
886640	3
443620	38
276325	6
264252	10
349142	3
271476	1
277081	11
536535	1
132670	29
359872	5
728991	9
289627	23
195005	1
716666	2
271406	8
273967	3
624373	1
498743	1
742605	15
450755	24
326448	1
826382	27
322466	1
430219	1
275288	5
269902	32
349716	5
468313	13
3029968	9
688923	1
350392	43
192865	1
349624	3
434089	28
332364	26
348948	10
322839	30
260322	11
207833	1
572254	2
330417	15
512239	8
403497	14
267914	6
826302	22
2182669	22
419601	12
352445	29
305177	2
827195	27
192756	92
326348	4
956654	50
588038	10
336817	40
1109362	4
276050	8
274083	13
343581	180
290963	51
2465036	5
269992	36
262409	1
985239	15
260753	8
266052	28
274374	33
288944	4
352171	19
174368	5
583117	17
592866	1
321821	7
851961	1
899714	7
346570	33
415491	2
351253	4
815207	8
104610	3
269125	3
349798	46
1084900	9
537662	22
336736	10
557238	2
343975	5
1107761	10
145801	3
338644	20
821139	2
772282	10
4362257	8
581079	25
277215	15
405780	3
342801	38
323386	11
376862	7
1111409	1
339834	8
1105486	2
305026	12
2256427	23
573379	1
163874	14
349929	2
335081	5
345635	49
839233	17
242029	3
269715	7
341749	32
271846	12
269285	1
196689	1
879327	2
330333	4
772398	8
274603	32
356055	77
333049	7
1110763	5
569581	39
822517	2
658370	4
266091	3
4327763	6
725198	26
685156	32
863682	11
790663	39
520720	21
272576	1
4339801	19
508866	2
332126	12
331782	11
814986	7
350691	16
758280	7
1111294	26
336174	28
604966	4
276597	17
191274	29
194415	2
271101	25
558397	4
276110	22
322062	6
372906	5
320120	14
408513	11
832636	2
1035283	3
354971	6
1062061	43
345466	20
342404	4
439924	4
146541	2
581933	26
539296	3
511751	17
261132	11
351592	6
4483570	2
841907	65
4399495	3
343030	3
339351	39
269156	1
1116796	1
831409	3
368318	4
274136	1
382998	3
1510067	2
743781	9
343200	4
1070477	16
355175	16
267121	5
313578	14
589114	4
310499	3
1105615	3
262956	2
589277	57
350664	7
1109709	7
1110442	1
530947	6
124309	1
321706	1
561466	2
14094	3
988375	21
820612	3
797229	8
266583	1
425767	31
349372	21
356455	15
269091	1
332454	19
1111776	10
2281837	1
272428	4
343923	11
138338	2
1113282	16
1111115	15
266621	47
466811	9
539939	1
583046	2
160178	2
346804	5
348627	9
276091	23
1077336	4
548032	13
193678	10
199137	6
821067	4
896489	9
11120	2
366119	1
318695	13
661367	5
277200	7
356148	5
341543	3
631764	9
267514	4
560336	23
524213	36
271804	1
358104	12
322138	26
825201	4
192408	2
197853	12
347740	2
577170	25
265414	5
308523	12
277332	33
219355	2
171718	1
669486	1
277388	13
344400	27
346337	3
586093	47
548133	2
340111	1
3887769	13
823803	29
293392	1
1108078	27
623471	4
443945	21
198170	4
265828	4
584541	1
341433	2
593965	5
814568	7
271672	1
293869	12
270051	8
583656	5
582049	5
350865	1
341713	1
533847	17
513021	13
1037617	1
16195	2
189392	2
276125	9
817995	36
309206	25
541135	22
276434	29
288044	3
582884	1
258725	1
775976	5
4312512	2
513685	2
190658	2
264536	6
1020605	43
279301	1
849110	2
845273	3
820367	15
449353	10
276861	1
367946	2
1107759	14
273078	14
268333	2
362793	7
174036	13
1110303	1
1119543	1
696477	3
286668	3
333453	6
324620	5
743396	3
786449	12
1029949	6
720944	9
563572	5
842877	1
277442	24
338987	1
162576	8
662674	4
1105376	1
4415482	1
349864	3
266720	3
352378	10
1073431	1
551969	5
337762	20
354144	4
299902	2
329790	23
279659	4
332587	3
524644	5
1108275	1
170604	2
769961	4
838674	3
842596	5
367977	1
339092	2
260456	18
441494	22
344726	1
110635	3
550013	7
517722	1
297792	1
336691	13
310760	6
342786	2
417981	3
766351	2
353131	9
1107895	5
336874	2
348313	20
346548	13
355822	3
828806	1
355196	11
348875	5
568118	43
547903	9
345354	3
1078587	3
338052	3
327900	4
513003	3
345994	1
262095	11
1729249	6
275987	5
314097	1
4437823	2
830280	13
321768	10
4381553	9
716984	3
510843	1
197521	2
326701	2
1108453	32
352617	2
352533	4
187324	3
716838	3
570974	1
807606	1
592933	7
526902	1
858785	1
270948	4
265018	4
555445	7
233817	6
335701	1
350404	3
703731	6
268566	3
542126	16
593363	2
353923	7
260088	6
342231	9
2555599	1
355045	25
883748	1
261486	8
583958	2
66176	3
4481359	6
1782947	3
761968	3
591891	1
591376	7
1104911	2
1111448	21
590519	2
312062	7
645659	1
327050	17
233313	2
4334618	6
273705	1
382220	1
538398	2
559804	15
274972	9
268971	6
565304	8
816919	29
569030	1
515511	1
1084906	1
308117	6
976470	9
1099710	1
275339	3
132895	3
271290	7
1110008	10
315405	2
808818	1
569786	5
340194	3
349783	1
812719	2
320972	15
263645	46
274901	46
265976	1
2315700	9
275616	16
819301	10
274438	10
567733	3
1048850	4
164811	3
1108422	10
565801	2
519763	1
264734	21
212686	2
338133	5
562956	1
558033	1
188889	1
322464	10
279487	2
272757	18
517293	5
350681	6
348642	2
518072	5
271822	15
333053	1
399245	7
357305	7
4381303	1
354736	3
4434579	1
327629	1
275293	3
345111	1
640304	4
548692	3
583500	3
1108826	1
326940	16
299613	3
113417	5
157376	1
263815	6
323786	1
179613	7
590164	4
182079	8
320354	2
269019	1
258607	2
590980	5
416287	20
323829	1
354574	2
356079	4
363507	2
792399	5
268962	6
692154	5
145754	7
350256	4
274697	1
230725	5
411254	26
315485	9
344093	10
585131	2
312027	1
271835	3
354163	7
463233	2
222497	5
45623	2
334676	1
275218	18
170248	3
4472158	5
1111847	2
811421	1
1089939	4
422283	14
340535	3
548021	15
564334	7
484444	4
584692	2
557780	2
267743	5
593463	3
440904	2
509073	7
231028	1
177113	1
345350	7
261142	6
342350	1
818452	1
846477	4
1089636	3
4461762	1
249631	2
276305	1
340852	1
216958	4
245324	3
265676	2
325768	2
1028915	1
1105552	6
191811	10
356864	2
647215	12
718565	2
351449	7
353982	10
339229	1
227967	4
339574	4
774358	2
335263	1
234488	7
4365707	6
296045	2
817781	4
1099674	13
528832	5
1099785	7
445144	3
1107057	9
335521	1
572860	11
350314	7
331737	1
585227	5
4457872	7
193705	1
830014	11
277512	3
299877	4
157716	2
420168	4
641987	3
275474	4
324567	5
216989	1
581265	5
786081	3
548753	2
270145	1
444987	9
331553	3
269401	2
273208	1
409947	2
354181	2
826541	3
412249	3
4308591	5
743267	1
522699	2
339886	9
264359	5
4338577	3
213394	1
264636	2
290398	2
276499	2
187294	4
183395	32
662917	2
272905	7
589852	8
345709	3
241224	1
354964	17
207063	1
364203	3
571642	7
268725	1
303797	6
832651	2
567974	4
3919792	8
657266	1
1108599	4
252679	1
830481	8
575041	6
168517	3
258522	7
801260	3
350320	1
4343528	2
268099	5
325126	4
262631	1
1111782	22
696563	2
309302	2
107398	2
510859	1
345126	1
1566189	3
554931	3
14035	8
288652	21
516873	1
532831	2
84709	6
576166	1
275707	2
840419	8
839598	2
272192	2
211378	2
270571	1
192711	2
345063	7
267789	9
3103396	1
275397	3
580920	2
175844	3
879039	1
548524	2
326315	5
326732	3
238487	5
579324	4
574008	1
4323792	1
589071	7
339031	2
719058	1
4127460	3
369449	2
323614	4
367176	5
797021	3
271830	1
1107738	5
416286	3
339156	1
258169	11
821365	5
344158	3
277115	4
1123070	1
268720	1
314574	15
313834	1
346098	8
276798	4
550674	1
342887	4
353593	18
149800	1
143101	2
957807	6
720709	5
825105	2
814406	4
4416396	1
535549	2
708190	5
266411	8
299985	1
623980	4
220622	1
260410	13
263876	1
1110253	11
325836	7
1105326	3
676472	11
347908	3
949863	4
578287	4
3392840	2
198449	4
1106140	1
592514	8
133349	1
705676	4
302641	10
726712	1
276580	11
273586	2
703321	9
1084417	1
340706	3
4460604	1
578857	11
534331	1
843785	5
344488	2
267714	8
46494	1
276996	5
400871	2
522371	3
311087	1
781576	3
268425	2
261261	2
191602	2
359624	6
343361	3
348336	6
275990	7
633100	2
790026	1
298254	1
383992	1
1106550	3
1092944	3
274546	1
341966	1
592086	1
518360	2
984924	4
593301	8
1594232	2
264585	7
1107798	1
336725	2
272092	2
276761	3
189840	4
278440	3
536831	7
834553	2
836717	7
582652	1
573010	5
840905	1
210965	1
266862	10
1107439	5
277208	3
335846	1
271490	2
586719	2
524404	2
574551	1
270385	3
301042	2
309133	1
277204	2
238570	4
341730	2
267045	17
4401950	1
552035	4
1107175	7
2223970	2
247883	3
583746	2
306695	1
523051	5
265182	4
167420	1
123510	2
316535	2
342429	1
261581	1
299759	1
182619	1
560092	2
303652	1
275511	1
1109662	3
352802	7
329712	9
339791	4
130468	2
226377	1
275061	5
347490	3
582497	1
529829	3
314471	1
672668	1
318370	2
1106475	2
338852	4
196176	3
4316924	1
336632	1
533469	1
1110988	7
823439	2
1877675	3
529442	1
396266	3
1108325	4
572886	4
170056	1
353868	3
585073	4
377946	4
192494	1
349960	2
446691	1
587739	2
273481	4
843454	5
589989	11
307585	1
181419	2
1107209	5
269890	3
307640	2
586290	1
844902	4
356164	3
24546	4
194077	6
2358	12
320249	12
521982	10
276077	7
408877	4
272201	1
173192	3
4430835	7
363887	2
313437	3
804526	5
1096712	4
268841	2
935593	6
309290	1
1022497	4
269058	1
376397	1
271191	1
592901	2
572067	2
376516	1
314406	1
305059	1
584765	7
524848	1
323899	1
851715	1
535399	5
565774	2
818144	4
262573	4
330757	4
306778	3
1104739	6
273136	1
334067	1
344101	3
1111513	1
553825	2
581201	1
345637	2
273737	3
832846	1
416078	1
592043	1
349602	1
9710	2
1136443	1
109402	1
580521	4
305841	1
753086	1
819181	5
834840	1
374863	4
338796	10
383971	1
1073276	1
523542	1
764046	3
261209	10
347933	1
570421	3
175307	10
1111133	4
277589	2
187174	4
52441	4
1108470	3
315896	5
345951	1
4324489	2
970318	2
511564	1
560685	1
273170	6
167034	2
589234	1
355019	7
355683	1
350295	4
568719	1
564690	3
279492	2
587212	2
208571	3
273741	4
322562	1
277224	3
390820	4
365496	3
804995	1
912967	2
707986	1
155423	3
199497	2
233549	1
554912	5
272964	2
582222	3
355621	11
590175	5
543173	4
352843	9
703776	1
269726	3
588216	1
258202	1
316731	1
270707	3
175365	1
817183	9
276575	2
350965	2
1105696	1
268596	1
1112139	2
279387	4
1058952	1
345582	2
270890	2
590137	1
544325	1
538011	5
531722	1
808562	2
273240	4
341287	4
1111586	1
743693	13
188659	14
215509	1
344154	2
352468	1
577189	3
637973	1
259530	1
344435	1
377756	1
863612	1
1108638	2
1106130	1
272184	3
382721	1
188862	3
198641	2
839200	4
558387	1
322223	5
243150	1
184584	1
260205	1
290399	4
205904	1
823099	4
304080	1
321493	5
198225	2
300457	3
354501	2
303251	1
581782	1
707840	5
218151	5
590544	3
689727	7
2237866	4
199403	4
313324	1
347655	3
826303	1
261177	2
309029	5
3694599	3
260655	1
577716	4
270423	5
463289	1
568135	3
264693	1
107379	2
349548	1
2875735	2
180235	7
277588	3
259699	2
1110985	1
334575	1
373909	4
237138	10
258812	5
1143482	2
267406	1
228043	6
820458	5
177846	1
366716	2
661259	2
278392	4
1051764	1
1107691	1
240943	1
816626	5
338407	1
355097	2
537396	3
4386231	1
265985	3
4416309	1
577143	1
304416	1
4361688	1
824678	1
1110799	1
592183	1
278912	1
1918384	1
349365	1
580237	1
269775	1
592572	3
334582	1
828844	1
4406795	1
1110312	3
197706	9
319791	1
389529	1
228785	3
397444	4
592616	2
273047	1
823634	3
272595	4
337030	1
344108	2
227920	1
413695	4
263044	1
566022	3
4314724	2
270039	2
100140	1
844006	4
1105981	4
577710	2
591158	4
319214	6
239386	1
760350	1
961783	1
274148	2
617216	5
560981	1
340650	4
822217	1
357853	2
322999	1
971109	1
269996	1
4378081	2
279617	1
1110412	2
278758	2
587117	1
70067	4
300284	2
1995182	1
277349	2
325924	1
332349	2
233991	1
1110842	2
520931	2
978894	3
527751	1
267220	2
575116	1
1756253	1
815913	6
259087	1
279431	1
4381755	1
821916	2
1106671	1
265748	1
336553	2
348393	4
86429	1
519979	1
187388	1
518287	1
164237	1
276134	4
4302951	2
684238	2
301462	2
335952	3
337246	1
1032037	1
187962	1
308042	3
295564	1
304106	2
1109334	1
1104936	1
46006	1
186645	3
593977	1
720973	4
551419	1
348568	1
843553	1
346587	1
824034	1
813017	2
176877	2
516576	1
741001	2
439880	3
112924	1
271563	1
265503	2
571805	1
343859	2
348142	6
273904	2
701221	1
145077	1
317740	1
307373	1
327401	1
291348	1
161571	2
837770	1
1122596	2
586019	2
327739	1
744291	2
264835	4
185066	1
368462	3
524038	1
547156	1
308308	2
4321988	1
296041	1
1056339	1
563654	4
387615	2
350622	2
322604	4
278563	2
259506	1
335330	1
313213	1
1110402	1
512314	1
581814	1
267892	1
276620	1
227788	2
109173	1
271418	1
1111652	1
336696	1
355930	2
564077	1
541394	4
512150	1
190242	1
914235	1
331317	2
335200	1
814853	2
400443	1
565625	3
4335432	1
589714	1
321484	2
585146	1
4466474	1
267042	2
265036	3
259434	1
336398	1
142751	1
627853	1
235259	2
258502	1
336486	1
191887	1
305127	3
275580	1
304777	7
730733	5
300463	1
318503	1
416341	3
186352	1
807140	1
262673	2
269070	2
183431	2
303937	1
273500	2
346107	2
324015	1
350909	1
446135	5
782749	1
1128644	1
776622	1
342575	1
337642	4
160748	1
342075	2
592365	3
537548	1
346003	1
361853	1
111138	2
181348	1
845502	1
1021682	3
1110766	4
635373	2
508788	1
1069536	1
521313	1
911254	1
322112	3
641783	1
307680	1
262625	1
541252	1
551179	2
267298	1
264014	1
198686	1
838685	1
776250	1
2686372	1
204155	4
341252	2
205241	1
194504	2
301994	2
441468	1
328254	1
521491	2
1051317	1
529531	1
270638	1
308224	1
457371	4
1068499	2
578147	2
582616	2
728069	3
562518	1
312269	2
1108244	1
184248	1
316550	1
813815	1
277143	4
273747	1
269247	3
1111544	1
331965	2
269418	1
570607	1
311961	1
569026	1
731003	1
299295	4
955052	2
193279	1
471157	1
198450	1
635495	1
549950	1
574021	1
180638	1
52362	1
350349	7
326486	2
665276	1
186194	1
274521	1
273091	1
989456	1
311724	1
526468	2
805941	1
589313	2
1784461	1
1111856	1
564771	1
352014	1
593337	1
3206355	1
582695	1
355630	1
262166	4
1108646	1
525763	1
332132	4
515059	2
580980	2
273776	1
822483	1
538322	1
512546	1
356028	1
806751	2
576778	2
264225	2
551295	1
1105984	3
556247	1
356590	4
270248	1
827592	1
301578	2
848816	1
591439	2
311370	1
353775	3
369299	1
254079	1
569660	1
574263	2
583089	1
355305	3
148154	1
343183	2
367453	1
1111350	1
351570	1
819829	1
259631	1
312322	1
276721	3
589076	2
527067	2
194043	1
4298224	1
309361	1
332660	1
268475	1
390497	2
275653	1
267633	3
331392	2
346914	1
230031	2
14106	2
1048020	2
702581	2
1109125	1
272878	6
857639	1
561312	2
516126	1
799200	3
301879	3
1094991	1
277967	2
554463	1
272758	2
273724	1
296379	1
266694	1
321811	1
355155	1
339180	1
183954	2
148453	2
276777	2
554473	3
221429	2
210292	1
694641	4
270219	1
1108974	1
585652	1
622256	1
230553	1
536341	1
532118	2
4442730	1
587347	2
274722	1
109977	1
915309	1
271592	1
679939	1
569078	1
356226	1
296396	1
361556	1
276386	3
346705	1
778758	2
589047	1
571103	2
346185	1
259382	1
326644	2
1109724	1
317517	1
315309	1
583266	1
331013	1
819328	1
335527	1
449417	4
556508	3
590450	1
879565	1
343453	1
873048	1
808889	1
157573	1
263106	2
193953	1
278753	1
559588	1
557751	1
331222	1
593216	1
180227	1
533480	1
1107031	1
2120775	1
346141	1
353194	1
360238	1
980248	4
542857	1
541691	1
308970	1
157805	1
341777	1
333330	1
334602	1
828198	2
273223	3
316381	1
664795	2
352165	1
332475	1
325892	1
274795	2
262537	1
551915	1
697874	2
713291	1
820070	1
352812	1
309054	1
273631	1
2341726	1
316925	1
516553	1
268297	1
1944498	1
279179	2
198814	1
1757845	1
561171	4
582951	1
332608	3
782953	1
1111033	1
345913	1
200157	1
564806	2
72420	1
139056	1
584083	2
1106254	4
304643	1
351299	1
810788	1
509723	1
259912	2
969149	1
268083	2
196061	1
271494	1
4357205	1
762699	4
348398	1
683674	1
277090	2
192807	3
184567	1
347805	1
530854	1
517583	1
355440	2
252736	2
524318	1
3182739	1
566262	1
747848	2
1084127	1
324658	1
792497	1
191568	1
195941	1
289788	2
555917	1
187744	1
340960	2
1105038	1
338778	1
687318	1
4307122	1
328554	1
584736	1
191077	1
56512	2
358914	1
572660	1
845291	1
277574	2
267791	1
4321932	1
232380	1
575841	2
593787	2
1050914	1
338887	1
273171	2
197782	1
136240	1
291644	1
833795	1
336983	1
214471	1
4432516	1
1529382	1
575261	2
810133	1
349882	1
4341886	1
275132	1
573110	1
3789052	2
565764	1
334751	1
1102477	1
1108356	2
260529	2
318162	1
988932	1
198910	1
198711	1
364653	1
574951	1
363997	1
356283	2
576377	1
51677	1
335448	1
272328	1
270382	1
191369	1
168145	1
809437	1
275947	1
259275	1
312967	1
552251	1
205417	1
278684	1
1111247	2
1107473	1
184725	1
342988	2
655725	1
207232	1
268865	1
343047	1
819962	1
922397	1
937878	1
332813	1
266715	1
1111819	1
1110591	1
4407190	1
533802	1
4417418	1
562924	2
820061	1
734197	1
155577	1
263770	3
234298	1
1094359	1
544996	1
271941	1
314842	1
185614	1
311174	2
422727	1
811513	1
277922	1
471412	1
3919797	1
113397	1
197568	1
549499	2
267645	2
982030	1
267739	1
346657	1
459025	1
4385756	1
335632	1
308136	1
197790	1
349153	2
349970	1
686984	1
534431	1
313524	1
268487	1
453896	1
279059	1
819404	1
1030589	1
272953	1
560961	2
887662	1
1111458	1
578511	1
269006	1
166911	1
350741	1
557297	1
333079	1
1085646	1
300177	1
150230	2
292591	1
590595	1
342947	1
531773	1
1111682	1
4476780	1
134399	1
307238	1
1112389	1
1003755	1
271107	2
4321940	1
4155392	2
330179	1
465480	1
4431959	1
1111634	2
337561	1
372622	1
334258	1
355938	1
1040889	1
528157	1
260387	1
369027	1
1106101	1
3736962	1
583633	1
2611107	1
185483	1
262102	1
350579	1
352559	1
276808	1
1107829	1
854765	1
751018	1
1110635	1
523712	2
180805	1
276592	1
191994	1
310431	1
585949	1
196777	1
274599	1
324884	2
265912	1
333189	1
259154	1
398138	1
558420	1
363625	1
1111090	1
306062	1
557023	1
524368	1
777667	1
322719	1
311737	1
579244	1
193620	1
590547	1
1106862	1
232283	1
562724	1
789275	1
328825	1
968954	1
356052	1
255359	1
198998	1
514192	1
544827	1
266841	1
805185	2
4450415	1
544105	1
319780	1
317924	1
813590	1
338071	1
4404328	1
194665	1
522025	1
269172	1
593709	1
793769	1
530885	1
40768	1
1107188	1
1004910	1
261992	1
524287	1
352034	1
305061	1
190638	1
821468	1
325340	1
340995	1
1097593	1
552665	1
323231	1
1106362	1
1110215	1
```
