## Extended Data File 1 for "Diet induces reproducible alterations in the mouse and human gut microbiome": ERS811253_ERR982813.otus_nol

```
#OTU ID	ERR982813
305750	1
556126	48
1107027	552
577377	725
261590	2
263705	33
1111294	77
1111582	192
1111115	25
406247	685
346474	4
343581	153
839200	248
352222	382
336276	6
434339	346
275648	2
276149	48
848315	149
339351	45
452014	114
899714	309
277332	72
534498	1
315405	3
792399	20
805066	106
1105328	201
274018	234
1107945	185
414089	114
332364	30
589277	221
351405	46
825201	2
269992	85
327284	4
592513	1
587103	1
1111191	556
425767	9
345862	44
252736	3
293910	8
581933	26
1110135	225
276172	43
197853	35
276531	104
365496	10
271822	43
307640	15
914235	2
581265	2
577170	163
302090	7
549756	10
368462	4
589000	1
275123	59
583746	8
837859	1
413695	9
589714	3
273500	1
261606	117
592572	9
1109844	19
419601	5
355019	2
1110104	13
578586	12
564334	11
338133	3
416287	10
344329	72
276249	20
580920	8
351465	5
569786	12
350741	8
463794	285
919158	47
1106861	35
363731	30
560336	117
450755	45
234298	22
113417	4
4324489	7
351253	9
535399	12
1105687	123
361170	89
339718	1
1110378	186
580629	267
4460559	62
170335	86
265940	6
351859	9
192756	60
354800	6
275423	58
586968	6
272184	5
267045	8
342504	16
2816368	3
441494	10
205904	8
3989538	25
437137	13
165046	3
539820	71
797229	27
269585	19
276434	65
267714	13
628226	54
271880	25
354032	35
272767	1
1106614	37
359809	39
650800	37
1110008	12
652823	110
296474	2
568118	207
761408	42
275557	36
258169	13
588216	9
351309	553
1105615	4
527751	1
1111776	4
276386	9
273047	4
401384	28
333837	81
275676	74
342801	38
346267	20
381979	1
289627	22
338796	12
1062061	98
211706	52
659831	47
186886	3
313324	3
259631	3
323614	3
535375	4
337735	4
1076587	19
359872	16
355440	3
841907	115
846482	1
342268	16
267633	5
1073276	2
349716	9
304641	2
712677	116
352445	28
269657	1
1110763	11
343859	1
354957	52
985239	43
419765	4
4442730	3
191050	2
1110317	17
339791	9
161571	2
334296	105
593043	67
2315700	8
589071	12
1105552	11
276770	30
315309	2
356055	118
275150	96
277442	88
271101	36
322839	23
349459	40
330179	2
3013444	257
538459	6
276656	22
275476	3
1107461	75
577082	5
189346	1
322138	63
434089	84
417981	2
403497	3
569026	3
260456	15
333189	2
272834	34
803010	1
1108422	8
2358	2
571103	3
842786	95
1105574	2
2349365	2
355468	95
358104	28
816919	2
151400	1
532831	3
188659	3
452823	80
375106	3
369389	9
331782	47
356404	25
838674	22
589215	1
524038	16
443945	62
269576	47
511594	3
517293	2
278440	13
233313	31
180408	2
719058	5
274455	87
1094991	1
935593	22
4364237	5
692154	4
817995	70
276110	30
399245	10
623471	22
627853	1
524213	42
318445	43
4479405	1
330417	5
4483570	3
769961	12
357305	3
273778	12
183662	9
1111448	15
193678	20
264325	2
570880	3
610754	1
559804	12
259372	10
274374	59
303184	1
335330	1
801554	32
810759	23
581079	27
522371	3
336817	5
245324	8
193705	3
275616	8
344488	2
2859978	12
388808	11
2182669	28
843785	21
198711	1
1029949	28
354574	5
548032	16
259772	11
544844	53
163874	28
335971	11
290963	10
641987	5
2875735	1
578857	10
457614	3
266948	6
586719	5
567960	45
265036	18
273737	1
301079	2
169587	5
274958	2
831409	22
276091	26
272905	5
270385	14
276597	43
738603	1
208571	4
188862	5
321821	4
276701	28
729559	35
264585	20
1111782	22
263815	8
844501	27
320249	14
1108325	19
9213	1
896489	5
277388	5
647215	23
341730	4
189076	25
548021	6
3887769	11
587336	3
339834	15
343906	11
349142	67
293869	7
265018	5
592160	12
272060	3
333453	10
354163	19
279492	6
555945	41
271107	3
355771	11
352843	15
1107895	4
843553	3
775976	1
268121	9
536831	7
340650	11
334267	14
274136	22
286668	9
272277	5
333079	4
443620	41
322112	5
259884	2
269777	16
275218	13
191811	17
1110312	1
565625	2
346337	6
270158	21
275131	17
823634	3
320373	6
586093	1
142751	4
864786	4
799200	3
276478	21
777667	48
368318	8
382220	6
554912	5
271592	2
317045	2
820458	6
348142	5
552035	2
327629	10
583089	6
180555	22
338052	2
349798	50
349246	4
4103317	10
273136	5
546557	24
449417	4
352617	2
342105	10
446135	13
845291	10
337407	18
980248	5
348313	16
554372	34
112891	9
350668	1
274901	20
266715	1
307900	1
329790	14
1105981	12
569581	96
345466	21
167420	2
107235	1
14205	1
164811	16
350340	1
175307	11
953855	24
263933	15
511751	13
272595	8
333178	80
1107759	11
1109362	13
345635	18
296680	1
572860	10
352378	16
466409	2
519765	3
274652	27
766768	2
361853	36
759053	5
921722	1
341749	20
1110988	12
1084900	14
351593	3
273170	14
278392	6
348659	7
527857	4
420168	6
381219	22
277200	5
263850	8
645659	1
592086	5
4437823	5
367909	3
716838	2
1108470	4
301363	1
313213	2
266411	9
590818	2
978894	5
271476	37
273657	1
4472158	13
1107761	6
591399	2
274795	5
408513	19
274438	9
353923	12
1111350	3
548133	1
533847	26
277204	2
1107738	12
827689	20
276802	20
166664	6
272749	2
337495	8
14035	23
353593	34
468313	21
848615	3
339886	9
369449	32
332454	9
661367	7
335183	1
730437	50
3979914	1
4449236	5
811421	1
327808	28
264734	3
551969	6
332132	5
592514	9
346719	1
350404	7
404691	20
299877	2
585480	8
585227	5
378273	6
335984	16
326315	4
324326	1
405780	8
352789	2
314574	14
1133519	1
348393	6
815913	8
1109539	37
308117	15
276580	24
196777	1
317923	1
199731	55
336553	2
340600	4
269902	16
315485	17
1108453	5
332587	1
1109142	5
359376	5
558372	7
724472	28
4440018	3
1109125	1
1075145	1
566284	1
355175	6
976470	23
355621	5
325836	3
969149	7
563572	7
267406	10
352014	1
4481359	6
572461	1
290398	9
390820	9
271734	2
581021	1
70067	12
275397	3
325892	1
372906	5
270382	11
310945	1
571642	11
1109947	2
227788	5
1022497	2
786449	2
307217	5
321182	1
4333499	1
355822	6
338778	5
290399	2
272004	1
197706	18
444987	8
279659	5
524368	7
4417418	7
782749	1
354964	6
268475	3
266621	27
267914	3
344527	3
335081	5
772398	21
839233	7
268083	4
4323792	1
326940	35
718565	7
1082539	2
1111634	3
4339801	26
331317	5
1109971	17
350392	41
182176	5
847092	20
189840	5
260660	17
366386	3
1107057	15
326348	1
1104739	16
277574	5
259506	4
558033	2
318764	16
289707	6
1070477	5
400599	60
194077	10
301578	11
1109101	14
356148	14
341713	2
450047	5
512239	8
273459	33
276325	22
309206	10
323386	31
327050	10
547903	18
354144	8
357853	2
214603	1
258099	2
747848	1
355196	6
345536	1
288652	8
268971	2
363625	1
826302	22
593301	11
233991	3
4312512	4
301879	4
580521	5
273078	3
720944	14
1078587	4
339092	14
259781	1
411254	11
1111513	1
351768	3
343047	1
325633	2
541394	2
589076	4
1105038	2
1067143	15
268196	1
823439	8
270391	19
575041	8
700181	3
566377	1
720973	6
367176	8
338644	16
183446	1
277067	1
322062	5
317818	2
762013	5
4343672	1
276798	8
152485	1
887025	2
312062	17
743911	1
1006464	2
549950	2
272758	8
758280	6
826382	48
1109422	9
1107175	4
346548	3
422727	2
580305	1
309806	6
571992	9
343923	4
4343528	6
271406	9
288492	1
179708	1
631764	16
337762	18
348875	19
367946	1
1031932	1
84709	6
343975	7
266862	2
830189	9
1106101	2
98740	1
346570	2
196390	12
350691	11
819181	10
222497	3
277512	1
849147	3
4435934	3
336486	1
542126	8
821067	6
326701	1
840419	6
268978	1
342404	5
3957916	2
585131	6
523811	14
517318	2
577041	14
589989	5
321220	2
337642	7
183395	14
355373	1
870421	1
589105	1
323403	10
160178	13
591818	1
262104	2
821916	3
350698	2
261572	6
537662	13
1673703	8
302641	12
1105659	4
466811	5
831301	1
276125	7
165591	8
197624	4
397363	5
253241	1
276985	3
573969	2
446691	4
3029968	12
1106475	7
582049	4
557297	2
274697	3
513646	1
277329	5
590980	3
449353	12
192807	3
693613	13
388763	1
827195	14
352802	3
336691	23
170185	3
138338	9
246965	1
270948	5
591617	1
358914	4
274400	9
588471	21
277081	17
799573	11
326964	4
591439	5
277349	8
180638	1
694641	10
593965	3
279487	3
300284	5
575407	15
338348	17
540578	1
1992	5
274972	10
462832	18
228043	5
462764	29
319214	10
4444663	2
400871	1
340189	11
589234	2
190242	2
328905	2
459276	5
441468	2
662674	4
186851	1
277115	10
1026231	2
1111570	9
274204	24
258969	3
267042	3
353982	21
336710	10
540982	1
988375	6
324985	7
400739	4
354736	6
344256	13
545236	1
272092	5
304777	4
239291	1
51677	1
330460	1
270059	13
786081	3
341287	3
846464	4
353131	11
3407052	3
356073	8
520808	1
340853	5
352559	11
230725	4
814112	7
267789	5
264248	6
584083	2
238570	2
276151	2
276016	3
570421	4
886640	2
352652	11
834677	4
846477	10
833816	3
228785	9
1110412	20
294944	11
351449	1
582652	1
356627	1
233691	3
819404	1
259271	9
1128644	6
567974	7
521982	1
429917	1
762699	3
289788	5
348336	10
265793	7
344726	4
871137	1
1028915	1
308136	10
273223	1
334258	2
348948	7
422283	26
337572	1
1107670	3
593117	1
427241	5
310760	8
336874	1
192664	1
248521	4
181318	3
548686	3
315223	1
817781	2
1099785	7
463289	2
1107327	10
353320	1
804526	3
588060	8
196689	1
263518	36
562376	4
349902	2
170056	2
1110402	7
751018	1
443853	2
4462541	2
697874	3
524644	3
323829	5
1510067	3
367977	2
389282	16
337392	1
313578	9
260387	5
198363	2
333412	4
334575	3
2051608	1
558420	3
520720	14
583134	2
863682	17
1105376	1
4471135	8
4407703	8
604966	2
302426	2
191274	19
340850	1
351627	2
353775	5
182970	5
264835	3
199177	3
354181	2
579324	2
320165	2
541806	1
767863	3
587041	8
560961	1
4311451	1
858999	1
352171	7
1108599	2
260753	5
1089636	1
759378	2
275987	3
1069536	1
366119	2
344422	1
842596	4
383885	4
377946	4
264536	6
708190	12
266694	2
341543	1
277066	1
270303	6
528692	1
287507	4
544859	2
260088	3
529180	2
309302	4
400443	3
347553	6
271563	7
325126	13
304080	3
587347	5
624099	1
791560	1
2445338	6
350071	2
335448	5
123510	3
888575	2
307781	1
197537	6
4302951	1
324567	2
970318	1
817183	5
341252	5
819301	6
574644	6
322223	4
339455	1
4327763	6
1107458	6
271170	7
279115	2
276158	9
109977	4
350256	3
245248	1
535512	2
4334624	1
563918	1
242029	4
4399495	3
528933	1
588890	1
766351	6
1076969	1
318695	9
825105	3
439437	1
356590	17
335550	1
272953	5
584765	8
844902	2
275293	2
114375	1
339031	7
544996	3
336696	2
982030	3
321706	3
273687	6
382721	1
338887	5
270039	1
744291	2
791522	2
303652	2
540682	1
1098340	3
276894	7
110635	1
929836	1
556508	2
336983	2
849110	4
267514	6
161899	1
1111874	10
672978	7
356644	1
583046	1
270765	2
237138	11
702581	3
263107	2
512546	1
346107	1
325768	4
274083	6
199137	3
275913	2
814568	4
2256427	16
196061	1
743781	7
509675	3
277202	2
271846	3
267791	3
261132	2
173658	2
261365	11
1143482	1
554931	6
345303	3
774358	5
548692	10
363358	2
308970	2
844006	2
172777	4
1098946	5
258812	7
326702	3
718320	1
346764	1
4334618	1
593363	4
1107439	3
272401	2
351881	19
276134	1
563591	1
220622	4
273240	9
355045	7
1105984	1
275628	6
271191	2
234724	1
530947	1
875290	1
806751	1
274722	1
350579	3
1112139	4
261209	7
274546	3
329195	1
155423	2
342786	1
270876	2
345882	2
515774	1
801381	3
261841	3
830280	6
346804	3
196645	1
183691	3
440840	3
329597	2
559410	1
1108638	3
326644	2
584109	1
363692	1
583633	6
816626	1
227758	1
198170	4
345730	3
214835	1
1035392	5
661259	7
276484	3
301459	2
572010	1
338621	1
517722	4
939112	3
513685	2
309054	3
971109	1
258202	1
921195	1
193444	1
772282	5
110438	1
705676	2
537548	1
572660	3
4314724	1
45623	5
333049	2
2208658	7
823099	2
275339	4
273904	8
4430835	1
4127460	1
1021682	1
162576	6
1099674	2
331737	3
130468	1
2316624	1
155913	2
353954	7
551562	2
1109709	1
344158	6
263899	1
558397	6
350381	1
274603	27
183812	2
576232	1
349372	8
332507	2
397065	6
407556	1
274289	3
1107749	2
293210	3
322464	1
268425	5
349783	6
275061	3
262166	3
351972	10
533022	2
271672	3
269401	4
658370	4
585146	1
14106	2
264014	2
372146	1
296790	2
233817	11
266223	7
819810	1
234443	4
804579	1
320009	3
190563	2
345951	2
590175	2
274521	3
526150	1
4328084	3
543466	1
331878	1
512048	1
845273	1
421792	1
439880	3
270145	1
830014	10
1016598	1
1107473	3
331553	1
276050	3
259912	1
531773	1
356657	5
696563	1
588869	1
342075	4
3206355	3
572067	1
578537	1
273376	3
1106254	3
589852	2
4481427	5
356052	3
1110976	1
210576	1
264252	4
211378	1
100148	1
336214	4
353868	1
268725	1
198555	1
263252	1
1934562	4
806407	1
267717	7
594119	1
320835	6
582616	2
510070	4
260322	14
275707	2
330333	3
351478	1
198774	1
363507	1
2465036	5
635495	1
311174	2
271590	1
1044611	2
2237866	1
949863	1
271290	3
848968	1
199403	1
592004	2
238487	2
823619	1
1107586	1
536910	1
4183249	1
191602	2
265912	3
790663	2
325924	1
449833	1
340642	2
268416	1
355097	1
263388	2
1625457	1
519692	1
177748	1
2775244	2
100506	1
844589	1
581474	2
533469	1
644244	1
332564	1
274147	1
704110	1
832846	7
179613	8
276466	2
689727	3
272192	6
198399	1
276513	6
1109662	8
527709	1
676472	7
195941	3
270866	2
1077422	1
1105486	7
471412	1
537370	1
1756253	2
288109	1
445304	1
216958	1
320972	6
401924	1
554473	3
1110064	2
315693	1
716286	2
132895	3
273091	2
335553	3
292360	1
327656	1
353194	2
269418	1
303797	2
276077	2
1594232	1
575553	1
204093	1
349960	2
263508	1
539601	2
3694599	2
514640	1
350622	1
1049945	1
814406	3
342575	2
277588	7
529531	2
658640	1
1111458	1
336736	2
1676137	1
190084	1
345582	1
593337	1
749770	3
171532	4
211212	1
346639	2
288128	1
356226	2
215697	1
174036	5
2061549	2
230031	3
842877	1
4476780	2
107398	1
194710	3
268043	1
158563	1
523051	1
544827	2
347740	1
538106	2
289362	1
4343940	1
342947	1
273741	1
240732	1
814986	2
311737	4
4365707	6
640304	6
593672	1
186194	1
513021	6
194504	13
606927	7
989074	1
462585	1
264437	1
213870	1
334864	2
301042	2
329712	8
273631	1
823486	1
344093	4
1056389	4
4381553	1
568135	3
571277	1
277497	2
4462654	2
528832	2
229683	1
445144	7
342231	4
181419	4
277143	4
557780	4
295737	1
572886	4
199301	2
356283	2
258985	3
700298	3
205962	1
109173	1
277967	4
778758	2
1529382	1
191816	1
274619	1
3392840	1
372622	4
317633	4
196176	2
844750	2
836717	4
518598	1
743267	1
516576	1
4425254	1
234488	1
264225	1
307238	1
308696	1
635373	1
415491	2
509788	1
436341	2
1007098	1
956654	2
170604	1
589313	1
887662	4
356012	1
231510	2
1108726	2
317517	1
684238	3
742605	6
320224	3
199572	2
518438	2
4378081	2
3581088	1
186645	3
573289	1
561312	1
340706	11
1678333	2
340547	2
367304	5
427219	2
438304	1
716984	3
837473	2
212686	2
592901	4
4397092	1
537396	3
354905	1
1109587	1
1105529	1
463233	1
770920	1
984924	2
356864	1
305177	2
326486	3
527437	2
308814	1
352878	3
698676	1
761968	3
383992	5
337819	1
567875	2
329153	2
349153	6
517583	3
187174	2
355630	2
812719	3
263546	1
231205	3
277593	1
203769	2
333053	4
1089939	2
264240	2
2223970	5
309029	1
373909	2
341322	3
764605	3
551419	2
311370	3
364203	1
295696	2
302192	5
876705	1
524404	1
526468	1
788593	1
561466	3
271799	1
279128	2
710141	2
590276	2
173192	3
191887	2
268962	5
683621	2
702414	1
269949	3
549736	1
534977	1
180397	1
707840	4
415315	2
577716	3
356632	3
582103	2
879327	2
277215	3
764046	1
346587	5
307608	2
351794	2
194944	4
578511	1
834840	2
390497	3
551640	2
356329	1
1782947	8
567011	1
306062	1
394270	1
324620	4
1141537	2
584736	1
199627	1
274335	5
1103807	1
268231	2
584463	3
186497	1
577674	2
260529	3
524111	2
350865	2
565357	1
260741	1
268487	1
339050	1
226756	1
347655	1
185066	1
343264	2
158971	1
4155392	3
1106227	2
259251	1
584541	5
276777	1
320354	5
1017364	1
164237	1
305127	4
264787	1
1068499	2
2879379	1
416341	3
814322	1
431766	4
317813	1
584001	1
271418	1
261177	1
269890	1
336872	1
270480	3
265030	1
261486	4
185126	2
686984	2
48088	1
321768	2
703776	1
584978	1
193742	1
304106	1
311724	1
277224	2
875709	2
194665	3
352533	3
817566	2
1111133	3
207833	4
1076818	2
1104936	2
587269	1
205241	1
338926	1
776708	1
519763	1
4344400	1
269091	2
1060104	1
326567	1
348627	2
335263	1
349864	3
696477	2
351592	1
538011	4
277265	2
4355570	1
560092	1
523892	1
592933	3
2120775	1
703321	1
270423	4
184174	3
338290	1
157716	2
276499	4
355162	1
340535	1
782953	4
594259	3
3789052	1
451273	2
4473116	1
808244	4
588315	1
211667	2
4404925	1
662917	1
268372	1
351698	1
2250345	1
530700	1
815207	2
175550	1
823155	2
1107209	1
545061	1
83563	1
1107346	1
176868	1
325036	1
309133	1
380190	1
564806	2
271835	2
192865	3
331786	3
261581	2
68842	2
275288	2
565292	3
236811	1
265414	2
277090	1
531339	1
345709	2
1566189	1
1107829	1
198225	1
838544	1
4357205	1
269125	1
579541	1
182167	1
276721	1
164242	1
694843	1
269285	5
593709	1
358858	1
1085646	1
343633	1
193953	1
266583	2
350320	3
1023950	1
263907	1
336789	1
523542	1
813590	1
1134031	1
348642	2
568410	1
267220	1
834553	2
843454	2
311961	4
813944	1
430219	1
188966	1
161166	2
326448	1
231021	1
169364	1
316428	1
258177	1
275563	1
553813	1
1109341	1
345350	2
272757	1
9710	2
199600	1
227920	3
349365	1
846141	1
272201	1
1122596	1
578147	1
86429	1
335701	1
4385756	4
198450	1
703731	2
361556	2
276404	1
556247	5
532139	1
587739	1
353530	1
356079	1
249677	2
1110842	5
351292	1
270248	5
808852	2
268596	2
273118	1
707986	1
324975	1
351734	1
585932	1
523712	2
277396	2
263770	3
561327	1
339512	2
270030	1
344101	6
263451	1
1058952	1
157382	1
274977	1
1006496	3
879565	2
1094359	2
334328	2
314097	2
846386	1
366641	1
30872	1
4355601	1
1069370	1
270264	1
819962	1
4407197	1
869324	2
4411295	1
530379	1
766563	4
520931	2
232380	4
543173	1
353026	1
667570	2
582222	2
583500	2
265182	3
863019	1
447141	1
851865	1
1040889	2
336174	2
335527	2
1096712	2
273648	2
581782	1
303584	1
266247	1
262956	1
830481	3
143101	3
526665	2
570341	1
258899	2
305026	2
832651	1
276260	1
514192	7
825033	1
345063	1
276808	1
1721299	1
797021	3
338752	1
260410	2
824678	2
316731	1
269715	1
586019	2
509709	1
339720	4
541252	1
1099710	1
811513	1
279387	1
268841	1
790026	2
184725	1
331965	1
265522	1
617216	3
352008	1
2017729	2
1088134	1
327900	2
339156	2
1106373	1
827592	2
352509	1
106335	1
271866	1
518894	1
2170530	2
190638	2
341213	1
806361	1
132670	1
357168	1
682726	1
350832	1
330279	2
198449	2
4380863	1
1111856	1
371743	1
548161	1
1107703	1
579750	1
311581	2
511564	1
534898	1
190528	1
308802	1
743396	1
637013	1
197521	1
589822	2
583656	2
331720	1
265985	1
270707	2
275990	2
2026051	1
832675	1
312027	2
590595	1
694337	1
589442	1
834809	1
193844	2
573010	1
171718	2
1110591	1
176321	1
512314	1
679939	2
564690	1
519882	1
622256	1
209361	1
182033	1
203252	1
990186	1
590062	1
585949	3
322604	3
827702	1
275474	2
184584	1
588038	1
233191	1
398138	1
299613	1
590314	1
4298224	1
4460604	1
268123	1
301462	1
328212	2
273481	1
295075	1
634449	1
724147	1
308224	1
1109623	1
816470	1
334617	1
358001	2
175844	1
570450	1
352455	1
320844	2
325340	1
580357	1
529829	1
724298	1
701221	4
828884	1
544105	1
330757	2
641783	1
263977	2
454921	2
1107798	2
575003	1
720709	1
315215	1
728991	1
56512	1
347908	1
354097	1
276761	1
535549	2
550013	1
350681	1
295768	1
875224	1
227967	1
554303	1
136526	1
308523	2
509073	3
555445	1
264373	1
24546	1
4404328	1
345913	1
957807	3
205859	1
880506	1
387615	3
539688	1
525377	1
246274	1
196122	1
66176	1
351800	1
1106362	1
352207	1
590164	1
189843	1
583117	2
274274	1
586364	1
267743	1
354318	1
293417	1
336441	2
575841	1
792140	1
168145	1
450819	1
310499	1
1944498	1
1110766	1
353820	1
975549	1
369079	1
191369	1
571563	1
1098634	1
297440	1
265748	1
340194	1
276837	1
297792	1
3487872	1
582379	1
566262	1
258725	2
701864	1
553080	2
376862	1
271588	1
623980	2
10512	1
277922	1
274857	2
205417	1
578287	1
199490	1
329503	1
315896	1
333564	1
755126	1
518072	1
290079	1
1107755	1
588065	1
582846	1
533802	2
4393892	1
320611	1
267502	1
4431959	1
288044	2
909065	1
324284	1
187807	1
313106	1
529796	1
162211	1
287387	1
3355047	1
854690	1
278563	2
759751	1
369379	1
584137	1
1110303	1
1109372	1
277208	1
1107276	1
197825	1
569017	1
4308591	1
376516	1
637973	1
812992	1
2797565	1
513003	1
530885	1
333330	1
751584	1
340139	1
267110	1
4357315	1
342777	1
1008311	1
355615	1
292216	1
154506	1
300139	1
305803	1
589530	2
370809	1
1056816	1
274893	1
337561	1
590124	1
590519	1
522699	2
514617	1
301512	1
162504	1
303739	1
537871	1
335952	1
276511	1
860192	1
576400	1
189998	1
352965	1
383971	1
300463	1
263106	1
938078	1
275882	1
521496	1
572072	1
587117	1
334699	1
330846	1
219355	1
571083	1
822517	1
182079	1
561171	1
2611107	1
275786	2
1084045	1
416286	1
3386558	1
139056	1
331309	1
3868285	1
1123070	1
214392	1
229905	1
354622	1
336725	1
268708	1
719811	1
4432516	1
543857	1
349624	1
289315	1
233415	1
332560	1
321811	1
205940	1
276305	1
484444	1
516054	1
4342971	1
549499	1
536292	1
837058	1
195483	1
319208	1
337772	1
264693	1
393504	1
310518	1
383659	1
342085	1
351299	1
830969	1
552251	1
1107608	1
821139	1
1033167	1
526916	1
263645	1
148915	1
310979	1
408877	1
1077336	1
509773	1
164071	1
454363	1
1119543	1
970951	1
409686	1
1106384	1
354105	1
194656	1
815158	1
177846	1
1106583	1
275970	1
295370	1
267769	1
516029	1
588414	1
758910	1
808609	1
617739	1
508866	1
1012768	1
1106727	1
318959	1
377756	2
586562	1
646743	1
271804	1
260655	1
575756	1
296041	1
177068	1
338071	1
271431	1
687846	1
833731	1
267121	1
562408	1
187294	1
194415	1
592977	1
730733	1
583584	1
277589	1
528752	1
770047	1
367535	1
348568	1
1108078	1
593717	1
16195	1
886735	1
1097593	1
838200	1
```
