## Extended Data File 1 for "Diet induces reproducible alterations in the mouse and human gut microbiome": ERS811255_ERR982815.otus_nol

```
#OTU ID	ERR982815
276798	418
270158	53
274912	150
577377	5735
361853	113
389282	138
264731	95
577170	139
277143	4208
661055	127
403497	4
463794	243
851715	241
593043	223
242046	12
577041	68
848315	833
294146	74
854690	2
589277	321
1107945	1620
84709	7
275123	19
66176	6
269902	38
427241	47
827195	229
199572	477
351309	132
276802	199
386788	36
3206355	150
275616	21
1107027	466
899714	954
549756	40
341213	3
830080	21
556126	388
652823	37
4460604	88
194286	5
580629	321
299123	1
1110378	147
396266	8
546557	78
839200	185
276249	170
565481	57
351465	4
1108974	160
589442	42
196985	68
796871	1
1108422	77
264835	6
327050	41
519000	56
406247	137
375106	3
276513	26
755126	15
199177	457
350691	35
525378	18
568118	191
333178	83
730733	24
352378	7
170089	179
349459	28
264734	80
275882	64
322839	147
841907	134
169587	6
359809	98
276236	103
575407	23
259609	295
408513	11
744291	11
302090	6
589071	172
174651	1
289707	52
555945	84
1111191	179
263933	143
712677	169
214919	38
388808	3
4365109	88
276597	178
452014	36
462939	27
349798	5
344093	10
1106254	5
271101	259
1098946	72
318764	14
277066	791
1020605	9
650800	66
1111115	50
350579	2
306091	1
1107761	27
275627	226
276149	104
339156	26
292591	84
276046	47
451273	21
264252	4
319909	51
858190	5
369449	19
1104739	25
1076629	16
524213	184
805066	55
263770	11
350404	8
929836	19
466811	32
1110135	165
658370	11
193242	9
259051	91
351593	9
847092	83
173306	24
317045	5
1107461	56
342268	35
197706	6
261208	78
346267	194
322464	2
267220	368
1106614	41
211039	3
1107018	42
234298	68
342801	40
398255	5
1109539	41
330333	12
2590430	82
1028915	23
4462541	38
322223	5
728991	24
1111570	27
274455	14
3013444	284
310931	13
559804	20
314574	53
363731	121
4339801	48
604966	4
1111448	173
352802	5
517722	45
1107175	57
336691	25
344154	32
449833	27
2216525	3
1083335	2
592160	43
830969	3
277332	75
189076	77
361170	108
381979	30
514192	3
272184	1
571406	14
548775	3
1105328	51
462764	30
263850	131
262095	55
842786	31
409947	46
4465275	7
544844	135
828198	2
268978	4
584541	50
533847	14
565625	66
560336	106
270451	263
276531	25
434339	62
270391	53
261177	252
730437	45
356590	9
1109971	60
450047	52
693613	36
349864	4
581302	10
1105038	65
345466	70
1081058	7
183662	21
191274	7
352533	101
353330	1
187233	11
262625	32
592933	2
1143784	3
276425	48
1105981	5
352222	77
734615	7
411254	15
274374	12
521491	86
337642	7
833216	1
589475	1
956654	7
395040	1
429917	55
275819	6
279387	197
452823	80
192756	299
520859	2
265011	2
318445	30
568410	11
348875	7
325036	14
320373	3
45363	120
749770	5
170335	65
1109422	53
588471	79
168671	40
1111350	5
383885	28
2315700	8
365496	14
180235	2
355045	41
301994	1
2182669	17
4103317	54
1111874	3
743781	4
407556	78
1131759	3
1109947	8
344101	19
4358599	3
332507	9
277922	4
9710	2
443620	44
351833	1
4373424	1
586968	18
828435	10
274115	26
330417	33
1108078	25
262409	25
524318	15
567960	35
351449	8
985239	12
364722	1
1107670	12
532831	3
564806	7
460611	51
806030	17
135236	5
258957	19
808202	1
271846	15
1105659	13
194710	93
309029	2
2901246	4
193953	21
318695	16
574644	6
271563	3
270876	39
1111782	9
183395	62
263518	139
2374993	2
356055	30
341543	3
205904	8
276478	39
275423	27
1106861	2
1109249	35
265522	3
804579	12
305059	2
576377	3
816470	1
551969	35
581021	3
831409	31
211720	73
274018	45
584765	10
578287	5
1108244	4
552665	13
275218	3
198686	126
527952	25
628226	85
468313	12
169704	40
353868	10
896489	129
1110988	12
513021	65
346587	2
830189	12
524404	21
335984	65
1729249	28
1070477	15
1111294	48
260387	25
3989538	71
544261	7
237138	8
266862	4
274239	3
261992	1
450755	6
197853	6
581549	2
583746	15
1105615	13
1111582	14
823099	8
1110402	5
843553	4
277593	10
265849	23
838544	5
585480	7
352843	8
834840	1
586093	6
261606	41
296790	8
303797	1
268043	3
1107703	58
592365	3
196489	2
324884	55
562956	1
790663	10
270385	3
812719	4
437137	36
1110212	2
267743	2
423455	3
341713	6
4449236	9
338887	3
191811	6
341287	3
585880	17
3487872	3
304106	1
273481	3
4308591	30
640999	1
339718	4
707840	2
569581	19
1105687	52
191449	1
575041	17
593301	4
268927	4
260655	12
792399	4
1106101	23
295180	29
567733	10
367304	2
277967	32
576778	3
259772	7
863682	7
276837	20
995147	3
349246	6
182176	20
354800	12
289627	16
1026231	2
269585	6
919158	28
288044	1
875290	5
826382	21
1021682	12
1107458	27
255235	3
359376	5
265912	1
629361	8
266621	5
203594	26
345730	3
583266	3
196645	13
846482	12
350741	4
1007098	20
258204	3
801260	11
689727	4
810759	8
4365707	10
1111776	1
198420	1
540254	21
414089	27
550814	4
322466	1
400599	14
182970	13
313431	10
552621	21
274901	8
273246	40
207833	6
228785	9
275786	2
50530	2
338381	1
261183	17
511594	20
337494	10
647343	9
202367	6
269247	5
554338	7
581079	18
1107057	13
360238	31
422727	16
274795	9
351794	2
351292	5
584001	5
561027	1
376516	10
233549	14
105411	1
104610	19
341749	21
792497	2
828162	1
530947	68
518360	12
511564	9
271933	1
113417	7
557297	4
268083	16
577671	3
356073	3
1051764	18
1110008	9
571642	6
445144	7
541252	2
229386	4
401717	16
710141	6
537662	10
572072	2
302300	1
175307	3
269107	3
1110763	5
198101	11
1992	2
344108	3
261590	5
1062061	27
1111522	1
547854	1
740806	2
3029968	2
799200	7
817995	16
592616	34
405046	2
541394	1
547903	21
549950	1
989579	1
211706	41
1105552	13
1109372	5
296041	7
843785	8
1782947	16
163433	7
1112763	2
189476	2
273778	123
161423	1
510070	4
585220	27
333726	1
267714	4
86429	8
275061	2
819404	5
145801	7
325780	26
1111856	1
275804	3
275628	20
807606	2
1108453	20
326940	25
326315	8
581933	18
1084417	7
3887769	23
272428	4
1067143	6
809463	3
576007	25
383992	1
526468	3
267406	2
509083	2
518552	9
263957	1
233313	5
259434	1
820458	4
544105	1
332364	17
273136	6
301578	17
356329	2
528410	5
329820	4
272192	3
273078	19
364736	1
300139	5
443853	20
183838	2
132359	17
813654	7
572010	4
348038	37
333053	1
344329	15
267769	3
344527	7
354574	4
159911	1
261365	3
174036	1
1110317	15
234054	6
539601	1
271277	36
846141	3
249542	1
352171	10
293869	2
512239	4
801554	34
349929	15
336710	6
430194	1
894735	9
248521	11
1085127	3
177240	2
348027	8
789601	4
309054	4
333837	5
234488	3
443945	13
228798	9
302192	7
320194	2
220622	6
1857626	1
411486	7
313324	2
4483570	8
1104733	1
165591	20
606927	12
104368	10
272401	6
272905	34
249677	7
747848	2
299592	4
271490	1
862190	3
263645	5
367176	2
778758	3
198555	5
340189	2
582616	6
334270	5
112891	12
1110064	2
606262	1
352008	2
823155	7
274438	17
880506	3
537550	1
346719	5
260705	2
269576	6
363507	2
1110412	32
988375	9
741599	1
269992	14
564077	1
331782	2
336276	1
523934	1
842714	5
542126	4
273459	5
267045	2
277163	6
270051	10
585073	1
539820	10
345063	10
338796	17
549736	2
574551	1
230031	3
272366	9
333453	4
188969	6
953855	11
278440	3
326701	7
520827	5
532139	1
590951	6
206574	3
4362337	2
203865	3
214392	5
345913	7
143101	3
1002009	1
264109	1
191994	18
278667	1
799573	17
309806	14
276721	4
350071	1
517293	24
465480	3
509073	6
276386	4
1109844	9
408877	3
279115	3
828884	2
381219	8
345635	4
342777	4
191390	9
314810	11
4304089	1
180555	2
192807	10
2358	3
761968	3
2465036	3
720709	30
535375	12
359872	11
1105574	1
274972	10
4385756	1
584692	5
842596	1
554931	4
791560	7
271822	2
160178	10
1056816	2
185989	8
190242	2
588197	27
270707	8
844589	7
276077	3
449353	11
548692	6
742605	5
329790	7
173739	4
518042	16
399245	4
194563	9
457614	2
358104	6
2875735	9
321992	3
523712	4
438304	16
308136	3
1105589	2
778199	1
276115	4
1673703	10
4472158	2
916510	1
276404	23
263252	7
759053	15
297635	1
976470	1
761408	13
536754	8
820612	2
804995	8
229452	13
4310326	10
329712	3
1107829	1
4476780	2
4462654	1
845765	1
197790	16
271170	2
446135	6
266817	1
1044611	4
238570	2
155913	6
1112389	14
338644	2
1108599	4
899195	4
347908	4
1135364	1
984924	4
336817	1
353131	9
183691	2
258985	4
231510	1
571992	2
4437823	1
569818	10
1122596	13
260859	6
346570	5
275796	1
355930	3
514773	1
518072	5
261574	20
298254	4
273997	5
233435	1
3819483	1
4312512	4
4407703	18
2879379	3
323386	10
182079	4
349142	10
259805	1
362997	7
2406945	1
344422	3
1078527	1
1105827	2
1594231	1
823035	1
1035283	3
264646	2
308117	22
337762	11
170004	5
302352	1
268121	3
570243	5
188785	1
347523	13
434089	27
258330	1
317740	1
640304	1
353782	4
450399	8
322112	1
354905	12
593977	5
276701	2
300463	1
582123	1
719058	2
521424	1
270890	1
273954	2
193678	7
340600	1
191568	3
1066648	2
14090	2
844750	4
582049	5
198740	1
151804	1
2256427	2
198592	2
337392	2
826624	2
325340	11
343975	1
258607	3
585229	12
272938	4
355468	2
567011	1
366716	2
305750	1
4327763	1
158378	1
4364548	7
286668	3
169901	8
888575	10
265106	1
191602	2
1109101	9
323583	3
826746	5
457371	2
271230	3
543857	2
268596	1
351881	6
274083	1
372146	2
316925	2
593717	2
1028026	2
588513	1
335267	5
524644	3
525755	6
177846	3
345882	5
1104931	2
527067	14
334267	3
338778	4
528832	7
356760	14
348821	4
272953	2
511751	8
349122	2
554912	4
683621	1
669486	1
192255	2
592913	7
1029949	7
269342	4
264536	1
550013	7
322138	12
293210	3
349713	7
415491	8
793874	1
271214	5
568383	1
258725	1
349624	4
268099	1
270059	2
814568	18
259271	9
320249	4
268566	31
4364237	3
288677	5
314406	7
786449	1
1077336	7
1106373	3
703776	1
154606	1
909065	2
530885	2
303217	1
339886	2
268425	2
552508	9
589313	1
190658	1
2237866	8
197327	4
1076587	6
181419	2
302641	9
314359	1
574263	1
591376	3
222497	7
258899	1
441468	1
427219	2
1040889	5
324013	1
696563	5
716984	3
304777	1
830014	5
269019	6
576813	1
356144	6
1086621	3
245596	1
569660	3
718320	2
515853	1
554904	2
265793	2
838685	1
301363	3
319455	1
526875	6
716286	8
541173	1
70067	3
262102	15
585650	1
820367	1
326850	10
676472	6
277208	5
577082	3
562189	1
331222	3
797229	21
305026	9
174041	1
833458	1
346639	1
400871	9
307640	3
901995	1
1105860	8
259859	6
397363	7
542709	1
827047	1
265368	3
311042	4
347553	10
567974	1
1107327	7
1110757	2
355771	1
278098	1
523811	2
306699	3
462832	11
355196	1
2487345	7
422283	9
239395	1
554372	6
356164	1
335081	6
260529	1
1109362	8
541244	2
357305	21
864786	4
357389	2
1107758	2
585131	2
824678	4
288652	5
269056	1
366119	1
277946	8
319214	5
131039	1
272878	3
260410	2
571277	1
276761	4
817781	1
554176	1
163997	4
572476	4
326644	11
840419	16
186555	1
328391	1
354144	5
358439	1
269715	6
741001	1
2750315	11
793769	1
782749	1
768553	5
294944	9
935593	4
334365	7
1107716	1
698961	5
696477	3
193844	3
661259	2
354517	2
279059	2
327808	5
290398	4
352489	2
789275	1
263705	8
332800	3
368490	3
584263	3
810788	2
1098634	1
4399495	5
568952	1
351972	15
270145	1
530379	1
188862	2
832545	2
304360	1
325850	11
526701	1
819810	3
4381553	7
305009	4
1105984	8
609295	1
276484	9
621130	1
184567	1
538459	1
271406	3
535399	6
580907	1
568828	2
350622	1
636296	3
572886	4
315485	3
300921	1
439924	5
369389	2
336518	3
571843	4
869324	4
189840	3
662917	2
308224	7
819340	2
1106550	2
543466	1
219355	1
271401	2
190362	1
321706	4
581474	6
272213	2
197410	1
169815	1
343598	1
350351	1
229459	1
204155	1
330279	5
330183	2
314110	1
296045	7
233691	3
270396	2
1078587	4
328466	4
334676	1
578586	10
208486	2
271799	2
327900	5
566262	7
338133	5
345347	8
404691	2
274722	1
345330	2
340853	3
328212	3
372906	3
341252	2
193155	4
189544	1
518257	5
132670	2
335311	4
241669	1
352789	17
518894	2
716838	3
347368	2
262653	1
336174	11
539939	2
268379	4
51677	3
355822	2
258177	4
454921	1
1756253	1
196444	1
526665	1
623471	4
303251	4
353954	9
819676	5
260753	3
1022497	1
336696	4
276305	1
4313262	2
592866	1
534926	1
264014	2
564521	6
834553	2
319791	1
324985	2
2686372	1
346474	1
356657	9
466409	6
178274	1
350256	4
3133367	1
260322	3
322062	5
289161	5
363887	4
354181	1
349365	10
271880	1
567875	2
330179	2
874627	2
590882	1
327284	4
523239	2
309048	1
679939	1
1004910	1
1109662	1
554409	2
278392	2
277589	1
178546	3
838674	4
400739	3
261261	3
832651	1
260660	2
401384	3
353593	16
1107473	5
4378081	5
310760	2
288581	2
1097208	2
590519	1
304080	1
540982	7
269890	3
1047993	3
4217226	1
1107973	1
1035392	3
455746	2
590168	1
306778	1
367977	2
331309	1
645358	1
340850	2
273162	1
816919	2
318959	1
725198	5
407570	3
186352	6
4064550	3
263248	3
843454	12
356404	6
352812	1
311466	3
590980	6
526690	4
272757	8
398597	7
324867	2
270382	6
509070	1
498743	2
340706	3
231021	1
161571	3
194665	2
1109293	4
645659	1
1109623	1
330532	1
196061	1
826302	8
308889	1
301079	1
272060	3
421538	1
231169	1
364289	1
459276	4
350438	4
297182	4
759378	2
196390	2
274533	1
161993	2
520720	2
694641	3
299295	10
743693	4
353923	1
382998	1
259372	10
277215	3
279301	3
1114323	1
1056339	1
4393568	1
218151	5
581463	2
356455	3
423830	1
844902	5
230528	3
717312	2
518598	2
305177	9
806852	3
548032	5
356079	2
1109709	12
839233	10
326348	2
275990	4
309382	4
352652	4
157101	1
583046	1
589076	1
272201	1
876705	2
330750	2
425767	1
1106140	1
274965	1
514640	5
589215	1
277497	12
542857	3
94189	1
275132	2
358944	3
848025	3
1111437	1
350340	1
320120	3
346914	2
292294	2
563086	1
1049961	1
308970	1
270758	9
349716	2
355097	5
321251	1
804526	4
352617	5
335330	2
577710	1
274136	2
197537	2
772384	1
574763	1
1110104	6
149833	1
362793	2
720973	6
345350	7
531169	2
266437	1
551179	2
791522	2
706283	1
349539	1
593117	5
700181	2
843124	1
276996	3
4340358	2
4404328	1
559286	1
769961	11
267121	4
323501	1
271588	4
216958	6
195506	2
324882	3
1109142	13
548021	4
4484484	1
350295	2
720944	3
199731	12
273967	1
823803	2
246712	1
354097	2
589989	4
578511	3
524093	1
860192	7
523051	1
3789052	5
335408	1
269586	1
145754	1
661367	12
579462	7
582652	1
198238	3
276770	3
194269	1
183211	11
258969	1
273648	1
580920	7
39443	3
356226	2
355621	3
307311	1
459025	1
267892	8
592977	2
231985	1
312126	3
1108799	2
277813	1
558420	1
566022	3
627853	4
858896	1
342786	1
555860	1
269091	1
4430835	6
541135	3
292910	2
689975	2
588216	4
2199489	1
823439	4
4457872	2
175575	1
822517	1
1109334	1
729559	5
826303	1
588060	1
158863	1
269125	3
1111458	1
312062	6
180805	1
343923	2
588038	5
316381	2
109173	3
319383	1
191822	1
583348	1
563228	1
181318	1
810847	2
1051317	1
274289	1
779987	2
830280	5
782953	2
529442	2
268865	1
4432516	3
229069	6
1113289	1
344080	1
351501	3
340111	2
969149	4
4412873	1
68844	2
590137	1
1030589	18
433676	4
571031	5
10518	1
276580	1
198964	2
277204	2
1107759	2
351430	1
287855	1
267110	1
174368	5
657266	1
341433	1
586841	1
1106862	2
390820	1
292867	1
168145	1
440840	1
355440	3
872014	2
170328	1
724472	3
155511	4
567362	1
4460559	4
4342971	1
335097	2
815207	3
189272	1
380534	1
265940	3
348398	1
167338	4
109402	3
1110458	1
325126	6
267024	1
277299	1
418334	3
819181	4
2066505	4
293112	3
3195500	2
844501	8
2797565	1
755474	2
360415	1
326482	3
349548	1
303739	1
268475	2
1110037	3
194944	2
849147	8
247883	2
317924	1
346804	6
369379	1
528756	1
277574	2
551562	2
345804	6
544559	1
317031	3
339017	1
271672	3
390633	7
227788	4
265036	2
978894	4
310902	5
170950	1
288614	1
585949	2
1006464	1
194372	1
350349	1
587041	4
186851	1
407963	1
1110787	2
1099710	1
332143	2
346548	3
318231	1
589244	1
345709	4
851961	2
2445338	1
2859978	2
533261	1
350697	1
343183	1
735666	1
263907	1
801381	1
270765	2
208571	3
555101	1
512150	1
264372	1
272038	3
349783	1
313106	1
308802	1
1918384	2
113772	1
759751	1
1107209	1
275288	6
1566189	2
534929	4
568211	1
369299	2
587269	1
175844	1
382220	9
145419	1
1108470	1
337227	3
587064	1
321484	5
277729	1
653179	1
845291	3
1099785	2
2724618	1
930555	1
232380	1
1106475	2
278059	1
1110591	1
809437	1
672668	2
1012372	3
271476	2
524884	1
339834	2
197825	1
1107738	2
355939	2
1088124	1
158217	1
695452	4
1108656	1
1108826	1
574918	1
692154	2
185084	2
420168	5
388945	1
346098	1
1106671	2
538398	3
330757	4
1108595	1
593156	1
164811	7
582103	1
786081	2
430219	1
593709	1
277265	1
448778	1
348659	2
1015028	2
4371302	1
544827	1
354957	1
526583	1
199600	2
1108638	1
320844	5
322267	1
171079	1
374863	2
1571092	2
273705	2
839412	1
267918	1
348313	3
886640	2
187744	2
581782	2
275109	1
1104936	1
1056389	3
351734	1
907691	1
389529	2
316497	1
568135	2
129218	1
702581	1
1108699	3
637214	1
265985	2
324304	1
816626	2
349809	1
551295	1
648553	4
4308149	3
1108356	1
580521	1
762699	3
158563	1
269532	3
4295874	1
533277	1
810721	1
823634	2
100852	1
774358	3
347243	1
43707	1
588768	1
228391	1
812992	1
277442	1
4462436	1
275470	2
267298	1
672471	2
56512	2
272758	2
333948	1
846477	3
858999	2
363625	2
585227	2
809744	1
1110766	3
533469	2
592572	3
4440018	2
344615	1
347822	3
461795	1
199301	2
509723	1
534498	1
354501	1
4460560	2
955052	1
590164	1
508866	1
238487	3
591518	1
353530	2
4340153	1
345536	1
558567	1
4357205	2
705676	2
299171	1
659831	1
297574	1
592594	4
198225	1
344158	3
1111634	1
532795	1
371930	4
4444663	1
728068	1
551915	1
182735	1
2223970	4
269285	1
348376	3
813590	2
302919	1
850606	2
589714	2
68842	2
308308	2
296042	2
527437	3
766351	2
583117	7
405780	2
260607	1
1128644	1
339695	1
346337	2
572313	1
544859	1
635495	1
275474	2
342404	2
356353	2
587103	1
551850	1
352445	1
2341726	3
772398	2
16033	1
542034	1
574038	1
276016	1
569026	2
344394	2
672978	1
517252	2
824034	2
360518	1
1058090	1
312530	1
353897	1
623980	4
586759	1
510843	2
171718	1
347933	2
805699	1
806751	1
197521	1
324658	1
355630	1
277068	1
197830	1
329623	1
797021	1
686984	1
368236	1
1099674	2
592491	1
233415	1
529829	1
195508	3
276091	3
10486	1
772282	4
511008	1
348508	1
968954	1
593337	1
350320	1
703321	4
276110	2
1111882	3
566196	3
517583	1
1107276	1
553150	2
522371	3
288193	1
305127	3
1107031	3
561171	1
540546	1
1019747	2
4435655	1
350277	2
760594	1
336528	1
453896	3
528933	2
552651	1
781576	1
309663	1
463289	2
543296	1
233191	1
272595	1
413695	1
836919	1
195711	2
446691	2
834677	2
339574	3
189998	1
327149	1
1108325	2
4309221	3
294026	1
330460	2
1828413	1
275341	1
320378	1
591684	1
827689	3
259275	1
351405	2
449245	1
323829	2
541415	4
847934	1
343906	1
175210	1
239291	1
316907	2
52362	1
272020	1
1991255	1
579431	4
845273	2
350381	1
1111409	2
909401	3
334258	1
4381755	2
302690	2
336736	2
159743	1
132895	3
276134	2
196778	1
334699	2
822733	1
335488	3
1096712	2
887662	2
905774	1
198371	1
687846	2
418501	3
1749612	1
590175	1
350698	1
370098	1
558586	1
583656	1
190528	1
550793	2
265018	2
337561	2
589852	1
274521	1
322604	1
610470	1
352468	1
356632	4
307585	1
273240	1
274335	2
188523	3
173333	2
269657	3
273466	1
343264	1
342429	1
266948	1
364538	1
541603	1
556422	1
268962	1
1102477	3
605570	2
192865	1
447141	2
830978	1
318162	2
353657	1
825105	1
588699	1
402704	1
591439	1
1109724	1
844006	1
351623	1
332126	3
252736	2
272834	2
303574	1
308523	2
565585	2
231205	2
279487	1
242503	1
368117	1
359389	1
199698	1
180105	1
338348	1
130468	1
346845	1
352799	1
932848	2
177113	1
558372	2
260456	1
323403	1
367946	1
308957	2
1110312	1
211378	2
166664	1
575772	1
819301	3
330359	1
974925	1
331317	1
833816	2
826541	3
683674	1
894560	1
192598	1
3581088	1
277120	1
1104911	1
287507	1
551640	1
351253	2
277349	1
3782399	1
565774	4
564082	1
591818	3
942151	1
172777	2
1084900	2
812122	1
272010	3
922397	1
258169	1
813944	1
246965	1
857639	4
170185	1
323614	1
790026	2
339092	2
3392847	1
317633	1
276511	1
516223	1
267042	1
349848	1
378273	1
4365141	1
1111544	1
546259	2
227886	1
183954	1
1111133	2
574793	1
274380	1
349175	4
351898	1
148453	1
980248	2
277200	1
213717	1
353194	1
203769	3
322900	1
263508	1
4155392	1
555917	2
539962	2
533802	1
314922	1
278684	1
577716	1
340547	3
4330382	1
591617	1
587347	1
273631	1
321809	1
335527	1
739826	1
211667	1
589530	2
262556	3
271835	2
336810	1
631764	2
647215	2
274603	2
343740	1
360329	3
583584	1
1017817	1
515517	2
321875	1
708190	1
528320	1
322569	1
338994	1
463233	1
1108726	2
912967	1
249047	1
310499	2
276499	1
915309	1
266411	2
2810838	1
584083	1
362539	1
836430	2
268416	1
338752	1
269172	1
1108454	1
170248	2
1085326	1
773251	1
1811208	1
439880	1
345126	3
846464	1
269141	1
290101	1
592926	1
271290	1
155641	1
583572	1
352559	1
317354	1
519765	1
353850	1
276894	1
275397	1
290399	2
592086	1
518980	1
296104	1
269726	1
279659	1
262631	1
259870	2
560629	2
337407	1
431368	1
545046	1
525606	1
342105	1
1109125	2
665703	1
186645	2
565292	1
570567	1
512682	2
400443	1
194787	1
758280	1
4333087	1
268297	2
331633	1
814406	3
805469	1
416287	1
4127460	1
320009	1
592514	2
837473	1
336725	4
2162309	1
556508	1
320835	1
593688	2
822913	1
338963	2
532118	1
268720	1
802104	1
910853	1
309209	1
353982	1
160661	1
264657	1
835928	1
315453	1
586719	2
349372	1
309441	1
775976	2
348142	1
531339	1
326702	1
343030	1
297202	2
356061	2
368462	2
2316624	1
275676	1
522551	1
273776	1
1108679	1
911254	1
594119	1
585146	1
328238	1
820070	1
4338577	1
513445	1
538011	1
339599	1
620319	1
381694	1
14094	1
350965	1
262944	2
586453	1
260454	1
275913	1
334935	1
318503	1
347146	1
216989	1
520924	1
123510	1
296202	1
824619	1
336468	1
1094359	1
265414	1
351800	1
731493	1
1110842	1
339086	1
3965747	1
340194	1
1088134	1
320972	1
526441	1
198449	1
573010	1
179613	3
694337	1
811108	1
267789	1
589822	1
264795	1
989074	2
345582	2
1082539	1
1107303	1
449417	1
221121	1
356052	3
544950	1
271689	1
572860	1
366797	1
341322	1
3465233	1
404292	1
261892	1
301192	1
1084127	1
302545	1
685156	3
1106733	2
521313	1
258626	1
274075	1
355859	1
14035	1
352014	1
335719	1
1105376	1
519882	1
264248	1
368318	2
1111768	1
528067	1
579324	1
181953	1
704655	1
1094991	1
245324	1
513003	2
820543	1
228199	1
387615	1
164395	2
267633	1
355175	2
342504	1
548753	1
331965	1
831301	2
588730	1
275648	1
439437	1
515308	1
199190	1
317623	1
513685	2
819599	1
539296	2
300820	1
563654	1
582695	1
561327	1
14205	1
591245	1
346764	1
234443	1
157376	1
4370257	1
211743	1
190523	1
1105486	2
343630	1
274652	1
585377	1
317814	1
471157	1
196436	1
112720	1
275580	1
524842	1
348393	1
342449	1
593980	1
275869	1
279340	1
184420	1
538106	1
533022	1
276575	1
215751	1
399606	1
266726	1
587530	1
4440970	1
331772	1
849110	2
3182739	1
354736	1
806581	1
276434	1
844645	1
273223	1
315223	1
593463	1
350909	1
274422	1
320224	1
303407	1
1110284	1
821139	1
351020	1
268231	1
1944498	1
339351	1
265580	1
721704	1
52441	1
145643	1
4341334	1
819328	1
320859	1
299902	1
255783	1
589000	1
275069	1
831922	1
210092	1
2485758	1
1058956	1
370077	1
321453	1
396239	1
579712	1
192281	1
296342	1
816184	1
510524	1
348627	1
343853	1
331737	1
989456	1
350681	1
2816368	1
259580	1
278912	1
747987	1
194077	1
187294	1
262227	1
293272	1
4035247	1
262527	1
346275	1
230268	1
674324	1
1127353	1
259623	1
199354	1
336559	1
587510	1
338926	1
104752	1
351659	1
```
