## Extended Data File 1 for "Diet induces reproducible alterations in the mouse and human gut microbiome": ERS811256_ERR982816.otus_nol

```
#OTU ID	ERR982816
577377	3795
352222	240
356455	15
263933	426
3013444	642
276249	569
1107945	1096
848315	502
1110378	175
548133	5
434339	178
462832	34
261486	14
414089	101
170335	546
1111191	324
354163	13
358104	9
356055	91
314276	1
899714	196
274374	30
273967	4
1106101	1
274521	23
641987	3
554372	42
275423	64
267045	19
276172	390
406247	403
276656	27
269777	73
274204	11
275150	65
344220	2
1107027	239
450755	22
336691	19
517293	6
827195	53
581933	32
4339801	15
354032	24
549756	79
556126	226
869324	5
14106	4
275616	54
183395	34
336174	15
452014	79
346267	31
333049	6
452823	45
827689	54
586968	28
2611107	4
817995	59
351309	285
228785	7
351972	13
260456	38
565774	6
192756	129
273078	54
294944	31
276149	161
234443	30
510843	2
548692	6
274018	142
1110317	16
160178	13
1062061	80
450047	153
188659	4
440840	8
337762	18
631764	15
355045	11
274652	6
1105687	124
234488	9
544844	68
847092	48
198641	7
263645	95
443945	42
273778	303
317633	5
333837	6
195508	5
1107327	24
1109539	39
269715	24
462764	43
277442	39
3887769	31
276531	104
524213	50
1110104	14
318764	6
293210	5
463794	116
272905	18
270391	20
584765	15
446135	7
266445	9
662674	2
468313	31
349716	6
592160	69
211706	10
826382	65
1108974	3
1107461	87
863682	15
567960	39
814853	6
1105328	58
269056	2
355468	36
580629	40
408513	27
575407	7
381219	31
403497	4
277593	25
270876	1
578586	38
132670	4
592616	25
271672	13
197537	15
1106614	78
356404	39
261606	90
318695	43
344329	17
336276	34
338348	18
321706	3
542126	14
275628	18
354964	31
269576	25
422727	40
953855	86
305026	14
323386	35
382220	2
263518	93
336736	6
511594	5
110016	16
273047	9
193678	19
332349	1
1086889	1
273388	17
661367	9
576671	1
349459	95
314574	37
589277	87
342404	15
755126	4
535399	11
311174	4
329790	26
463289	3
569581	46
193705	1
353982	25
729559	97
260410	20
326940	61
338644	10
1110135	164
590137	1
820458	4
588471	17
1105981	26
342231	3
419601	17
269501	1
174036	17
843454	6
264325	21
434089	69
623471	9
272428	12
988375	23
276434	25
269070	1
233817	36
348627	11
173192	5
199731	48
1029949	12
551419	4
411254	45
588197	25
345862	34
4103317	61
547903	14
716286	9
344400	15
719058	2
449353	12
1095264	1
351859	23
427241	9
299985	1
341749	58
170248	43
352378	8
1122596	5
169901	3
1112139	12
539820	69
190528	1
316925	3
183662	13
333178	32
317045	11
887662	4
14035	5
523712	11
363731	25
274901	46
332454	37
443620	40
355373	2
569660	1
1070477	17
196061	4
329712	12
659831	116
1111115	20
498743	3
3989538	60
356529	2
568135	4
360238	31
652823	97
322839	52
333330	2
354800	42
287387	1
276134	7
45363	69
260753	9
592086	3
1110988	13
267717	6
389282	24
320009	5
325836	6
334267	21
351593	8
4481427	4
274438	7
1068499	1
559804	39
270248	2
338382	1
269247	13
352171	15
192865	6
4460604	70
826302	19
4462541	27
274972	28
277588	13
339720	3
4357205	1
276077	11
277115	6
899195	2
277332	40
1111294	3
838685	1
278392	12
772384	3
540682	4
191811	17
266052	13
839233	25
262104	3
640998	21
568118	45
197706	8
322223	6
560336	29
300139	22
289707	153
354181	11
268043	1
842786	61
388808	48
276091	24
318445	17
265940	15
349798	38
343581	86
339351	32
574644	32
1076587	8
180638	4
269585	20
1106861	18
772282	9
331553	1
212686	4
422283	19
777667	1
299898	1
1106254	10
819301	5
301903	2
353593	23
4357315	2
272767	9
188862	6
1111782	17
730733	12
764605	3
425767	46
288652	21
318370	18
4390365	1
272595	5
330179	4
843124	1
679939	1
582222	6
157573	3
336553	12
1104911	4
273136	6
590980	13
175550	1
313437	2
368318	3
322138	57
1109142	2
330417	25
1067143	59
273648	9
320835	22
296045	2
264734	7
571992	2
339092	4
725198	10
276597	28
344101	9
578537	3
272328	2
354905	19
849110	3
801554	92
797021	3
366716	15
772398	29
593043	36
560961	5
268566	15
339886	7
362793	12
827522	31
199600	6
585480	7
1111448	12
531339	3
1056389	9
1110755	1
350320	6
351898	5
1110312	19
330279	21
575041	3
274335	20
523811	4
275288	1
215751	2
564334	5
546557	70
720973	4
390820	25
342801	13
344154	3
524644	5
308117	7
383992	8
521982	8
4461906	1
401717	20
694641	13
701221	1
345466	18
321821	9
296379	1
109173	5
383885	36
327808	24
273431	2
844902	7
1109724	1
347587	2
579431	4
290963	4
549950	4
530854	2
1077336	1
513021	41
1098946	13
521927	1
583117	16
1035283	3
300990	1
520720	12
200157	1
3029968	8
985239	18
339718	3
296041	8
2315700	6
810759	30
276484	1
577228	3
104610	15
163874	11
276110	16
4378081	5
635495	3
191887	8
263388	3
555163	1
823155	2
271490	1
580920	14
792399	19
266091	5
524258	1
52362	1
400599	39
191274	3
275913	1
350691	18
589071	17
689727	8
956654	12
2237866	5
164811	16
289627	7
845291	6
1107761	9
327900	2
304643	1
728991	13
2374993	14
272964	3
416287	43
582049	15
272092	4
790663	57
957807	6
4465275	2
844501	26
316731	2
4407190	3
676472	15
258899	4
433676	12
352843	9
309054	8
166664	4
356088	1
354957	29
718565	4
1109125	1
308523	11
276580	16
268121	2
341227	1
350340	3
276798	19
805066	68
356144	10
162211	16
345709	7
273586	5
340706	7
270059	10
334864	5
349153	7
346548	25
401384	33
790026	12
572010	4
273459	9
279492	9
271822	16
1105486	4
273240	7
814406	5
169364	3
343264	43
277589	5
259271	9
275180	1
274083	4
819181	7
260741	3
820612	1
831409	27
273737	11
592139	1
324658	2
459025	9
272953	6
886640	6
138338	6
617216	3
266715	2
300041	1
267914	10
372906	3
577512	2
276386	5
325126	4
16195	3
265793	20
133349	2
269992	36
234298	18
346804	7
577671	9
275676	14
275580	8
1109101	11
1729249	1
4312512	1
320120	14
4442730	3
533847	20
583633	9
180235	2
1108453	15
237138	18
323057	1
919158	10
830189	3
300284	2
113417	2
345350	7
156219	3
345303	1
761408	41
222497	2
334617	2
351449	3
356590	30
511751	18
332126	27
720944	14
350188	3
327050	28
349246	3
338133	2
347908	3
190638	1
265011	5
349365	3
1106583	5
799200	3
333453	3
818452	1
11120	1
509073	8
70067	2
266411	6
182079	17
334296	48
263705	5
150230	1
335670	2
204155	8
399245	11
301578	5
275218	16
258169	3
264646	2
145801	7
307640	7
561171	2
577041	27
266841	4
312062	6
647215	11
586841	1
262095	21
275557	11
335971	4
581474	6
259530	3
588060	12
466811	12
557780	3
273904	13
350438	7
267298	2
1510067	1
353775	3
817183	8
569786	1
323403	13
512695	5
276125	13
344158	3
415491	7
439880	4
341322	1
330333	6
349142	37
581079	19
582757	2
290398	1
589822	2
335081	2
533802	3
702581	1
536910	1
571031	3
537662	41
591617	2
586093	8
336817	10
712677	16
319214	4
589000	1
584001	5
707840	8
354318	1
320224	5
272366	13
274795	10
508842	1
245324	5
524848	1
523051	5
4444663	3
336872	1
591818	9
544950	1
567733	4
1108078	13
175307	8
834553	6
272788	7
875224	2
309206	5
724472	17
531797	3
272757	14
269091	2
338752	2
270948	1
560491	1
810788	1
716666	6
571642	8
158027	1
259434	2
321768	11
350965	5
293819	3
369389	10
275123	32
341543	4
263106	2
331013	7
345635	3
351794	1
567875	6
569026	3
265018	9
408877	2
377756	5
1109971	13
271846	3
814986	8
349864	5
143882	1
159911	1
359624	2
274603	30
335984	31
851715	1
805699	4
4460559	28
269418	14
538459	9
304777	5
1107209	1
623980	3
361170	4
545046	2
276325	6
520358	1
182081	1
1992	8
774358	5
262944	3
260322	15
567715	1
743781	13
1692902	1
552035	4
535375	21
549736	1
265030	1
582502	1
1111584	1
766351	2
1109422	19
315837	1
261365	6
326702	5
573068	1
1035774	1
577170	29
2358	9
572860	3
249047	1
570880	13
843553	2
350392	24
536831	9
356164	9
390497	1
313324	6
823634	5
275990	12
839598	1
275987	3
351405	27
716984	4
399606	1
272762	6
192664	2
328905	2
266720	2
544678	5
812719	2
550013	9
816626	5
848615	3
272201	3
299295	7
518072	8
4440162	1
1106671	4
217139	1
968346	1
4323792	1
351881	4
341252	8
268971	7
1108244	2
1109334	1
258985	9
308308	8
278563	2
218151	3
404691	17
378273	22
338887	4
397444	4
1089939	2
591376	7
621130	2
353923	23
290399	3
585131	4
1107738	8
332364	11
583656	1
587041	6
1110571	1
259087	1
523568	1
187324	11
274599	2
658370	9
330757	10
567437	4
648553	1
356148	4
353131	11
826541	7
190658	2
826746	7
279617	2
849147	9
558397	1
531722	1
1105615	7
186886	8
351430	1
350314	7
815380	1
758280	6
551969	15
929836	2
637934	11
830014	8
820367	3
335480	1
2208658	1
532831	3
277396	3
570421	1
180555	3
566022	3
302192	7
361853	19
275474	4
260859	3
109977	3
441494	8
518360	10
267406	7
349624	6
248521	15
309029	7
4457872	1
583692	1
270382	4
1566189	1
333412	3
331786	1
352559	10
341713	7
310760	4
331782	5
845273	3
211212	1
230031	8
816919	5
233991	1
315485	5
232380	3
554473	2
332430	1
1107759	11
4404009	1
327282	2
336149	3
271214	4
270222	3
185614	2
275132	5
230268	1
976470	10
583465	2
307238	3
351253	10
296790	20
984924	1
45562	1
266862	11
357168	1
238487	1
930283	1
279659	4
305177	5
423455	1
349970	2
233313	9
338796	17
271880	8
548032	10
171718	2
570243	1
346764	10
1105984	5
575553	2
1084900	8
157216	2
185126	1
277081	8
935593	8
702731	1
589313	1
323614	5
762699	2
272265	1
1110842	6
353032	2
278440	4
162576	33
341730	1
197524	2
70137	1
1828413	1
268962	4
804579	9
1110591	4
358858	1
355226	1
4466382	2
356760	11
273504	2
336810	4
272889	1
593717	1
277329	11
292367	1
267121	7
592514	4
541135	6
352445	19
367176	10
705676	2
355822	3
182016	3
197853	23
342786	2
326486	5
989074	2
1110008	15
4471135	3
1111133	9
579324	4
821916	3
844006	8
583746	3
640999	6
592902	1
1110253	1
589530	3
334751	1
700298	3
321484	2
570646	1
512314	2
799034	6
444987	18
324620	1
320249	8
320373	9
274455	6
560092	3
547696	1
347655	7
351623	1
261142	10
1099785	7
299877	15
1109341	1
589989	6
825105	4
846477	8
331317	3
273928	1
227920	1
324546	4
764046	1
346098	7
529442	2
420168	7
4472158	4
348561	1
587347	5
187294	9
348142	4
211667	3
813654	3
339180	1
326964	3
266255	2
355305	1
825201	1
197521	1
272060	8
344937	1
302641	6
554912	6
1020605	11
268475	2
836717	5
343183	3
208843	1
471157	1
339834	9
4365109	1
830481	7
539601	4
301079	1
348642	2
4417418	5
345063	5
263744	1
322604	4
417981	1
276802	17
1022497	2
356329	4
2797565	7
269019	11
180105	2
1111582	8
334619	1
588038	13
340650	2
233549	1
888575	18
536754	10
529829	3
167338	2
322562	3
264113	1
457371	3
276499	1
580980	4
216989	2
1041236	1
271406	4
567749	1
303739	1
348393	2
272737	1
342777	4
604966	4
263770	2
259372	6
324985	6
27815	1
575003	1
336214	1
317818	2
352777	1
341433	3
646743	2
589329	1
577710	1
199190	2
439457	1
335408	1
258177	8
739826	3
202261	1
349372	23
583572	2
342105	7
259772	3
1078587	4
578649	1
267042	3
1111570	17
350622	3
578857	2
969149	1
527437	2
593686	1
301462	2
1051764	2
551562	1
1109354	1
305841	1
586719	5
372146	5
258330	1
353632	1
584736	1
234724	2
343975	4
1049945	1
347243	1
338992	1
1050914	2
230725	5
697874	4
4437823	2
383659	2
264802	2
331737	7
275286	13
592572	5
199403	1
271590	2
413695	6
309302	4
348313	3
1089636	2
524368	3
1107057	3
319791	2
269401	1
354736	2
230403	1
918577	1
276721	2
778758	7
267714	3
3919797	1
1106475	2
533022	1
318470	2
312967	3
397065	1
589076	3
823803	6
578287	6
350404	13
2368865	2
1110647	1
577716	3
346639	3
416341	2
313431	6
351800	1
349902	2
840419	15
351465	2
270385	4
192142	1
333189	2
66176	2
588499	1
4483570	2
344108	6
664795	1
328391	6
268425	3
175365	1
308814	1
526665	2
350865	3
512239	3
565292	1
261966	1
326567	7
175844	2
336725	4
4327763	3
268797	1
348875	3
332132	3
824678	1
583266	2
317924	1
272758	4
813944	5
314810	11
349783	6
552508	1
4334624	1
346337	11
581463	2
273705	5
147925	1
97000	1
271476	9
254079	1
348568	3
393504	2
1108646	1
273902	4
1109709	3
743693	9
84709	4
273223	1
264787	1
277224	3
273170	1
536341	2
142751	3
198449	3
189840	7
565304	4
584541	2
333079	4
742605	8
348785	1
457614	2
255382	3
289788	2
318503	5
1111634	6
300457	3
924504	2
517318	1
183534	1
535512	1
509723	2
260547	1
1756253	6
351592	2
2182669	5
702414	4
564806	1
593301	9
326644	4
1108325	10
259609	1
270051	2
684238	2
86429	10
182176	4
272768	1
271692	2
313578	9
273357	1
264225	2
301994	3
314438	2
593977	3
593216	1
301363	1
672978	3
592901	1
716838	7
337407	5
569017	1
308136	9
703321	3
271191	2
815913	5
776708	1
819676	1
92512	3
276511	8
1102477	1
339031	1
267220	1
258725	1
263876	1
397363	11
205904	2
791560	1
647343	3
326732	2
579712	2
344093	7
261208	1
3182739	1
751018	6
352049	1
533261	1
197825	4
4406795	1
622256	5
370098	2
587269	1
817781	2
345913	7
198170	3
356283	6
586271	1
277922	3
580521	3
160748	2
155423	2
194077	7
277349	2
1105552	3
264536	3
1108638	1
519763	8
1143482	1
269726	3
268297	1
814501	1
513742	2
350741	8
307217	1
326348	9
586584	1
271585	1
526875	1
269107	1
663649	1
347490	1
265036	6
535549	2
863612	4
409947	1
258607	3
268725	7
988932	4
301879	6
846141	4
560981	3
277143	6
443853	2
275476	1
275819	1
834840	2
345582	2
355203	1
592365	2
340111	2
277208	12
839412	1
348336	8
424270	1
590519	2
773251	1
524111	1
311737	1
546259	1
570607	3
708190	6
340189	2
199301	1
199497	3
193844	2
524404	1
345536	3
571433	1
530866	2
515059	2
344527	5
980248	1
823439	1
265106	1
557297	2
584951	1
259173	1
940651	1
4381553	9
978894	6
269125	1
593886	1
271230	2
563591	1
432444	3
276364	1
213394	2
258812	3
344827	1
587336	2
369449	4
277090	3
270765	2
273747	3
198450	2
513003	2
590209	3
322112	3
267633	3
343906	2
1108470	3
170185	1
276882	1
349960	2
194665	2
541252	1
685156	5
272149	1
267837	1
299778	1
837473	1
308224	1
231169	2
843785	3
239386	1
4460560	1
1106550	3
1015028	2
229449	3
356079	2
411486	6
439924	1
833816	1
810847	1
350579	1
355175	5
528692	1
879327	4
730437	1
576778	1
330183	2
332608	3
741139	1
335330	1
348559	1
351773	1
297045	1
341908	1
367304	1
197790	2
268837	1
39443	2
589234	1
854765	1
814568	5
593965	4
208571	1
821139	2
806361	4
266437	3
352702	2
355440	1
275653	1
582616	1
566383	1
353782	1
357305	3
382998	2
271866	1
4399495	2
352802	5
751584	2
269327	1
749770	2
277388	6
332507	1
182470	1
543553	3
355187	2
340600	1
834677	3
530700	1
164395	6
300152	1
1107758	2
585073	2
1529382	1
168145	1
547714	1
524038	4
356052	2
319663	1
355683	1
1097208	1
590164	5
544827	2
260660	3
450399	1
194236	2
515552	1
563572	1
806751	2
520808	1
269176	1
538106	2
45623	2
264248	2
272004	2
267918	2
376516	1
213399	1
572083	1
1106204	1
338778	3
189843	1
263044	1
272184	3
268487	1
527709	2
517722	4
4365707	9
696477	8
554931	1
273741	3
521424	2
819962	2
392887	2
3694599	1
267791	3
376862	3
571277	1
768553	2
2875735	2
516576	5
839200	1
578511	2
338852	1
277574	2
2901246	2
327284	1
273376	1
317623	2
274400	3
174651	2
14125	1
266621	1
1111586	2
718320	2
340642	1
276701	2
299902	2
174368	3
1110766	9
786081	2
3040916	1
271290	7
320972	4
461795	4
614318	1
198711	3
405780	1
352652	7
261337	1
354144	3
265414	1
592372	1
244484	1
148529	1
356644	3
272878	2
14094	1
350681	1
354097	2
582103	3
346686	1
1106302	2
1094359	2
508875	1
337642	2
347740	1
579244	2
186645	5
205962	1
846464	4
1104739	7
582951	1
359389	1
350295	1
182970	2
4302951	3
363358	3
441468	1
1145553	1
1061441	1
260705	3
775976	3
322062	6
340547	2
170004	2
352965	4
340194	3
323583	2
276894	7
185483	1
444241	4
355196	1
275746	1
821067	2
199698	1
585227	7
263907	1
279115	2
707986	1
565495	1
1110458	1
308665	1
343453	1
4440018	3
325924	1
312027	2
296042	2
249631	5
318959	3
1107895	2
277512	1
270423	2
276016	1
301042	1
4473033	1
779987	1
902711	1
318524	1
364736	2
227967	2
807795	1
2316624	1
265912	2
583046	3
833795	1
351299	2
249542	1
268396	1
334328	1
349929	5
797229	1
537548	1
183954	1
812992	1
867560	2
519673	1
1782947	2
875709	2
288128	7
198866	1
628218	1
548686	1
322466	1
259382	1
731493	1
820070	1
373909	1
197046	1
731003	1
194656	1
268231	2
339791	3
154850	1
335553	2
851733	1
1666677	1
367909	1
145754	3
1110303	2
275339	3
387615	4
537396	3
589475	1
540578	1
341930	2
276777	1
265985	2
195941	1
316381	1
273687	4
1094991	3
269172	3
2170530	1
149226	1
199177	1
273657	2
265182	2
460611	2
196689	2
311788	1
297792	1
351768	1
194286	1
4484484	1
565481	2
510070	1
1104936	1
273850	1
278098	1
381979	1
371930	1
553304	1
583089	1
275397	2
268175	1
277066	2
261581	1
352789	4
255235	1
1048850	2
352898	1
832846	1
1109662	2
4324586	1
308684	1
584463	1
279487	3
1109372	2
190242	1
299613	1
1065569	1
589852	1
551295	2
187744	2
347933	4
761968	2
446691	3
311120	2
4443094	1
289315	1
1033167	1
339329	1
322464	1
4329132	1
299997	1
339050	1
588890	1
2447824	2
130468	1
267739	1
592183	1
672668	1
274912	1
359376	3
324104	1
343200	1
559499	1
228043	1
248567	1
336398	1
267789	2
182735	1
268720	2
265175	4
321811	1
355100	1
427219	1
590168	2
274546	2
68842	2
273481	1
277215	2
366119	1
175377	1
726550	1
830280	2
454921	2
18066	1
593709	1
584083	3
1111350	2
396266	2
823099	2
365496	4
340995	1
1097593	1
439437	1
1110064	2
548753	2
565625	1
297111	1
4155392	2
2465036	3
559353	1
909065	1
590450	1
318162	3
584692	2
355277	1
637973	2
274106	1
379608	1
593410	1
269811	2
583398	3
804526	1
340535	1
181953	1
724298	1
342575	1
517923	1
400871	2
231510	1
324567	4
302429	1
100506	1
231028	1
349539	1
335965	1
2223970	1
269996	2
277200	2
558033	2
171079	1
264437	2
314406	3
227788	1
3929758	1
232283	1
542995	1
293975	1
1111142	1
582695	1
4366353	1
355344	1
274935	2
2510437	1
315896	1
1034947	1
579750	1
369379	1
4321090	1
466409	2
276808	1
331240	1
688701	1
339512	1
263899	1
343923	1
321493	1
4334618	3
155913	1
587117	1
329195	1
46494	1
593868	1
171532	2
1869566	1
1110037	3
187051	2
313834	1
1128644	1
640304	1
459276	2
4393892	1
454363	1
971109	1
228330	2
342761	1
270105	1
132895	2
271500	1
238570	1
191602	1
526552	2
508866	1
1107716	1
563654	1
215731	1
574551	1
655725	4
334258	2
343442	1
518967	1
112924	1
825063	2
355097	1
148038	2
582123	1
421538	1
336696	2
356627	2
364722	2
692154	2
52441	1
593463	3
540464	1
4373424	1
567974	3
193620	1
693613	1
551640	2
261209	1
573379	1
858535	1
264373	1
4304089	2
345802	1
4372973	1
199710	1
185995	1
430194	1
199490	1
274722	2
1108422	2
1106373	1
782749	1
1517779	2
306778	1
2686372	2
572886	1
259884	1
449417	1
204864	1
270866	1
463233	1
570450	1
824080	2
573110	1
333114	1
332865	1
268596	1
1109293	1
523782	1
311370	2
276575	1
111138	2
2555599	1
573289	1
353026	1
538398	1
355621	2
1107175	2
212359	2
269957	1
813017	1
271170	1
662917	1
258969	1
851865	1
272277	1
269949	1
321220	1
268196	1
820287	1
300435	1
337317	2
582955	1
544105	1
360329	1
540254	1
527857	1
555917	1
589714	1
276305	1
350256	2
586019	1
576914	1
514192	2
310499	2
549499	1
4377091	1
562376	4
1048020	1
346570	1
333235	1
177087	1
522699	1
327629	2
40768	2
157122	1
1870447	1
188402	1
819599	1
347337	1
368462	2
574302	1
3957916	1
1073431	1
259506	1
1026524	1
267743	1
720709	1
261174	1
267514	1
277204	1
275786	2
259910	1
589114	1
879565	4
240943	1
337561	1
815207	3
512048	1
334959	1
324888	1
274075	1
567595	1
536535	1
582652	1
769961	2
259781	1
336874	1
258626	1
444271	1
518598	1
2366688	1
353868	1
264693	1
316515	1
585650	1
157101	1
276770	1
1111409	1
519765	2
275305	1
352878	1
288044	1
335212	1
399637	2
205613	1
298535	1
759751	1
358007	1
661259	1
806852	1
294302	1
743396	1
270111	1
784184	1
188099	1
263508	1
195005	1
563086	1
268841	1
331965	1
921195	1
573293	1
303137	1
275131	1
4416396	1
1106050	1
214471	1
572254	1
470879	1
590175	1
588513	1
571563	1
518717	1
259051	1
358030	2
2653002	1
806182	1
832651	1
358944	2
401924	1
259699	1
161343	1
339624	1
269775	1
342887	1
191050	1
887025	1
1110191	1
543398	1
343361	1
554304	1
352902	1
271592	1
2859978	1
781576	1
355771	3
272213	1
833458	1
198225	1
339847	1
1111776	1
279059	1
1108744	1
539098	1
567011	1
806407	2
221429	1
334575	1
1106862	1
295683	1
349713	1
804995	1
207833	1
585880	1
216010	1
274392	1
573969	1
4324489	2
291206	1
4307122	1
581265	1
260207	1
194172	1
573010	1
1107473	1
590544	1
146448	1
272192	3
303184	1
189279	1
2816368	1
296726	1
195350	1
254570	1
512253	1
334935	1
268029	1
187359	1
1107439	1
190084	1
262654	1
305061	1
323231	1
347496	1
270993	1
786646	1
569110	1
270758	1
522433	1
1035392	1
846482	1
911254	1
510723	1
326055	1
311776	1
346107	1
273500	1
700181	1
363507	1
814322	1
335952	1
762013	1
320354	1
197367	1
811108	1
88035	1
341054	1
584397	1
329820	1
3581088	1
321825	1
322723	1
4440970	1
266520	1
577189	1
509675	1
541244	1
271734	1
271835	1
366386	1
4343528	1
544859	1
1104908	1
356632	1
291644	1
352202	1
342988	1
270890	1
1106384	1
158309	1
314703	1
179426	1
309285	1
```
