## Extended Data File 1 for "Diet induces reproducible alterations in the mouse and human gut microbiome": ERS811259_ERR982820.otus_nol

```
#OTU ID	ERR982820
277143	7225
593043	469
579293	26
549756	628
4324489	6
827689	81
276798	565
1107945	513
461524	408
659831	101
2182669	16
361853	267
434339	215
277066	1138
4460559	19
186194	3
1105328	197
839233	34
899714	2267
381219	33
170089	314
588730	46
363731	296
276701	15
536754	91
820458	6
1108599	874
248521	117
1107027	70
772398	15
345913	1
1108470	5
888575	128
577377	1840
953855	54
1105687	109
320354	5
275476	36
592160	602
262095	129
518072	3
271101	178
689975	5
170335	318
1109971	117
352171	1
274018	144
273778	286
588197	357
851715	307
207833	20
261208	267
1110135	250
383885	367
537662	14
276249	452
555945	232
275676	23
356055	88
1076587	14
276597	509
441494	29
586093	94
1062061	64
1110037	2
342786	39
650800	184
1109142	32
338348	20
628226	233
823803	61
344093	1
271500	2
1030589	43
588060	12
582222	9
351309	312
263933	357
790026	5
276513	86
274912	205
399245	14
273246	69
204155	5
1110378	205
450047	166
411486	110
333837	52
1108974	265
805066	108
335762	5
556126	135
3013444	386
104368	28
1110317	142
351405	45
544844	22
1111755	194
276149	118
985239	17
261606	144
306957	13
517293	11
816919	35
339791	39
1136443	122
716286	83
1107703	95
810759	35
589277	80
593301	8
1056389	81
276761	3
586968	279
408513	18
354905	242
433676	168
1020605	71
839200	87
804579	94
860192	28
271277	67
819676	35
332126	13
842786	66
4462541	31
352222	230
761408	33
552665	22
3989538	25
730733	7
826746	97
276236	163
259271	20
523712	8
193418	29
584001	77
567960	159
196777	44
790663	55
275627	400
725198	120
712677	424
274652	12
816299	6
588471	167
1871	10
851733	3
543173	17
276580	11
300139	17
299295	19
450755	25
350392	18
276575	3
386788	40
237138	10
575407	79
274455	70
559804	17
104610	38
263705	31
801554	52
264536	1
452014	87
538011	6
830080	1
259087	1
568118	45
45363	292
1108078	3
831409	25
274603	11
1111191	282
565481	101
749770	30
270382	16
276044	28
571031	9
466811	10
324985	9
820367	24
341322	3
344329	28
130468	11
276325	13
560336	30
180555	25
355175	10
321484	6
273657	19
333178	17
268475	10
263518	39
277442	39
558397	4
356144	81
414089	50
327050	12
2797565	2
337642	19
586019	3
275804	13
305177	17
4103317	23
540254	44
1110412	67
271822	11
350127	5
4407703	79
826302	22
264731	160
356404	21
323403	44
585220	42
269019	12
949863	8
326940	44
300820	4
1105860	23
564026	1
4364548	5
847092	28
826382	27
274972	18
340706	10
581933	52
329503	1
848315	232
1109254	1
1107759	14
192756	75
404691	16
234298	154
527952	33
273705	1
893041	13
267769	13
703321	5
310760	5
1107461	61
347553	34
189840	6
274901	58
792399	6
359376	25
580629	72
349142	26
238570	2
1084900	14
863682	13
484444	14
539939	1
335301	1
799573	40
356760	30
234443	12
286874	1
554303	1
357305	3
260456	7
272092	9
743911	1
743781	15
4437823	4
249631	1
360238	93
258969	11
275819	13
956654	103
4155392	3
724472	29
329820	8
606927	41
541135	25
830280	15
162576	26
685156	55
406247	424
1105659	11
335984	22
333079	4
266621	22
364722	8
894735	15
466409	6
327808	27
533847	19
334296	59
330417	13
274204	11
341252	6
799200	13
352533	3
449353	25
1111133	3
268416	1
270303	6
227920	3
1111458	4
322138	64
789601	5
355468	19
335081	32
266862	17
581474	54
274374	52
759378	20
341749	35
592616	90
351972	20
275123	41
434089	31
275628	23
528410	4
353982	9
276172	144
702581	3
388808	14
276478	85
552621	26
577170	40
833795	1
817995	52
346098	11
4310326	9
272938	17
1108826	2
350295	1
830014	14
25453	15
273232	1
322839	23
546557	26
342887	13
1092944	1
1673703	35
1067143	39
422727	32
197853	19
228043	5
397444	1
1110008	21
276425	54
411254	9
356632	1
383992	18
269576	21
268121	4
342268	75
320972	9
1106583	5
652823	64
590168	49
766351	8
268566	72
539820	60
332854	8
276046	90
3887769	10
4465275	20
312904	61
323786	2
1111776	10
566022	4
341966	1
817183	4
276125	21
842596	4
529442	4
345063	3
260205	6
352202	2
289707	155
302192	14
351623	3
265849	54
571642	15
1844565	4
261177	7
260387	22
275423	59
182176	39
446135	7
323386	16
343581	87
554372	35
1111782	31
350340	2
929836	40
264155	1
350965	1
336276	10
551969	6
272184	6
1081058	6
762699	7
352586	28
332143	11
157216	1
443945	36
815380	8
273223	4
589313	1
355837	13
277204	5
577674	2
271476	19
321107	1
1107798	1
833216	4
300463	1
1678333	20
1111448	18
309206	5
196491	22
462764	51
345303	9
773251	13
349153	18
270890	4
592933	1
592086	2
269992	42
416341	4
729559	34
260660	11
336691	16
823439	3
576232	1
806030	3
1106614	35
387615	2
571406	31
400599	40
275882	123
1050914	3
213399	1
132670	57
113111	1
588038	11
563572	11
4308591	9
813944	46
333330	2
337762	14
261365	7
290338	2
569581	41
813590	1
267714	2
229069	5
351794	19
519290	24
350691	20
296790	17
1111544	5
594259	2
302641	9
267743	2
350349	16
325633	1
563591	2
356590	21
577041	20
326850	24
326644	1
851961	2
358104	6
305127	4
147321	3
512314	7
276802	12
211706	9
724147	6
720944	8
1111294	4
679939	3
277332	38
758280	2
274075	1
593965	10
258908	5
443620	49
307900	2
742605	11
1109101	12
193844	6
1108422	24
270391	42
1104739	10
1088815	2
316925	13
1111115	7
1110842	8
530866	1
303498	2
463794	38
349716	3
308136	9
578586	17
294944	13
1111634	6
275150	44
581079	24
227788	4
524213	34
199731	36
267045	7
366716	13
1107327	25
289362	4
935593	3
716984	3
547903	17
833816	2
462832	45
591399	2
346267	26
138338	32
416287	11
234724	3
231985	8
564806	11
1113282	2
352378	6
526665	5
167078	8
824080	2
824034	2
369389	4
1111582	14
276531	5
845273	2
323583	5
270876	6
258169	10
264585	15
182079	22
444987	7
265036	6
1107175	13
145801	17
587117	2
516576	2
288944	3
349798	34
4339801	16
1108244	15
657491	1
270158	10
548753	4
259506	6
354957	43
339351	26
1106861	13
265524	13
352617	1
551822	2
269056	2
3487872	7
1105454	17
589114	10
310261	1
260670	12
339092	1
173739	1
887025	2
988375	11
1094887	3
352559	5
240943	1
581302	28
584765	17
656912	2
264734	9
858999	3
1147840	21
823634	5
511751	7
348336	26
841907	22
366797	1
621130	2
587753	4
320835	16
345354	2
858896	1
571992	6
352445	7
276770	16
348009	1
4425280	1
389282	18
276434	20
271490	5
513021	19
336983	1
348642	2
405780	3
836717	4
343264	5
265182	13
270059	5
276386	15
174036	18
511594	3
332454	4
640304	7
213896	3
258725	3
565292	1
567595	1
338852	6
570421	1
199403	1
345862	30
530502	23
297967	2
585131	3
548032	20
261183	18
329790	26
263452	3
341969	3
18066	1
842714	10
269585	16
350256	5
168671	5
828546	4
1022497	4
2374993	10
567011	3
350314	3
988932	2
919158	15
1105326	1
278392	4
333412	4
658370	6
180638	3
208571	4
195933	1
879327	4
1111570	10
181903	1
1110458	1
1111350	10
334935	21
336539	2
187962	5
264802	3
268725	12
558752	3
269418	12
270385	4
808562	7
676472	20
275180	1
273687	5
233313	14
193678	21
535399	18
155913	20
308308	2
187294	8
1094359	3
350979	3
349783	9
591617	10
544243	1
1109422	13
346914	2
846482	19
344527	3
290963	11
555977	2
575041	15
647215	21
316731	1
228785	9
1143482	2
646800	5
191811	12
354032	22
375106	3
271214	5
562376	5
452823	14
304080	5
272767	9
273376	9
331449	1
578016	3
400443	1
1106384	35
338796	20
341908	1
275557	4
273047	3
1108274	2
422283	15
340139	3
4321285	5
321022	1
327900	1
823155	14
1103002	2
191274	18
268865	1
345730	18
582884	8
401384	15
333352	1
313324	7
1109539	53
821916	2
542126	19
1105696	1
269777	9
321821	2
215018	6
1566189	2
1110104	10
269342	6
822733	3
396266	26
83563	1
874627	2
580270	3
136758	18
590980	3
68842	4
747848	9
535375	5
354144	9
1105486	4
308802	2
180805	2
320165	2
587041	7
577082	3
4379449	2
274239	2
400871	4
1035774	7
693613	46
370809	1
332608	11
260529	4
329271	1
657266	2
308523	11
348627	9
843454	6
270396	2
672978	4
272905	12
585227	8
293330	1
195508	2
110192	1
347908	6
276110	25
209361	4
355045	11
272834	15
175307	3
833458	5
182970	27
173306	4
821365	5
349459	50
194077	5
648553	5
220622	5
814568	3
589076	5
363692	1
527745	1
260322	15
580920	10
288677	5
267633	3
338133	8
534498	2
261841	1
309029	4
272328	1
4440018	1
253241	1
352014	2
351593	17
342801	6
343442	5
587739	4
233817	24
271406	6
354163	15
846477	17
272953	3
570880	3
335971	8
570607	2
181329	3
548133	5
291206	1
1105615	3
916143	1
373909	6
268043	2
349929	4
163153	9
420168	5
579244	3
275293	1
320120	1
133719	2
976470	6
338887	3
273170	2
2309802	1
334267	8
351659	1
272060	5
301876	3
1100653	2
4312512	2
640999	1
829337	3
397363	13
1073431	8
870724	2
537396	6
348393	8
296726	10
351859	5
1110591	4
772436	2
301363	2
348313	6
1028915	3
524038	10
198170	5
268083	9
311120	1
351449	5
263895	2
548692	5
356283	2
339180	1
707840	5
351592	3
823099	3
1105038	1
524884	2
341713	3
521230	1
273997	1
317923	1
1099785	4
274498	3
1110814	2
331480	7
784184	1
574644	16
350741	6
851323	3
896489	17
1757845	6
828884	2
1105552	13
352192	5
266445	7
846141	5
258899	1
307217	4
299985	1
353593	17
4334624	1
353782	2
844006	7
585480	2
1782947	6
277967	14
335701	1
826541	2
273459	14
193705	2
554904	1
571965	3
592514	3
522371	2
264325	13
198555	1
354964	10
593709	2
194236	2
350071	1
348027	1
383659	4
1026231	17
314810	9
322062	5
232283	5
4378081	1
557780	1
1035283	1
355822	3
279659	5
314574	11
324658	2
273937	18
345350	12
196061	1
132895	2
446691	3
275470	4
378273	5
468313	10
271759	1
1104911	2
374863	12
198225	3
1107473	4
537380	2
340960	5
550013	4
316132	1
1110253	5
341543	3
806182	2
167509	1
849147	6
1097593	4
694641	6
585229	20
4226929	3
304131	1
170004	9
263388	2
532831	1
183395	24
332364	4
330279	4
265018	2
1078587	5
271588	5
590137	1
858535	17
296045	6
672668	2
416286	1
1106475	1
348142	2
586841	1
326964	5
137043	3
210092	1
518894	1
1099674	22
4064550	8
538459	5
521982	6
774358	5
339886	3
266948	2
276091	9
744291	3
405046	1
977222	6
299877	5
444241	4
338778	2
530383	1
352601	11
372146	2
510070	2
148453	4
540682	2
417981	1
317045	8
351898	2
815207	5
815913	3
317517	1
100551	1
259504	4
397065	4
194665	5
294146	14
177742	2
293869	4
4327763	4
265940	11
4483570	7
762013	2
382998	7
274400	10
312062	11
563654	14
551179	9
814501	1
271846	5
1111819	5
340853	9
4444663	1
277115	3
647343	3
362793	10
564334	5
321706	1
544261	7
109977	2
590765	1
427241	9
52441	2
1098946	10
346548	9
336553	2
258985	3
210965	4
949481	1
302352	2
539073	1
313578	5
216958	1
521424	9
351299	2
551793	1
320249	5
274893	5
524644	3
641783	4
335521	2
198814	1
682726	8
197521	1
2816368	5
354800	3
772282	4
311286	4
556508	1
4304089	1
1098634	2
301578	4
3029968	6
569786	3
347337	4
272595	3
1112139	1
573969	1
719288	1
844501	17
353923	8
14035	3
238441	2
640998	3
174368	5
333189	4
700181	5
2879379	1
249677	9
95553	2
311737	7
164811	6
273776	8
1110766	8
265793	4
271290	6
1992	8
449417	3
342504	1
327656	1
355683	1
359984	15
818144	11
157573	3
212359	1
350865	5
342223	4
531730	4
530700	2
522727	2
583266	3
830189	1
229449	1
1108325	9
274274	1
261992	2
583633	5
572860	4
273737	3
277589	2
414949	3
113278	1
583500	4
364289	1
2316624	2
179613	2
274438	3
186886	6
1124877	8
1089636	1
314438	1
338644	11
846727	2
1110064	8
333053	3
1044611	3
577189	2
279487	3
328724	1
4399495	1
459276	1
258812	2
303739	2
15129	7
844902	5
242029	2
335553	5
340600	9
267717	1
716666	4
617216	5
1107738	9
273651	2
351881	5
276404	3
822770	2
308339	1
259372	2
337407	4
574263	2
345635	10
4381553	6
272758	7
349372	14
372906	3
579324	5
260088	2
182619	2
325836	1
264225	4
355291	4
564690	5
718565	4
343975	4
591424	1
345536	5
571103	1
692154	1
4432516	5
47100	1
520720	6
275218	8
772384	3
997439	19
1107716	1
234488	2
351357	3
197537	5
3048082	1
367977	3
809437	1
309806	5
267739	2
622256	3
592365	2
1108453	2
233191	2
617739	2
268841	7
821067	2
819404	8
588699	1
355440	3
1029949	12
163874	3
301512	6
543857	2
578287	2
2686372	1
308117	13
229452	1
265570	3
539296	3
803010	1
814675	1
352789	3
484304	5
266726	2
268720	3
331013	2
1131759	5
340535	1
273648	5
4365707	2
846464	6
343030	1
2237866	3
197706	8
751018	3
142751	2
267406	2
806407	3
351768	2
158027	1
319214	6
3584772	1
428953	2
273388	2
352843	8
87249	2
311712	7
440840	6
331553	2
4481359	6
982030	2
275580	1
276985	8
831301	2
363887	1
590836	1
592572	4
277574	4
352784	1
16195	1
259772	4
273954	1
271430	2
303251	1
540982	1
834677	5
755474	6
259884	2
582103	3
1877675	4
840419	6
669486	2
827592	2
276777	4
862190	5
1028026	5
681370	4
266153	2
262625	2
549950	2
533802	7
344101	1
705676	3
279492	3
189235	4
587933	2
583117	1
696477	3
275987	4
161166	1
262631	1
289310	2
593376	1
248001	1
160178	4
239291	1
307640	3
579541	1
206151	3
260741	1
564077	2
359650	1
368462	5
4481427	2
821656	1
198641	5
337495	1
848615	3
589215	1
343923	2
330179	1
539601	3
9213	1
529979	1
347587	1
323899	1
1080820	1
973597	1
781576	8
553654	2
579049	1
182081	1
193444	2
588277	2
322466	4
4473033	1
590544	3
265828	3
174174	3
1111090	2
4407190	2
4472158	4
300694	2
415427	5
318695	1
778758	1
2066505	1
589852	3
276721	2
445144	2
980248	5
1070477	6
276561	7
308686	3
514640	4
1106254	4
1105984	3
589989	10
812719	3
390820	18
567875	2
261590	10
214392	2
176410	1
591158	3
703731	4
4372003	1
834553	1
554931	2
338407	1
348875	4
2555599	1
540578	1
2859978	2
275397	3
353896	3
270765	1
310877	1
326348	7
589071	3
237991	1
352747	1
259530	2
157805	1
272757	4
322464	3
509073	3
584083	3
290398	2
265748	1
879565	1
332660	1
808414	1
1109662	4
457371	2
335967	2
183662	5
302960	1
194286	1
641987	2
955052	3
339031	2
1016598	1
302388	1
4376828	4
336872	2
423455	1
288652	5
264693	3
318445	4
3040916	2
869324	6
580521	4
1097208	1
719058	2
514192	4
273913	1
344726	2
3785400	1
165241	2
324099	1
263850	5
268971	6
186352	3
271563	1
574720	1
521313	1
1756253	1
4426299	5
170185	5
551305	2
307238	3
356455	5
591891	3
273586	2
390497	2
2315700	7
269996	2
287387	6
315462	1
4476780	1
2216525	3
247883	1
268297	13
263546	1
261209	2
272964	7
570451	2
274722	1
361170	1
753891	1
329712	6
310945	1
580539	2
277329	1
439924	2
782749	5
1106550	2
1096572	2
174146	1
1107761	5
162211	3
755126	2
786081	5
687318	2
332507	1
245324	5
292867	1
315485	2
271592	2
523811	6
279115	1
584692	2
3392840	2
346804	5
333555	1
342404	2
322223	4
355621	3
590175	1
810847	1
277593	1
300177	2
240211	1
336398	1
609295	2
515511	1
808889	1
3694599	3
160441	2
698961	5
207532	1
167338	1
277922	1
252679	2
583286	1
1056816	2
356644	2
272192	5
316381	3
826303	1
559588	1
189648	1
341054	1
524368	6
560961	4
269902	4
528832	2
573010	12
797021	2
546259	1
1099710	3
541244	5
1105981	2
724298	2
364179	3
309249	1
271880	9
258330	3
330116	1
519765	2
351253	3
350619	1
415315	4
662917	1
728991	4
274083	1
275341	1
4435561	1
271830	2
306778	7
348568	1
1111856	2
518717	1
272768	2
273631	2
277224	2
845291	3
277215	4
590519	3
350719	1
761968	1
876705	3
561171	1
318503	2
593977	1
316882	1
817781	5
559527	3
832846	4
1110312	2
188862	1
275474	4
581265	2
518288	1
637934	3
311291	2
843124	1
1011502	1
2233608	1
544827	2
539647	1
355905	1
819181	6
575756	1
818452	2
270993	6
276151	1
793769	1
610842	3
851630	1
555917	1
321768	2
886640	1
274289	2
720709	3
324595	1
183691	2
267042	1
198450	1
333049	4
551295	1
538398	2
277588	2
945865	1
185614	1
1110988	11
850731	1
279179	1
959199	2
304416	1
334699	1
236225	3
591439	1
339718	2
348559	1
513003	1
341287	2
843785	1
350698	4
364736	2
205904	3
568135	3
589714	2
290399	2
942880	2
578147	1
520808	2
804526	4
277081	4
566154	1
261336	1
657485	3
293975	1
351465	2
4361922	1
514773	3
828198	2
319791	1
302090	3
326315	2
469663	1
1726408	1
567974	4
526490	4
593463	1
324567	1
169704	3
196176	1
355196	1
194172	1
301042	3
558991	1
232658	1
574528	1
558033	1
355630	1
832636	2
368318	4
4311536	4
580417	2
356079	1
303184	1
369449	3
579159	1
530437	1
274521	2
162991	1
407963	3
578857	3
4402751	1
739826	4
1094991	2
352965	2
355771	2
335311	1
590164	2
269070	2
1529382	1
568410	1
1105958	1
333726	1
413695	6
2875735	1
592626	1
1108199	1
882516	5
957807	3
165046	1
192664	1
2438948	1
594119	1
339574	1
336725	3
530751	1
198866	1
583656	2
366386	5
819340	6
265368	1
269657	2
344400	2
352652	3
318959	2
548021	3
267914	2
341902	1
313564	1
4430835	3
4345266	1
336810	4
192807	2
346639	1
806751	2
820272	1
186645	1
814853	2
689727	4
349960	3
4364237	4
335846	1
264240	1
293210	1
294710	1
275616	5
272608	1
582497	1
558420	1
1089939	1
353194	1
187790	1
274958	2
471157	1
294219	1
323614	5
110698	1
326701	1
816626	2
265011	1
190188	1
367176	2
326702	2
4328790	1
155423	1
337819	2
561312	1
330578	5
230725	5
849110	3
273078	1
265175	3
589358	1
145754	3
4406624	2
775976	2
556247	3
240732	2
393504	1
276312	2
1729249	1
661367	7
582049	7
191487	1
323595	1
544859	1
591518	1
335966	1
273118	1
2223970	1
143101	4
274147	1
263248	3
577512	1
634449	2
408877	3
340642	1
258202	1
519882	1
854690	2
276592	1
347200	1
448778	1
340194	2
591684	2
813654	1
84709	3
321825	1
822778	1
336789	1
814986	3
585807	1
582652	1
583046	3
604966	3
355305	6
515589	1
310748	2
699085	1
270707	2
560335	1
324884	4
107398	1
184174	2
300921	2
267514	2
319378	3
348536	1
269401	2
394270	1
786449	4
536341	4
4304085	1
336736	3
819425	1
318764	1
303326	1
2358	5
332132	3
543553	4
994713	1
344108	1
759751	1
522977	1
269176	2
277163	3
575557	1
4312739	1
340189	1
356529	2
338621	1
4374042	2
3957916	2
512695	1
259699	1
218151	5
541354	1
327629	1
2406945	5
572476	1
4365141	1
901995	1
564521	1
564140	1
269091	1
530854	1
14094	3
52362	1
572254	2
335488	1
518360	1
322604	1
377946	2
341433	2
351627	1
519673	1
277388	3
449833	1
927352	6
813975	1
308546	2
358439	1
324326	1
566383	1
4357205	2
215697	3
24546	1
2465036	1
343453	1
344488	1
310499	2
583216	1
545139	1
272788	1
306699	1
989074	1
330183	2
517722	2
262166	2
212366	5
271602	2
212686	3
1122596	2
811421	2
47862	1
561027	1
609413	1
1133519	1
827047	2
329153	2
544105	1
805707	2
198248	1
583746	1
593363	2
275947	1
270782	1
1106204	1
191602	2
631764	4
346107	1
589848	1
270222	2
338640	1
593717	2
1109125	1
340650	2
345582	2
330333	1
319780	1
2326782	1
163430	1
811108	2
199497	1
344154	1
288128	2
14106	3
335670	1
189392	2
339720	1
328137	1
356353	1
382220	2
316544	1
352802	2
336149	1
339050	2
554912	3
548233	1
331317	1
524318	1
520859	1
30872	1
591818	2
629361	1
1107057	3
334602	1
4385761	1
180105	2
587822	1
324304	1
349175	1
168145	1
270866	2
4426298	1
346669	1
283117	1
290832	2
4429427	1
286668	3
766563	2
349970	2
366143	7
609589	1
819301	1
590276	2
265580	1
571709	1
584951	1
470117	1
1128644	1
189721	1
583089	1
278753	1
273724	1
264646	2
578537	1
382721	2
1049961	1
303797	1
264248	1
52106	1
578649	1
586719	2
714651	1
70067	1
298536	3
565625	3
830481	2
190638	1
263337	1
97000	1
341730	2
308760	1
623471	3
557297	1
557379	1
558387	1
834840	1
593868	1
509709	1
297635	1
340547	1
355779	1
559533	1
893395	1
259173	1
2170530	1
514996	1
343906	3
328554	1
276894	1
4450041	2
1844553	1
1042858	1
1021682	1
294749	1
552508	1
579750	5
266841	1
293918	1
274857	2
342105	1
968354	1
524111	1
335952	1
336441	2
367304	2
194944	1
155511	1
662974	1
415491	2
271107	1
1106101	3
266411	1
823035	1
221429	1
575086	1
1523837	1
814406	4
541394	2
569026	2
590321	1
342836	1
144196	2
170056	1
171532	2
321809	2
304643	1
825939	2
350188	1
350697	1
593925	1
300284	2
228972	1
582846	1
352878	2
803207	1
339834	1
271737	1
514299	1
334697	1
1012768	1
1007098	1
173192	2
147100	1
261574	1
720973	1
591376	3
526902	1
349602	1
266091	1
264298	1
585073	1
259993	1
158863	1
590547	1
509723	2
1107346	1
301994	1
266497	1
695452	2
238487	2
551419	2
457614	1
310431	1
521491	1
515059	2
825201	1
260752	1
838685	1
1111409	1
637973	3
311724	2
708190	3
1006464	1
4178726	1
4420206	1
1106566	1
858190	2
276511	1
207713	1
533469	1
1108699	2
579431	1
1068847	1
356329	2
333453	3
1051764	1
311174	1
580305	1
635495	1
894560	1
336214	1
462585	1
180235	1
4393892	1
1109913	1
574421	1
582069	1
526773	1
320373	1
352898	1
918601	1
275511	1
278440	2
337735	1
306062	1
576377	1
184451	1
593138	1
512253	1
352243	1
4362337	1
660676	1
328391	1
158183	1
359872	2
867560	1
2038096	2
584541	2
576166	1
314406	1
354523	1
182470	1
4462654	3
171718	1
270571	1
582123	1
149226	1
1104817	1
509675	1
531052	1
292591	1
291518	1
1048850	1
182037	1
199137	4
347732	1
4418272	1
367813	1
4466474	1
198449	1
541684	1
312967	2
259251	1
255382	1
567733	1
326662	1
40768	1
135236	1
585914	1
4417418	1
574918	1
584102	1
825105	1
1105589	1
189998	1
263704	2
365496	1
264437	1
978894	1
530413	1
797229	1
1110191	1
347740	1
355089	1
556452	1
337561	1
183827	1
529829	1
264835	2
463289	1
1517779	1
301879	1
1109297	1
4444507	1
303508	1
263770	1
605803	1
4321988	1
311776	1
409947	1
1108744	1
267645	1
1085326	1
1102477	1
554473	1
530717	1
1106671	2
288044	1
300629	1
352468	1
167609	1
276016	1
548524	1
369299	1
560092	2
851865	2
331760	1
268425	2
276305	1
183731	1
1108638	2
530885	1
323829	1
354181	2
361556	1
208843	1
194656	1
194341	1
4424081	1
304777	1
325768	2
554166	1
274422	2
277208	1
354736	1
837285	1
231510	1
549736	1
577228	1
1107439	1
769961	1
113417	1
1063783	1
261084	1
567749	2
534957	1
535653	1
329597	1
339013	1
277090	1
2256427	2
575553	1
332587	3
272201	1
4357315	1
261924	1
347822	1
2368865	1
186851	1
328825	1
192475	1
174651	1
195941	1
272334	1
2447824	1
199301	1
1048020	2
308400	1
4225004	1
3182739	1
634120	1
569522	1
14125	1
59566	1
185126	1
543398	1
309382	1
266720	2
743396	1
259631	2
187174	1
512546	1
188548	1
531722	1
332671	1
537370	1
259120	1
4323792	1
294352	1
1105529	1
511782	1
1108289	1
353820	1
86429	2
232380	1
273466	1
346337	2
819328	1
1107209	1
299938	1
340197	1
295344	1
523051	1
554160	1
4127460	1
318346	1
351975	1
192408	1
321992	1
263815	1
1083335	1
829421	1
66176	1
880506	1
109173	1
580008	1
909065	1
277200	1
273091	1
843553	1
331737	1
369379	1
577716	1
272338	1
522699	1
569210	1
45562	1
523782	1
939140	1
214471	1
193279	1
1076818	1
350277	1
336579	1
332349	1
344394	1
273504	1
267789	1
575841	1
838200	1
310931	1
250784	1
523099	1
874183	1
300619	1
261505	1
4297394	1
572886	1
526468	1
1107031	1
326486	1
269107	1
276484	1
616624	1
321220	1
317818	1
346764	1
347466	1
311370	1
197783	1
971109	1
3263450	1
357168	1
269156	1
577710	1
322112	1
272878	1
215097	1
269285	1
268596	1
1105827	1
334122	1
258502	1
4378906	1
1109709	1
```
