## Extended Data File 1 for "Diet induces reproducible alterations in the mouse and human gut microbiome": ERS811264_ERR982825.otus_nol

```
#OTU ID	ERR982825
264731	196
277143	10055
322839	180
344108	1
848315	99
275627	411
197052	16
325503	40
274912	305
696477	8
276798	880
1111448	174
308117	22
261208	450
4365109	53
199572	539
364179	152
332732	135
1729249	33
593043	372
276597	581
585220	74
276149	276
279387	234
550814	47
350277	13
544105	7
331262	1
851715	471
334267	10
899714	1896
355291	297
1108974	382
196985	42
326850	28
194710	168
749770	14
577170	198
324884	94
1109971	117
544261	11
461524	391
345466	210
538989	12
1105687	33
568118	256
953855	50
295384	1
199177	462
275882	186
178478	17
876705	181
822443	1
2066505	8
418501	1
170335	143
1136443	317
192756	153
396266	30
580629	335
277066	1583
589277	284
198101	52
552621	54
572010	33
363731	203
263850	178
273246	77
631764	3
524213	91
2465036	11
277332	70
187294	4
698961	8
443853	20
1007098	22
354181	10
1108422	34
234298	151
988375	15
269342	4
199627	4
511751	23
1110135	87
1109142	30
193242	23
443620	26
323403	23
270876	46
844501	5
1107703	97
576778	4
276425	63
588471	125
453896	2
546557	31
320120	36
351449	7
356055	32
842786	16
356590	17
513021	35
4103317	15
462939	44
325036	14
3013444	781
312904	42
269902	35
274901	6
795773	15
346267	169
270158	48
1782947	28
175458	25
354964	6
276402	10
821139	3
791560	22
228798	5
1107327	3
1109422	39
355440	4
1108599	472
806581	1
1110988	4
187174	11
893041	11
585229	47
1035392	4
407556	140
1030589	46
1111570	39
1107175	20
264240	3
264734	53
386788	110
589442	61
371930	3
591617	5
844589	15
359809	57
344329	17
575041	18
271277	89
170089	378
438304	43
451273	19
577377	68
198686	153
921813	5
330750	4
409947	35
1111191	77
203865	11
3206355	331
276236	230
272938	44
260655	12
919158	8
427241	15
530502	18
325126	9
842714	9
361853	171
1105328	18
547696	2
661367	10
827195	94
422283	5
322223	13
261183	31
366143	1
584541	15
4372003	27
136758	13
462764	39
414089	58
337642	9
1111755	99
560336	131
590980	10
263252	3
339156	42
175844	7
275563	1
527952	37
575407	61
759053	15
1107761	15
571642	9
527067	34
45363	21
775976	3
1105860	22
1062061	31
583746	19
583117	90
325340	15
847092	34
804995	23
801554	116
539273	1
462832	17
4378081	24
2859978	8
266411	2
314810	5
338752	11
587212	1
4339801	21
530947	90
302192	21
742605	12
191994	22
1135084	10
259271	32
652823	31
582049	2
541252	23
517293	17
581302	24
272834	16
323386	26
205904	15
276531	1
896489	95
352533	75
211706	56
589071	66
1110378	56
273997	7
112931	1
4362257	88
985239	3
168671	15
1100653	4
1110104	7
274018	16
571406	49
276172	69
276656	8
1048020	4
452014	9
466811	25
309029	5
1109709	52
519290	27
276721	10
234488	52
270391	92
25453	63
263933	3
296045	29
1106101	40
294146	45
909052	1
349809	25
186352	9
1517779	1
350392	1
528832	8
190242	3
397363	4
275423	6
549950	1
540254	44
162211	1
349122	1
357305	22
294944	27
1143784	2
571843	5
193953	28
353782	3
354662	1
841907	13
819340	8
1026231	6
352222	34
275150	3
100852	1
1111437	1
814568	15
570607	5
569818	14
169704	11
279301	5
203594	26
574644	16
2853123	1
570880	1
551562	3
789275	6
348038	31
537662	33
367176	1
264325	3
343453	3
194286	3
262625	39
193418	16
265849	49
434089	23
2901246	17
812992	5
277589	1
1098946	59
300820	4
322138	12
4226929	59
718323	1
468313	3
341453	1
593787	4
614583	8
839200	30
172777	2
579462	6
4381755	3
361170	3
843785	26
273388	15
45623	3
191811	3
734615	9
349459	48
4415482	1
274795	35
547903	12
332143	7
422727	13
189076	51
515308	2
174368	8
369449	34
443945	8
350691	9
815913	1
647215	5
3785400	18
1107018	38
389282	135
310931	13
274438	25
720709	9
269657	9
762699	5
406247	34
183662	7
708190	2
567518	3
333178	3
267789	1
559804	42
300139	1
1099785	14
554372	8
565481	91
524038	5
195508	24
524318	6
271804	2
593463	14
894735	23
104368	40
1108453	19
521982	7
512695	6
1081058	12
277946	8
1067143	40
275616	18
819328	1
1106384	38
261606	13
585880	3
822770	5
823155	8
326662	25
532831	2
270758	4
170004	7
276046	87
3325988	2
1124877	5
345063	4
844750	1
288652	18
4308591	21
271476	2
581549	1
348027	19
556126	3
308224	4
262556	4
551969	11
1107670	10
585435	1
355468	4
817995	18
347523	12
344101	19
196777	37
327900	2
2358	11
533847	5
276115	4
346914	3
182176	34
825153	1
182970	18
772282	11
718320	2
180738	1
381219	6
272905	24
539820	13
528410	8
434339	21
320912	1
231021	1
2331530	1
571965	2
275123	7
578586	31
408877	1
318445	4
338963	3
562376	2
819404	9
813654	8
584692	3
1109662	1
535399	2
524404	21
260410	3
559527	4
1109539	29
351659	2
341543	11
1105981	5
335971	3
349783	1
471157	2
1111782	6
584765	9
238487	5
844902	4
819181	4
446135	4
4449236	5
269715	5
554338	7
356657	2
1113282	7
301578	26
220622	4
689975	9
1111856	6
351309	30
155913	18
260322	2
345637	1
338796	3
299592	5
341908	2
286874	2
552665	28
518360	16
322062	3
165591	12
337561	2
158863	1
351972	9
335984	13
564806	4
183395	20
51677	4
277265	11
326702	1
581014	1
304080	1
1109101	4
758280	2
846464	3
786081	4
531038	2
356283	8
189920	3
191251	1
275061	2
351593	3
1105376	4
683674	3
517318	1
344133	1
531722	17
352586	21
258985	11
337762	5
729559	2
397444	1
269585	2
551305	4
843454	7
259609	1
345862	6
158598	1
143101	5
661055	36
301717	1
547854	3
544844	43
148038	2
349960	5
70067	2
1109337	1
831409	14
272184	3
233313	4
565585	20
234443	10
362342	1
163874	2
158302	1
810759	7
587753	7
233411	3
356404	4
535375	6
658370	11
563228	2
275819	5
551179	12
326940	8
321706	13
356164	1
4301298	1
198449	13
197524	1
334365	9
197853	4
4041781	4
268475	6
262956	1
875290	5
1106614	22
354163	5
356226	17
659831	8
997439	16
160178	12
805066	20
1094887	5
169398	1
1108244	1
1871	22
359376	12
1107758	5
198190	3
197537	2
415491	2
550013	5
647343	29
399637	1
265985	8
351405	6
176925	12
576166	1
724147	1
348875	4
276125	3
276386	3
359624	3
4460604	28
1110312	7
1110763	1
466409	4
277215	1
577041	19
114697	2
4483570	21
681370	6
229683	1
792399	6
314574	27
276802	6
173306	10
2875735	3
335081	13
335097	1
553611	1
191274	2
922397	2
1033167	2
583656	12
545061	4
1111115	47
278392	2
174036	5
353982	2
328212	3
297182	5
263518	11
258725	1
782749	4
229069	8
305127	5
336710	12
272201	1
264585	2
858535	17
531169	2
592616	2
320844	6
1108078	24
258957	4
623471	3
194077	2
311788	4
1726408	4
1108699	17
562956	3
423455	6
1098634	1
509073	9
825939	1
198537	1
355045	7
353194	2
839598	10
1102477	6
4356004	1
365496	9
336691	12
276761	1
382220	14
199190	6
147321	2
1104931	3
577228	1
353131	4
355621	1
157101	6
272366	4
346275	1
356052	6
351881	3
929836	3
1107209	6
381979	10
4473033	1
4466474	7
825156	2
4474217	1
263106	1
341913	8
177704	1
353868	11
518072	9
484304	2
356079	4
269811	1
174651	1
804526	4
369389	2
844006	2
872014	3
1084417	3
291090	1
330179	5
193678	11
293210	2
799200	18
526490	1
344154	7
262095	12
716838	7
526982	1
342873	2
270248	3
340547	6
306957	9
4440018	1
355097	1
769961	8
808435	1
408513	4
4358599	1
314703	1
581933	13
263645	11
826303	2
566262	4
302641	5
352965	1
523051	1
274972	9
1107461	12
363625	3
2237866	3
398597	10
274374	5
354517	2
588730	21
449353	9
112891	3
574302	1
301876	4
276364	1
275676	10
525755	2
45562	9
327284	13
3887769	1
289161	2
909401	2
588038	1
207833	19
267121	4
4462541	5
315485	1
154859	2
565625	4
525687	3
577512	4
52441	5
264252	5
1070477	9
265570	2
1105659	14
816299	6
194944	1
183731	2
273648	4
851323	2
1944498	2
567733	1
348142	1
276511	2
1104739	38
2182669	9
265018	2
826382	9
1106254	10
988932	2
4426299	6
559533	3
554931	6
352171	3
824034	3
1105984	2
848025	1
824678	2
348627	15
326732	1
340706	7
352789	7
367977	4
212170	2
336725	4
577294	6
4364548	8
1106733	1
279026	1
2170530	2
579244	1
346548	8
4365707	7
348398	1
333453	2
352802	11
184567	4
710208	4
326644	8
271830	6
436341	2
265641	2
372146	2
277593	4
279115	3
268043	2
1108799	1
321493	1
170950	4
351627	3
167609	1
437137	26
521374	4
301512	1
525378	10
521491	2
3989538	11
1035283	11
627853	4
514773	5
272757	17
160441	2
301994	2
399245	4
342801	1
275218	5
309806	8
354501	1
592139	2
196689	2
578016	4
302352	3
275069	3
198555	1
1108826	1
542126	1
4450041	2
845765	13
4345268	2
4449892	1
730733	1
197790	2
416341	1
341730	1
1028026	6
4307122	1
815207	1
300177	1
2368865	1
189840	8
164071	1
187324	7
869324	1
233817	4
417981	3
272060	2
463794	12
262409	4
524884	2
751018	1
6294	2
4430835	5
343906	3
260741	1
343975	2
307640	2
348313	1
273481	3
543348	2
339351	2
264014	2
2155318	1
524644	4
267743	2
274400	1
345913	2
1109947	1
231510	3
1101177	1
518894	13
4310326	13
574551	3
161993	4
274603	1
629361	5
355930	7
346570	7
314406	9
342887	1
983661	1
308523	2
538011	3
132359	8
233549	6
327031	2
559588	2
812719	1
592572	2
1107027	18
1076587	5
707840	3
276404	6
275628	8
288193	1
1077336	2
331480	4
539296	1
555977	2
329503	1
529442	5
469663	2
135236	5
587064	2
1040889	1
184174	2
570367	1
582616	2
3263450	2
1107716	1
521313	3
288677	8
271406	5
1061164	1
339031	1
1110842	1
704655	1
511594	4
352014	1
517722	1
275648	1
192963	1
344256	2
1612064	1
196390	4
237986	1
270111	1
819810	3
1111544	3
182079	4
3919792	2
582497	1
820612	5
352652	2
400871	4
249631	3
328466	2
580980	4
164395	1
621130	7
822517	1
329820	5
581079	3
1110037	2
342988	1
352378	7
521515	1
846477	1
1110635	2
357389	2
1106583	2
617216	1
14205	1
345687	2
312126	2
332454	1
237138	4
199137	1
163997	2
267406	2
293112	1
886640	6
774358	1
213896	1
345536	1
1106550	3
327764	1
350071	3
1105176	1
275804	7
273778	2
1147840	6
265793	12
349864	5
278912	5
171718	1
277922	1
104610	2
822733	2
583584	1
269247	2
352445	1
827689	4
340197	1
1107459	2
1109125	8
679939	1
297635	2
830969	3
605570	1
352192	3
511564	4
214392	5
360238	5
330333	2
210576	1
290399	1
145754	3
712677	7
267714	1
1108744	1
266841	2
4481506	1
276091	1
66176	3
311599	1
349548	1
345347	7
569581	6
536910	1
1122596	4
258330	1
4460559	5
636296	1
1111350	3
268927	2
523712	5
520720	3
826541	2
4127460	4
1107057	4
260753	2
586841	1
319909	4
582123	1
821916	1
809463	3
298468	1
512546	1
925247	1
271563	2
273091	1
356148	1
353897	2
1105552	4
530866	1
1106727	1
863682	3
334959	1
387615	1
830014	2
327808	3
682726	4
427219	1
271880	2
570451	3
261365	2
368318	1
1110402	1
154606	2
351430	1
270051	2
242046	4
2816368	6
278440	1
349365	7
848968	1
580920	4
359538	3
585480	2
911254	1
4064550	7
523239	3
211422	1
318162	1
1110008	5
833816	1
343923	1
860192	2
292294	1
581796	1
311370	1
2122024	1
735609	1
267045	4
263770	7
338553	1
996761	2
333695	2
336736	3
846141	2
345126	2
1021682	6
332507	3
554166	1
1131759	4
415315	4
192865	3
1112139	1
272758	1
4432516	1
273724	1
549765	1
330279	1
268425	1
719058	1
347954	1
1107473	4
588624	1
342223	1
520962	1
198740	2
534929	2
228330	1
268566	4
162576	3
271672	11
183446	4
243150	2
170328	1
695452	4
823439	1
4407190	1
2487345	4
364538	4
279492	2
760350	3
250270	1
445144	6
369299	5
143355	3
543296	5
672440	1
549736	1
588060	1
170831	1
276894	2
203769	3
1029949	2
145801	3
306778	3
1111133	5
1086621	3
102159	1
1094991	1
388808	1
568135	7
1109372	4
823732	1
273459	6
1107759	1
977222	3
759751	1
275288	1
269070	1
312027	1
294749	1
322569	2
814986	2
918601	1
331222	2
628218	1
299778	1
221338	1
321022	1
275470	2
585652	2
277588	3
592514	4
296407	2
510723	1
949481	2
4361688	1
279659	2
567595	3
264693	1
275159	1
319214	1
512682	1
267071	1
263107	1
457614	2
4442730	1
653179	1
538374	1
1110064	5
271846	4
363358	1
1028915	5
275990	3
803010	1
336696	2
838544	3
138338	3
327596	1
272953	3
536989	1
4301191	2
705676	6
134399	1
590175	1
459276	2
312566	1
513003	5
401384	2
388506	1
321040	1
662917	2
720944	5
3195500	1
548692	4
566022	3
316907	1
176868	1
334676	1
259372	1
109402	2
343581	6
4424517	1
1107608	1
299877	3
337819	1
14106	1
731003	1
270890	1
1076629	2
1566189	2
273500	2
1103002	1
290338	2
383971	1
258969	2
276837	1
1084900	1
352559	2
585377	2
334296	4
801260	3
322392	2
189346	2
587041	1
744291	3
190638	2
1111634	1
261441	2
529829	1
351859	2
591245	2
779987	2
718565	1
270059	2
452823	1
576540	1
1111819	3
330417	2
183954	3
333053	1
582627	1
572860	2
183545	1
404691	2
320009	1
274136	3
839233	1
341180	1
553043	3
336174	1
364527	1
343853	1
703321	3
1095264	2
786449	1
537713	1
329790	4
192941	1
324985	1
272092	2
267892	2
321545	1
858190	1
268002	1
910853	2
823094	1
590951	1
355175	2
350404	1
836717	1
2250345	1
197367	1
185614	1
176242	1
274546	2
341287	2
535601	1
538398	1
1038074	1
130335	1
186851	2
830080	3
270145	1
355771	1
339834	1
823099	5
613697	1
728991	3
176952	1
450755	1
272328	1
336214	4
86429	2
796871	1
273136	3
262631	1
851961	1
778758	1
694337	1
1107586	1
390497	1
308308	2
460611	2
1049945	1
350256	2
1105827	3
337639	1
720973	2
332132	1
523782	1
357046	1
175422	1
270707	3
540682	1
4407703	1
565495	2
552651	1
350340	1
336874	2
320611	1
344726	1
4313262	1
350909	2
349798	5
874627	1
343030	2
527437	1
274289	1
259772	2
320070	1
50530	1
311859	1
271500	1
529180	1
144196	1
320972	2
1111090	1
334258	1
230725	1
273737	1
571992	2
513685	1
849110	1
170926	1
308686	4
546541	1
247883	1
743396	1
340194	3
522371	3
1111582	2
276592	1
683621	1
288128	1
261243	1
935593	1
509723	2
92512	2
304131	1
562639	1
264835	1
333049	1
702731	1
261574	1
354144	1
834553	1
276110	3
508842	1
363887	4
834677	2
1111500	2
333330	1
826624	1
336276	1
805941	1
173739	1
849147	2
831987	2
560962	1
4413494	1
530929	1
277442	1
177362	2
1111409	1
193705	1
303498	1
208571	2
353593	2
863612	1
526665	1
161423	1
354957	1
205940	1
188862	1
14035	1
325780	2
214684	1
266860	2
4338577	1
2309802	1
326315	4
348393	1
538106	1
301879	1
537396	1
334864	1
3957916	1
580521	1
4374042	1
215097	1
355776	1
276434	1
307462	1
304106	1
821067	1
580357	1
345709	1
43707	2
450399	1
318764	1
576377	1
918577	1
377756	1
309206	1
335553	2
269418	1
1110212	1
310877	1
338644	1
1004910	1
326486	1
790026	1
194665	4
1529382	1
716984	1
311120	1
439924	1
210965	1
557750	1
610842	1
569026	1
309441	1
569660	1
740215	1
273078	4
276484	4
623980	2
300921	2
590164	4
301079	1
305803	1
265036	1
265580	1
157573	1
1110976	1
814397	1
310431	1
321875	1
338778	1
571031	3
563490	1
548032	2
642922	1
273504	1
932848	2
3182739	2
540982	1
301392	1
455746	2
296042	2
274652	1
829337	1
1051082	1
594119	1
271602	4
276249	1
411254	2
708680	1
164811	1
791522	1
2415144	1
4471139	1
539601	1
719288	1
353896	2
553654	2
114843	1
585914	2
198711	1
249047	1
1078587	1
201415	1
352843	3
582089	1
343264	1
676082	2
275557	1
322961	1
590763	1
1050914	2
343183	1
354813	1
569786	1
153187	1
564140	1
52362	2
558397	1
1104911	1
307217	1
858999	1
1107895	1
565292	2
269576	2
255382	1
335401	2
582103	2
825904	1
277224	1
533261	1
198866	1
338348	4
703776	1
578885	1
283117	1
341713	1
306558	1
177846	1
309161	1
355162	2
307585	1
1042858	1
302090	1
882516	1
372906	2
336553	2
230031	1
761408	1
305841	3
514063	1
589989	1
289707	2
185066	1
268410	2
364926	1
1104817	1
428953	2
333189	1
273902	1
348612	1
324658	1
441468	1
748322	1
271290	1
192283	2
1109685	1
816626	1
348948	1
1110462	1
258177	2
522699	2
640999	1
312322	1
237631	1
646800	2
380190	1
413695	1
4302951	1
805699	2
269726	1
4312512	1
624257	1
339718	1
4334624	1
1111224	1
297574	1
230268	1
420168	1
273223	1
268734	1
345582	1
316497	1
167338	2
319196	4
1105615	1
271822	1
370225	1
184725	1
567960	1
356455	1
557297	3
362997	1
192066	1
493391	1
592086	1
689727	1
1123250	1
275746	1
336579	1
352617	2
390820	1
350438	1
272428	1
235348	1
825063	1
813545	1
651079	1
258908	1
589530	1
403497	1
4370324	1
552448	1
4444507	1
979707	1
548686	3
4457872	3
302690	1
323526	1
342404	1
4476780	2
957807	2
1106671	1
276077	1
249542	1
343740	1
584263	2
255235	2
533022	1
3765185	2
447141	1
262101	1
572886	1
151804	1
262653	2
4311536	1
308136	1
593717	1
87249	1
572083	1
338372	1
197706	2
273515	1
659277	1
258280	1
416287	1
1110303	1
340139	2
400599	2
206494	1
582222	2
1109249	1
352812	1
511256	1
810847	2
553290	1
1992	3
582069	1
545139	1
265912	1
516879	1
772384	1
351698	1
792497	1
326701	1
832138	1
364722	1
270782	1
694843	1
229386	1
762013	1
262166	2
271101	2
806908	1
533420	1
585807	1
4432238	2
312062	1
995147	2
180235	1
311466	1
336486	1
1106862	1
275341	1
109977	1
514124	1
322464	1
259087	1
209947	1
382998	2
1111513	1
270303	1
271692	1
317818	1
266437	1
546259	1
260387	1
905774	1
260529	1
812122	1
538907	1
340600	1
274380	1
268121	2
338503	1
199600	1
396239	1
348404	1
1085127	1
165107	1
3392840	1
191487	1
159743	1
266435	1
1108726	1
169364	1
174337	1
515774	1
662974	1
1056816	1
199731	2
335701	2
966441	1
880506	1
735666	1
113397	1
320373	1
272595	1
307238	1
2256427	1
275286	1
333555	1
261336	1
261177	1
2645488	1
157216	1
163153	1
355344	1
364341	1
1106861	1
262102	1
976470	1
322112	1
132895	1
942880	1
580438	1
186645	1
320224	1
522549	1
1107691	1
277967	2
265940	1
593688	1
1051764	1
356395	1
543398	1
327333	1
275305	1
354032	1
355939	1
730437	1
270382	1
583633	1
697874	1
344093	1
820458	1
211378	1
277497	2
339480	1
323231	1
187744	1
228517	1
4364237	1
1111294	1
585073	1
434336	1
580305	1
1105285	1
572476	1
554303	1
277081	1
349142	1
4343528	1
193358	1
855586	1
592913	1
710141	1
317633	1
4437823	1
421722	1
561607	1
554912	2
41715	1
273850	1
1048850	1
552035	1
346804	1
4324489	1
672668	1
708876	1
196733	1
199205	1
573379	1
300511	1
1030652	1
351623	1
3029968	1
353954	2
4406624	1
335521	1
560961	1
989456	1
334575	1
512239	1
353923	1
511760	1
133719	1
4424081	1
68842	1
1111921	1
336817	1
541415	1
814322	1
817781	1
358439	1
```
