## Extended Data File 1 for "Diet induces reproducible alterations in the mouse and human gut microbiome": ERS811265_ERR982826.otus_nol

```
#OTU ID	ERR982826
276597	197
804579	70
330578	5
1107027	1519
301717	1
839200	243
511594	6
361853	357
277143	2067
899714	2728
199572	11
1110378	144
272092	2
575407	106
313044	1
4327763	1
568118	202
793769	1
1111582	48
248521	127
449353	25
548032	24
272905	40
268099	5
276125	39
592514	9
189840	8
274455	17
692154	7
274603	40
569026	4
1108422	420
45363	190
592160	670
463794	715
652823	74
292591	5
276798	179
334935	31
580629	331
836717	12
261606	117
588471	187
1108599	358
335553	1
271101	299
349153	6
846477	7
1109142	46
1107461	30
434339	103
581933	84
3013444	273
919158	59
548686	1
273657	40
383885	364
1111448	37
452823	203
547903	17
679939	4
571642	9
277066	343
414089	104
356760	25
269585	24
277967	34
263645	62
591158	3
342801	96
329790	48
271563	11
586968	269
270391	85
549756	502
1112139	78
273078	67
318764	39
363731	320
234298	149
589277	247
344329	54
270451	99
521982	3
550814	4
268083	14
585229	12
466811	32
275987	17
4465275	8
332364	68
462764	77
276149	132
279617	2
816919	39
896489	41
843785	21
434089	69
741001	1
593043	630
4460559	6
577170	152
4460604	45
450755	27
333178	253
170089	108
404691	24
554931	4
511782	3
1147840	8
358104	10
160178	5
561027	1
275676	71
270158	20
1110008	22
827689	44
648553	4
406247	341
273937	31
956654	95
533847	43
324985	8
336528	1
929836	23
589989	4
851715	121
332732	14
305177	4
524644	1
1105687	115
275218	10
518360	8
1110458	1
275882	45
1111544	5
443620	56
318445	118
270707	6
275423	78
276656	43
888575	118
662674	3
761408	34
522433	1
1111782	34
170248	32
323386	20
351309	151
685156	37
265849	15
567960	194
592616	52
352222	53
259372	47
320224	1
1062061	69
351881	6
544844	33
278440	15
1109971	163
197624	2
571965	4
955052	5
350717	5
275616	90
354905	221
264014	16
593301	7
381219	31
349874	4
276050	19
320120	7
2182669	10
352617	3
417981	1
266862	22
355837	12
571406	10
290399	3
322729	1
276172	140
1111191	278
367542	1
1111819	2
356055	69
810759	15
830481	6
462832	54
378273	6
3989538	15
589530	2
1110135	110
405780	4
350392	14
272366	22
263252	3
308117	19
935593	6
590168	22
277593	13
1110104	23
826746	27
274018	26
352533	23
268220	1
443945	9
366119	3
813944	52
359376	34
844006	8
842786	59
567362	1
4308591	19
271476	34
25453	21
109173	2
104610	28
270758	8
647343	18
4321285	3
271835	1
1111776	16
349783	10
274972	45
336214	9
524213	43
551562	2
343581	123
272757	3
1067143	41
301994	1
560336	107
276236	39
1107175	32
192756	93
1020605	87
196645	58
356455	5
275476	61
564334	2
351405	27
749770	28
1136443	146
274652	4
345913	4
193678	22
262095	85
354964	24
1110317	190
193418	7
345536	12
322223	8
719058	5
274912	54
267045	4
321706	10
170335	202
555445	2
276046	21
348785	2
289627	33
184174	8
173306	11
277208	14
581079	36
350349	10
863682	16
351859	32
2842308	1
1056389	73
1105552	15
277442	23
322839	10
817995	43
267633	1
347243	2
346267	27
275627	91
234443	11
264760	1
659831	34
351972	22
271107	1
1099674	22
577228	4
1108974	104
744291	17
443853	13
774358	2
416287	38
1111634	9
263518	29
348821	14
274901	72
338644	15
349459	28
566887	1
427241	15
1105328	54
585220	20
336691	7
540254	19
513021	17
227788	6
271290	4
586093	99
452014	91
538011	2
276249	28
4440018	7
334365	1
869324	6
345862	12
186886	3
887025	2
716286	74
341749	15
517293	14
275150	31
565625	5
355440	26
265940	21
1782947	21
155913	13
105411	2
3868285	2
631764	7
168671	13
820367	34
170004	10
1084900	8
772398	11
339905	4
272060	10
422727	17
265182	14
1109539	41
264734	6
716666	5
268410	4
263705	64
564690	4
304777	4
261208	124
533802	5
386788	17
369299	5
4346568	1
275580	4
1109844	1
743781	11
3182739	2
1106614	71
267892	7
344337	1
277090	5
326940	22
809437	6
561171	3
823803	61
276802	60
263662	1
583117	17
364179	28
334582	1
1111755	78
1110842	7
574644	27
434336	1
278392	5
269657	4
575041	25
84709	18
187174	6
211706	53
1028915	13
308224	12
1100798	2
548161	2
301079	3
588730	18
169364	3
264731	41
541354	4
179613	3
269070	1
985239	13
352612	4
299295	8
264325	9
1104739	23
831409	18
512239	21
689975	7
271277	25
269902	12
1105981	12
270782	17
360238	42
1076587	12
786646	4
273246	13
849110	6
876705	20
548692	7
338348	13
1026231	11
262944	4
444987	11
581474	53
3581088	3
623471	9
344101	5
348875	11
348393	8
823155	15
337551	1
583656	2
683621	1
273091	2
352559	5
351698	1
199403	1
231752	1
277081	9
830280	25
839233	13
275339	10
374503	1
1099785	10
275819	12
556126	3
558752	3
264496	96
260322	16
259271	33
848315	69
520720	15
365496	9
356404	5
355621	6
581265	2
397363	17
367909	1
322466	2
289707	10
552251	1
272980	2
1108453	6
554372	23
858535	2
308523	12
773251	9
261365	6
778758	5
546557	14
537713	2
784950	3
790663	4
1105659	14
819404	6
657485	3
1111115	25
845291	11
851961	3
353593	17
422283	9
351299	2
541252	3
1111856	1
577377	4
4407703	38
819340	2
270876	31
276894	10
1992	2
268566	32
729559	8
799200	16
554912	3
205613	1
354957	25
311291	1
358944	2
183662	6
801554	28
180638	3
513003	4
276404	9
323265	1
4311536	6
517722	6
145801	12
324884	31
322464	12
325036	4
66176	4
273459	32
349798	16
260670	17
1107703	24
552665	7
198641	3
263850	4
399245	15
357168	1
303137	2
571103	2
356073	11
1113282	6
264437	1
274438	20
349716	21
823634	5
1029949	10
822517	1
274289	3
689727	6
522371	6
539820	43
192365	2
339886	7
348948	6
641987	2
818144	15
207833	10
272938	19
367977	4
260387	42
355291	46
330279	18
553080	3
352652	8
132670	42
413695	11
703321	11
832636	1
977222	9
277332	43
252736	10
279659	4
167420	2
741139	1
548753	3
352192	2
592086	5
267837	1
352378	25
511751	11
578586	24
550013	3
375106	1
352601	7
1039477	1
3048082	1
805066	75
400599	25
826382	23
268962	15
167078	14
263933	21
588060	4
213258	1
1105486	3
320972	12
273136	11
814568	3
52441	1
390820	3
565304	5
330417	4
366143	5
2256427	4
289161	2
182176	38
296045	12
302641	13
819301	15
312904	26
4340153	1
772282	18
349142	8
276425	12
273747	12
4483570	4
524038	11
953855	41
377946	4
353982	18
276434	26
322138	40
294146	41
261177	5
804526	3
623980	1
276386	2
347166	4
531722	1
350691	3
4364237	3
512695	8
567595	3
1109422	33
1110591	5
180555	7
306778	10
231952	1
523712	3
544859	1
215097	1
893041	2
334267	11
696477	7
276325	4
334296	53
520931	2
262625	25
325503	6
373939	2
830189	11
168145	1
792399	7
747848	6
4297394	3
338778	5
233415	1
583746	17
396266	10
557780	4
259506	7
269418	4
208571	3
858785	1
316381	5
313578	4
857639	3
272953	5
272834	20
185989	1
262102	4
400739	2
259504	10
355468	7
314574	8
349809	6
847092	28
332608	12
258280	5
305750	1
712677	11
1107759	12
387615	6
782749	5
567749	1
342887	4
276761	5
194665	12
589114	6
264240	5
1106373	2
558033	3
4226929	8
245324	4
647215	7
4385756	1
193444	1
162005	2
274115	2
339351	18
1110312	19
879327	8
292867	1
335971	14
175458	3
269576	11
270222	1
348508	13
978894	3
197521	2
276044	17
335762	6
463289	1
568135	11
568968	3
264536	9
4362257	7
1105827	3
276016	3
817781	5
4444507	1
326644	2
271588	5
264787	2
2315700	4
356395	8
306699	7
142751	2
459025	3
570880	3
564806	1
4462541	2
1107439	2
271418	1
354032	20
790026	4
212686	2
273778	15
1102477	3
353896	3
519673	2
300284	3
277589	1
336789	17
825939	7
258969	7
697874	3
230031	3
302352	1
169704	13
339791	12
349372	2
267714	7
1098946	10
921813	1
345709	8
276721	7
153163	1
1107586	1
539601	3
267645	1
270248	4
368318	3
312062	10
581302	9
574951	2
317908	1
1106101	7
827794	1
1108244	11
260660	7
327808	9
4417418	5
268971	7
234488	9
343975	4
569581	12
468313	18
815913	8
4372003	11
1109101	11
814986	6
450047	8
266411	2
187051	2
988932	2
183395	6
289157	1
1106384	8
545046	4
266841	1
2816368	8
205904	10
515059	2
288652	10
537396	5
43950	1
584765	5
579293	12
277512	5
183691	2
627853	3
104368	6
341750	12
1108275	4
1110988	13
132895	5
577716	12
182970	33
518389	1
68842	4
269107	1
821916	3
336710	8
275804	16
335081	17
301879	7
571277	1
345121	1
532831	4
408513	9
586453	1
390497	4
1111133	3
350320	11
585480	4
306957	8
318162	3
314810	6
249776	2
348659	4
1749612	2
591254	1
988375	8
535399	14
808244	4
1100653	3
817183	7
551179	6
228785	8
320835	18
264585	6
812719	12
558397	6
613697	1
834840	1
583633	5
593965	11
3029968	4
340600	7
4324489	5
271431	1
268475	8
1105038	2
333387	2
332486	1
824639	1
560092	4
265522	3
288128	1
193953	1
268725	5
272767	4
197853	3
287387	1
411254	12
4471135	5
304416	1
328391	2
1109709	6
1109249	3
274546	8
350579	5
327333	3
164395	2
841907	10
582497	3
383971	6
352586	8
527952	12
939112	2
1106861	11
4378081	4
345347	3
321825	1
565481	22
572010	3
296726	5
584001	1
4420215	6
4343672	3
301578	12
312566	1
320373	8
1109685	1
231510	6
272758	5
211378	2
272184	4
552621	8
337407	3
359984	4
589852	3
276770	5
1076969	1
694641	14
769961	8
340547	4
369449	18
269992	13
446691	4
279115	6
315831	1
267406	6
352171	3
1110253	7
3919792	2
533261	2
268231	4
4451523	1
325340	2
382998	4
572072	4
1094991	7
261097	2
348536	1
446135	8
351800	1
461524	11
343906	7
678956	1
761968	4
4420206	1
318695	2
322062	2
186352	6
350256	12
332126	3
354181	4
1107895	6
174368	2
326834	2
138338	10
523811	2
585131	2
349624	2
927352	13
1105984	3
325924	2
191994	1
258908	5
555314	1
194077	5
344726	2
356657	2
541135	28
1111294	3
276110	14
983661	3
343264	5
620041	1
720709	5
355771	2
1111505	1
352802	1
1089939	2
356226	1
821067	5
389282	13
514192	4
812992	1
350664	6
333053	3
273481	6
513685	1
407393	1
336736	4
894735	8
317623	4
345350	5
346003	1
214036	1
300694	3
272595	6
742605	7
321484	7
527751	3
509073	10
275286	4
604966	12
526081	1
4374042	2
833458	3
1105615	2
416341	1
316006	2
271846	6
265748	2
539939	1
350381	5
830014	9
4312512	2
530947	8
345422	1
3957916	1
1097593	4
401384	9
762013	3
337495	6
1048020	6
449833	14
312027	1
274239	2
348627	2
267743	5
593337	4
327284	9
590980	1
509838	1
4310326	3
342575	2
311370	4
263895	10
758280	6
212170	1
559488	1
372146	3
322604	2
216710	2
337561	2
2216525	7
726550	1
587041	4
184567	4
269019	5
258725	4
250784	2
182033	1
1139839	5
242503	1
293819	4
294944	11
705676	3
815207	6
824164	2
259772	4
916143	1
130468	4
176868	2
337642	10
826302	8
354800	1
276561	4
341969	1
275557	5
2051608	1
1049574	3
556422	1
330460	1
174036	9
821365	5
1021682	4
1111090	2
568410	4
328212	2
369389	5
260752	16
320249	8
273376	3
273401	2
351200	1
333837	12
403497	5
269125	3
350698	1
1756253	4
1131759	2
326662	5
274348	1
274374	4
170775	1
341966	1
346570	10
321768	3
265524	14
14106	3
844501	13
277364	6
268596	2
213896	3
326486	4
316497	1
263770	2
276531	3
577041	11
348313	5
233313	15
1726408	3
582049	2
805699	3
989456	2
543553	2
791560	3
1051764	5
276985	1
275470	2
824034	2
339720	2
185660	10
702414	3
521491	4
273902	3
566262	2
271933	2
173739	2
260410	4
237138	7
587347	4
582103	5
308136	7
198225	2
317633	2
520808	1
423830	1
661367	6
1048850	3
363507	4
269247	15
297182	1
242029	5
1105454	6
272964	1
361170	3
687846	1
273737	4
1107327	7
1033167	12
1111350	7
634120	2
268121	14
271880	9
196913	3
272004	2
819181	13
202454	3
310877	4
342504	6
263452	8
273651	2
628218	1
571992	7
288193	2
521424	5
353782	2
339156	1
578837	1
264459	4
354144	3
355175	2
346337	4
270303	3
350301	1
528832	9
672978	2
716984	4
822443	1
1111570	6
941487	1
230268	2
333453	6
1104931	1
308970	5
273648	7
352789	9
316882	2
340189	2
373909	2
354662	1
276499	6
617216	5
556247	3
231985	3
588216	1
350965	1
593787	2
1108826	3
849147	5
274204	8
279387	2
4365707	5
271705	1
708680	1
215697	2
356353	6
563654	3
194563	1
302192	6
264802	2
554303	1
572860	7
498743	1
266948	2
271406	7
144196	1
2358	4
583500	2
183827	1
356164	2
619817	2
307640	8
321493	1
724147	1
323794	1
369379	2
976470	21
311737	3
945519	1
590276	4
277163	3
813975	2
338887	4
1109662	7
513742	2
1082539	1
382220	9
309441	1
271500	3
838685	1
346107	1
310760	4
301903	1
421538	2
622256	2
342105	1
14035	1
1106550	1
569786	1
512546	4
3785400	5
588038	2
323057	1
544261	6
523731	1
4472158	6
466409	2
687318	3
846464	1
336696	1
368412	1
570421	6
267123	1
273047	9
416078	1
563572	3
344527	9
315485	6
309029	4
1088134	1
826541	6
333189	1
584263	1
267769	6
1107738	2
351833	2
364722	4
517318	3
263595	1
2170530	2
534874	1
881442	1
262166	3
273170	3
545061	3
559804	17
580920	7
510377	1
312707	1
510843	2
339834	4
707840	5
646800	2
544827	2
182079	2
1871	6
562369	3
589071	12
331480	2
1107473	5
1099710	3
672440	1
544950	1
332132	1
592372	1
580421	1
112924	1
372906	6
313324	7
582222	5
323403	2
1111458	1
267514	1
175422	1
271592	2
276484	1
351768	1
461795	4
558387	3
160748	1
523051	4
1081058	5
577189	2
4321988	1
335521	2
350188	1
163874	7
814853	2
277588	7
1078587	4
1068499	2
348642	1
2066505	2
356012	1
333079	5
658370	3
276305	2
259150	1
56512	1
4294838	1
1112984	1
193844	1
408877	2
346548	3
590175	2
4127460	2
261010	5
186497	1
776250	1
3887769	4
560961	3
524368	3
814406	4
352843	1
786449	4
574302	3
542126	9
278028	1
194415	2
848615	4
324888	1
253241	1
191274	2
109977	1
341287	2
265414	1
1111645	1
860192	6
819962	3
725198	1
708190	3
571031	4
1106583	2
805707	6
199137	2
565585	3
275123	6
318959	3
329271	1
1111882	1
828884	2
661259	1
290338	5
460611	6
265011	1
331013	2
641783	1
199190	3
287811	2
350681	2
2686372	1
730733	2
145536	1
769075	2
797229	4
301512	2
270890	2
157251	2
192807	4
577294	3
4339801	17
272277	1
828043	1
264252	4
197327	1
834677	4
338796	5
720944	8
1105696	1
806751	1
356079	5
288492	1
4103317	4
789601	4
324567	2
300820	3
1006464	3
2272351	1
277224	2
356632	5
984924	5
237063	2
266621	3
197537	4
198450	1
207232	3
347740	1
326702	4
302960	1
567011	2
912967	1
297635	1
845273	2
355162	2
275194	2
457614	3
586759	1
277922	1
820070	1
780650	2
844902	3
4364548	2
775976	3
842714	4
1035774	4
1015028	3
276195	7
214392	1
950620	1
271822	8
358757	1
164811	7
834553	4
640304	5
303076	1
301462	1
526665	2
296407	1
743693	1
383659	2
311068	2
621130	4
269327	2
450399	2
327242	3
345063	4
1103964	1
989074	1
196289	3
528410	1
813654	1
332660	2
136758	12
173192	2
819810	2
323829	1
191369	1
259631	1
1107761	13
1070477	7
542995	1
4430835	3
198371	1
279492	3
339092	2
99206	1
591617	11
212366	1
816626	5
318370	1
591734	1
531038	1
340853	7
311776	3
806182	3
1092819	1
295683	1
347933	6
353923	3
549631	1
342231	2
823439	2
337819	4
332507	7
354736	1
278563	1
352878	2
271737	1
233817	5
971109	1
561312	1
276580	7
308308	3
305493	1
158027	1
355045	10
445144	5
1106227	1
99964	1
584692	5
350277	1
266255	3
273223	8
15129	5
552035	3
270993	3
356052	5
254079	2
333412	2
637934	1
834809	1
309994	1
548021	1
383992	6
194944	4
573068	1
544243	1
318503	4
348038	1
536831	1
269546	2
277215	8
772384	1
833816	6
831301	1
3943182	1
585227	4
325126	3
352965	6
367176	1
584541	6
179354	1
1089636	1
848816	1
349960	2
270039	1
811108	1
1510067	1
439924	5
1112814	2
14090	2
198170	1
162576	5
580585	1
176952	2
315896	1
318470	4
786081	2
329712	1
1105860	5
571083	1
355930	2
555595	1
814501	3
310945	1
672668	2
157470	1
185084	1
1109125	5
2859978	3
1056816	2
221429	2
236225	2
335984	8
567733	1
610842	1
2901246	3
525687	1
262677	1
207532	1
259275	4
420168	8
371930	5
4403866	1
346098	1
355312	2
181419	1
819676	4
570341	1
511216	1
228517	2
348568	2
196985	1
355097	1
730437	2
306695	2
710208	2
843454	3
355779	1
302090	5
825063	2
1101177	1
1050914	5
590137	2
265368	1
530700	1
273631	2
755474	5
314424	1
929005	1
326850	5
567974	1
1030589	4
1084417	1
176455	1
274569	1
183446	1
519763	1
171532	2
1108470	2
294749	1
344108	2
590544	2
265018	7
194172	1
508866	2
585146	2
273540	1
340960	1
332143	1
302919	2
341713	2
232380	2
268425	2
351253	2
4351590	1
354420	1
336725	1
718565	1
716838	3
1110064	1
270081	1
521230	1
1106671	1
275628	8
331737	1
343923	2
682726	2
440840	2
337762	8
26566	1
646499	2
333768	1
589076	2
296790	1
270948	1
341252	2
539296	1
272593	2
343030	4
355822	1
355373	1
276882	2
395040	2
650800	1
1106862	1
321107	2
162991	1
1107057	5
210262	2
351734	1
272072	4
261183	4
594119	3
591439	1
594279	1
336983	1
1106140	1
260529	4
342873	1
345635	1
277204	1
356529	1
562376	1
113417	1
400443	3
770920	2
243614	1
4473033	1
110016	4
662917	2
1106254	2
583134	1
356590	2
1106654	1
453896	1
938078	2
762699	4
272878	1
270051	2
825033	1
199490	1
316008	2
14094	3
4301298	1
4337090	1
177846	1
2724618	1
553654	1
273724	2
337494	1
512253	1
232072	1
289788	5
40768	2
1060104	1
1105064	2
273388	1
295075	2
273325	1
239386	1
345804	1
511564	3
529442	3
296731	1
523244	1
341730	2
526490	3
274795	1
1106050	1
216958	1
538761	1
449417	3
524404	1
1111496	1
303739	2
353194	1
274083	1
1729249	2
425767	1
996761	1
518288	1
590763	1
821468	1
1108325	1
331782	1
828806	1
187962	1
260655	5
983335	1
135236	2
1033473	1
1107758	1
590836	4
640998	3
331553	1
3965747	2
718320	1
354622	1
266445	1
157101	2
883748	1
1103807	2
627144	1
851865	2
260088	4
352624	1
199731	5
357305	2
14920	1
332454	5
311859	1
1035392	3
364736	2
350865	1
1529382	1
628226	1
262537	1
1105589	1
286874	2
558991	1
637973	1
197825	3
400871	1
274958	2
415427	1
554409	2
513664	1
189362	1
288677	1
153187	1
179810	1
833216	1
574038	1
350071	1
350979	1
296680	2
844750	1
260456	1
905934	1
194417	1
1517779	1
190155	1
1108199	2
2797565	4
1041236	2
338752	1
154859	2
305127	2
1871192	2
352049	1
564521	1
510070	2
274400	3
233691	1
335401	1
216989	1
380021	2
166664	1
592572	1
580521	2
269726	1
751018	4
887931	1
157216	2
260890	1
197524	1
169398	1
416286	1
814322	1
439880	1
887662	3
568016	1
271401	1
350337	1
350314	1
3694599	2
86429	1
766351	4
210542	1
831922	1
351623	1
174663	1
909065	1
47862	3
537662	3
198555	4
4481506	1
1027927	1
199627	1
1106475	1
541244	2
2341726	1
354971	1
821498	1
591245	1
346587	2
269342	2
215731	2
662164	1
330296	3
549736	1
308686	3
336145	1
263155	1
551419	2
278912	4
274136	1
530854	1
515511	2
350719	1
363358	2
194909	1
543032	1
1046624	1
2814193	1
334699	1
245596	1
540682	1
398255	1
197695	1
155701	1
660214	2
418334	1
300074	1
646591	1
593980	3
2208658	1
287924	1
399637	1
2309802	1
327900	1
230528	1
170926	1
584083	2
266153	3
160661	3
720973	2
350404	1
656912	2
268841	2
957807	3
429917	1
581463	1
170185	4
336553	5
700719	1
342404	2
229683	1
214603	1
398138	1
1094359	3
441468	1
320165	2
590164	2
203203	1
274521	1
4345268	1
274965	2
810788	1
352008	1
275159	1
180235	2
301721	1
534929	2
299877	2
772972	7
1108699	1
348362	1
303797	1
2316624	1
341913	1
300139	1
296290	1
564026	1
261076	2
366386	2
4380971	2
267110	1
336579	1
808818	1
301042	1
259993	1
564771	1
302718	2
198814	2
4481427	1
346804	6
340111	1
592933	1
590209	2
851323	1
1566189	1
311120	2
324326	1
265030	5
15993	1
197924	1
816184	1
341322	1
398597	1
338407	1
382721	1
363625	2
4412873	1
1076818	1
273904	1
581014	1
197706	4
46006	2
4437823	2
579324	2
3678349	1
354163	5
278684	1
879565	2
937878	1
1108078	2
177952	1
585650	1
277349	2
269401	2
333807	1
264155	1
274312	1
820458	2
327282	1
351619	1
306558	1
582846	1
840905	2
192711	1
1030652	1
319791	1
342350	1
259249	1
1035283	4
266229	1
198686	1
4302951	1
50158	1
335311	3
690690	1
564188	1
583572	1
296042	1
367304	1
1110665	1
161571	1
968354	1
279487	1
353879	1
364289	2
195005	2
579159	3
352468	1
1058090	1
4343528	1
694713	1
194286	1
193705	1
459276	2
1107346	2
576914	1
544105	1
642922	1
338133	2
578511	1
810847	1
586719	1
545139	2
241368	1
516873	1
2250345	1
578457	1
587117	1
1085832	1
330750	2
438304	2
350340	1
265912	2
538989	4
776708	1
535375	3
45562	1
593977	2
444241	1
314922	1
152381	1
684238	1
337724	1
879039	1
546259	1
272768	2
261715	2
271647	1
348142	3
1954303	1
307217	5
298254	1
4404925	1
698961	1
816087	2
229958	1
351449	1
577653	1
354105	1
584951	1
388945	1
356964	1
350523	1
261161	2
351593	1
272328	1
2879379	2
270382	1
260741	1
210950	1
188659	2
526723	2
351292	1
4329132	1
360985	1
268175	3
303498	2
321372	2
194710	1
364175	1
811462	1
565567	1
335263	1
272880	1
577082	1
263977	1
320354	1
683674	1
70067	3
447141	1
335448	2
343453	1
316925	2
205962	1
4315789	1
188862	2
320844	1
271689	1
333555	1
740215	1
110192	1
542666	1
258985	4
333352	1
326701	3
358030	1
164259	1
531773	2
444271	2
585332	1
204155	1
278667	1
589822	1
352509	1
369827	1
276364	1
356061	1
2368865	1
588984	1
190638	1
567875	1
196491	2
743923	2
191487	1
30872	1
377756	2
1028026	1
802076	1
286668	1
556508	1
531495	4
338071	2
194043	1
188688	1
346559	1
154850	2
561607	1
557051	1
199177	2
465079	1
325199	1
143101	1
195508	2
535549	1
686984	1
342947	2
314406	1
539306	1
258204	1
351592	1
345111	1
298723	1
832545	2
268002	1
312126	1
195941	1
842848	1
350666	1
269619	1
397444	2
4299548	1
107398	1
340650	1
349175	1
580008	1
265036	3
353026	1
571709	1
580980	1
593369	2
407556	3
262654	1
334602	1
337735	1
583958	2
1844565	1
268333	1
210102	1
819599	1
823099	4
269172	1
258148	1
415315	1
348404	1
538398	1
809463	2
307238	1
323455	1
220622	1
827522	2
300665	2
309382	1
863612	1
343183	1
2366688	1
271317	1
4442730	1
309806	1
290398	1
330564	1
296257	1
1109337	1
849770	1
303251	1
1092944	1
1110763	1
515552	1
1049961	1
258899	2
333350	1
345475	1
832846	1
263508	1
148154	1
270385	2
266091	2
2653002	1
275913	1
175365	2
1107209	1
238441	1
544996	2
340940	1
518613	1
341449	1
1107716	3
352445	2
1143726	1
554904	1
376516	1
288944	2
189997	1
2465036	1
573287	1
292216	1
229905	1
2385035	1
354987	1
173722	2
4462654	2
277067	1
232030	1
718323	1
335967	1
334870	1
1110037	1
228043	1
339512	1
825105	1
267739	1
326964	3
555945	1
345687	1
271230	2
263815	1
261336	2
591818	1
353131	4
264693	1
277115	1
529829	1
1135084	2
175307	2
274722	1
580270	1
939140	1
886735	1
806030	1
591405	1
346639	1
258330	1
4307122	1
274387	2
4432238	1
1004910	1
188969	1
530866	1
342940	1
359624	1
517583	1
339574	2
428953	1
582123	1
190242	1
318949	1
289310	1
590951	1
779987	1
791522	1
538374	1
260205	1
276808	1
265580	1
1107798	3
524842	1
553825	2
259916	1
349246	2
551969	2
269156	1
167719	1
261174	1
1031912	2
161166	1
266715	1
535512	1
797560	1
826303	1
196176	1
309206	1
583089	1
4431959	1
1110412	3
28914	1
753064	1
275180	1
1084865	1
341427	1
439457	1
2875735	1
263388	1
523782	2
187078	1
330333	2
1111328	1
609295	1
258177	2
309048	1
268372	1
269322	1
574021	1
196777	3
582089	1
269890	1
4357147	1
4481359	1
701221	1
589215	1
556244	1
776622	1
3206355	1
264835	1
1145553	1
288109	1
843553	1
3074265	1
949863	1
562724	1
939986	1
309419	1
356283	1
266371	1
844589	1
309916	1
441494	1
264298	1
529506	1
347200	1
157376	1
171322	1
1072801	1
347466	1
341007	1
845765	1
271490	1
512314	2
509709	1
271191	1
614583	1
353087	1
2232355	1
590604	1
350741	1
509083	1
261325	1
345354	1
822913	1
275288	1
310748	2
290963	1
311581	1
4450672	1
510505	1
355462	1
368462	1
669486	1
340642	1
298457	1
326315	1
331618	1
533022	1
333049	1
323614	1
199707	1
565801	1
158563	1
331786	1
593463	1
4476780	1
267024	1
243150	1
583046	1
356405	1
269056	1
305061	1
297266	1
272192	1
260807	1
848753	1
```
