## Extended Data File 1 for "Diet induces reproducible alterations in the mouse and human gut microbiome": ERS811268_ERR982830.otus_nol

```
#OTU ID	ERR982830
1110135	115
325768	1
336214	12
899714	2050
876705	103
320972	10
273937	43
192756	102
334935	42
522371	9
351309	251
577170	154
182176	29
275423	59
450755	23
216550	1
806361	2
533847	29
523064	1
678956	3
301876	6
306957	10
1108422	472
869324	9
434089	42
593043	415
786449	4
406247	258
580629	347
827794	1
546557	21
449353	11
1111570	15
211706	57
1136443	209
268620	1
363731	239
827689	39
272905	31
1105696	1
352222	155
272762	1
272834	10
332364	14
261365	13
523811	7
462832	36
761408	36
275150	57
330512	1
888575	13
988375	11
1110008	22
318445	38
697874	8
1077336	2
351253	3
1113282	35
136758	12
1105659	18
271101	188
3013444	232
342801	32
524213	39
334296	69
1107027	469
676472	10
261606	45
1109971	108
273078	38
414089	34
333330	1
2374993	5
1110378	164
175458	12
580521	9
805066	72
1104739	37
275339	2
1109539	28
270391	139
1108599	345
277332	51
539820	59
263645	52
1105687	120
164811	9
833816	5
588471	147
269657	1
830189	20
264496	119
264225	4
273778	158
443620	51
170335	132
551419	1
277442	27
324884	28
273459	18
397363	25
450047	86
276172	123
652823	58
338644	20
462764	59
583746	22
343581	123
344329	17
269992	36
571965	13
1105328	52
452823	60
4339801	19
293869	2
841907	25
1106614	38
346804	4
341749	18
361853	212
337762	19
277588	12
268971	6
571642	11
1112139	66
647343	15
517722	4
3529330	2
589277	268
560336	109
290338	10
4406624	1
1844565	1
270876	9
400599	23
839200	238
259271	39
276249	272
826746	6
1111191	294
342429	1
1107458	15
538459	2
695452	1
819301	9
233313	10
272758	2
1111755	69
847092	37
1109844	2
273376	7
547903	19
1110766	4
1099785	8
1101177	4
548032	16
953855	56
182970	25
1102477	4
581079	28
25453	40
848315	77
300457	3
276125	60
192807	8
314438	1
988932	3
263933	207
273902	7
575407	65
351592	5
197825	2
4455677	14
1048020	2
1033167	2
306699	4
270451	69
568118	225
617216	5
790663	29
344158	2
351405	24
265182	11
562376	3
1020605	6
318764	18
266862	28
434339	144
265940	14
463794	223
575041	36
1108244	1
1106362	2
566022	4
592616	5
3989538	14
567595	2
169587	1
799200	3
1085326	2
289707	86
1107175	37
817995	57
269285	1
718323	2
623471	10
270866	1
277208	5
345466	12
887025	6
354181	3
896489	47
427241	14
353896	11
354905	17
4294838	1
356760	3
337642	11
276149	147
518072	5
355045	3
368462	1
1108356	6
163874	18
694641	5
1111115	31
259504	6
275616	46
183395	7
1105552	10
513021	29
1107895	10
538947	1
330179	3
580539	1
466811	20
390633	1
1035283	7
308117	14
762013	4
1871	23
1106101	14
749770	15
577294	6
359376	22
269576	11
810759	22
260387	29
276511	1
345862	23
173306	1
586093	7
275990	12
338348	19
272366	12
1109142	35
548133	3
581933	77
631764	8
271734	1
188659	6
333453	3
2859978	4
529442	6
567960	29
193418	7
354964	12
1111782	29
268410	1
548692	5
1107461	56
167078	14
1110312	9
355291	20
812719	7
659831	30
274619	1
346098	8
401384	12
268416	1
318503	4
341908	3
1062061	59
233691	8
535399	9
66176	4
274374	26
551969	6
729559	16
234298	115
275819	11
334267	11
528832	15
1111544	2
586968	14
329790	18
351972	13
408513	13
352601	12
276434	16
744291	9
216747	1
260088	6
1111579	1
976470	7
274603	45
302090	14
211378	1
327808	19
584541	16
269902	6
827195	19
351859	22
689975	11
275676	37
1110317	15
814406	2
332608	12
274438	13
349798	24
275987	24
517293	10
355312	2
218151	5
301578	12
560491	1
350193	1
271476	17
422283	13
4362257	59
199731	21
662674	4
512239	4
537396	6
592160	40
338926	1
258985	8
276325	7
350320	7
340600	11
270782	1
349960	2
919158	35
276808	1
452014	56
313578	3
557370	1
274387	1
591617	10
353982	28
205904	5
1108974	3
274018	93
228785	4
364179	7
267042	2
335984	17
312904	16
193844	1
1107327	8
342504	9
466409	5
340139	1
356055	45
1111448	36
352802	6
1067143	47
226929	2
333178	69
302300	1
274204	8
593301	8
271563	22
346267	36
2182669	15
354032	20
326348	4
308523	8
276882	3
276861	2
4430835	5
416287	28
4481427	2
276802	22
113417	2
576778	2
173192	5
708190	5
349153	10
249631	2
443945	14
583633	3
270145	1
417981	5
330279	13
194665	7
572860	16
343923	5
275628	16
164242	1
366143	6
523244	2
569581	40
294944	9
578586	18
346570	3
279151	1
292906	1
113254	2
322138	47
272072	11
404691	20
1094991	5
317633	1
267406	4
1056816	3
693613	1
296045	16
320835	10
1098946	15
468313	12
274901	62
322464	5
271737	1
823658	1
593977	2
592514	11
274546	2
759751	1
3029968	5
173739	1
593463	3
175550	2
849110	11
233817	9
554912	6
445144	3
183691	5
822517	5
306778	9
321484	7
271846	2
724472	6
341252	5
273747	5
956654	13
349783	10
552251	2
276798	14
801554	34
269107	4
422727	33
300665	4
356455	5
622256	3
588038	5
791014	1
162576	8
1106861	14
565585	2
582497	2
549950	5
4407703	2
1076587	10
383885	17
275286	13
277967	20
830080	1
340194	1
460611	1
826302	7
273223	10
174036	6
276894	12
828546	1
806751	4
350392	18
350404	4
819181	13
1107759	11
461524	1
274274	1
352586	7
516576	1
2901246	5
271290	7
322062	4
344101	13
277574	6
327116	1
187174	23
1109422	32
45363	21
348038	1
1026231	10
1111133	3
196645	23
1105981	15
830280	3
574644	18
312062	10
276597	51
348821	10
1070477	9
14094	3
310760	4
163153	5
539939	6
579324	1
842714	2
376516	2
355822	3
191274	2
356226	11
826382	19
1107703	1
1110988	13
326964	4
326940	16
332732	13
4472158	4
549756	35
189346	1
1105038	5
4369011	1
313324	3
340547	3
234488	3
583656	4
355097	6
324658	1
355440	26
197644	2
530947	1
544844	49
289627	13
186886	2
521982	3
347933	2
260322	11
589714	2
264240	7
584083	2
354736	6
138338	17
325340	3
353593	11
264536	2
264014	12
575553	3
559804	12
243150	2
347822	3
356404	6
509073	4
439880	5
345709	4
155913	11
326662	2
2283112	1
352902	1
811513	1
353923	6
187807	2
916143	1
2358	5
4460559	20
260660	8
197853	12
588730	21
271592	1
308224	6
357305	6
702581	1
323386	6
844501	22
277143	11
290398	3
512314	4
361170	12
275804	15
275476	56
582222	3
449833	4
276499	6
842786	70
300139	16
323403	43
275580	1
338796	12
263252	2
277215	6
389282	19
311737	5
1726408	1
577041	16
828198	2
332126	12
1109709	3
333471	5
352624	1
86429	2
170248	29
513440	1
277946	1
245324	4
199177	8
512695	23
1122596	3
692154	3
264325	4
589071	9
301114	4
814322	1
270758	2
801260	1
274795	2
381219	16
544996	4
590209	1
194504	4
347553	1
872014	1
565625	2
444987	10
352617	3
204093	2
191811	9
4480176	1
356012	2
270385	2
276195	11
349372	3
509709	3
360329	1
348393	10
453896	3
196491	1
187294	3
320490	1
292591	7
268475	12
825105	1
647215	13
275557	4
1110799	1
826541	3
268333	1
390820	16
535375	2
1100653	1
191568	2
930555	1
579431	1
234443	11
352612	5
337407	5
276110	9
342075	4
211667	2
350719	4
317045	6
349459	13
248567	2
935593	7
843785	21
270248	8
276761	1
1107738	7
266948	2
1110842	5
47100	11
585131	5
4420215	9
520808	2
591376	4
534926	1
301994	1
348627	4
1111294	3
545061	9
369449	22
662917	4
264734	9
789601	2
819599	3
580920	8
582049	2
274972	24
689727	13
742605	4
703321	9
266860	2
345121	4
4323792	1
263705	28
335971	5
846141	4
4420206	1
851715	2
336736	5
327900	2
248521	6
271880	3
341730	2
524644	3
4372003	11
786646	1
520931	2
273737	5
160661	2
289306	1
508866	4
443853	19
879565	1
276531	16
341433	3
333837	10
584692	4
277922	2
336691	14
340706	2
314810	9
590519	2
569786	4
658370	5
337465	1
275218	11
358104	13
845291	3
268175	3
1049945	3
4483570	12
1110104	12
267892	2
1028915	19
84709	2
278440	4
358914	1
185222	1
269715	8
2216525	7
263518	13
395040	4
383659	1
995147	4
332507	5
277090	16
400871	1
592572	3
271107	4
743781	11
542126	15
934369	1
4371341	1
2017729	1
1782947	15
189279	1
515299	1
331117	2
1107439	1
198225	4
333189	1
844006	9
237138	17
519763	1
846477	7
764046	1
539328	1
583117	10
339351	27
510505	1
1109101	10
1075307	1
804579	4
272595	5
292294	2
266223	11
344527	6
772398	7
378273	5
269401	1
369389	5
463289	3
332660	1
4440018	5
186645	1
355175	3
337727	3
331317	1
3206355	2
296790	8
642922	1
228043	1
277589	4
3750380	2
340642	1
592086	2
160178	7
316381	4
957807	2
276050	13
354144	2
68841	1
703776	3
585227	4
198814	3
194077	6
511751	6
751018	2
584765	9
441468	2
520720	8
419601	3
352652	4
921813	2
3887769	5
273904	15
320249	18
582103	7
4103317	3
830014	9
399245	6
583500	2
2465036	2
177512	2
329712	7
339905	10
349142	22
302641	7
358858	1
730437	6
805185	2
322839	22
275786	1
273708	4
577716	1
329520	2
4321932	1
797021	4
163433	1
813944	4
814568	4
274958	1
593709	4
269585	15
823439	4
196289	2
542857	2
1106384	3
346548	7
269546	3
262095	6
382220	7
274147	1
276721	5
154859	1
459276	4
407556	1
258169	3
279387	3
551562	3
449417	9
581265	2
383992	14
536535	2
260529	4
207833	6
753064	1
352702	2
181318	2
825156	1
308136	4
587064	1
194710	2
977222	5
170775	1
863682	7
276656	8
276077	8
275123	11
1143482	1
550996	1
263815	1
330417	5
351200	2
274912	1
367977	6
348875	5
350681	1
259012	1
1007098	1
1111350	4
585652	1
272980	2
327629	1
4462541	18
510070	11
267514	1
271822	8
355621	10
593965	10
828844	1
304106	1
266411	5
589989	7
557051	1
322223	15
174663	2
356052	4
350127	4
237631	2
1106862	1
844902	2
277364	8
4311536	5
823099	4
265570	2
345635	2
1111582	8
1107761	11
2170530	1
579712	2
635373	1
342887	2
267739	1
196390	1
314574	13
526552	4
4446337	1
560092	5
887662	3
70067	7
1034947	1
355019	2
14125	1
220622	5
831409	15
345882	1
817183	3
588060	7
664795	2
336710	10
769961	9
354957	1
558397	6
345582	5
812992	5
277081	7
661367	8
227788	4
352789	6
212170	2
516553	1
537662	11
411254	10
242029	3
183662	1
268220	1
270948	3
549736	2
585073	3
303584	1
849147	4
2879379	1
4432516	2
403497	10
290101	1
294146	5
388808	8
528756	2
582652	1
260205	2
3581088	1
819404	1
259372	7
274455	15
352192	2
669486	1
966441	1
538989	3
276305	1
1109362	1
339834	4
548753	1
524368	2
587725	1
4370257	1
308957	1
273651	1
462939	1
318163	1
272092	2
561171	2
589442	1
359624	1
346587	2
261209	1
541135	1
325503	3
271230	4
1056389	5
832651	1
262102	1
360238	5
279487	1
420168	4
373909	4
332454	9
310431	1
635495	1
533261	3
1105486	7
349809	1
339720	4
307900	1
4308591	25
268696	1
1029949	4
334575	1
320373	4
1077751	1
720709	3
564140	4
570880	5
262625	10
194286	6
351623	1
1021682	4
1022497	5
335448	4
259434	3
535512	1
258177	6
661259	3
337724	1
195799	1
352069	1
341543	1
985239	7
279659	5
1517779	3
261441	3
300463	1
182079	9
518360	4
309806	1
550793	1
46006	1
581474	1
519374	3
1106583	4
707840	5
554931	2
580168	1
313069	1
348398	1
168671	2
699085	1
354163	5
4365707	7
102910	1
215697	1
268566	2
572010	2
589530	2
347572	1
365496	9
541244	1
344133	3
274652	3
276091	1
413695	6
268099	6
805699	1
4378081	1
268083	6
1111819	4
1107691	2
372622	1
572660	1
529531	1
276404	1
269056	5
397444	3
857639	2
589852	4
980248	1
516054	1
310877	2
276134	4
513003	4
273687	3
346914	2
556126	2
349864	2
272201	2
204155	5
369299	3
193678	10
301879	3
821139	1
839412	1
823155	4
295075	1
310499	1
265032	5
269996	1
823634	2
269019	6
277388	2
572886	1
356644	1
353320	1
276575	2
833458	1
197521	2
4364237	5
342105	2
157999	1
261419	2
346337	6
1084900	17
307217	2
712677	5
351593	2
158863	2
824678	1
372906	7
269156	3
199190	2
307640	3
371930	3
304080	2
591818	2
402704	1
592365	2
345913	6
273047	8
1108325	1
183731	2
288652	4
171718	3
846464	2
1035392	7
585146	2
1035774	2
1051764	3
271500	2
107398	2
326701	1
4334624	3
260752	18
261177	7
275194	2
524038	8
268121	4
367176	3
308970	2
104610	3
538011	2
265367	1
1147840	6
816626	7
324595	1
879327	3
969518	1
522025	1
300284	1
261698	1
1104931	1
816919	2
310748	6
774358	5
347523	2
274722	2
351794	4
208571	2
199403	2
509613	1
187744	1
199572	4
288285	1
228517	3
302192	5
536341	1
324567	1
165430	1
1110037	1
719058	6
258969	5
523712	4
461795	3
4302951	4
157216	1
2208658	1
355771	8
337819	6
276580	3
563572	3
178738	1
349970	2
511594	7
1729249	6
390896	1
265368	1
184174	3
1104982	1
271602	2
339092	3
564334	1
4399495	1
199497	1
311174	1
521230	2
171632	1
292867	2
362793	5
836717	3
2816368	7
321706	3
288128	2
315223	3
348313	2
268425	2
2286580	2
558991	2
277512	2
4393745	1
189998	3
276386	7
577377	3
1031932	1
288193	1
338887	3
515855	1
347991	2
264693	3
262656	1
356590	4
587041	9
813590	1
814501	1
169398	1
328391	3
273648	1
828884	2
558033	1
821067	3
447141	2
1106254	2
315309	3
350691	7
515552	1
679939	3
567715	1
587510	1
350664	3
1145262	1
271933	1
340853	5
576833	2
339791	3
322569	1
1106290	1
344108	2
340025	1
192664	2
194172	1
199627	2
265793	2
1107209	4
628014	1
271588	4
276312	1
556247	2
323829	2
546259	1
343442	1
821916	3
832636	1
4476330	1
1109249	3
356329	1
641987	4
809463	2
350579	1
353194	2
587347	2
347200	2
820458	7
720944	6
277593	10
345536	1
302491	1
814986	3
684238	4
575116	1
590980	1
269125	1
170004	6
520827	1
529829	3
4405128	1
657266	2
326567	1
563490	1
578537	1
351894	1
341713	4
534929	3
583266	1
273705	1
621130	1
314406	4
341913	5
344358	1
358030	2
591562	1
819425	1
342836	1
355468	4
198910	1
899195	2
4442730	3
850841	1
352171	6
4307122	1
182470	3
259772	3
231510	1
640998	1
192865	3
561312	1
330333	3
267714	6
527857	1
584239	1
291644	1
582089	1
196194	3
839233	15
583089	1
375106	2
350256	3
550013	3
1108453	7
338935	1
292216	2
340254	3
382998	2
352378	5
279179	4
2256427	8
303251	1
548021	1
843454	4
762699	3
589076	1
301079	1
446135	6
782749	4
1110412	3
205241	1
319097	1
283117	1
584001	2
170089	1
554372	18
305803	1
264248	1
259120	2
1105589	1
265522	2
179613	1
195508	2
182647	1
339455	1
573110	1
258908	2
604966	5
590168	2
188862	4
198555	4
1110402	1
1099674	2
1106140	2
683674	1
1108638	1
701221	1
321372	1
325924	1
557238	1
1529382	2
772282	14
4437823	1
510723	1
348642	2
844750	3
978894	5
339050	2
792399	8
333079	3
293210	1
1110591	1
308308	4
270158	5
525606	1
335081	12
512546	1
356073	1
261715	1
339035	1
268596	2
356632	1
348785	1
541354	3
571277	1
368318	1
189840	2
570421	1
293265	1
349624	3
984924	3
537548	1
1107473	2
346107	2
312967	1
259506	3
808244	1
344422	1
339718	1
320120	2
513742	1
585914	4
180638	2
337561	1
810847	1
471412	1
536831	4
315896	2
387615	4
823803	3
4340153	4
262527	1
1110787	1
685156	1
169364	1
347783	1
269070	2
274697	1
1081058	1
1098634	1
3584772	1
581463	1
274400	2
820367	1
227967	2
580417	1
312322	1
568135	10
191887	2
336553	1
335330	1
716838	2
191579	1
278912	5
562189	2
629361	1
329662	1
372146	2
2797565	5
457371	2
306695	4
342404	3
332587	2
295696	2
279115	2
328928	1
348142	3
845273	1
351898	2
832675	1
271406	3
300990	1
1109125	5
279492	2
593787	1
273913	1
322604	2
2315700	3
813654	6
589358	1
363507	2
331737	7
1822256	1
317517	1
797229	2
276484	2
1018482	2
352898	1
258607	4
1106476	1
415491	2
339886	1
197706	4
157573	2
161993	1
355196	2
526982	1
357046	2
302919	1
331309	1
178478	2
567875	1
210867	1
4324489	2
2875735	1
747987	1
1566189	1
548161	1
347535	1
327284	2
330219	1
567974	1
775976	2
299807	4
352445	2
344920	1
181419	1
259609	1
262166	2
544827	1
232283	2
259846	1
4226929	2
277115	2
586719	4
322562	1
351698	2
810788	1
272328	1
3785400	2
176952	1
390497	2
153075	1
323501	1
172777	3
863612	2
274106	1
538398	1
585178	1
198686	1
273136	3
1015028	2
398597	1
199137	1
366716	3
1111776	3
289315	1
569030	1
446691	6
288944	1
526527	2
182062	1
334864	2
172464	2
299877	1
349874	1
349716	1
278098	2
592977	1
132895	4
168145	5
350277	1
1089939	2
340650	4
99206	1
270303	3
278753	1
277066	1
356283	2
335521	1
171532	5
271647	1
272953	2
537550	1
716286	3
1097661	1
351881	1
1011983	1
325126	1
350717	1
834553	2
566262	4
4372973	1
1078587	2
405780	4
344220	1
526665	3
353131	4
230031	4
272004	1
304777	8
558387	2
286668	4
345063	3
540770	1
303196	1
266715	1
498743	3
344615	1
272060	3
851865	1
169704	4
4417418	1
557750	1
829421	1
317623	2
540862	1
275470	6
269413	1
350314	1
326702	4
157251	1
331553	1
400443	2
260655	2
345354	1
326315	1
340189	2
578588	1
804526	1
559488	1
518598	3
514640	2
265018	3
334617	1
180555	2
196349	1
302865	1
174978	1
365383	1
333053	2
348508	2
511008	1
517318	1
582502	1
347908	1
4357315	2
592594	4
4375860	1
267073	1
440840	4
340321	1
209524	1
332349	1
728069	1
100148	1
344400	1
321107	1
577710	2
132670	1
628226	1
516126	1
290210	1
318370	2
525687	1
273385	2
4374042	2
831641	2
533022	2
351465	3
272768	1
352559	1
412249	1
331449	1
266621	2
355859	1
198537	2
305177	1
416341	1
354612	3
806407	1
212694	1
539601	2
834677	4
1108595	1
267121	2
817849	1
188969	1
273481	4
807140	1
3048082	2
527709	3
577228	3
551179	2
197695	1
1128644	1
540682	3
350071	2
730733	1
11120	1
258280	2
263850	3
199301	1
1106550	2
778758	2
331013	3
813017	1
166664	1
550814	1
229958	1
305127	3
354105	3
512048	1
355298	1
270707	2
267717	5
186352	2
259051	1
183446	1
319337	1
349246	1
586562	1
593422	1
269247	2
557297	1
270222	2
351449	4
185660	4
555945	1
539098	1
537713	1
826624	1
355187	2
439924	2
343264	1
272964	2
341930	1
515059	2
465079	1
301512	1
589822	1
739826	1
215317	2
309029	1
644244	1
704110	1
686281	2
590124	1
813220	1
323614	1
324985	2
356028	1
880506	1
320354	1
558019	1
313044	1
4324586	1
3694599	1
272757	1
336174	3
1111634	2
1012372	1
350349	2
68842	1
718565	2
349755	1
361556	1
271490	2
262416	1
197624	2
1104817	1
1106227	2
950922	1
632051	1
4155392	1
514192	2
304948	1
4440162	2
571992	4
568952	1
301903	1
278563	2
1110253	2
354800	2
183827	1
588197	1
331786	1
590547	1
870421	1
276985	2
259859	1
266841	1
425767	1
1089636	3
4298224	1
366386	2
579149	1
543296	1
353026	1
273724	1
423830	1
386788	1
193155	1
269890	1
338778	1
593717	1
317385	1
1106671	1
527745	1
266255	1
300619	1
832545	1
959199	1
377946	1
316925	1
846482	1
269091	1
189362	1
269176	2
979707	1
791560	1
522699	2
590450	1
271692	3
1108470	2
277396	1
577512	2
382721	1
286874	2
196436	1
455746	1
703731	2
578155	1
591734	1
267612	1
1103978	1
1050914	1
269418	1
383971	1
252736	2
405046	1
190658	1
593731	2
716666	1
273401	2
293697	1
1046408	1
562797	1
1105615	1
66188	1
2233608	1
145754	1
593363	1
342666	1
4342971	1
216958	1
354622	1
345804	1
230725	1
304131	2
3263450	2
1107018	2
277202	1
258728	1
462585	1
4404009	1
274289	1
276777	1
337735	2
142751	1
548686	1
328212	3
348948	2
313437	1
311776	1
511564	1
331392	1
199600	1
309302	2
186812	1
337495	2
52441	2
817781	1
186851	1
363358	1
156304	1
263508	1
1108339	1
759053	1
1107798	1
230528	2
262935	1
144671	1
544105	2
460953	1
548233	1
350503	1
254600	1
655725	3
189406	1
272149	1
342231	1
1107670	1
358439	3
273586	2
2453617	1
4334618	1
770920	1
309564	1
351292	1
264787	1
554904	1
162005	1
511216	1
525378	1
201643	1
332132	1
261999	1
352008	1
291518	1
344827	1
1040889	1
1941616	1
591439	1
4451523	1
3868285	2
275159	1
2309802	1
569026	2
276522	1
350865	1
829302	1
1133519	1
300177	2
273118	1
444241	1
330750	1
289310	1
585480	1
989579	1
578016	1
527067	1
263876	2
716984	2
1106475	1
356061	2
198592	2
187324	1
580270	2
354574	1
725198	1
317109	1
554303	1
588513	1
158399	1
531797	1
815913	2
227920	1
971109	1
570243	1
346639	1
589956	1
175365	1
574038	1
571031	1
199524	1
344726	2
197367	1
352509	1
265036	1
352533	1
267769	1
851323	2
761968	1
705676	1
1108078	1
352468	1
178568	1
825063	1
4343528	2
524404	1
790026	1
290399	2
259631	1
777667	1
837473	1
261174	1
288379	1
579244	1
1066648	1
1756253	1
290963	1
4481506	1
349365	1
572072	1
523051	3
538374	1
565304	1
815207	1
587336	1
748539	1
407963	1
1111882	1
526150	1
346474	1
592933	2
835154	1
278392	2
567011	1
544479	1
350666	1
4385756	1
546541	1
556422	1
152381	1
4466382	1
423455	1
277204	1
261572	1
587269	1
2250345	1
221121	1
232570	1
582123	1
309206	2
525143	1
343183	1
214392	2
352215	1
187790	1
210554	1
180235	1
584463	2
1107057	2
560961	1
4424081	1
380190	1
195941	1
335553	1
316731	1
4321001	1
531589	1
354501	1
289161	1
1094359	1
645659	1
263595	1
170950	1
318162	1
574421	1
543173	1
336696	1
308400	1
267478	1
826303	1
842596	1
265976	1
269532	1
259173	1
353521	1
571666	1
273504	1
318959	1
590137	2
4381755	1
335263	1
585807	1
266229	1
2120775	1
271804	1
574720	1
194774	1
173245	1
587117	1
41715	1
513685	1
1135084	1
313602	1
825939	1
915309	1
261188	1
4465275	1
278667	1
352784	1
289788	2
738603	1
348404	2
145801	1
968954	1
543553	1
338372	1
167420	1
4308989	1
730049	1
295737	1
786081	1
265030	1
330201	1
659361	1
553080	1
344488	1
915428	1
969149	1
674961	1
563210	1
177846	1
533802	1
983599	1
1058956	1
573379	1
258899	1
4333590	1
313153	1
592649	1
336931	1
324013	1
212686	1
268725	1
355683	1
1110458	1
260890	1
1112389	1
766351	1
191050	1
565495	1
177313	1
1107734	1
260753	1
349789	1
339156	1
336983	2
259594	1
720973	1
514241	1
343975	1
272192	1
583046	1
3182739	1
572254	1
331480	1
578310	1
158971	1
334258	1
583692	1
272184	1
408877	1
4402751	1
4335457	1
259382	1
439437	1
```
