## Extended Data File 1 for "Diet induces reproducible alterations in the mouse and human gut microbiome": ERS811275_ERR982837.otus_nol

```
#OTU ID	ERR982837
1108422	948
407556	42
1104739	38
267220	1255
580629	430
267714	3
270451	1087
355291	320
556126	75
628226	114
546557	19
1109249	160
259609	963
744291	37
234298	80
1098946	43
583117	100
275616	12
109173	12
352533	33
769961	17
1105038	139
326940	14
899714	1178
1109971	56
4378081	28
292591	320
276802	633
277967	81
1107057	9
1111115	34
182242	83
271101	524
192807	17
4460604	76
521491	397
588730	23
589277	305
560336	160
577377	60
339156	19
199731	5
1105659	24
348142	2
524213	197
388945	2
261177	244
710141	6
848315	118
170335	186
154606	4
827195	186
1111448	203
276597	56
439880	1
519000	281
400871	30
189076	55
259051	345
357305	17
734615	13
2750315	52
568118	286
231169	1
513021	65
322223	8
1107175	214
1067143	35
996068	6
775976	1
195506	4
429917	165
517722	150
274374	9
270391	125
896489	294
1107458	67
570243	20
325780	32
186851	1
468313	5
589989	3
270876	89
817995	11
1111755	118
533802	1
1077336	12
277332	143
565625	213
466811	62
326662	27
351357	3
211706	56
348875	14
550814	32
1106101	35
322839	160
349459	11
319909	62
45562	5
1107761	67
260322	2
588471	82
199281	223
353194	3
593043	220
170185	3
712677	177
1136443	205
273778	3
822733	1
1110412	23
199572	181
259271	42
314406	6
517293	138
199177	176
1107018	258
381979	103
191955	74
581079	10
1109422	125
272953	1
563228	2
346267	141
266091	1
814568	25
850905	2
399245	5
354032	1
4308591	67
845273	3
816626	13
306957	7
196645	42
453896	5
1108599	480
279387	121
1107027	54
578586	10
2590430	285
407570	13
555945	96
192756	350
583746	27
547903	38
324884	195
524404	11
650800	85
183395	19
363731	158
264734	34
819301	2
361853	112
305009	2
275069	6
276798	7
352799	1
1105016	2
276249	7
327808	4
3206355	130
845765	8
263850	87
4340153	6
1110135	71
449833	97
325036	6
263252	3
264496	193
1109372	6
1051764	41
4365109	38
273459	14
356052	8
395587	1
411254	6
195508	4
165107	4
272213	2
25453	39
3989538	25
826541	8
275423	7
434339	34
527067	14
544844	57
272905	33
260387	64
390633	33
276149	78
790026	5
347529	4
842786	21
1111191	95
278912	3
234488	50
325503	31
336174	3
214919	50
356055	14
270059	3
589442	21
193242	4
296790	1
198964	14
554372	5
345466	74
268978	6
269902	21
351309	44
178274	5
831409	21
262095	13
364179	160
309806	7
194563	39
270158	40
4226929	75
352586	15
296042	3
349365	9
345730	3
187174	7
341252	1
730437	8
719058	3
302641	5
358439	3
447141	11
528756	9
318445	5
265522	4
262625	79
389282	99
268083	30
806030	27
294146	24
112891	7
348821	21
354957	2
584765	6
277200	1
387615	1
755126	11
4440162	1
163433	30
439512	13
406247	88
271846	16
437137	26
535375	15
1147840	11
155913	9
1106862	16
1021682	84
577294	17
198101	20
876705	10
841907	35
333178	12
4460559	8
4420215	12
1106614	30
274438	43
836430	6
277946	5
273078	6
652823	26
576007	47
359376	9
290398	1
526875	21
693353	1
4462541	58
351972	11
548775	8
275349	1
258280	5
350256	4
271588	8
522371	4
261606	8
589071	114
263518	12
822443	3
658370	11
568410	64
1110378	71
2901246	19
325340	31
591617	3
214392	25
367977	3
593463	2
539328	1
260655	27
414089	16
539820	16
198686	46
409947	28
336691	15
348027	23
577170	179
45363	25
526690	25
276484	3
274652	1
1106550	3
1111294	11
401717	1
443620	20
332732	105
203252	1
338644	6
276044	1
799573	28
4483570	9
1122596	4
813590	1
1109539	28
274380	11
985239	4
346587	1
359809	82
531722	17
276894	6
186352	6
356226	12
210607	1
136758	9
349809	17
354800	4
400599	6
289707	3
720709	72
196444	1
569581	10
1078527	3
1107461	16
259870	2
191390	14
338778	8
189544	1
276478	27
264325	2
438304	27
344154	19
310979	1
229459	1
518257	4
182970	14
277265	32
345951	1
1105687	50
275819	17
216958	15
527437	1
809463	5
1109142	14
278684	5
316907	1
1028915	69
3013444	52
321465	1
4103317	13
792399	2
273376	1
1105328	30
819404	3
196985	31
272834	9
1109362	2
271602	2
470117	1
812992	1
325126	9
1102477	4
1673703	13
1062061	19
584541	22
276172	29
590595	1
169587	1
518894	6
806852	4
451273	55
340194	2
228785	4
805066	23
1105552	2
132895	6
109977	2
335081	11
188523	5
335952	1
588060	1
203594	8
577041	30
270248	5
196491	1
552508	27
791522	4
662917	3
847092	38
335762	2
344329	10
886735	1
86429	4
875290	2
828546	5
342268	20
1111570	45
102159	1
334870	1
203865	3
554166	1
233313	4
422283	7
326702	1
566262	8
348038	15
333049	1
532118	4
1105529	1
741599	3
273481	3
789601	1
716984	2
335971	3
194665	5
1111582	6
349036	8
801260	9
568135	9
565292	1
512052	1
3789052	1
1110757	11
399637	1
274018	26
538106	4
520827	19
164811	5
353131	1
629361	4
271563	3
276837	34
843785	33
205904	14
574644	17
276531	20
333726	8
312904	34
942151	2
589530	3
627853	10
308117	16
422727	19
175706	4
346548	8
321706	11
463794	24
352222	46
369299	9
277364	12
443853	40
560961	1
749770	6
827689	10
269576	4
259859	26
333837	1
273902	2
1111328	3
730733	1
879327	2
4430835	7
766351	1
265052	7
1109709	41
1871	15
314574	24
661055	9
839200	47
277090	4
822517	3
4339801	23
1106254	5
434089	15
462939	22
4472158	2
791560	14
308802	4
593709	2
274335	3
260890	2
277120	2
191994	5
266223	1
1729249	34
194710	67
263595	2
339336	3
575407	17
353782	6
590980	2
337227	4
191568	2
187294	2
462832	9
306695	5
310931	28
336710	19
826749	1
272595	2
296045	9
995147	7
313578	1
4074664	1
14090	1
327900	3
344133	2
427241	13
516497	5
3164394	1
511564	8
356329	1
580270	2
276077	1
826382	7
530947	60
525378	11
158863	2
14035	1
579244	1
1035283	6
320859	2
335984	21
269657	18
655725	1
582616	5
271476	8
351200	1
267789	1
345121	2
592594	1
333053	2
851961	3
4372003	6
272401	17
1112389	20
355621	3
160178	9
269992	12
320009	4
267739	2
2724618	1
581933	11
535399	4
364538	7
95553	5
533847	4
338348	9
544483	1
338796	7
524038	6
269546	1
761408	19
1108078	21
233991	2
342786	1
1113282	26
278563	9
576230	1
352559	2
525687	1
273737	2
581384	1
175458	2
797229	6
593363	2
567974	3
523811	1
356404	3
191811	3
1109662	3
163997	1
834677	3
369449	37
566022	5
545061	3
1048850	1
702581	1
170248	6
826303	3
929836	4
267045	6
292867	2
830280	1
179708	1
188969	3
584692	3
575041	29
2859978	13
4477122	1
264585	2
570646	1
1108244	4
415491	4
389529	3
334935	1
405780	5
265036	2
4365707	8
238487	1
659831	3
293136	1
528832	16
132359	12
319791	2
351533	2
324882	12
361170	17
1110312	5
211378	6
293210	2
333555	2
168671	7
164395	1
823155	9
1070477	6
193953	17
693613	19
1782947	20
299877	8
559804	5
851634	1
365496	18
351794	3
213896	2
197327	22
198225	5
275676	14
592616	5
278440	2
565585	13
192071	1
288581	1
323403	22
844589	5
336214	11
2223970	1
275804	7
345582	4
586453	1
336553	1
1114323	2
647343	9
759053	11
346275	2
1106475	1
349153	1
572476	4
274749	4
593868	5
268002	1
550793	11
193678	3
268566	8
1007098	3
996761	2
532795	1
562376	1
208486	3
4127460	2
849147	1
345709	2
336518	7
340139	1
277143	3
344101	31
170328	6
579462	6
585914	5
349902	1
350127	2
886640	6
939112	1
806361	1
337642	8
296187	2
272060	1
851323	3
355162	5
157101	14
1111247	1
3887769	5
530866	2
539939	1
580417	1
2797565	3
565495	3
1068499	1
279344	1
353896	3
353593	6
167338	16
330179	1
452823	10
544896	1
275061	4
579089	3
268971	3
782749	6
1108356	7
921813	6
696477	6
276402	6
272072	5
530854	1
193418	15
462764	23
430219	8
320835	10
299592	4
309206	1
2237866	2
228798	2
445144	24
452014	17
311466	2
269418	1
524644	1
1107473	4
2465036	4
1109101	6
4302951	1
290338	3
817781	2
276513	37
99570	2
193155	7
270222	1
342404	2
919158	12
583656	10
546259	2
265018	2
332507	10
276808	2
821325	2
271651	2
275286	2
165591	8
334328	3
720944	4
825156	5
382220	37
578358	2
578016	9
953855	30
272366	5
403497	2
827794	1
1026231	13
197052	9
262556	3
268121	1
356657	4
260660	5
279115	4
988932	3
1076629	8
333453	3
160661	14
187233	19
443945	12
830969	4
844501	7
606927	14
761968	1
204093	1
155511	6
539601	2
355197	1
336736	1
297182	3
199403	1
194286	6
572010	19
550013	9
552251	1
277574	1
621700	1
512695	4
234959	1
554931	7
830189	8
1106671	2
198449	2
510505	2
352617	6
331480	2
592514	9
208949	1
579293	3
371930	15
350277	16
269247	3
273904	1
355045	11
582049	5
830014	7
143423	1
332454	2
1105984	5
591818	3
279048	5
827050	2
661367	19
212170	2
4407703	6
703321	6
551969	8
4381755	2
306778	2
404691	4
322138	8
590137	2
182079	10
1019747	1
381219	6
270423	1
289161	5
162504	1
344108	2
173306	3
517252	7
1107670	4
4476780	2
189476	4
233411	3
300177	1
523712	1
182176	26
279301	2
158598	1
272279	1
564806	4
729559	4
396266	2
3195500	1
336789	1
408513	5
1108470	1
213401	1
585480	2
552448	1
351859	3
138144	3
278753	1
343906	5
340547	7
1133519	1
751584	1
197706	3
337735	3
204542	1
249677	6
341543	1
623980	3
420168	6
232658	1
582103	3
355097	2
339791	1
508866	2
179810	2
858190	5
1107759	1
248001	1
4362337	1
1106861	1
277813	1
832651	1
229386	2
434336	1
275746	7
922397	2
346337	3
320249	2
272184	1
846141	2
696563	1
263770	6
826302	8
349798	18
247557	1
163153	1
323386	6
804995	9
351449	3
524318	7
329790	6
174368	3
198190	2
341287	2
322392	3
534498	3
306699	2
330417	3
268475	2
2066505	6
255235	1
4449236	11
533480	1
1111586	2
275987	1
195433	1
3486634	1
339031	1
772282	7
265793	1
508945	1
349142	2
269141	8
563532	1
810759	4
846482	12
314810	9
585131	1
350664	1
588038	1
351465	3
571642	4
857639	8
345063	2
275628	9
848025	3
349175	4
1072801	2
390896	2
412249	1
339905	5
335120	2
541252	11
837473	10
266862	1
3785400	15
349862	1
326644	5
828884	6
264835	6
271045	1
4311536	1
843454	7
2072687	1
1111847	1
279248	1
270039	1
1107799	1
400443	1
206213	3
275653	1
320373	3
511594	13
258969	3
274795	13
261161	1
192255	1
203769	3
301578	22
288193	2
1111652	2
237138	5
1111782	6
585949	1
183662	9
324985	3
135236	1
538011	1
352244	1
263645	8
623471	2
1107327	5
421792	7
542126	3
394270	3
543296	4
417981	2
345862	3
1013234	1
1078587	3
918242	3
728991	8
568383	2
271490	1
267892	4
322062	2
276325	3
177512	2
299295	2
335488	3
1108453	1
1105376	1
198740	2
276580	1
1135084	5
1107758	5
176242	1
529829	1
276434	2
4041781	4
1012372	1
1084080	1
111712	3
229069	1
957807	1
1111224	1
344394	1
514299	1
359538	1
1110988	3
450047	1
350404	1
272277	1
347553	12
4362257	2
320120	5
593117	5
330757	2
274083	3
2816368	5
700298	1
328212	4
361727	3
362997	3
169234	2
1131186	3
548032	7
174036	6
343923	2
703776	1
351292	2
192865	3
1094991	1
66176	4
339351	2
287781	1
270707	2
532188	1
825939	5
537662	2
511216	2
354097	1
297904	1
351881	1
515774	2
172777	5
304131	1
358104	6
273136	4
191274	2
174663	1
271406	3
702326	1
1110104	4
43707	2
398597	6
591245	6
832545	6
823634	1
270051	5
224204	1
168145	2
350392	1
208843	1
300463	2
276721	16
233549	5
704264	2
198592	2
1105981	4
345536	2
1110402	2
2487345	3
2281837	1
275194	2
207532	1
354964	5
592631	1
2256427	1
347523	4
534898	1
194077	3
1809696	1
372146	3
873048	2
275123	5
178478	7
351833	1
581207	1
720973	1
439924	10
579311	1
710208	1
770499	1
323794	1
173739	1
176886	1
1109125	1
354501	1
1028036	1
313431	2
774358	1
375106	2
169704	8
320395	1
360717	1
171532	2
567518	3
569818	11
353868	9
300990	1
844006	1
846464	4
189920	1
308523	5
694641	3
431766	1
337762	1
190248	2
587175	1
592926	1
1029949	6
170831	1
816010	1
1104936	1
318695	5
585146	3
265182	2
1110076	1
264240	3
577716	2
1109724	2
591684	1
543398	1
1110752	1
341448	2
823732	1
266726	4
352789	3
4405128	1
526665	1
275218	4
51677	3
1034947	1
356061	1
637214	1
260859	1
332364	2
300921	1
276125	1
351800	1
273747	2
529921	2
631764	3
553043	1
1104931	1
1085127	2
349372	3
269401	1
579324	2
162913	2
275293	1
689727	5
590175	1
352652	2
261664	1
4358599	3
401384	5
291090	3
790663	1
320456	1
274021	3
329712	1
275476	2
330333	2
234443	5
97263	1
322569	2
243519	1
242046	2
1076587	4
350691	6
315309	1
183691	1
2963421	1
267406	2
336292	2
3407052	4
349864	2
580539	1
582497	1
413695	1
341322	3
262409	2
577512	3
358858	1
308957	3
337392	1
334267	3
561171	1
1992	4
1099785	3
143101	3
343934	1
300068	1
268043	2
287507	1
345126	1
988375	1
572860	1
359872	2
560962	2
1107439	1
230528	1
819425	1
513003	4
521982	3
173417	2
330750	3
530751	1
322466	2
92512	2
350337	1
353982	2
313069	1
4352384	1
1111133	1
330279	3
215193	1
538459	3
277163	1
4417418	2
770920	1
264802	3
276016	2
342223	1
262956	1
1110591	1
844902	7
582515	1
326850	1
4372973	1
345347	2
221429	1
449353	3
199190	1
551562	4
274972	2
1111882	4
590519	1
1008941	1
518360	9
336696	8
533022	2
355798	1
388808	6
293787	1
576778	2
1110763	1
261365	4
309054	2
24162	1
372906	3
321372	1
355930	1
661113	1
786081	1
360238	5
450399	1
521374	5
416078	3
534929	5
564140	3
398255	7
270145	1
326486	1
305026	3
170950	2
321875	1
188659	2
569660	5
833816	2
263933	1
1094923	1
1084417	3
324066	1
274893	3
674324	1
276386	2
805707	1
350698	4
590276	1
512239	2
514640	3
272758	1
590951	1
263248	3
759378	10
343030	1
169398	4
326315	4
356760	2
316008	3
555951	2
393504	1
1099710	1
263106	1
577671	3
588446	1
310760	2
1510067	1
808244	2
220622	5
664795	1
1109505	2
838544	4
52362	3
279179	1
559995	4
331317	1
303251	1
707840	5
344158	3
187324	2
315485	1
351734	1
138338	2
381666	1
268410	7
1086621	1
357389	3
195885	1
336276	1
276404	3
578206	1
308224	3
165241	1
258169	1
562924	1
235348	1
189840	1
851715	1
541415	2
277593	2
271866	1
436341	3
2216525	3
322464	1
161993	1
1104911	2
577228	2
1105574	2
355312	1
582695	1
161571	1
301879	2
276701	1
349122	3
352171	3
547854	1
274603	3
277588	2
466409	5
786449	2
520931	1
11120	1
293112	6
363358	1
317633	1
814406	1
510554	1
341750	1
355468	1
351659	3
213870	1
351253	1
345354	1
560092	1
3182739	2
265211	1
2051608	1
300665	5
297574	2
980248	1
592086	1
359984	2
176925	3
335521	1
258202	1
353843	2
346804	1
14205	1
4422580	2
821067	1
130468	1
554904	1
272428	2
360315	1
1110253	1
343975	2
869796	1
345687	2
521313	1
4406795	1
175844	1
270968	1
269715	1
258908	3
347368	3
263138	1
321220	1
344256	3
187744	1
813654	4
562956	2
570880	2
331720	1
335448	3
265698	1
307217	3
648553	1
185614	1
344400	1
815828	1
604966	1
180235	1
363507	1
277068	2
149371	1
689975	3
801554	8
269585	1
4361688	1
1047993	1
760350	2
268596	1
356590	7
302300	1
583958	2
528576	2
276656	1
380534	1
572072	1
343581	2
305946	1
216599	2
557646	1
571905	3
169364	1
352378	2
347822	1
331222	1
535955	1
327284	3
863612	1
419245	2
170004	3
556986	1
4367187	1
271811	1
846477	2
2406945	1
275470	2
1106227	2
359624	1
349716	1
341749	4
1004910	1
351478	1
318162	2
273208	3
353530	2
702414	1
324013	1
383971	1
512150	1
580920	5
1097208	1
197644	1
157573	1
369389	2
276195	2
568952	2
334270	3
178546	3
827047	1
315223	1
274901	3
311788	2
268720	1
270396	2
552528	1
523051	3
546306	1
450755	4
338926	1
3487872	2
814986	2
1017817	2
356012	2
318764	2
277208	2
548021	1
310748	2
3957916	1
423455	2
199627	2
1094359	3
363625	1
336725	1
289627	1
578310	1
277081	1
311587	1
589313	1
234054	1
259772	6
173192	1
197853	1
230132	1
1749612	3
605570	2
1105064	1
190577	1
265032	1
262102	1
589105	2
201666	1
260456	1
758280	1
589244	1
277293	1
145801	3
747987	1
1110008	5
585880	1
1108744	1
123510	2
4297394	1
576377	1
211191	1
335330	1
948512	1
4359832	1
335701	1
509073	2
903184	1
377756	1
303184	1
581039	1
354574	2
260410	1
363887	2
1109947	2
529442	1
1111350	1
356632	1
587766	1
584951	1
1110842	2
1062652	1
2182669	5
528013	1
192963	1
823099	1
309382	1
516029	1
647215	1
261574	1
4399495	1
251102	1
185628	1
1105589	2
272788	1
345303	1
276770	1
300457	1
554653	1
348559	1
276996	2
1098634	2
524763	2
812122	2
278392	4
2170530	2
4364237	2
277922	3
235065	1
347933	1
336149	1
1111819	3
541354	1
275580	1
70067	3
613697	2
158217	1
574528	1
849110	1
340254	2
275557	1
344827	1
277442	2
839598	2
317045	3
348393	3
6294	1
314922	1
4395530	1
3263450	2
441468	1
806751	3
1105615	4
879565	1
263957	1
368318	2
340940	1
269726	1
260088	1
274289	1
184174	2
299008	1
10512	1
4471135	1
266410	1
537396	1
551179	2
581782	1
538989	3
177704	1
308970	1
312126	1
515308	1
397363	2
1105486	1
308136	1
2875735	2
863682	3
460611	1
104610	2
578511	1
52441	1
273223	1
1109844	2
587347	1
413996	1
276134	1
206186	1
266948	1
309873	1
340853	1
265985	2
227967	1
614583	1
180555	1
1030652	1
316497	2
574551	1
300196	1
190242	2
272762	1
344527	2
320844	1
556936	1
762699	1
134399	1
212619	1
416287	1
340706	2
574039	1
346639	1
684238	1
1123250	1
273047	1
262551	1
772436	1
52040	1
555917	1
1056816	1
305127	1
2879379	1
521515	1
858999	1
318470	2
1108726	1
320224	3
337727	1
395040	1
353330	1
352468	1
349783	2
571965	1
198711	2
569030	1
302013	1
804526	1
271500	2
355298	1
509721	1
1566189	1
334296	2
296104	1
270382	2
455746	1
524093	1
260451	1
328466	1
355277	1
302919	1
273388	2
824678	1
3819483	1
583089	1
190638	1
348313	1
901995	1
339834	1
813975	1
279659	1
276091	1
14106	1
4305923	1
259120	2
259580	1
576166	1
819181	1
810847	4
333079	1
163421	1
318503	2
266435	1
239386	1
1106566	1
831641	1
561430	1
352802	1
365965	1
818282	1
271230	1
337819	1
776708	1
249542	1
636296	1
4324489	2
1076818	1
197537	1
831987	1
72466	1
277349	1
576813	1
162211	1
1111874	1
356079	2
575485	1
512253	1
231510	1
167420	1
1529382	1
350438	1
269125	1
171322	1
563086	1
343183	1
383992	1
345804	1
352601	1
577189	2
554912	1
449417	1
243150	1
354163	1
267123	1
270758	1
271822	1
457614	1
292016	1
541432	1
1106733	1
543857	1
319196	1
1106787	1
580521	1
342504	2
276305	1
588216	1
215731	1
1075145	1
553654	1
157470	1
83758	1
4312512	1
258725	1
1050914	1
353954	1
268099	1
272850	2
304382	1
583046	1
326482	1
272092	1
587064	1
989456	1
269091	1
219355	1
590425	1
341908	1
2366688	1
717312	3
316006	1
331965	1
542666	1
540982	2
2286580	2
307640	1
2061549	1
269019	2
586893	2
326701	1
192364	1
272757	1
334864	1
88035	1
743781	2
1040889	1
324015	1
830080	2
264437	1
157193	1
565304	1
209806	1
461487	1
340189	1
976470	1
553150	1
307900	1
274455	2
319621	1
307462	1
228517	1
1720567	1
277066	1
583633	1
591460	1
1058090	1
558512	2
198555	1
815207	1
1014707	1
4334618	1
345913	1
174590	1
1105454	2
362450	1
339992	1
221121	1
593717	1
213147	1
528067	1
649475	1
554338	1
191432	1
351593	1
838674	1
838200	1
525517	1
585073	1
1111653	1
332588	1
312322	1
814501	1
368490	2
546036	1
834553	1
555445	1
337772	1
411486	1
522549	1
356164	1
268231	1
2358	1
308686	1
302192	1
263815	1
1105285	1
741001	1
190112	1
538658	1
420345	1
558003	1
339574	1
352192	1
584978	1
585227	1
3133367	1
97321	2
276302	1
261441	1
286668	2
277215	1
339017	1
349539	1
326609	1
688528	1
342988	1
342873	1
839233	1
740215	1
2120775	1
459276	1
539296	1
302090	1
218151	1
537548	1
1756253	1
331192	2
342801	1
718565	1
966981	1
571992	1
262166	1
821916	1
526583	1
300284	1
549756	1
260454	1
825063	1
558387	1
273631	1
840419	1
23513	1
4343528	1
275288	1
347653	1
989579	1
284946	1
339718	1
515059	1
269532	1
230031	1
308308	1
661259	1
210950	1
702731	2
231985	1
590450	1
301876	1
295296	1
338935	1
586440	1
346914	1
651079	1
```
