## Extended Data File 1 for "Diet induces reproducible alterations in the mouse and human gut microbiome": ERS811276_ERR982838.otus_nol

```
#OTU ID	ERR982838
549756	436
277332	24
628226	130
277143	4697
334296	25
443945	33
1108599	366
577377	1400
761408	23
712677	232
650800	118
1108974	212
575407	57
3013444	296
1020605	59
848315	186
351309	149
170004	6
354905	154
462764	53
233313	7
277066	822
1111191	185
345862	119
899714	1541
310877	3
1136443	139
335311	3
276249	326
552621	17
659831	61
275627	201
264731	103
558397	6
1107027	215
275180	3
25453	31
463794	115
170335	273
592160	452
276478	49
815207	1
1107945	389
1109142	22
276597	314
593043	322
560336	6
581302	29
270391	34
555945	156
448778	1
383885	253
263933	217
433676	75
581474	42
45363	192
289707	71
586968	244
1106614	40
1109422	15
536754	43
817995	23
816919	33
1111755	92
567960	101
586093	71
876705	34
397363	14
274972	51
382998	7
400599	15
263705	21
591158	3
988375	8
275819	19
953855	35
196777	69
556126	88
312062	4
276236	123
170089	197
863682	46
162576	29
851715	260
273778	176
842786	39
274912	114
1109971	74
234298	105
1110378	126
276798	365
434339	102
274901	49
340189	5
585480	6
585220	44
276172	113
422727	43
718323	1
258985	7
588471	96
1110135	82
323386	17
276044	19
1106384	41
348393	4
361853	206
588197	162
461524	444
356632	3
354163	43
839200	35
1105860	17
411486	53
1032037	2
568135	5
352222	83
1056389	43
276149	81
312904	24
544844	27
1109539	25
273223	5
355468	13
349783	2
350691	10
386788	45
450047	108
363731	189
799200	18
1105687	70
276434	18
356144	28
344329	19
799573	28
269413	1
1673703	23
332132	16
414089	63
814853	2
164811	8
132670	31
406247	174
554372	18
275882	89
528756	1
277442	29
533847	18
349142	22
822770	5
3386558	1
265036	5
260322	11
443620	33
299295	13
564026	2
524884	1
452823	37
347933	4
4362257	23
554904	4
341713	3
749770	11
1084417	1
530502	13
589277	26
516054	1
819676	27
720973	17
355097	5
271101	58
277090	6
261208	212
272366	6
444987	11
268475	5
233191	5
351405	154
579293	23
1111448	17
260670	3
187294	6
268566	43
538398	5
356055	56
275616	46
1111782	15
985239	12
272905	34
275150	12
354957	16
248521	79
296790	19
1104739	2
1111115	9
1107461	42
539820	34
352445	7
531730	1
689975	1
524213	23
296726	1
350719	4
275557	5
846477	21
337642	14
275676	16
804526	1
242029	6
694641	5
1110635	1
265849	48
265175	1
320249	9
801554	47
551179	17
352812	1
519290	32
274018	60
547903	13
342268	38
271406	5
87249	1
772398	25
344108	2
1067143	32
263518	37
261365	12
275804	18
275123	24
860192	7
1076587	7
955052	6
273078	34
104610	24
552665	4
640998	12
685156	48
308136	4
956654	78
559588	1
197706	3
4407703	3
571642	13
826746	54
540254	37
816299	8
356760	14
1062061	56
1110312	10
509073	6
354964	12
836717	4
559527	5
268971	5
826382	32
352784	1
847092	15
1108244	13
830481	4
313324	8
270158	10
743781	10
716286	65
148154	1
773251	17
138338	26
1107703	58
302641	13
567875	1
337762	13
288652	8
581079	15
273657	13
804579	52
452014	60
676472	15
207833	23
272595	10
354032	9
308970	2
233817	27
471157	5
276425	34
744291	3
761968	4
707840	3
276802	10
273481	4
1107759	10
275476	18
1099785	3
343581	49
266726	3
276046	38
1035392	1
396266	15
265641	1
593965	7
187962	1
591663	1
275628	14
404691	21
1110104	12
894735	8
582049	10
1110412	33
261183	14
427241	6
512695	7
355771	5
15129	1
136758	9
4462541	33
1030589	28
927352	4
1105328	42
1105326	1
813944	31
569581	26
820367	26
269992	25
294146	3
1106101	7
276513	56
4103317	15
104368	12
163153	5
588730	14
524368	5
1110317	67
233691	12
290832	1
333178	41
182970	13
1029949	10
571406	8
554912	4
440840	7
352652	3
353923	21
322138	25
3581088	1
275423	67
339886	1
265524	8
652823	48
347553	10
565625	2
277215	7
919158	13
276701	3
341908	2
259271	14
4339801	3
466409	5
346267	16
335984	32
272758	4
590544	1
318764	5
1110988	9
696477	2
949863	7
312027	2
725198	42
354501	3
321372	1
555314	1
844501	14
272938	10
274893	7
565481	57
258177	6
268416	8
329820	7
344101	21
592616	62
271277	58
355822	2
1099674	7
352789	3
320972	12
145801	11
4327763	2
1108422	10
521424	5
1056816	2
1107761	5
270145	2
434089	41
703776	1
343264	3
356590	35
1131759	5
330417	3
1107829	2
582379	2
827689	18
647215	12
272834	9
274204	6
360238	57
4460604	23
329790	10
790663	29
738351	1
846464	6
351449	2
276125	30
576671	1
273459	8
782749	3
581933	47
415315	5
334870	5
330460	1
4364237	3
679939	5
2341726	1
390820	31
1106302	2
275987	6
341749	26
347575	1
849147	2
237138	11
584765	10
314810	11
332608	16
805066	69
356226	3
331317	6
528410	5
1070477	6
527952	24
648553	4
269418	2
378273	7
578586	14
824034	4
318162	2
335967	4
523712	6
1871	11
272953	4
818144	8
276110	19
176952	1
264734	6
560961	1
317045	9
342801	14
354144	3
270382	9
997439	18
274546	8
192756	39
311737	6
186851	2
264325	8
449417	8
888575	81
267914	4
569660	1
322062	4
1109337	1
570451	1
314574	10
349798	18
363507	5
278753	3
786081	3
1084900	11
4381553	5
759378	11
822903	1
336736	5
342075	1
193844	7
585229	21
294944	8
350127	3
978894	2
273724	5
346337	2
335553	10
454363	2
318370	6
276091	3
577716	3
267406	2
939112	1
362793	4
569026	5
573010	10
622256	3
703321	7
234443	13
784950	1
513021	12
568118	6
308117	12
230725	2
701221	6
264835	1
830280	15
1128644	1
590168	32
273385	1
273954	1
308523	2
658370	8
831409	28
571709	2
269172	1
290399	5
520720	12
262095	87
275218	7
548032	19
262944	2
265018	3
351593	4
1757845	1
606927	25
323403	60
556508	3
193418	16
265000	1
258908	5
68842	2
261606	31
336691	15
193705	4
258969	1
276561	5
457614	2
182176	33
1111350	19
672978	3
580521	5
324888	2
193678	11
762699	8
846482	19
689727	9
529442	2
1124877	9
333189	1
887662	3
229069	6
313578	3
274652	10
273937	10
299877	6
584001	34
552251	1
1106550	4
755474	2
833816	1
1048850	1
274374	21
372146	2
1105285	3
681370	5
542126	6
1102477	2
277574	6
173192	4
589989	7
262308	1
338796	2
700719	1
263850	2
274603	18
276656	11
338887	3
411254	6
571992	5
830080	1
823099	2
4365707	3
271822	10
3029968	5
355683	1
259372	4
369449	1
197537	3
268231	3
1109125	3
693613	24
594279	1
383992	8
575041	8
259912	1
154859	3
529761	1
339720	4
344394	2
273504	6
277081	2
194944	1
1110458	2
833458	2
530866	1
1112763	1
335762	6
326315	2
271170	1
1108453	4
341969	2
322466	1
1101177	2
356455	7
567437	6
350349	7
1107327	13
820458	1
1107175	11
351299	2
265940	13
323614	1
336553	4
349459	27
583089	2
815380	3
198225	1
289627	7
335081	12
268696	2
355045	8
591617	7
309302	5
350741	2
189840	4
1111133	2
537396	5
1111294	2
183395	13
273246	32
515953	1
309029	1
887025	1
260088	5
531797	1
359376	10
307462	1
191274	2
269585	15
846141	2
1110766	9
566262	2
441494	6
568410	1
416287	8
232380	2
809463	1
269777	12
589848	1
401384	7
381219	19
276985	3
389529	1
209947	1
562376	7
423885	1
349970	2
262166	2
275159	1
4472158	6
321484	12
337407	4
842596	3
366716	3
346107	3
640304	4
266153	1
269247	8
694337	1
350320	4
196913	1
175365	2
175458	5
870724	1
980248	3
541135	11
326348	6
423455	1
843454	3
271476	5
272880	1
359984	7
130468	8
930283	1
266948	3
352378	12
352965	2
357305	3
228785	8
291518	1
163874	7
262527	1
336579	1
339351	16
1105552	8
623471	7
1058956	1
849110	5
330279	11
929836	11
267892	4
182079	12
576778	2
1109101	13
174174	3
2438948	1
762013	5
415491	11
1028915	3
339791	2
511751	8
290338	7
197046	2
577228	3
1022497	2
524038	5
228043	4
70067	2
279659	2
316925	6
265182	11
2315700	4
468313	9
4426299	9
3989538	23
276312	5
1111819	3
157216	4
823803	35
269902	9
277208	8
269070	3
539939	1
353982	12
270303	4
551305	5
351898	3
1110545	1
574644	12
270248	1
837859	2
2859978	1
272757	1
271401	3
327808	7
1111776	14
772282	9
3263450	2
216710	1
2875735	3
588038	9
577189	4
1111634	3
311120	1
351357	2
719288	1
273136	5
1111570	11
300152	1
263595	2
266862	11
271106	2
1105615	2
450755	5
322604	3
179613	2
155511	1
270222	1
333412	3
337819	3
698961	4
1108699	2
197288	1
466811	6
544261	8
827047	1
346548	7
290398	3
825939	4
657485	1
397444	3
335952	1
577710	2
260456	8
334267	6
344256	2
373909	3
271880	1
270039	1
594119	2
301876	8
340706	6
174036	14
269949	1
155913	11
167338	1
590836	1
942880	4
577041	8
349624	2
2374993	6
301114	1
462832	34
541684	2
415427	3
301994	2
1098946	5
388808	10
269576	7
273705	1
604966	2
408513	9
832846	4
199731	11
321220	1
318445	24
277115	2
197524	2
270890	4
461795	3
858535	12
350392	14
187174	3
484304	6
310760	2
265483	1
420168	6
839233	9
263106	2
389282	15
582884	2
277593	9
4430835	3
579244	2
724472	7
2223970	1
267042	1
296045	4
819599	3
819181	6
273376	4
451273	1
351859	8
343975	2
696563	3
277967	10
353131	5
277202	2
338621	1
324326	2
352171	7
546557	16
512314	5
308802	1
591376	3
348875	6
355621	5
274438	6
191811	6
373939	1
593301	4
1111582	21
333053	1
1042858	1
345709	4
1756253	2
810759	13
552035	2
810847	2
218151	4
1007599	3
412249	1
302192	6
4378081	3
338345	1
823439	2
587041	1
342887	2
739826	1
333049	3
261177	1
3487872	1
272768	3
273737	8
189235	1
893041	12
272428	2
1110008	13
258169	1
349372	3
810721	1
2447824	1
273500	1
186645	2
517318	5
529829	1
332364	10
589530	2
1076818	1
259699	1
272328	1
512239	3
193358	1
520808	1
258202	2
206494	2
570421	1
672668	4
515855	3
353593	9
4314724	1
583117	5
730733	5
261486	6
324658	1
4308591	2
333453	1
682726	1
56512	3
646800	4
14035	1
344400	3
351972	7
262631	1
342777	1
834840	3
276404	6
348642	4
326940	22
356353	1
307640	4
395040	1
283117	1
331480	1
347908	1
197853	9
271588	1
553825	1
276761	2
1107738	5
366143	2
422283	12
269019	1
548021	3
1106861	6
342947	1
899195	1
269342	5
198641	2
559804	17
589852	2
346639	2
327050	8
845291	3
316381	2
1122596	1
358439	3
265793	2
317813	1
617739	1
340853	9
267502	4
1110037	3
538011	4
911254	1
329712	2
266091	3
813654	1
828884	2
528832	2
4465275	9
271490	4
338852	4
1097593	4
354987	1
307680	1
449353	8
305127	4
4345268	1
841907	3
339031	1
307238	3
724147	2
355373	1
331737	5
583656	1
268043	2
266715	1
181419	1
443853	3
1107895	4
766351	5
274289	3
199445	2
368318	3
338349	1
260387	9
446135	6
815913	2
277589	1
367977	2
277200	3
273651	1
276894	2
191568	1
661367	5
199243	1
4334624	2
4342971	2
1108339	1
345913	2
543553	4
269657	4
320835	3
270876	4
772384	2
260753	1
267714	2
214471	2
577512	2
306778	7
186352	3
639293	1
301512	6
1603169	1
352533	3
259504	7
2816368	8
286668	2
1112139	3
1105827	1
348627	7
1111544	7
321821	2
336817	1
2120775	3
580920	2
580270	1
570880	3
338644	8
320070	1
521982	6
231028	1
428457	2
339718	3
346804	4
354971	2
348821	2
1094887	2
196061	2
4442508	1
160178	4
526490	2
1028026	4
265748	1
264225	2
267633	2
840905	2
180105	1
160441	1
342105	3
589071	1
551969	4
345730	5
300990	2
806751	2
313834	2
588060	3
340600	3
2216525	3
508866	5
1109362	1
326644	2
590519	1
976470	6
267717	1
4311536	6
193953	2
274422	1
416286	1
1089939	2
190528	1
261209	3
535549	2
809437	6
265522	1
552508	1
530700	1
581265	2
181329	2
578537	1
350865	6
1104931	1
331248	1
578973	1
356404	10
354181	2
692154	3
4064550	6
484444	3
341930	1
315485	5
1035283	3
805707	5
590137	2
403497	2
826302	12
340194	6
747848	7
332126	12
322839	10
4310326	8
192684	1
341287	1
792399	4
1092944	3
1113282	1
288044	2
331013	5
567595	1
328391	3
260554	1
259530	1
1108274	2
819404	5
765254	1
718320	4
272020	1
313437	1
585131	4
1111500	3
585227	4
1078587	3
543173	3
589234	1
269056	7
263248	6
811720	1
1105454	6
142751	1
234113	1
269145	1
584083	4
516576	1
1081058	5
300139	11
332143	4
273631	4
848615	1
582695	1
537550	1
520931	1
821139	2
2182669	3
731493	1
1992	4
352898	1
288128	2
4460559	8
729992	1
548133	1
355462	1
180555	2
413695	1
661259	1
269156	2
371930	1
331965	1
320354	1
274400	1
161457	1
86429	1
344527	1
559533	2
264646	5
272192	1
587753	9
879565	1
537662	7
326964	2
584692	3
275397	1
270059	2
355175	1
276386	3
318959	3
181318	1
262956	2
1018260	1
259154	1
719058	4
560092	2
580629	8
556244	1
825105	1
1111561	2
565304	3
183662	6
308686	2
268962	6
812719	4
844750	1
1105486	2
4437823	2
821365	1
238487	3
238570	2
268865	1
830014	7
199403	1
47862	1
198711	1
336696	3
352586	10
617216	4
351768	2
301406	1
326701	4
227788	5
350438	1
797021	2
791560	1
145754	3
109173	3
313908	1
264586	2
220622	3
786449	3
439924	1
593977	1
576007	1
338348	13
1110842	3
1106583	3
4404009	1
262633	5
1108325	9
244484	1
276531	6
523811	1
353896	3
173739	2
583958	1
245324	4
946069	1
1111879	1
321706	5
271689	1
275349	1
1106671	2
631764	2
279487	1
368462	2
446691	2
350622	2
348377	1
535512	3
348007	1
194665	6
1103002	1
277293	1
571563	1
882516	1
834677	2
271290	5
563654	7
634120	1
355440	2
348142	4
311370	1
1110591	2
518040	1
808562	1
572010	1
3887769	4
587117	1
271563	3
270423	1
301883	1
322464	6
264585	3
1051764	1
355837	10
587739	2
720944	7
348313	1
577294	1
334935	10
538459	2
259275	1
3694599	6
110192	1
1105038	1
337735	1
724298	1
167509	1
336375	1
550814	1
330578	3
535399	5
896489	10
263500	3
708190	2
539601	3
272060	8
167133	1
293210	2
572254	2
842714	4
265011	1
621130	2
188659	2
590164	1
828806	1
301079	3
365496	1
729559	9
551419	4
133178	1
716838	2
989074	1
1080820	1
588890	1
585178	1
517293	5
1110799	2
564334	1
306957	6
231510	2
805699	2
268121	4
270385	2
1026231	5
1110814	2
377946	3
674324	1
1110064	1
1111224	2
957807	3
260547	1
339834	2
637934	2
880506	1
198170	1
4334746	1
324567	1
1105981	1
840419	4
358104	2
1517779	2
311466	3
271811	1
161423	1
313069	1
585914	1
110016	2
367304	1
347991	1
824678	3
4385756	2
332732	4
272964	3
350404	4
335971	3
275470	8
913036	1
274239	4
173306	2
705676	2
821916	2
179907	2
194236	3
194077	2
1106475	1
1147840	4
541244	2
548753	1
585332	1
905774	1
728991	3
40511	1
716984	2
236225	1
348559	1
320373	1
170185	1
273091	1
1054318	1
578287	2
192255	1
591818	2
583046	2
702414	1
345063	2
395587	1
213896	2
742605	7
265580	1
528606	1
641987	5
295683	1
536341	2
260660	3
332454	5
1105659	4
182033	1
535159	1
277512	2
2237866	3
567733	2
356283	1
342231	1
839598	1
814406	3
350256	4
775199	1
205241	1
212686	2
167609	1
579431	1
304080	1
324985	1
291750	1
318503	2
4321285	2
264536	3
312070	1
258626	1
296165	2
554338	1
819328	1
345536	3
309806	1
825693	1
342404	2
791804	1
347375	1
960131	1
1108350	1
1143482	1
554409	2
522977	1
2797565	1
167078	3
336725	3
341433	5
268083	1
198866	1
582222	6
844902	3
817183	3
775976	3
869324	2
333837	4
193279	1
227920	1
263252	4
317623	2
345635	2
349153	6
189362	1
339092	6
267837	1
133892	2
823035	1
302090	2
296041	1
194656	1
363264	2
572860	9
571031	8
356644	1
258812	3
1021682	3
261590	2
522699	1
830189	3
844006	1
247452	1
819962	1
470117	1
826541	1
183691	1
538016	1
588768	1
695452	2
586453	2
169428	1
351592	2
642922	1
591891	1
345350	1
350579	1
342988	2
605803	1
279582	1
879327	4
4379834	1
1082539	1
544950	1
303498	1
329520	1
563572	4
4450041	3
583906	1
169704	1
564140	1
531495	1
332651	1
361170	2
204155	2
359624	2
977222	1
194286	2
339050	1
4425280	1
1033167	1
534498	2
230031	3
578410	1
444241	3
341543	3
199414	1
823155	3
374863	5
322112	1
178546	1
1111874	1
819340	5
1110787	1
328212	1
271500	3
887931	1
267045	1
191837	1
277588	2
272184	3
180638	2
828546	1
288677	2
249677	2
308224	1
1108470	4
326850	3
1111647	1
293655	1
583974	1
148453	1
814568	2
352008	1
817849	1
196491	4
511594	1
336539	2
351627	1
4444663	1
641783	1
271830	1
453896	1
143101	2
1050914	2
268037	1
14106	1
276721	1
356138	1
276325	1
261161	1
557297	1
315837	2
399245	4
372906	3
315391	1
300284	2
322564	1
330333	4
301879	2
271431	1
554166	1
288944	3
2879379	1
351465	2
268196	2
514192	1
183446	2
1094991	1
350314	4
276364	1
266720	1
356052	1
1108124	1
259631	1
564690	3
276580	3
1106140	1
423830	1
781576	3
552528	1
273648	1
270866	1
837714	1
759751	1
289788	2
276770	3
369389	1
827050	1
1038074	1
935593	3
1077336	1
521927	1
1068499	1
530885	2
273586	3
322223	2
301363	2
267645	1
263362	1
805941	1
306699	1
514299	1
397065	1
1049945	1
1729249	3
354736	2
570607	1
592086	2
544105	1
463289	3
703731	1
1107031	1
221429	2
357168	1
1107057	1
873048	1
373923	1
261841	1
498743	1
580417	1
273388	1
718565	1
276402	1
808414	1
551295	1
261715	1
355630	1
259506	3
269091	2
593138	2
563591	1
366119	1
2406945	1
4438594	1
647343	3
252736	3
4481359	1
156304	1
279492	2
993647	1
544996	1
199627	1
1104777	1
263508	1
713689	1
1107959	1
4417418	2
275913	1
338133	3
510377	1
299997	1
341252	1
267739	1
346669	1
577170	3
164395	1
843553	1
324884	1
267071	2
514988	1
587510	2
579149	1
766563	1
316907	1
106698	1
266621	1
309206	1
165046	1
592514	2
711590	1
352802	1
701845	1
349716	1
350698	2
352559	3
1088265	1
584541	1
290963	1
527709	2
527745	1
212366	1
300694	2
789601	2
197825	2
4483570	1
338028	1
189884	1
2368865	2
271107	1
271592	1
279115	1
340650	1
565801	1
265414	1
4324489	3
183545	1
668601	1
516873	2
1051317	1
565375	1
263895	4
356167	1
584463	1
350340	1
828198	1
92512	1
365484	1
323501	1
1097208	4
1085646	2
376516	1
569786	2
726291	2
346098	1
260529	1
832636	2
1726408	1
886640	1
376397	1
2358	2
1035774	1
260663	1
1106254	3
275194	3
823634	2
2445338	1
336398	1
271804	1
276305	1
270707	2
843785	2
232658	1
339574	2
543857	3
195941	1
351253	1
295344	3
558991	1
234488	1
265030	2
335097	1
234724	1
343906	1
585652	2
356657	1
588065	2
231985	1
637973	1
583266	2
819301	2
806361	1
810037	1
439880	1
3048082	2
3342180	1
533802	1
1033571	1
790026	2
469663	1
268487	1
340535	3
272092	2
538761	1
301459	1
303184	1
1104592	1
273997	1
356028	1
1089636	2
240211	1
263590	1
1110253	1
320120	1
2465036	1
338407	1
551562	1
662974	2
1100653	1
1073431	3
2256427	1
317002	1
274958	1
4440018	1
572886	1
194388	1
1096572	1
1107798	1
627853	1
268297	1
291314	1
320483	1
271672	1
272878	2
4301191	1
4372003	1
554517	1
336214	3
4343528	1
592365	1
591439	1
560756	1
4407190	1
342429	1
267906	1
593709	1
274455	2
1098634	1
351794	1
583584	1
199301	2
824462	1
542857	1
272980	1
328739	1
1011502	1
211706	1
186194	1
548686	2
269285	1
574528	2
4365141	1
186555	1
566022	1
367946	1
2383341	1
817781	1
4432516	1
353868	1
594259	1
352192	3
774358	1
332507	2
526583	1
276511	2
292591	1
274521	2
4364548	1
758280	2
349902	1
241669	1
317924	1
702581	1
590276	1
272213	1
559410	1
589114	2
273170	1
558019	1
803207	1
1111522	1
813590	1
276575	1
1108954	1
583633	1
444271	2
309693	1
518072	1
4357205	1
300921	1
430194	1
1026524	1
540546	1
317633	1
278912	1
837285	1
550013	1
684238	1
824164	1
1108533	1
657266	1
317818	1
533022	1
534431	1
590980	2
558752	1
272201	1
562639	1
700298	1
266411	1
162211	2
1105589	1
580357	1
342836	1
358914	2
316008	1
662917	2
521491	1
175307	1
364736	2
301727	1
99720	1
808609	1
587336	1
1059729	1
1737536	1
327900	3
334328	1
171532	1
520859	2
302919	1
971109	2
564961	1
4462654	2
720791	1
863612	1
554931	1
258330	1
832545	1
514773	1
390497	4
1111458	1
357853	1
511782	2
299985	1
4414237	1
261325	2
3957916	1
4476330	1
229683	1
132895	1
107398	1
342223	1
147321	1
287387	1
979707	1
264693	1
555917	1
321493	1
277204	1
277329	1
4466474	1
697874	1
358944	1
349929	1
1106730	1
584951	1
535375	2
425938	1
814675	1
509613	1
293819	1
594422	1
338372	1
258899	1
1108356	1
260655	1
273687	1
356964	1
195508	1
554303	1
269243	1
353032	1
267789	2
184567	1
307217	1
276808	1
196444	1
4307122	1
851630	1
276777	1
311174	1
335926	1
355291	1
322118	1
981968	1
161166	1
814501	1
339695	1
523051	1
324304	1
585807	1
591245	1
351881	1
1111847	1
355615	1
356012	1
215317	1
304131	1
259772	1
1094359	1
352202	1
460611	1
322569	1
208571	2
839412	1
278440	1
355305	1
198733	1
589920	1
1111856	1
407393	1
587347	1
1048020	1
369299	1
333555	1
1107473	1
538106	2
582123	1
819810	1
266694	1
275288	1
580008	1
304777	2
188862	2
582103	1
316731	1
276484	2
179810	1
355226	1
462939	1
4333499	1
833216	1
4426298	1
261414	1
764605	1
1107439	1
45562	1
273494	1
1105958	1
300457	1
302545	1
255382	1
1099710	2
574421	1
805185	1
858999	1
825063	1
526665	1
338778	1
984924	1
571965	1
814986	1
11120	1
2170530	1
332564	1
541354	1
4422580	1
522371	1
527246	1
319214	1
1107586	1
728069	1
259249	1
330183	1
533469	1
318470	1
352601	1
561607	1
109787	1
289362	1
524644	1
307900	1
777667	2
294710	1
111138	1
275339	1
821468	1
778199	1
```
