## Extended Data File 1 for "Diet induces reproducible alterations in the mouse and human gut microbiome": ERS1117617_ERR1359944.otus_nol

```
#OTU ID	ERR1359944
338258	2142
270391	627
192222	9974
294104	14
330772	151
355082	214
4476780	340
4378740	7362
198200	90
279579	3298
4403349	39
278684	3036
560336	1831
95503	720
273504	1032
308598	193
555945	490
298723	700
325419	215
462585	243
339156	363
461795	185
359809	1328
827702	11
181719	748
607825	118
432904	1056
570243	142
277143	38
344329	664
1107027	495
74480	285
394270	190
411254	85
276985	377
337468	411
214450	564
416078	791
264155	12
279306	359
423830	1152
519290	11
518613	6
708680	55
331772	114
580629	317
390497	71
308734	59
801260	666
268410	42
291090	196
589277	151
212532	38
421792	433
345791	13
259218	356
346720	70
289569	33
351972	233
4306036	59
278912	526
1105687	36
228601	45
228330	58
266976	287
175706	62
4426298	386
22371	257
799034	122
279019	17
1110378	482
401384	137
420168	32
258849	48
508968	244
277933	362
516909	99
270158	323
263895	153
337724	564
578016	614
195934	507
308957	38
535375	153
455746	1
667010	54
339718	13
273776	6
701221	220
169815	55
348038	360
383971	108
1857626	90
254248	25
518967	19
111771	19
278563	414
827522	4
276044	9
351478	33
375106	103
571165	46
276478	235
347933	227
264572	214
376516	18
339013	476
267789	3
342518	28
449245	59
264734	92
628218	76
157376	92
661055	38
842786	6
329502	118
1026524	5
376397	48
631764	19
276149	278
262570	6
4343981	3
1114226	3
740215	95
392918	149
344726	16
307170	65
180738	21
326940	35
1107586	65
211234	5
293473	36
531495	20
4417539	265
4471351	82
195061	61
338133	1
272905	14
192504	1
1517779	158
443620	467
428953	73
336277	161
46910	415
272880	5
277120	59
1885089	14
724472	9
271482	37
4379961	50
261894	86
275631	32
269949	8
4365109	22
387615	35
444791	27
918313	82
261664	7
584804	19
339017	198
173132	129
278901	48
196131	159
331737	50
1111294	28
422727	44
772972	137
304580	2
397444	28
720944	4
1106006	26
273100	6
264325	57
273232	46
2154095	23
437137	91
178106	5
157382	52
25695	58
571178	40
328905	16
132929	50
266445	123
113111	5
560906	10
356405	30
838200	22
326369	29
641783	32
97263	35
584263	99
364926	75
323403	86
541354	46
430194	3
339886	3
592160	194
403497	16
1569569	55
4443094	36
268220	13
369822	9
348850	52
198417	29
2233608	81
196672	6
769075	28
193509	3
279534	31
806030	10
410242	5
279659	38
354987	13
1106862	57
408513	32
439880	131
319909	22
514257	13
350127	74
1113282	8
4430497	13
652332	9
452014	5
407556	90
268043	6
276172	19
266052	3
3412718	2
365621	1
1136443	7
4359832	20
1107461	133
362997	23
825939	31
589071	83
175646	47
581933	50
327808	81
588197	86
300694	8
331720	115
4394350	4
214116	29
2797565	7
831409	112
414089	15
333216	47
2797559	11
265280	10
1094991	3
214919	325
2901240	10
423455	133
295527	7
296137	26
183533	40
288199	1
352789	30
4480176	244
553352	39
276484	76
332651	8
1108042	5
372146	57
179601	18
1105343	6
361845	1
271602	2
273136	15
278098	48
269532	195
276158	18
400599	27
259846	7
307608	6
369797	19
335120	8
726712	4
98048	8
348748	66
321735	46
826541	55
1107761	60
538247	10
374557	5
195347	1
277922	115
346870	71
621700	11
389371	21
537622	8
313216	40
152612	51
173245	82
531436	39
322223	14
4322751	22
170926	21
271476	3
344527	28
193233	1
355045	85
150502	2
296064	35
953855	42
4402042	32
275218	32
261486	37
269386	123
277293	5
3176547	11
269176	4
272080	40
351881	6
277946	38
97639	11
562417	1
276597	5
428632	116
534926	48
318503	6
194097	43
1109929	10
461487	27
1105552	42
4474844	1
276629	6
349802	7
276386	19
372348	14
345635	3
342105	15
360315	34
336214	8
270145	5
356226	30
408877	26
272328	9
165257	4
453955	32
466811	33
528362	1
383992	45
347188	3
295909	4
449353	59
1051764	62
360268	92
259511	17
228785	13
272060	10
843459	16
4376828	36
195123	4
357046	6
449417	15
162991	2
195840	59
336292	1
588320	5
325633	17
350256	11
174361	13
356187	36
290338	6
399245	19
299459	1
275476	5
409947	12
267612	11
189076	2
406247	7
531539	16
399637	10
446135	64
227622	4
378273	25
509452	28
1110191	6
525606	5
289938	14
199534	29
4453627	18
182033	27
266896	2
343853	82
279026	1
559149	1
4466275	9
514028	5
324219	12
4446732	10
271692	3
4471130	3
382998	1
266621	13
294370	5
196349	11
827689	5
167509	8
157327	3
325850	13
190658	6
537290	4
164395	11
309441	16
197644	1
169234	3
352222	2
833458	57
298408	5
427219	2
262258	31
316496	2
300596	46
275339	10
4299396	12
277364	14
381694	92
835928	2
313274	3
216495	24
837859	2
326543	5
261178	23
153291	2
47100	4
198252	6
358333	6
211595	1
440840	63
354158	22
349459	1
4035247	1
277505	47
830014	8
513021	24
263380	32
208409	30
228232	4
338553	14
48899	6
1918929	6
509838	4
4232045	5
565288	6
338926	23
49406	32
1105328	21
264225	3
228798	5
339031	5
229088	17
1105454	17
322004	23
1110312	2
968954	2
194710	7
344256	12
269103	1
1106101	45
183855	6
549508	3
175529	8
161762	12
321960	10
836693	4
196061	1
4357307	7
348642	18
301462	2
265522	43
4296216	29
168047	7
348336	2
846141	6
404292	14
531773	2
2835813	4
272899	8
1105016	4
2979308	1
349624	1
351734	15
194065	5
462727	2
309302	19
215311	10
276777	50
4329450	7
349876	4
833816	27
309361	2
356073	26
261142	7
313524	3
921020	1
1109788	6
344636	7
343140	4
171632	3
322112	1
544996	12
519398	5
290514	2
300662	1
193591	2
355187	19
4446053	3
275423	15
567875	13
727507	4
579868	1
348897	7
462832	5
511234	5
352612	5
232900	6
434089	6
4398588	2
175485	2
957807	14
169845	4
373909	1
323400	2
320915	49
715492	11
351126	1
3563387	5
688923	7
302491	4
539073	1
2256425	13
382220	17
331453	12
1111745	5
273904	1
4432234	9
342504	20
322062	2
215918	9
1105326	6
230725	1
797021	15
721569	3
610842	17
611931	4
457614	11
533847	33
334699	6
4319005	3
264193	1
399606	2
538947	10
345156	4
514008	21
3648884	2
1109539	8
337511	2
198201	19
336501	1
1017181	2
308224	3
341453	1
275580	4
231510	1
296726	14
323154	12
335330	1
176582	4
579452	8
444241	9
216184	1
332901	6
572860	8
4373689	1
326701	14
566391	21
337762	1
521982	15
262541	3
261064	1
586019	4
369389	9
537661	3
289306	2
413695	6
450755	21
268733	25
650615	3
355175	2
317389	1
173218	6
342777	1
523099	9
296041	8
360518	1
1108747	4
339566	10
4389067	3
265368	4
424270	13
233103	5
363731	7
1111782	4
324328	2
196753	2
830080	2
273937	1
349142	5
214886	14
646499	18
446691	4
357529	24
431235	2
268620	2
275974	5
330053	34
730939	10
355746	9
199307	1
339791	9
427159	14
323818	2
323829	1
248126	1
175377	12
337494	5
226626	9
510070	4
266715	11
317633	1
210895	1
153075	2
97286	3
85903	2
196315	3
189387	4
575553	1
304416	2
362450	2
4058515	3
303919	6
293596	2
1108745	8
352182	1
835456	3
168145	5
335952	1
268099	1
329313	1
262554	11
344025	1
529889	2
260156	7
584954	8
360238	6
527709	3
318764	1
197072	2
195982	13
863612	20
193654	1
586453	3
258099	3
539647	1
233981	6
260547	9
361702	1
292967	1
1105668	4
356529	6
343663	2
4349573	3
270222	3
732765	2
295075	12
772384	5
583089	1
4461906	4
350865	12
259111	1
168046	4
1111142	9
1112121	12
4383135	3
1737536	16
814986	1
361864	2
846464	2
385545	3
317004	6
93000	1
334701	3
133719	9
519763	3
177371	1
837396	2
269418	3
310499	4
4329571	1
320835	4
4303724	1
561193	3
344142	1
229455	1
178735	5
405780	6
461524	9
174770	1
422283	12
176836	4
321825	4
302972	4
1058952	5
567010	1
295828	3
3392840	6
338382	1
301195	16
185405	4
50530	8
818742	2
1068836	7
292745	1
216902	3
278550	2
316381	1
351094	6
192475	3
418334	7
331013	3
351659	2
198339	2
259912	6
1110007	3
1141030	1
172389	6
350444	4
4430499	10
250784	4
199190	1
343581	2
353982	2
203605	1
196286	4
344288	3
189147	2
323135	3
564140	1
205904	1
187841	2
513445	3
330116	11
259087	8
609589	2
302932	2
348508	15
309720	2
204126	9
459276	12
527762	5
273705	1
279492	3
265397	1
187959	4
293291	2
389529	6
528725	3
328212	2
509989	3
572743	1
703321	1
4308149	12
217109	1
594119	4
1105860	9
264507	1
272004	1
352008	1
99953	3
269107	5
1921816	2
198604	1
181174	6
168054	12
198151	8
185222	6
308136	5
529192	4
513605	2
462764	2
326644	3
4456606	9
338796	3
351309	1
347375	1
273091	2
591805	12
395587	2
377946	1
444271	1
539820	3
184211	1
351449	2
370190	1
319214	5
271013	2
708190	2
529368	3
51677	1
184209	1
294710	1
263155	2
529873	1
228479	6
210218	1
194646	1
177930	6
4344860	2
193139	2
268720	4
558420	1
4307330	1
591405	8
525142	1
238803	4
194656	5
3940440	1
1029949	1
278712	1
263384	2
355097	6
573110	1
1106362	1
99414	1
1110412	3
181237	2
1032415	1
594265	8
194665	2
432444	3
377756	2
295384	5
182044	7
267694	1
716286	3
579311	3
694641	2
1073276	1
826302	2
4462541	1
184122	5
1646259	1
766113	2
330417	3
331150	1
333351	4
455805	3
182830	2
263138	6
580907	1
4322275	2
197790	2
144196	2
3472078	2
1123070	2
4296496	3
176654	4
578857	8
289984	13
199344	1
1131894	2
174853	3
171322	6
589329	1
373923	2
279340	2
271431	1
4194837	1
234054	3
784040	2
258280	1
696563	3
400739	3
262944	5
264534	1
703731	5
183302	1
205241	2
197540	1
334340	1
262166	1
195177	2
629361	2
194662	1
274599	2
364029	2
296496	2
314703	1
358007	1
365297	6
372906	1
511564	3
362947	1
194490	1
189920	4
182735	2
195691	4
584765	7
367176	5
262416	3
531238	1
1107175	2
245324	3
511510	4
180065	4
348026	5
193678	1
342075	1
539328	1
178839	1
459025	1
336696	2
323155	1
294545	3
349864	1
175939	1
192283	1
1106830	3
95570	8
327284	4
295974	1
421538	1
177512	1
575261	1
557627	1
192937	1
186841	1
321768	4
405046	5
1076818	2
352192	4
205160	1
176957	3
230268	3
313069	1
175155	2
193895	5
186452	7
4355739	1
171718	4
347791	1
15062	1
1508541	1
186510	1
333178	1
1749079	3
317886	4
1107018	2
277081	2
294909	1
262024	7
292688	2
305177	6
331717	1
858999	1
398597	5
1133016	1
337285	1
453405	2
274455	1
273401	1
306914	4
157154	1
528067	3
569889	1
291715	1
718565	1
356657	1
304948	1
420127	1
322059	1
1106614	1
634449	3
363631	1
547348	2
3694603	5
169704	1
338644	2
301578	2
588768	1
331782	3
206324	3
582089	1
2120784	2
275563	6
316781	1
268734	2
326013	1
288193	4
191445	2
191483	1
336736	1
662917	3
124906	1
569210	1
1111350	2
321251	1
340853	2
261084	1
274498	1
267373	1
1112139	2
273657	1
303841	1
1113256	1
4357315	1
306980	1
845444	1
354163	1
876705	2
328257	1
196746	4
341460	1
206817	1
517722	1
571242	2
588429	1
364824	1
850066	2
291179	1
233435	1
388945	1
196577	1
167719	1
259556	1
190365	1
2293557	2
169364	1
272175	1
1104817	4
347337	1
4357205	1
308308	1
392887	1
299441	2
191487	4
195508	1
1110135	1
344798	2
524575	4
617806	1
275069	1
346657	1
197290	3
1134151	3
277329	1
19873	1
407963	1
329650	1
997010	1
263390	1
828333	1
320250	1
592649	1
4471135	2
592860	1
174288	1
365492	2
300379	1
1108356	2
657491	1
545038	1
556247	2
340194	1
819181	1
370357	2
203737	1
341252	2
326095	1
2113132	2
302865	1
320972	3
561027	1
84709	1
260607	1
4418016	2
577512	4
268880	2
988932	1
339771	1
589450	1
637934	2
50208	1
209475	1
271277	1
2051608	1
4416396	1
13485	2
896489	1
1786433	1
265322	1
186352	1
277202	1
508767	1
274627	1
266816	1
259866	1
520808	2
207284	1
199707	1
1035392	1
361398	1
355291	1
289627	1
260666	1
325786	1
784184	1
274115	1
260140	2
580121	1
581079	1
303320	2
354540	2
361507	1
826624	2
273586	1
308802	1
162539	1
146086	1
96655	1
522927	1
110016	1
669005	1
269828	1
199698	1
824714	1
312070	1
348785	1
190547	1
276050	1
179325	1
515299	1
3424669	1
308507	1
263957	1
291348	1
199177	1
273325	1
191797	1
661259	1
280567	1
514988	1
232417	1
298486	1
270480	1
572247	1
198963	1
390820	1
276761	1
870544	1
302641	1
320786	1
193617	1
191803	1
351292	1
997439	1
1070477	1
535601	1
263057	1
196664	1
288581	1
366237	1
158611	1
348659	2
340454	1
339229	1
114400	1
175575	1
322114	1
14094	4
182854	1
412249	1
997267	2
336383	1
292294	1
4386437	1
296420	1
264437	1
274965	1
292074	1
578147	1
559659	1
221429	1
303574	2
189789	1
585073	1
1110008	3
264586	1
450576	1
260931	1
518872	1
274958	1
182886	1
581463	1
358030	1
2216519	1
196571	1
203700	1
276046	1
292962	1
4357811	1
337765	1
184322	1
4444771	1
340941	1
182255	1
276810	1
313130	1
444987	2
358594	1
267045	1
396266	2
346474	2
277813	1
577294	1
196733	2
340600	1
584692	1
555553	1
1108453	1
369079	1
305803	1
188966	1
198814	2
545139	2
311997	1
640999	1
4396325	1
571843	1
197074	1
300805	1
```
