## Extended Data File 1 for "Diet induces reproducible alterations in the mouse and human gut microbiome": ERS1117620_ERR1359947.otus_nol

```
#OTU ID	ERR1359947
555945	3810
266445	6466
580629	608
4376828	3162
4455677	211
330296	72
356283	20
325419	2558
329502	265
157382	1510
358143	34
1107461	183
363794	223
355097	91
214919	2352
215060	5
560336	3898
279340	5236
450755	102
279659	52
569110	13
519290	880
355291	581
583117	300
843459	160
279306	734
589071	348
392918	1909
4296216	1166
1106006	1070
1114226	4
573110	9
26704	284
519763	1
3998912	80
1110378	1180
196131	1161
95256	640
339718	334
576166	65
838200	249
268733	437
276044	140
1956	162
833816	28
1107027	601
716286	96
423830	63
182854	1
263895	154
607825	30
851865	186
275423	323
169234	8
1857626	12
354987	562
308734	35
279487	95
274599	3
414089	35
277265	15
443620	623
4299396	411
440840	120
316496	5
276149	1458
362997	756
275563	17
349864	23
332901	37
364926	92
259218	257
197790	9
1109539	10
351881	9
450047	152
276478	3205
444241	237
825939	252
462585	414
327808	155
413275	262
589277	490
344329	424
346720	340
334619	6
355440	2
4432234	25
556508	21
4232045	625
304580	21
323024	12
1136443	27
272953	14
655725	12
356529	184
369526	1
835928	311
294545	28
387615	69
484304	416
446691	11
4365109	4
294350	88
302972	98
313274	1
196753	95
340995	1
2901240	139
450576	137
4476780	354
348748	164
195934	421
4319005	390
336696	2
367213	77
276985	579
193139	2
335401	24
661055	36
268043	82
411254	32
72820	161
360238	34
439880	143
178106	9
562408	63
334701	5
585480	5
210867	51
508968	197
276386	14
578016	36
850066	2
173245	82
399637	33
275895	286
4480176	420
401384	225
237468	55
325808	38
13485	135
351972	97
1106861	319
132041	1
1110412	6
539328	410
610842	38
514028	141
839412	132
266198	1
343313	6
382220	15
258725	4
667010	130
424270	7
369429	51
4426298	26
273232	206
434089	307
272080	23
356187	8
350666	436
342105	6
262570	13
323818	105
95910	6
4315958	9
1076587	10
111771	56
1105328	25
373909	5
292074	7
4402042	41
204126	5
277204	286
312070	11
403497	17
188966	4
239562	83
268220	261
25534	5
646499	42
363731	64
277163	17
4471351	99
352049	29
272184	20
261894	85
326644	18
421538	119
264734	2
449353	66
376397	55
320972	157
171396	40
591405	91
308333	3
228785	7
427159	58
300394	6
4352242	26
264225	12
650615	27
510070	17
759816	6
97263	7
321768	22
227622	11
132929	185
189754	1
190365	6
261486	8
346719	2
1111782	19
180107	120
278440	360
267612	17
1104817	33
531436	28
212532	86
1112762	41
194933	5
470382	25
361702	1
274018	120
273504	9
309441	25
2797559	4
395587	77
189920	129
179785	72
359809	98
269107	11
214116	19
264193	81
1111745	10
271602	23
304948	2
383971	125
264572	79
579608	8
325850	204
2120784	6
400599	22
196315	27
4398588	12
25695	277
95503	103
511510	208
275139	28
325633	9
826541	55
227697	78
514257	41
1110191	48
397444	68
341252	68
344527	6
348850	4
803010	27
390497	79
306980	8
327284	13
367068	21
346764	17
514282	40
278912	1
46910	13
229874	76
415315	7
226626	74
2797565	2
210895	6
353737	19
348642	14
328905	18
641783	65
404292	17
2293557	1
278901	6
351231	28
378273	38
290415	6
268410	128
421893	76
962249	7
2198356	8
708190	5
189503	11
529192	6
571178	26
799034	38
4333943	15
259434	3
364029	7
414949	15
164967	43
452014	33
356404	21
308957	58
583584	18
168054	10
586562	13
4189999	1
422283	27
833795	5
270222	28
327149	112
826624	18
4383135	303
806030	66
347933	36
323829	8
198928	4
457614	4
270145	18
344523	12
727507	10
194177	1
352192	26
276643	13
324219	145
408877	12
188697	104
584375	42
461795	23
211234	13
296726	40
185405	12
97639	8
4306036	12
326940	68
510286	124
277933	7
352222	27
1105687	64
215918	21
571843	3
227819	71
295974	9
268910	6
333351	1
263957	3
323403	35
110016	94
586019	4
428632	13
988932	35
427219	60
310748	1
269532	63
528362	6
3016478	6
581933	46
551822	10
351449	17
269178	57
372146	96
2134134	37
167509	40
347188	4
289984	10
189387	20
313216	73
269949	27
445575	8
701221	19
175222	1
170926	42
365385	101
144509	3
466811	15
288193	63
399606	35
1085832	1
331747	2
381694	41
628218	8
826302	7
275476	14
331737	36
304568	107
169815	12
171718	27
302426	1
4305923	2
295075	4
768553	15
264155	5
1107761	56
346570	25
342427	18
277652	16
591285	52
420168	49
349036	6
334870	2
248126	2
274455	1
329032	16
339791	19
114400	4
277090	22
276364	1
4394350	23
261744	14
509416	3
566391	10
1105552	30
584463	2
375067	15
538947	18
113111	7
259594	13
3563387	18
355494	17
183985	2
403701	2
592160	22
1107586	30
531539	10
171632	6
277215	2
196848	2
211706	23
576833	3
322004	21
559527	35
369797	2
332742	3
351357	2
863612	46
278098	14
194665	17
336736	1
311997	4
1919007	2
339886	5
184122	7
356405	27
511378	17
189476	43
339566	7
302932	13
593369	11
219733	33
584804	16
273648	33
529889	31
347791	7
558599	24
180065	2
334575	54
535375	6
534926	17
195769	5
346474	9
364274	1
830014	27
263390	82
383992	18
355187	22
1737536	17
1111294	15
463843	2
263380	2
180738	3
345709	5
580121	5
287978	1
289306	4
828333	2
133719	9
364824	23
309302	10
262409	8
3943182	1
173218	31
273078	46
530383	1
370287	6
262554	36
193678	12
321960	13
589450	1
186092	1
422727	21
708680	18
176582	17
1110008	3
316515	9
168047	7
197377	31
322840	16
298723	13
268978	6
4471525	10
184753	1
182033	55
277329	18
317004	6
446135	16
514008	9
3472078	3
721569	55
332776	21
362094	10
153075	18
997439	17
195840	20
189152	1
337468	13
571165	8
198151	4
4343981	8
514988	30
355771	1
304779	4
48899	26
730939	12
392887	1
833458	1
347908	92
260454	22
194656	4
953855	29
350320	8
545038	7
406247	23
1113282	5
509838	22
1023075	1
4379449	13
308684	2
1109929	7
321825	15
183867	4
339031	25
296420	2
198252	4
179512	7
358858	14
190547	13
835456	12
306914	13
50208	11
1026524	16
164811	8
267789	4
336277	15
350865	8
361845	1
290338	4
327387	1
259846	5
182886	1
390820	3
50530	38
544996	11
265363	3
279026	6
234912	20
539820	3
293473	10
312588	1
233103	10
4368944	9
175650	1
337494	7
518967	4
275873	1
346595	10
240746	5
267451	3
195061	32
175377	9
230370	1
348508	27
277588	3
261664	4
565292	2
4378081	1
288199	1
292967	2
271572	4
350256	21
349802	16
174353	13
1111350	33
323154	8
204369	13
1107759	6
363442	2
462832	1
358333	22
194097	22
727945	1
291823	3
335550	5
275218	17
1105668	21
132165	1
323135	24
172389	14
305016	1
277946	7
274498	11
353149	6
696563	2
495096	10
4456702	3
70137	3
557627	16
273724	1
584425	1
363035	3
189816	1
4296496	13
688923	2
584263	23
863682	1
348376	1
316731	8
254600	7
576914	1
299171	1
184760	1
307608	17
1105454	17
181953	1
769075	7
357471	13
74480	9
360660	1
522961	5
97286	12
25842	3
332587	5
413695	13
258389	2
302865	4
324850	7
265397	6
562376	3
287388	1
326701	8
161762	1
342504	21
4329450	1
300136	23
14094	9
537622	7
309361	15
264014	18
372348	27
301195	10
368127	1
295527	4
191108	3
350965	2
265018	1
593043	2
588471	2
836693	1
250784	8
514086	1
276777	15
4435309	2
273325	4
309963	10
309720	3
520413	1
193509	1
4420959	4
333216	17
594119	7
375106	18
4058515	15
369227	8
4303724	1
278059	18
232417	2
4466275	5
326816	23
273136	7
324894	8
276125	1
260547	6
175508	6
215731	7
233991	5
4430497	19
3694603	5
315429	3
190658	15
262766	3
509709	1
1078587	17
343257	4
264489	11
344726	23
317031	3
195982	7
801260	1
272328	14
226693	6
359120	2
827702	4
366237	13
270094	2
238803	6
365118	15
1508541	2
179358	1
262541	24
191043	1
577082	5
189288	5
330417	3
443853	15
827689	23
187841	1
270317	3
571242	18
352812	4
376516	16
187768	4
347375	2
109703	2
545371	18
191487	4
531773	34
278392	3
1106302	19
276761	6
592857	7
276158	7
4304475	9
845273	1
346598	12
230031	1
332651	8
277505	1
259511	11
292962	1
179601	6
1007599	7
351593	8
569581	2
516987	2
165445	29
4378740	3
210218	3
337285	1
164395	1
199716	2
198200	11
267694	4
264009	4
323231	2
724472	5
342404	1
510377	2
350619	2
352533	2
340853	2
361811	4
3176547	4
715492	1
326865	3
183517	5
300990	1
328257	5
703731	2
2154095	6
318764	3
348336	5
358007	2
354158	1
290211	1
292091	4
163430	2
336691	1
349142	3
583633	4
196349	10
830080	4
329399	2
158611	1
179325	3
352304	2
356073	5
795046	2
261999	1
572860	2
153291	6
181003	1
797021	19
416078	2
273357	1
301079	1
2066056	2
609589	1
410242	7
370357	1
4447176	2
181344	4
258280	4
347043	1
634449	6
197072	5
271692	1
362450	2
144196	4
444271	4
274857	1
1121111	2
205241	17
176660	1
1108042	1
291090	4
592372	1
196047	9
1094991	4
4296764	2
279019	6
300662	3
195759	1
344906	6
279492	9
344198	7
269828	1
408513	11
341460	5
266896	3
336528	4
368236	6
578358	1
1106683	7
259912	4
518613	7
509452	2
328313	1
291360	5
176836	8
199137	2
323746	1
305141	1
347337	5
340194	2
4383092	7
298486	2
270382	1
1060029	2
354032	2
189338	1
16087	1
1111142	3
518460	1
571689	2
192222	8
194360	3
3154070	2
718320	2
357529	4
631764	12
362991	7
837859	1
316378	2
389371	4
258202	2
540862	2
539581	3
2216525	1
334839	4
323155	4
187404	3
360315	10
194696	1
568016	1
4413347	4
565288	5
291715	2
98048	4
4416396	5
183457	2
1029949	1
199054	1
266052	4
356455	3
328523	2
2256425	5
1836848	1
313524	6
686211	1
365484	7
361864	1
205613	4
351734	5
335330	4
158598	1
631564	3
964067	2
259556	8
271431	1
342666	1
2286580	6
316544	2
726712	6
400739	1
4444771	3
347587	2
355959	1
266715	3
194662	2
2949328	1
350626	5
232222	6
839137	1
319708	2
25005	8
198814	3
582089	3
183093	4
319938	1
340680	1
305288	4
711099	4
659831	7
301578	1
309249	10
105813	1
4322275	1
349624	3
271476	3
338626	4
178839	1
1105958	2
662917	7
322114	1
522863	1
373923	2
369079	4
617739	1
541354	3
272004	2
1143482	1
298395	1
561607	1
359872	2
409947	11
187720	1
1074210	1
1110312	1
265522	10
189147	3
196020	1
183855	1
874627	3
287691	2
274021	1
176957	3
351659	1
339455	1
369389	5
272175	3
772972	2
308224	2
470117	1
277385	5
292521	1
1110007	7
259506	1
279579	3
270759	1
276561	1
1111191	3
1108470	1
804526	1
372906	3
553352	3
172705	6
195691	2
338926	7
338796	3
1786433	1
1110135	1
142937	1
183869	1
322367	1
261574	2
324882	3
276402	1
462727	14
4318671	1
459276	3
165257	1
1007399	2
161993	2
347575	5
431235	6
271013	1
318503	6
636296	1
265280	2
1111522	3
544896	4
519970	4
4471130	1
366633	2
350314	1
694641	6
567011	2
343923	4
377756	6
355728	3
4357811	2
263155	3
231752	2
1105016	6
335952	1
192952	1
583974	1
334292	1
580421	1
265976	5
210647	1
358030	6
306939	4
360015	3
370225	2
320835	2
261365	1
558397	4
608244	4
586453	1
1032415	2
228310	1
529652	2
1918929	6
262944	2
269070	4
260666	1
296290	1
191975	2
296041	3
196746	5
197540	3
3412718	7
295737	1
276597	1
181174	7
300152	2
187780	2
1109559	2
85903	2
198824	1
523140	10
703321	2
529789	5
354964	2
455805	4
367176	2
331013	2
581079	2
182735	5
367092	1
361375	2
349065	2
352906	3
340601	7
296693	1
320430	1
275483	1
334699	3
185177	1
348897	6
209712	1
266621	4
584541	2
185989	3
357849	2
553611	2
261142	4
332865	1
526278	3
533847	2
508767	1
968675	1
348875	1
350502	1
345158	1
584765	6
43965	1
275616	1
1112139	2
289627	2
266935	1
25453	2
320603	4
41128	1
264294	2
417981	3
262060	1
901834	1
268620	3
317389	1
173135	2
567437	1
291017	1
348313	1
780650	1
263138	1
315220	2
259870	1
562919	1
4451901	2
275397	1
179133	1
374557	2
267536	1
157327	3
272576	1
1105981	9
178420	1
4403259	3
199307	5
290548	1
4402077	1
4462541	3
187882	1
324522	1
3584772	1
698676	3
259677	1
4456605	1
339050	1
366641	1
1108745	3
353615	1
579541	1
590712	1
383659	1
4078527	1
513445	4
325126	2
358001	1
340794	1
186521	2
195203	1
278123	2
195548	1
233981	2
311312	1
303273	1
272619	1
180155	1
1885089	7
321251	1
407963	1
273776	2
2658058	2
453405	1
1057116	1
343140	4
772384	6
300805	3
339712	1
354662	2
389529	2
4357315	1
230268	6
332353	2
303326	3
213870	2
342075	1
189651	1
366771	1
4359832	5
291179	1
1736067	2
309524	2
263518	1
368615	1
367909	1
267071	1
318957	1
164228	1
921020	2
1112984	2
279534	2
730049	1
531374	1
968954	1
181827	2
274422	3
1107473	1
591635	1
320070	1
334602	2
365372	1
303897	1
193233	1
199047	1
344256	1
1030770	1
262416	1
319909	1
214684	4
303919	1
337511	3
260215	1
1132942	1
331150	1
274965	2
300644	1
297970	1
174853	1
905769	1
537290	1
554303	1
171322	1
352624	2
331881	1
531238	1
312140	1
268846	1
352010	2
273902	1
640999	1
461487	2
198102	1
184009	1
918313	1
197291	1
556247	1
182061	1
573068	1
190301	1
529368	1
352612	4
565495	1
370098	3
267366	2
585073	1
322560	2
4369131	1
229455	5
211750	2
339992	3
177319	1
3029968	2
191797	1
537886	1
209256	4
187210	1
128223	1
289938	2
463289	1
273737	1
512191	3
196391	1
158540	3
682726	1
389566	1
577170	2
898309	1
331782	1
358439	2
198866	1
4403349	1
194371	1
347523	2
2794235	2
271214	1
183450	1
567427	1
351063	1
303574	2
343686	1
199268	1
263705	1
616688	1
298254	2
195004	1
4238179	1
328212	1
336501	1
551793	2
560535	1
520808	2
204093	1
4453977	1
329712	1
517044	3
462764	4
323090	3
350891	1
268175	5
4473596	1
367232	1
1106614	1
168984	1
4446732	1
369027	3
4030375	1
3225199	1
199702	1
1105326	4
291744	1
330414	1
182052	1
847934	2
266726	1
298408	2
157376	1
325557	1
583256	2
277922	2
190309	1
264941	2
328617	1
97000	1
191445	4
235262	1
279059	2
350277	1
353982	1
275557	1
193591	1
337727	2
511724	1
4326861	1
168145	1
198751	1
219959	1
197490	1
196577	1
193946	2
585227	1
232900	2
1107674	1
563591	1
174959	1
818742	1
342518	1
336174	1
308802	1
538247	1
158979	1
621700	1
264785	1
308136	1
294370	2
321902	1
292910	1
4357307	1
620319	1
182830	1
563086	1
4296242	1
611931	1
370190	1
356226	1
267958	1
668513	1
291722	1
545232	1
1105343	1
1088305	1
339329	1
3392840	1
98332	1
267042	1
304416	1
368486	1
178642	1
508842	1
345637	1
344525	1
264507	1
319616	1
4317170	1
271706	1
348362	1
184322	1
313593	1
198641	2
229449	2
276305	1
266816	1
316758	1
330116	1
795773	1
1569569	2
1921816	1
369996	1
1105211	1
1010876	1
327358	1
235424	1
181237	1
304080	1
350717	1
180468	1
268416	1
818516	1
370086	1
368318	1
352008	1
```
