## Extended Data File 1 for "Diet induces reproducible alterations in the mouse and human gut microbiome": ERS1117623_ERR1359950.otus_nol

```
#OTU ID	ERR1359950
1110378	443
344329	1109
266445	2475
363731	441
583117	604
387615	88
1956	338
157382	1491
562408	65
259218	529
4376828	3189
355291	496
268733	159
325419	1002
461795	301
329502	486
1106006	480
659831	87
1107027	2041
1107461	94
274018	1187
372622	530
26704	163
358143	5
276149	2007
25695	252
348748	148
555945	2117
365385	157
277090	70
323403	133
279534	723
589071	965
199307	3
336277	1003
326701	38
4390330	2
351972	65
262570	451
389371	19
401384	174
326865	3
313216	97
470382	36
346570	73
212532	42
364824	3
168068	354
439880	194
276478	1293
375106	87
399606	474
171322	8
519290	797
362997	2521
560336	1042
344527	83
484304	844
534926	620
214919	383
273232	1340
553611	6
271476	31
352222	523
406247	356
3016478	140
383992	10
2901240	87
563591	21
414949	29
409947	49
363794	468
259594	428
730939	164
1569569	116
381694	362
323818	281
443620	875
581079	9
580629	136
537622	10
111771	4
348508	148
161993	127
288193	85
364926	159
350127	31
334701	11
352049	97
589277	378
631764	17
376516	554
355097	9
359809	525
269178	83
173132	77
340794	147
308957	43
277204	50
194665	43
531238	4
72820	298
294350	170
264193	278
376397	45
799034	23
337494	41
349802	22
427219	46
331737	60
352612	11
514282	215
263155	13
260913	8
851865	266
232222	62
556247	1
358333	29
182033	35
607825	125
372146	71
196131	190
584375	71
184122	458
263895	181
833458	79
261064	58
375067	40
268043	59
4359832	51
189476	102
327808	154
295075	18
327284	76
4232045	147
296726	48
835456	127
378273	37
1107761	85
1107759	4
353820	132
4432234	12
4333943	58
367213	159
321825	42
650615	108
1107473	20
842786	15
271602	168
758482	8
646499	15
304779	3
843459	48
575553	21
369389	13
308734	149
277933	6
1105981	5
830189	88
195840	50
826624	31
452014	8
367068	27
352812	14
529368	5
4476780	374
356529	54
423830	123
195934	14
162991	92
397444	28
275139	205
420168	42
3694603	63
227819	44
269532	58
365118	37
726712	20
250784	15
326940	122
422283	27
266896	4
392918	9
276985	213
205241	12
4426298	50
763985	184
357529	40
4402077	190
170926	15
571242	3
1105668	4
310748	51
268410	205
261894	23
769075	14
328905	17
1107586	34
4430497	59
46910	28
584263	11
274965	18
578016	54
320972	8
309441	27
362094	34
266726	9
661055	28
414089	88
342427	17
261486	46
276305	150
176836	3
351231	37
4352242	40
4304475	28
175377	22
189920	39
227622	15
422727	30
325850	42
110016	72
168054	14
278098	15
356283	15
191975	6
683621	3
560906	10
1919007	1
331013	1
962249	14
347908	63
270480	17
271692	19
449353	48
215731	4
2051608	1
352533	3
175551	3
653533	28
576166	132
196753	12
171396	12
264014	19
275423	29
4398588	10
581933	99
1105687	81
591285	123
1105328	28
279492	13
195061	41
275476	36
343257	7
298486	9
328617	2
279659	17
359120	7
336174	3
421538	7
559527	65
113111	12
128223	5
403497	12
2134134	66
264489	12
373909	54
199532	3
300136	35
434089	29
348142	38
168047	11
359872	7
191487	2
110625	7
360238	39
511510	24
274297	1
189681	1
370287	1
319909	29
356404	11
1112762	25
4383135	13
274697	18
514988	11
4394350	1
262554	21
1110191	30
228798	10
269107	24
264586	12
349624	3
272953	9
193617	8
716286	25
264155	18
1113282	27
332651	15
214116	8
1032415	1
232072	1
827702	18
309720	5
1737536	29
273100	40
268880	11
191797	8
323154	6
415315	21
305177	120
4424118	1
175508	4
13485	8
309361	8
350277	4
260666	18
1123070	1
271482	8
179325	9
196349	6
348362	18
162249	2
272175	1
262541	7
953855	37
335550	11
275218	9
358439	6
294370	3
303841	1
274599	3
329032	28
4471525	9
4386437	3
584463	2
344256	8
189387	14
41128	1
296420	12
450755	14
592160	14
578661	2
369429	71
369797	6
167509	30
584571	1
196047	26
772384	19
519970	12
270145	18
3584772	3
408513	18
389529	11
367889	2
544896	12
318503	3
349864	13
330116	3
354987	7
4462541	10
262409	15
363507	1
4402042	20
114400	4
727507	4
334619	46
361297	1
592649	5
198587	3
345158	1
325808	82
538947	11
259087	5
276386	3
511378	22
4303724	7
207770	1
827689	15
211234	51
1109559	1
328536	2
797021	15
351449	16
545371	9
183093	2
1109539	2
1111522	2
318764	17
197072	5
988932	13
307608	17
703731	11
320224	7
567011	1
344726	13
308684	4
342518	3
193139	7
279019	12
346719	27
528362	7
334699	1
264225	2
846141	2
338926	4
826302	10
355817	3
383659	10
357471	8
382220	13
446135	17
298723	2
266715	6
250270	5
742358	1
3544699	2
390497	7
309419	1
259511	2
358030	12
551822	17
571165	11
331747	18
389566	4
321960	19
1078587	39
1136443	14
3176547	39
265524	2
173245	9
1108745	12
233991	9
313524	34
347368	2
4296496	18
2876801	3
172389	16
361108	6
191803	2
342075	1
340194	23
134265	2
367092	1
272328	7
348897	6
296041	1
777944	6
827592	1
195203	4
365484	9
195982	4
591405	5
352192	17
334935	15
339566	10
1111782	8
198417	4
554303	1
226626	20
4403259	9
267789	3
374557	2
466811	9
369227	9
3563387	5
370225	4
263380	11
1111754	3
1111350	6
196315	20
372348	1
276044	51
377756	4
324522	22
786081	1
48899	4
193509	8
4466275	19
235262	4
305288	1
997439	24
519979	11
267612	12
509452	4
335330	3
593369	3
177792	1
289627	1
348642	1
356405	20
162811	1
518613	5
366237	13
1026524	7
232934	2
290338	2
335401	3
182089	1
806030	9
317031	6
514008	7
708190	6
306914	4
579608	10
418334	2
354461	1
330296	11
190658	18
361853	1
395040	2
353149	18
114348	1
1106302	7
410242	4
825939	6
544996	13
682726	5
830014	6
332742	3
450576	27
364341	1
3750380	21
772972	1
1111294	9
229455	4
198814	3
450399	8
4315958	8
183469	1
354163	5
541354	8
195123	1
342504	10
178106	6
190057	1
679245	1
584241	1
268175	4
370809	1
283117	1
553352	2
303326	2
592857	2
348875	1
95502	4
260547	4
350320	1
1105343	4
265976	1
569581	11
277588	1
323829	30
194360	6
97639	7
634449	3
2797559	3
327171	2
262024	1
289306	2
114821	2
408877	12
269070	7
196848	4
827522	4
996068	4
188697	4
4417539	4
334602	6
743075	1
265280	3
339031	5
277202	1
4403349	6
1889556	2
298408	6
150502	7
3412718	7
846482	1
369486	4
261744	9
279026	3
273904	7
369027	6
364029	5
365297	15
349065	4
157154	3
205613	5
637934	7
317004	5
180264	5
351881	4
403701	5
520808	2
698676	2
276761	13
275563	12
231510	4
1106830	2
268620	4
305141	1
2985051	1
3154070	3
370357	1
333216	7
312145	9
607540	6
835154	3
1106614	3
400599	22
462764	6
326644	4
921020	2
1121111	4
338796	7
355771	2
588471	3
157376	4
518894	1
368490	1
273325	7
572860	6
298942	1
317633	5
193678	5
339358	4
356657	2
132114	2
171632	1
368318	2
188308	1
348336	3
300978	1
145883	1
4480176	3
192676	1
275397	1
833816	1
367176	6
299331	1
826541	3
316515	6
586453	4
4296242	2
291846	1
265368	2
523099	1
839598	3
305026	2
2304539	2
340853	6
183517	6
566391	3
180879	1
565625	1
4368944	17
350626	1
818516	1
132929	1
190365	3
348659	3
309433	2
4299396	6
395587	3
827794	2
968954	2
342105	1
96655	5
276402	1
339886	3
197782	3
708680	5
289984	5
628218	10
1076969	1
333178	4
272092	1
522863	2
277265	3
720949	1
270222	3
351095	2
269949	10
349142	1
183985	2
427159	2
355440	3
583974	1
3472078	1
294545	1
1108747	2
229449	6
803010	2
4357307	4
210895	2
1076587	13
261142	1
341460	3
968675	1
176957	7
759816	4
318470	1
350256	11
545038	9
287691	2
309302	6
368236	2
368950	1
537661	1
311564	3
228785	9
363692	1
518460	5
696563	3
324820	5
4447176	4
553245	1
1105958	7
4377150	9
369423	1
636296	4
846464	4
327826	1
301960	2
707986	1
532521	1
1104908	1
229088	1
302932	3
808486	1
147085	1
271880	1
352369	1
706432	1
535375	3
766113	1
577170	3
327900	3
322840	7
258725	2
325633	3
1108078	3
523140	1
198641	1
462727	6
417981	1
344101	2
1104817	3
273776	11
276643	7
570500	1
278059	2
323155	4
621700	2
353162	1
495096	3
237760	1
324015	4
4476330	2
300662	2
291715	1
367909	8
1111582	8
321768	8
514272	1
196746	3
267958	6
365194	2
594119	7
295974	1
571178	1
316731	1
732765	1
373928	1
343038	1
266621	2
838200	2
258099	1
1110135	1
277385	2
361398	1
4424239	1
591635	2
4413347	6
169234	2
356187	8
206887	2
303574	7
191108	2
181003	1
308802	3
349798	1
277512	2
314277	2
563086	1
258280	1
192930	1
192066	1
178485	1
529905	1
358858	3
199047	5
292057	1
312070	3
336528	1
546876	2
388945	1
95503	2
25005	2
171718	4
352165	2
260200	1
2797565	1
264572	1
184922	1
339712	1
330064	2
353982	2
330333	1
262258	3
1131894	1
348559	1
1011712	4
335952	1
195759	3
452592	1
174353	2
194656	4
383971	2
509416	5
370098	2
564961	1
290013	1
2210028	1
584541	1
362037	1
718320	1
276125	3
4296216	1
194696	3
4365879	1
187651	1
272184	3
588414	1
198200	1
189459	1
1132942	1
631564	2
193744	3
578511	1
591399	1
4401375	1
4378081	1
294219	1
180801	1
204126	4
355905	1
266935	1
196962	1
560535	2
180468	1
4306036	2
211706	1
517044	1
369079	2
571689	1
579541	1
290415	5
199190	1
561193	2
293097	1
276770	1
583633	1
329503	1
364179	1
193679	2
347575	1
181237	1
268841	1
261365	1
762699	1
187841	2
567846	1
344798	1
1069816	2
189288	2
303414	1
214886	1
291090	4
831409	4
593043	1
199279	1
400739	1
279340	1
219733	2
681370	1
350681	2
189076	1
337285	1
316496	2
446691	1
540086	1
342666	1
519763	2
269501	1
351734	4
69933	2
98332	1
230114	1
270759	2
196577	1
268693	1
349246	1
184209	2
273648	1
358112	2
724472	1
173863	1
518743	1
323746	1
263138	1
366633	2
198928	5
592860	1
349874	1
210867	1
341252	1
259912	2
287996	1
188707	1
320835	2
1857626	1
3029968	1
275069	2
413275	6
592572	1
834840	1
168046	2
359098	1
196219	2
276158	1
273136	1
324882	1
176472	1
157327	1
697874	1
274380	1
189503	3
4464533	1
179512	2
195691	1
550727	1
74480	1
258453	1
357849	4
351593	1
1111745	5
353330	1
342380	1
266052	2
161762	1
197490	1
261999	1
537886	1
271494	1
186092	1
730049	1
262416	1
196787	1
361811	2
562417	1
764322	1
141350	1
344906	1
273657	1
887025	1
305016	1
295527	1
196194	1
1085832	2
4318671	1
757622	1
166099	2
181940	2
586562	1
592372	1
186886	1
3272632	1
198998	1
321078	1
366846	3
196391	1
308092	2
185177	2
226693	2
263102	1
694337	1
337511	4
297111	1
2198356	1
336012	1
334267	1
1918929	1
3377773	1
1112984	1
346845	1
188576	1
766314	1
302600	1
629361	1
343140	1
183804	1
370338	1
357684	1
270200	1
4303213	1
319708	1
261574	1
272880	1
269775	1
4364747	2
326076	1
326662	1
318370	1
268220	1
813479	2
206494	1
194858	2
262766	1
315429	1
232900	3
270908	1
273724	1
413695	2
182735	1
195769	5
349036	1
239562	1
304080	1
325126	1
269418	1
197099	1
259884	4
431235	2
330417	1
561171	1
322525	1
297509	1
308224	1
529192	2
25534	1
291348	1
192222	1
186521	2
175222	1
529652	1
332776	2
4314126	1
340170	1
684238	1
271013	1
168145	1
198252	1
578358	2
328212	2
192291	1
455746	1
703321	1
187569	1
295384	2
207994	2
349572	1
328213	1
189997	1
305997	1
230268	2
4343981	1
1114226	1
70137	1
848669	1
336696	2
199716	1
181953	1
346764	1
1802717	1
276466	1
204093	1
334575	1
2840201	1
443853	1
668513	1
368264	1
356353	1
317389	1
4471351	1
181204	2
352965	1
274115	1
175704	1
837859	1
196286	1
197970	1
199698	1
522433	1
175184	1
264009	1
583256	1
289938	1
272072	1
207252	1
843553	1
701221	1
583046	1
350381	1
513445	1
1108356	1
165257	1
1143482	1
```
