## Extended Data File 1 for "Diet induces reproducible alterations in the mouse and human gut microbiome": ERS1117626_ERR1359953.otus_nol

```
#OTU ID	ERR1359953
276149	1547
843459	310
266445	2362
348751	573
352624	294
331859	909
1105211	882
1107027	2231
589277	208
25534	81
293330	2661
325419	3520
276044	164
519290	2348
349802	9
436032	6
259218	258
298536	213
192291	306
279340	1936
584765	14
413275	4455
321825	1081
4456702	8
214919	1674
580629	401
352529	39
300378	37
319909	277
1105343	28
268733	448
276478	1738
268880	1
560336	2687
522433	288
196131	639
329502	238
389371	24
188697	252
351095	29
4376828	8373
586562	221
1107761	46
1123492	1025
440840	3
1106683	444
363507	971
359809	734
179785	33
353820	124
180107	135
462585	1138
580121	6
195840	2
272080	198
408513	121
555945	2506
647949	5
577406	83
352022	63
833816	180
264572	895
354461	70
355291	431
565288	8
427159	615
97263	521
272328	17
321290	43
534926	570
167187	158
195934	345
348362	642
195061	222
177359	380
416215	367
181927	1015
210867	167
399606	1111
302641	3
4383135	716
179601	367
4319005	76
826302	24
531539	12
348065	16
830014	72
462727	95
4476780	216
362037	53
358333	1870
1111294	102
576166	51
772384	47
13485	62
295527	9
368318	181
395587	696
277652	465
328536	12
259434	952
354163	54
168984	10
363731	122
1136443	62
342575	123
468313	125
279492	17
273232	461
4379449	147
278928	37
1110378	114
355630	78
641783	116
514086	21
309720	28
721569	56
351881	23
263895	325
591399	75
307608	4
584241	47
1105687	28
329274	618
299818	203
219733	73
4365109	601
2120779	39
4232045	308
631764	53
167910	9
443620	106
348377	58
347368	14
187736	187
401384	51
161993	4
484304	10
538947	52
324219	518
364824	31
455746	581
304580	59
169815	23
592866	27
525606	8
511510	118
331013	6
584263	12
424270	17
300596	65
461795	30
826541	162
277265	7
1111582	717
226626	64
696563	82
198184	39
571165	8
578511	58
586019	16
4383092	109
304779	10
111771	80
340194	6
328257	65
160750	83
953855	18
42458	136
196191	2
4476330	2
157382	303
310748	223
272953	16
383992	29
1108745	32
356073	77
369097	26
575557	366
2442706	1
340853	10
262673	3
206513	67
591405	147
583117	349
347188	45
178642	58
297970	42
221429	12
338626	278
300662	24
272880	127
583089	44
355097	7
326940	22
4352242	49
263138	52
294370	249
357529	198
631564	202
169845	181
514282	78
1956	130
26704	170
589313	42
578649	4
184497	9
342504	47
334575	136
589071	118
548587	4
581933	40
264155	4
358143	81
353162	19
183533	59
196753	66
374557	172
344527	10
341252	14
179796	14
344488	95
323583	32
835928	114
1111782	24
1040889	2
446691	14
338796	34
336890	159
4326080	1
185883	10
352222	23
592170	32
2177996	48
563591	7
265280	10
439880	37
446135	7
549635	92
185405	26
403497	80
308991	30
404292	30
996068	3
450576	39
294350	73
197624	17
277329	11
567715	41
303326	2
194015	4
339031	66
4133460	11
558444	103
275423	66
362997	231
387615	3
36611	51
608244	18
449353	106
227819	70
1110135	65
4299396	70
258202	4
431235	9
352010	6
2134134	129
262570	88
997439	57
263828	5
610842	18
288977	1
194371	21
184009	2
1076818	28
616688	1
334619	121
304416	28
25695	240
325957	13
323061	38
2877100	2
278392	11
527709	4
777667	3
537661	99
189920	73
199245	1
184753	3
3694603	8
196315	53
571178	22
2781880	2
296420	21
302932	10
268043	64
267612	2
4333943	24
547223	7
3940412	2
212532	62
554338	3
827702	12
4462541	52
260859	22
4368944	16
264225	2
1857626	151
508968	90
428632	4
423830	62
575553	6
607825	85
4391326	1
194513	5
509709	6
434089	1
289788	27
250270	68
583398	79
276985	82
322087	49
988932	30
259594	19
806030	42
278098	51
225919	16
263957	14
452592	40
324522	58
514988	16
172389	23
351972	13
144395	12
226693	6
177040	17
268910	23
294698	19
353032	1
357046	3
168047	13
409686	26
194648	6
4316928	48
272175	2
298288	25
271983	3
593369	31
356283	18
342356	21
420168	6
2066056	22
330296	42
545232	6
196333	2
196713	5
345473	21
562408	7
347337	13
227565	6
561312	8
260666	7
531238	11
327284	26
248126	2
1105668	22
296726	68
357261	2
308734	3
294606	3
25453	3
1076587	2
356405	6
193139	21
390497	3
556247	12
827592	8
360238	41
363794	12
576914	25
197760	5
4462739	31
4471525	24
303300	2
344726	16
185222	12
585932	2
194033	1
594119	4
839412	9
265524	2
335550	21
356529	73
400599	7
356454	19
323403	35
846464	41
326390	22
4430497	17
367215	14
297045	7
302865	57
300102	64
4420959	10
493391	9
1105016	9
240746	5
305997	19
312156	7
567011	70
194097	5
422727	7
214116	10
415315	1
752354	34
269386	23
359105	1
299938	11
389529	2
349876	7
276158	4
198245	4
694641	27
299450	4
634449	10
334340	27
309441	5
323154	8
526413	4
191551	11
337080	17
328523	32
259846	3
661055	13
336736	2
194665	3
186194	13
337765	1
367176	2
338372	10
304757	2
375106	11
365297	12
170185	6
194673	1
1991255	1
584804	14
550807	1
361864	2
373909	13
370287	9
260547	11
3887769	2
311390	21
270448	2
4309927	1
180468	2
583633	3
526278	5
169234	2
592572	13
131039	35
193240	6
4357205	3
313431	7
269418	38
356011	1
178839	8
421538	21
3750380	2
265363	4
308957	18
263252	16
557627	10
208571	17
799034	35
274422	2
354540	6
187841	5
4446238	1
844006	7
327808	19
1105454	4
348897	6
326644	14
346720	2
716286	31
319455	2
564961	8
328905	9
345347	7
189503	5
277385	8
4403259	8
570341	1
522727	16
544996	6
339718	22
545038	6
228785	13
291823	36
511229	1
767863	21
273657	4
550727	4
300418	3
410242	11
300152	1
780650	5
278059	11
553150	12
298408	13
167509	5
275123	1
342105	3
333178	1
528071	1
179512	9
372146	28
1065974	1
418334	8
308802	1
4466275	13
114400	9
266061	21
336501	11
194065	17
276810	7
309133	2
569244	1
642922	1
182033	7
997267	5
307890	3
333216	13
527988	7
356187	6
335408	2
1121111	3
335212	1
567875	7
277588	1
233191	1
270382	2
1007599	6
701221	8
364029	3
297149	5
546876	2
300394	34
344329	9
2051608	3
509516	3
179067	1
343257	1
356012	6
393504	3
554303	13
1115958	1
4322275	5
277593	53
194933	7
180082	2
290211	1
295974	11
113397	3
290442	1
348839	1
179325	1
551822	1
303184	3
345303	5
237760	5
268978	13
351734	1
188741	1
535601	11
322062	4
182735	4
187768	8
300036	12
172705	1
342940	1
72820	7
369389	4
4396250	4
173245	3
1736067	2
585807	9
519880	5
4413347	9
197992	2
183708	1
189152	1
194112	1
759816	10
273586	1
582089	4
175508	8
517044	3
303897	3
184805	1
378273	8
180065	15
588414	3
276531	4
320468	5
193148	4
179557	6
578857	2
264507	1
522863	4
166869	10
589215	2
289569	17
199549	6
291715	4
4315958	7
232934	3
538011	19
305288	2
1109929	1
1918929	11
265368	6
561069	4
399245	25
274828	1
826624	17
3154070	2
336276	3
259870	1
275218	2
462764	3
658370	1
342666	2
350438	1
166156	10
187404	2
182176	1
683621	2
191779	1
367909	1
332742	1
300607	2
277512	1
344798	7
195203	1
268556	4
183869	1
4398588	4
514257	10
718565	1
318764	7
300978	5
347043	5
261064	2
272899	3
339050	3
3272632	1
259556	1
1646259	1
267071	3
153291	1
1106006	5
74480	6
330064	15
197099	2
417981	2
199137	2
535399	4
196391	6
1112984	11
348875	17
1112139	1
293869	3
114348	1
325199	1
392918	7
194656	2
650615	5
301960	4
350256	6
356657	3
544896	4
216710	15
352533	2
114912	1
272886	3
334839	4
339566	5
316496	4
356353	6
345397	2
266621	1
152485	6
262095	6
2797559	4
293473	8
576975	1
758482	3
268220	1
422283	6
196848	6
267373	1
348508	4
522138	2
178061	3
113773	2
366633	3
4422039	2
353942	1
529873	1
354622	1
186162	1
452014	2
352906	2
278123	2
1076969	1
290983	2
530383	5
268720	4
495096	2
459276	4
316378	1
197291	1
616067	1
707986	1
261894	9
164967	2
369027	1
546456	4
358858	3
268841	2
270480	1
345158	2
175972	1
579851	3
329032	5
219959	1
508767	4
561193	8
543824	3
1107759	4
297529	2
1110988	1
531436	5
351357	2
174959	2
181047	1
191803	2
295361	1
578022	5
290362	2
349246	1
350320	5
272964	2
237438	3
350698	3
204126	5
352049	2
364926	2
161762	4
189588	3
193591	1
232900	7
347714	1
318503	4
1016598	1
199388	6
211706	5
352215	1
173906	1
268462	1
300716	2
199528	3
1107586	2
804526	2
583500	5
513742	11
261744	4
300763	2
578358	1
128223	1
157327	2
772515	1
322840	6
184209	2
347933	3
190365	4
356148	2
193364	2
305177	2
1105328	2
552376	1
325850	1
173218	8
153978	2
545236	2
279659	1
161899	2
416286	2
263155	1
527762	1
346253	1
1078587	2
191445	2
355312	3
192839	1
574689	2
822770	1
583958	2
400739	1
147195	4
851865	3
545371	5
593043	3
366237	3
158183	3
304309	6
50208	3
301578	3
132114	1
4304475	1
289933	1
180911	2
337494	6
342427	1
561607	8
239283	1
174353	2
231510	3
368236	7
141350	1
584137	4
110625	4
2120784	6
3940440	3
168046	2
312070	7
1110312	14
398138	3
358030	4
835154	4
350865	2
836693	3
335789	1
268820	2
586920	2
4394350	4
377756	3
184991	1
333024	6
694337	1
336627	1
326816	1
4426298	1
269828	3
312530	2
362009	1
189076	1
580008	1
561171	2
131100	1
341343	1
207994	2
352369	2
190971	1
308696	1
2216525	1
839200	2
162335	1
369797	2
305141	1
352812	2
333279	1
1508541	2
1628708	1
178331	3
845273	3
176070	1
362094	1
309302	2
4357811	1
145801	2
4343221	2
553611	1
1106614	1
263899	1
355344	1
254600	3
4296764	1
455805	10
312455	1
369416	2
344118	1
304080	1
341930	1
519970	3
849147	1
388808	1
194416	1
279059	1
1143482	1
298557	1
241290	1
174853	2
2882	2
339886	5
325808	1
326865	2
184211	1
269949	2
415491	3
524515	2
513445	3
174033	3
302090	3
192396	1
289627	1
858999	1
99720	1
470382	1
95570	1
2794235	1
585480	1
308092	5
357020	1
274694	1
546816	1
186732	1
232273	5
334699	1
531374	1
361811	1
262677	2
509101	1
289074	4
463861	3
258099	3
270200	1
870421	2
315517	1
559527	2
346657	1
191089	2
259111	1
572750	1
330352	1
591518	1
176282	1
308684	3
158211	1
1108453	1
230114	2
315429	2
351536	1
319708	1
268538	2
299171	1
311499	1
576400	1
512191	1
194079	2
342303	1
2112006	1
347575	4
571689	3
195350	1
4416396	2
266587	2
130289	3
199047	1
276386	1
742358	1
509416	2
196249	1
266052	1
324173	1
184021	2
739826	4
726712	2
303027	1
334074	1
199532	3
189338	1
753891	1
346598	1
198420	1
355959	1
334870	1
191483	2
336983	2
590982	1
272757	1
343778	1
328777	1
357168	1
344101	1
962249	1
258586	1
337511	4
344256	2
279048	2
947112	1
837396	1
321693	1
224105	1
354032	2
526490	1
184760	1
179201	2
326701	1
183532	3
1011712	1
581079	2
191108	2
580421	1
299441	1
352192	1
144196	1
4387453	5
197453	1
188789	1
370357	1
712677	1
113111	2
204093	1
271602	1
142937	1
336632	1
565357	1
175377	1
976470	4
1084865	1
698676	1
259578	2
189838	2
443853	1
320197	1
255170	2
305272	1
347082	1
187720	1
343923	2
164395	1
4403349	1
345422	2
591285	1
258725	1
197540	1
294202	1
513685	1
295384	1
577170	1
277204	1
196932	2
339455	1
4447176	1
346719	2
392887	1
176862	1
275693	1
529368	3
291794	2
300877	1
336696	3
260913	3
177836	1
2979308	1
567437	1
578016	1
350052	1
195028	1
362342	1
206278	1
558599	1
338355	1
67813	1
184984	4
324820	1
327282	1
191222	1
324894	1
360329	1
589450	1
299419	1
351833	1
3392840	1
4468234	1
580976	1
265522	1
97639	1
520808	1
2271953	1
1029949	1
361845	1
357582	1
636296	1
405780	1
198009	1
290415	1
2256425	2
331863	1
193744	1
764292	1
295737	1
352647	1
406247	2
320835	1
583584	1
174960	1
199568	1
572751	1
210647	1
1010876	1
518967	1
344844	1
274795	2
348142	1
570451	1
824567	1
199701	1
176157	1
287700	1
276561	1
274857	1
348559	1
350759	1
304539	2
172948	1
99882	1
372906	1
297904	1
180563	1
2840201	1
196664	1
236124	1
340261	1
414949	1
4297831	1
566391	1
810399	1
273100	1
572247	2
4315782	1
267366	1
163430	1
178770	1
259087	1
4296217	1
188479	1
342774	1
342887	1
196136	1
267605	1
187780	1
351163	1
198583	1
309892	1
174882	1
588471	1
341322	1
594227	1
526081	1
229348	1
4206906	1
```
