## Extended Data File 1 for "Diet induces reproducible alterations in the mouse and human gut microbiome": ERS1117657_ERR1359984.otus_nol

```
#OTU ID	ERR1359984
363731	217
304580	97
374557	1280
1106006	2067
711099	275
427159	558
583974	170
304568	6559
583117	388
279340	2561
413275	2612
820070	96
346720	10429
1026524	6
4299396	969
701221	789
565288	225
571165	51
404292	211
580629	454
452592	6419
428632	240
1110378	230
266445	866
356529	24
392918	452
406247	2782
538947	99
325419	273
390497	58
443620	569
4455677	69
395587	2556
383971	221
462585	1771
175377	6
356405	32
336277	1132
264014	42
359809	380
279487	180
269532	193
276149	540
196131	933
355291	161
344329	228
276985	142
1106683	385
410242	177
1110191	80
268733	37
401384	455
833816	37
195934	380
560336	2736
439880	163
296726	111
263895	461
698676	65
514282	223
338372	2
4322275	11
264787	175
361375	123
352222	343
332587	18
324219	677
591405	137
262554	43
242029	748
185177	6
1111294	503
320603	52
351972	196
424270	343
273232	739
353737	421
641783	126
1107027	250
297149	20
423830	160
631764	26
825939	147
420168	41
4476780	82
178839	11
539581	62
307608	4
179601	2
421538	4
324894	84
470382	6
846464	90
721569	129
182854	1
519290	94
95503	28
799034	11
4383092	16
72820	10
309720	33
308734	114
331150	16
450755	60
290514	31
4232045	363
1107586	45
556247	15
826541	205
772384	25
322087	33
278098	33
277922	22
25695	291
276478	195
302972	324
300394	39
537622	7
264225	4
362947	27
298408	12
36611	8
362997	178
586562	177
342504	116
589071	78
446691	26
264572	30
511510	84
4376828	320
1111582	81
378273	16
291823	73
372906	6
1105668	15
97263	14
1105016	48
262570	70
360238	169
275423	33
276597	115
4471351	38
178642	14
544896	15
95256	24
377756	4
376397	17
1050608	2
403497	30
274498	6
4394350	10
558599	86
434089	39
3029968	21
589277	236
1105328	32
263390	9
1136443	18
440840	96
466811	45
3694603	17
279492	16
4466275	43
327808	84
830080	12
270222	2
372146	107
259511	7
4316928	4
1109929	10
1111522	9
329502	48
329274	181
268410	5
411254	37
226626	5
294370	26
184753	1
461795	46
351309	12
555945	139
1111745	3
1106830	7
182033	34
449353	112
239562	35
309963	6
708680	129
332651	18
323403	63
976470	27
583633	3
319616	63
4319005	78
279659	26
863612	146
269107	15
4296217	2
263380	41
463289	3
269070	2
275974	12
529368	11
144395	78
13485	12
3998912	67
189920	91
355344	6
583089	14
363794	6
1105326	70
462727	34
1921816	6
328257	48
860192	15
4357307	21
164967	17
539328	68
356012	2
514257	17
427219	10
266726	10
358030	18
231510	2
214919	49
329399	5
227819	8
400599	90
196913	40
1737536	30
1107759	12
4333943	56
272328	29
422727	51
562408	3
157382	63
293473	23
194665	58
293330	31
294909	44
194656	3
273504	102
295075	31
368236	1
212532	62
277204	39
173245	14
1111350	33
323818	26
228785	9
581933	44
313216	62
211234	5
299441	1
294350	10
716286	15
177933	2
194097	47
752354	10
273648	18
356404	19
549635	16
347337	10
325633	3
580121	5
364029	6
195061	55
450576	42
351063	2
160750	48
50530	4
312140	1
276777	5
269949	66
953855	8
261486	5
768553	64
369389	4
338926	16
1106302	7
519970	11
334602	47
446135	9
325126	1
261894	62
3563387	11
694337	5
26704	3
712677	16
272080	5
354987	48
1105687	36
526278	15
353026	1
99414	6
168047	13
337494	6
321825	15
305997	14
332185	17
1113282	2
372348	7
1104817	3
196315	2
271602	36
4365109	11
4480176	24
276386	8
1094991	1
270317	3
835456	20
234912	5
383992	45
571242	3
837859	3
268220	30
295527	18
321768	12
174288	1
826302	11
607825	18
192504	1
334619	9
462832	7
348642	15
997439	4
210218	35
259846	6
326940	49
565357	6
277265	1
180468	3
397444	10
198252	52
4447176	4
198200	5
132359	1
185405	22
513445	7
268043	12
827689	26
187841	4
215918	5
272953	1
382220	25
726712	19
610842	12
277202	2
584375	4
831409	14
42458	15
569581	7
1956	30
2051608	6
258099	1
265280	4
1108453	3
509416	1
165257	3
513685	3
450047	4
621700	4
484304	16
183224	3
97639	5
272060	1
275218	22
328905	17
357529	15
1108745	20
830014	4
399606	14
364824	4
4352242	17
579244	1
361864	5
339791	12
339712	6
724472	6
277090	6
537290	2
276802	9
947112	1
274965	5
337966	8
562410	1
528362	5
352612	2
330414	4
772972	42
263155	5
294440	2
305177	9
2120784	5
197540	2
344288	1
336468	2
337636	4
258202	3
226693	2
827702	4
344726	6
276044	19
132165	7
1106614	1
191445	2
531238	2
518460	1
275139	7
290211	1
416286	3
296420	4
353162	6
298536	3
389371	2
358143	6
375106	8
2134134	10
586453	5
301195	2
512191	7
181047	1
205241	8
334705	9
397363	1
355298	3
414089	17
400739	2
340194	6
277933	11
309441	6
204093	2
366633	5
183750	1
182735	6
2645488	3
296693	4
777944	3
169845	5
851865	8
703731	11
361702	2
150502	8
269501	2
323155	7
554303	4
276158	23
199344	2
592860	2
187882	3
276770	8
354461	2
803010	2
337511	1
289306	8
351960	1
408513	14
335401	5
370086	1
445575	4
187404	7
168145	2
4296216	11
193654	1
198151	15
259816	4
443853	6
347908	12
319455	3
306914	3
1109559	12
213870	6
301578	1
276761	23
161001	1
387615	26
277329	2
1112762	15
176957	4
826624	3
260666	3
270145	4
342427	1
356394	1
265522	7
170926	11
198119	1
196753	4
349036	2
297111	1
275069	2
273776	9
584765	9
353032	1
297970	7
835928	14
271476	8
4402077	6
696563	13
422283	7
186090	1
1105552	10
575553	5
336174	1
331737	12
452014	2
358007	1
530383	5
351231	3
365297	8
1105343	3
337468	12
368462	3
591285	2
265368	17
193946	3
304948	10
525142	11
409947	6
233981	6
545232	3
634449	1
210895	3
531436	8
351881	11
1084865	5
334074	1
594422	1
1786433	4
190658	4
340631	2
317031	3
259218	8
4368944	3
582089	4
266621	5
204126	1
348748	4
185222	13
1085832	4
180738	9
50208	17
205613	9
332901	1
333166	1
196349	1
302865	12
344798	1
161762	7
189387	6
334699	1
195982	4
174853	3
219733	4
262416	4
276867	1
177359	3
335071	2
541354	10
191811	1
215060	2
1076587	4
405780	10
514988	1
353820	1
342105	4
85903	10
272757	3
188789	3
16087	7
298486	3
584263	2
1106861	1
278901	2
1107761	18
323154	2
1857626	5
838200	14
279534	2
576166	11
132929	17
356283	4
3154070	1
389529	4
4476330	4
758482	3
329688	2
194662	1
210867	2
267958	2
193509	5
352369	3
174361	1
4357205	2
365385	2
311426	2
514008	6
317004	6
264586	1
180082	1
308957	6
1110412	1
277081	2
105813	4
319938	4
327284	8
332353	1
350320	5
321960	8
348875	5
275987	1
356454	1
177070	1
196100	2
300805	1
581463	2
521913	1
114400	4
334839	7
339329	6
267612	8
70137	11
267042	12
95910	1
586019	3
326701	1
4471135	3
332284	5
1076818	1
276364	5
769075	1
523099	1
128223	3
199491	1
571178	3
373909	3
324326	1
381694	11
455746	4
2901240	11
196508	1
431235	4
3392840	5
340794	2
436032	14
229455	4
171632	1
330064	4
842786	2
567875	1
524515	2
573068	1
96655	7
308224	4
509709	1
173132	1
4304475	3
269418	1
292967	1
189338	2
546876	1
843459	21
780650	1
355959	2
274115	1
264507	2
325850	5
4484484	1
267071	1
584241	3
346719	2
328523	2
359984	2
294545	2
577468	3
529889	3
171718	4
4453627	2
161993	1
337285	2
181940	2
408877	1
262654	1
349142	1
804526	2
188966	1
339031	9
4383135	1
767863	3
291949	1
373923	2
4468234	2
348897	7
98332	1
268880	4
575557	1
183855	5
272092	2
294219	1
187702	1
592857	2
309361	1
338626	1
279026	1
262024	4
169234	3
462764	2
260140	4
300136	3
158183	3
581079	1
579608	3
534926	7
565292	2
523140	2
4357811	1
561069	1
350256	5
334701	4
367176	5
240746	1
4446238	2
536831	1
25534	2
322114	7
106786	1
513742	1
299355	2
545371	4
258389	1
196286	11
266052	2
348336	1
346598	1
450399	1
259556	2
262541	2
364926	2
232417	6
4422456	1
616067	1
301089	1
4471525	1
362078	1
273657	3
343257	1
343719	1
3409355	1
181174	2
571689	2
313069	1
742358	2
346107	1
198814	2
295768	1
839412	4
296577	3
317104	5
232934	1
348659	1
522433	2
584137	3
331486	1
544996	5
457614	1
2154095	1
326644	6
730939	4
328777	4
184211	3
331013	3
328584	2
274455	3
4420959	2
727945	1
574689	1
4299398	1
336696	1
413695	1
531052	1
522727	5
342404	1
152612	1
352182	1
195177	1
572860	2
337762	2
561193	1
14094	2
214684	1
330116	5
230268	3
322112	1
194924	1
260547	2
258169	1
276561	1
168054	5
362094	1
199081	1
179785	2
198641	1
557627	2
508968	3
211935	1
110016	1
191483	1
1112139	1
301872	1
708190	1
195691	2
176582	4
444987	1
581014	1
556508	1
4402042	1
350447	1
350865	1
524404	1
290415	2
727507	1
835154	1
533847	1
514996	1
797229	1
352445	1
454156	1
350626	3
454921	1
295133	1
996434	1
318503	1
98048	2
171396	1
337765	1
193591	4
531539	1
543348	1
846482	1
359872	1
297792	1
197988	1
344256	2
233991	2
1105211	1
520004	1
535375	1
1007599	1
279048	1
571843	1
355817	1
130289	3
317113	1
555547	2
290338	1
975306	1
353982	1
269657	3
196577	1
183450	1
278440	3
335632	1
514061	1
589450	1
522961	1
588414	1
265397	1
342683	1
4456702	1
327887	1
846477	1
550727	1
301079	1
186510	1
443945	2
300662	1
340853	1
275653	1
310748	1
2256425	1
265524	1
299818	2
191332	2
214116	3
31735	1
113397	2
261142	3
192282	1
339718	1
449417	3
537886	1
189585	1
4398588	3
309302	1
313274	2
344527	2
179325	1
303841	1
1110647	2
4314126	2
266583	2
576833	1
683621	2
349572	2
988932	1
295974	1
147071	1
185164	1
331240	1
275476	1
268978	1
180065	1
197867	1
3377773	1
337538	1
266715	1
345582	1
1107473	1
333846	2
358333	1
653533	1
4424239	1
184322	1
179133	1
300877	1
584152	1
304080	1
367909	1
361793	1
694641	1
4432234	1
217109	1
191487	1
297182	1
167509	1
311312	1
174033	1
1109539	2
573110	1
330417	1
4369131	1
187429	1
316496	1
197099	1
373928	1
495096	1
181239	1
554574	1
839200	1
839137	1
327149	2
901834	2
339992	1
320972	1
276305	1
272184	1
261744	1
311466	1
335550	1
314605	1
320070	1
461487	2
349874	1
417981	1
264785	1
367213	1
193915	1
315429	1
270105	1
341460	1
759816	2
1508541	1
4315958	2
182621	1
348641	1
192930	1
4296496	1
316544	2
299171	1
289984	1
4430499	1
1776714	1
1569569	1
567011	1
288193	2
590712	1
276257	1
175078	1
350965	1
193678	2
177520	1
380713	1
320835	1
209256	1
40649	1
290983	1
997267	1
352812	1
649107	1
539688	1
354163	1
294618	1
351734	1
4474844	1
782984	1
289788	1
268175	1
336736	1
1000113	1
186194	1
333114	1
199054	1
797021	1
339886	2
157327	1
289569	1
681370	1
325808	1
```
