## Extended Data File 1 for "Diet induces reproducible alterations in the mouse and human gut microbiome": ERS1122270_ERR1366513.otus_nol

```
#OTU ID	ERR1366513
364926	179
348376	2672
311068	42
100344	44
228601	3179
277120	898
3293886	697
264325	877
443620	237
344198	3
196947	608
342075	2622
348038	1618
270988	1456
312440	527
1107758	478
583117	107
197644	703
518552	44
729559	139
1110412	227
418334	115
214919	419
271766	156
557275	292
584001	2
268734	319
338258	60
791560	232
418501	466
351623	393
345063	77
260410	330
354097	3069
354612	109
1105687	98
806361	145
326865	145
215897	78
407393	296
403497	35
228798	4
324524	49
361169	34
1105552	181
522371	432
176751	166
1110135	1244
437137	362
356590	596
259293	204
277364	77
4481506	916
510843	34
421792	1498
196489	1
430194	520
196913	49
905642	505
339905	143
321821	158
356164	246
1104739	76
225757	122
196138	311
918242	3
333453	54
270480	267
742605	266
659831	1133
589071	220
242046	44
276414	938
846141	243
408877	515
1106614	317
1109709	156
331117	158
269907	362
349175	132
4449525	217
347933	468
332454	38
190750	1
1111448	1379
1772340	25
761408	706
348821	196
4481359	36
355440	810
1141758	1
180731	643
354736	581
269673	55
517252	99
305803	182
276172	939
1111191	174
312145	18
2688035	144
274380	243
4299126	44
316925	5
896489	63
559684	8
190846	354
521491	325
938078	185
585914	86
352612	507
582103	55
345635	75
457371	158
460953	356
658370	211
444987	15
1109539	138
353923	179
334761	388
267024	91
1111115	436
346098	78
199190	260
264109	63
336145	8
272576	69
772398	349
389282	156
697874	2
216356	15
195711	65
830014	75
1684221	72
540501	3
4357315	116
309302	27
379505	178
708467	93
463233	1067
278901	110
428116	11
4402042	119
263479	3
339720	20
196087	38
384555	78
766351	147
351972	94
336214	436
584102	7
266976	120
333726	107
196436	42
192494	257
351859	1119
416287	455
341749	96
1108100	420
521982	271
334699	6
539820	254
560962	41
4365250	9
320835	2
291195	157
440840	55
847092	80
278550	54
1110378	145
264734	78
216599	13
1067143	285
1013234	143
352799	11
1040889	9
162913	93
327284	170
228730	35
583953	191
327900	2
183798	80
771177	46
165927	261
135783	109
229449	5
685156	3
342786	53
1051764	49
423455	50
352965	225
1107761	53
276052	64
574644	75
772010	216
262409	32
175706	56
1098946	178
261992	27
276402	14
323154	21
676472	42
259859	161
339229	54
1048020	31
408513	53
277574	115
181719	574
772282	60
348850	315
273741	35
522595	151
276802	229
268372	81
276629	132
264155	19
535399	13
443853	170
190208	23
563532	200
398255	165
643126	34
1108422	455
189476	43
40230	18
276620	60
988375	40
303491	64
356226	115
453896	34
275819	16
450755	19
356012	34
661055	29
259012	19
419245	159
801260	110
4378740	19
264014	6
649107	1
277537	55
452823	5
1070477	83
276190	1
271107	4
346870	81
294710	10
277329	33
269937	102
261177	163
535375	79
259514	56
326940	52
342404	65
305394	52
422283	87
354158	149
420345	50
288581	56
373923	49
212255	25
562659	2
329712	51
317979	106
348336	16
353553	16
449353	118
186852	94
272192	48
2309802	64
353073	65
323400	110
1105038	91
331720	72
278566	82
652823	39
566930	450
433722	8
564334	41
179338	28
331772	155
351292	118
266715	1
323303	68
1105328	26
331878	106
356073	2
1992	184
216524	96
1105981	11
358712	20
814501	71
159872	3
83963	1
578016	65
1107175	140
801554	10
311173	30
829302	52
277967	32
581079	24
190026	153
401384	22
174727	9
730733	148
572860	22
4403349	29
273100	35
529796	56
43356	6
292908	8
1109662	9
542857	36
341750	14
266862	39
812992	1
266860	26
298954	32
339013	21
349372	190
842786	73
199629	35
160720	114
185841	12
560679	31
171157	30
307608	25
234054	28
1056816	11
431368	35
352559	87
636296	5
629361	55
432904	52
324112	69
295978	30
769961	4
4381913	9
352652	21
1084900	22
252684	6
356055	12
1110752	58
193372	77
305127	35
529173	25
332651	36
1517779	55
229459	72
988932	2
4349261	1
533847	20
258169	84
197410	10
356404	53
335330	129
808794	43
274106	11
259511	54
205846	9
277202	7
277385	111
4362257	30
584765	6
813654	6
805066	10
1107027	45
269418	69
511751	47
1108617	36
370077	13
355822	3
339718	13
339156	19
345913	61
348088	50
845273	57
548503	13
339351	66
446135	56
194225	9
366752	15
230725	16
349783	9
261574	9
439924	48
279492	7
1110008	51
189327	65
177014	2
188740	14
194429	17
1027927	1
352378	39
16272	9
272608	174
146691	24
342504	5
397444	7
520827	47
346267	95
187178	39
289788	26
366797	9
333330	79
511564	22
817995	32
569826	6
114186	6
203594	30
270866	7
199118	4
343130	52
834840	39
3231096	5
2154095	5
188785	210
144258	31
265063	19
307373	30
327808	7
326315	13
268696	26
817183	2
260547	2
528116	1
344943	7
271563	14
820458	8
1542014	42
328143	165
228374	1
567749	109
1571092	17
182893	17
1106290	12
339695	15
302641	1
465480	33
289315	31
378273	17
353593	39
347529	6
47556	9
191789	37
2963421	25
192865	1
340853	30
584137	25
305750	7
926362	2
355045	37
191445	5
341913	105
345121	16
400599	14
266720	36
191656	4
263595	1
216888	13
187233	66
266421	2
349713	1
335521	7
186714	1
356657	17
349459	22
255783	2
331013	54
1041236	3
452014	17
546557	23
312140	25
390896	97
759053	21
354905	25
235017	4
258395	8
349503	9
579712	18
590663	22
585880	56
542699	26
193859	131
570367	90
806030	17
178568	1
208127	8
191816	15
259271	3
153978	17
263138	42
816919	9
353096	16
352207	8
797021	19
192475	49
185769	1
320844	2
2897325	35
309361	30
581933	35
557379	1
301859	2
1107461	27
266120	23
354957	69
270446	43
1107759	7
217100	50
382220	8
729992	3
228310	20
1098340	2
655725	47
527067	3
322839	52
347523	12
291063	3
307217	1
183480	7
216958	43
182470	22
1108078	56
2386814	3
268425	2
170926	25
210908	8
516576	25
324985	4
323025	6
369389	29
4407190	22
274498	28
288438	3
277026	3
1111586	3
571642	1
519763	5
276580	15
434089	19
518042	14
193844	1
233206	56
352049	8
522699	3
264240	43
4416396	32
841907	11
345126	12
519000	10
147178	76
279387	57
523051	12
332608	48
367909	1
1106862	45
545127	4
367176	13
744291	17
279107	2
196672	1
719288	1
1113282	24
582616	13
265322	35
530947	35
1845355	6
289984	24
1105574	12
356329	15
187075	1
341287	40
589313	3
274438	7
263362	1
405046	33
275987	22
4431959	5
329790	18
448025	11
161993	81
275631	20
1077336	6
741001	99
209947	4
271822	14
1028915	17
353982	6
327358	43
538459	3
846190	9
1109947	21
350149	31
443945	12
1733364	1
995040	1
322112	1
387615	70
338348	4
372622	7
1991255	22
307680	1
588197	10
214904	21
196386	10
336276	31
267373	38
739800	7
270059	4
337727	24
539552	1
1110988	3
259870	37
414089	10
349809	19
314359	7
264657	14
159584	8
278860	12
569807	15
350965	17
1111653	9
585227	1
349142	5
330772	1
848315	10
779987	9
227967	27
275123	11
577170	28
581474	7
442846	31
345330	14
276149	67
2233608	47
368318	18
3449121	16
322372	8
327272	8
462832	16
449833	9
381219	21
4390755	20
526701	1
214116	6
321992	15
524404	4
330417	6
548032	1
583500	8
585810	1
320249	27
339455	6
549793	1
317633	7
550996	3
355187	12
259382	9
351449	13
462939	6
191251	9
858190	22
168145	20
333351	16
274972	1
196985	1
271734	2
342873	12
830189	6
144647	2
522863	2
276894	18
213885	10
583656	24
527891	12
652332	1
344142	5
887931	19
261664	3
1112121	3
363997	1
321453	3
261419	4
338796	25
348358	2
340535	49
276404	24
678956	3
197517	14
349798	35
355097	17
529889	1
242029	29
350320	28
324882	28
762699	11
808818	3
815169	5
172339	13
353406	18
4362252	1
311156	43
326644	7
276050	49
1109328	3
356455	2
1107057	19
746661	24
569581	10
185258	1
306605	3
576997	11
541135	2
175712	1
321735	20
191325	1
589652	10
556936	4
270984	18
557702	29
295494	1
273164	44
187078	1
271672	4
260753	9
266726	1
206324	1
264572	14
739169	6
672978	5
302663	4
1105343	13
195213	3
582558	1
233817	16
1111754	13
564806	4
269285	3
340139	6
726686	27
354163	14
347655	17
298557	2
265519	1
351395	2
537548	1
846477	7
231563	4
290210	1
295205	1
318045	2
190047	6
534926	5
558444	4
1074210	18
228785	8
3907189	1
321527	39
996068	18
261908	21
786449	34
268725	4
815207	36
341448	17
292591	8
368490	19
335553	1
759751	16
592977	1
356148	16
331043	83
266413	1
324244	1
333178	36
949481	22
272175	9
270158	9
322776	1
647949	2
819404	13
354800	9
545139	1
196749	2
1078527	1
1107608	12
331486	1
436341	7
325850	36
300466	2
404691	3
184381	44
192331	2
4369956	5
208409	15
466811	26
807880	8
193358	2
268379	23
573110	3
544844	10
519573	2
457614	1
1061134	3
259623	1
274749	2
266546	28
351734	13
271431	3
265976	6
4372003	5
335965	2
1016118	4
312269	7
258202	2
509452	6
579244	7
514640	1
216140	1
263420	1
2162309	3
577294	24
842714	28
849110	5
4329057	2
546541	11
592365	5
311286	6
839233	14
325126	9
352445	13
513445	15
3116381	2
295180	5
183773	4
267502	5
165241	4
1098634	6
356144	20
540578	1
567974	7
176925	10
641987	8
441468	8
1019747	19
312051	1
268043	6
149277	7
351881	9
700181	10
876705	10
847427	4
3534	6
269585	1
310886	3
814406	1
296045	25
265280	2
580286	18
569786	1
74354	2
423830	17
185150	1
528576	4
275218	8
339886	6
301585	1
427219	12
111712	16
1021682	4
308598	18
4394350	1
573916	1
405780	2
270423	1
175646	16
264787	15
609513	19
279340	1
1096738	1
195123	3
380190	3
528067	2
271880	6
162991	1
428457	1
590951	5
467605	12
320165	2
260322	3
1111582	18
567875	2
274935	1
1110312	7
320169	2
580044	2
319214	2
585131	9
672655	16
312062	11
818959	3
530383	3
274652	2
196061	1
564140	19
330053	2
331657	2
445144	19
270396	2
554176	5
1111645	5
276777	2
345801	5
678627	1
150394	7
4348571	1
814840	1
162005	2
354566	11
167951	7
974116	2
513685	3
641783	13
784927	6
263850	9
1078587	1
341752	1
289636	2
199532	7
351794	9
363507	4
337673	8
760350	3
179572	1
180585	2
358594	5
1106101	62
229452	3
212732	1
189279	16
1051744	6
335508	7
577562	4
274603	11
302768	1
294909	2
338887	1
287781	1
637934	5
268196	1
3596899	8
459276	1
182117	4
337609	2
844902	6
337068	2
332364	1
827689	4
590168	8
331747	6
279026	5
590818	4
508842	1
4364243	5
298184	17
346461	20
132165	5
260088	2
1107829	1
272953	11
324013	1
292052	2
548775	1
549950	2
343264	11
348393	2
579475	4
272880	2
372368	2
319896	2
547903	8
275533	13
276000	1
432284	9
806751	1
277512	4
1106384	2
333638	1
200157	5
304639	1
349246	3
520836	1
215214	1
356395	2
572067	6
268475	10
306545	1
347535	2
215317	1
562924	1
267045	11
188411	7
575041	11
193784	1
193103	4
1105751	6
542107	1
349624	6
135362	1
178491	1
262173	4
4385577	1
308523	5
194858	3
2591706	1
196240	1
591518	4
538779	2
291090	8
524287	1
929836	1
275628	5
274521	15
647215	10
1110458	7
186352	2
555951	1
574551	2
579743	1
814986	22
1108556	1
586509	1
189733	7
447141	8
264660	1
269815	14
578155	3
187751	1
298451	2
641092	3
594119	1
175535	2
209408	1
557297	3
851822	1
305059	5
183395	1
388808	6
309663	2
353820	1
335966	4
829032	8
348627	2
1110787	6
586419	6
273091	6
147645	2
2347399	3
1107439	2
510622	1
330042	2
334751	2
330333	1
172389	2
1107018	1
215495	2
215540	5
851323	5
748564	1
158963	4
3874253	1
350404	3
758280	3
352533	1
540405	1
176486	1
333049	18
588277	2
259120	4
317109	2
891031	1
290632	2
593156	4
517722	19
333576	3
581265	1
425675	1
195885	2
184517	4
347624	2
273724	2
548692	4
592160	8
293013	4
571966	2
526676	1
929005	2
199313	1
430219	1
192107	3
262527	1
172163	2
277388	4
277051	1
537396	3
344154	2
839598	8
528994	1
1062061	4
322062	4
326749	6
1102477	2
351478	8
558991	6
273500	3
799211	1
259154	2
277200	2
324015	3
521866	15
463794	15
271544	1
1146234	1
295737	1
623471	7
173893	1
1107209	1
834174	2
898095	4
1111437	1
340189	20
324522	20
328391	6
2808643	3
1053898	1
4294834	2
10961	14
568952	2
341765	1
195040	5
341111	8
311737	1
335057	2
197589	2
322870	3
195466	1
233857	2
340706	4
176236	2
999898	2
1107670	1
711099	1
352747	3
4365707	16
4420206	2
277067	4
183832	5
720944	4
211743	2
1076587	7
86050	1
263977	3
1109080	1
591734	6
333363	6
4338686	1
356498	1
394270	20
588446	4
233415	2
373909	5
538367	2
571020	1
355015	1
736226	3
337551	3
277293	4
861780	3
772632	1
1105486	3
1110317	2
576813	1
147100	1
340601	3
569244	1
287580	1
838544	9
268923	2
511008	1
374503	2
268620	3
383971	1
184084	2
3510057	2
833816	1
369017	2
354964	4
1962281	1
439437	6
201491	1
576166	1
357529	5
584954	3
180082	2
264536	1
192222	7
427241	7
318162	7
534498	2
624029	5
863682	6
346648	4
639847	1
1105376	5
537800	1
350392	1
360553	1
956050	1
271490	2
134762	3
271255	3
312027	1
1020605	6
167078	2
342245	1
377946	1
181047	3
355940	1
1110104	14
254466	2
622256	2
950922	2
997595	1
318395	6
190035	1
326701	6
232030	1
342887	1
460611	1
315309	1
187784	3
1105615	3
271706	1
624271	1
708680	2
371930	1
328137	7
338226	4
242400	1
344506	3
549756	4
320224	1
199080	5
1094991	1
799034	2
337834	2
195433	9
582089	3
187401	2
278753	1
1107303	1
591439	1
271804	10
271139	1
345397	9
361108	2
179435	1
176868	9
316381	3
575844	2
1107903	8
333028	1
353195	2
261350	6
444791	3
197099	1
150083	4
570049	1
296470	1
543553	2
345422	1
420168	2
462764	14
1101177	1
800428	2
279341	3
395587	2
320373	3
188533	5
591891	1
170561	1
567011	8
253404	1
194490	3
191067	1
551423	1
320141	1
561808	1
192906	2
578649	1
976319	7
921813	1
309206	1
4471135	2
272974	1
346570	7
174842	3
508945	5
720709	2
340852	1
270248	1
531773	1
241301	1
3522002	1
348863	1
834845	1
227017	1
347822	1
4431399	5
340819	1
332284	2
879327	4
158722	1
311191	2
231510	1
353521	5
236801	1
411486	1
355468	1
320972	2
271290	3
190257	4
337783	1
4127460	2
181237	2
558567	3
619312	12
827592	1
113111	3
199137	1
4435655	2
531299	1
399637	1
1106550	1
245329	1
553255	4
344906	1
341343	1
189397	2
197853	1
195402	2
520231	3
522549	2
806407	1
587505	2
570243	3
4334618	2
276531	1
275397	3
590336	1
265730	1
350381	2
388945	1
350242	4
144247	1
527187	1
2677385	4
345882	2
260156	3
312455	2
276499	2
730437	1
560092	8
346719	3
819181	1
263546	2
349263	1
266061	1
175432	1
527751	2
276037	1
831409	3
549939	8
744866	2
631764	1
415491	1
583633	1
344170	1
1870854	1
185162	1
646743	3
273182	4
927352	2
1107784	5
3998909	3
71067	1
1108042	2
269172	2
856920	1
369429	1
293737	2
194951	1
322464	1
259910	1
1092300	1
138338	2
63958	2
585584	1
572072	4
279248	2
882782	6
339092	1
980248	1
833216	1
650052	1
358439	1
264352	3
182361	1
214889	6
346804	3
352215	1
194504	5
355630	2
550894	1
352014	2
344155	2
330921	2
182619	3
1111776	2
273385	2
4060332	2
575268	3
347166	3
152058	1
585540	3
717312	1
351062	2
275349	1
584152	1
229683	1
517244	1
205607	1
1110591	2
309249	2
303184	1
36255	1
576221	1
332132	3
199627	1
190112	1
193364	2
536882	1
2120775	1
320354	1
259557	1
561466	1
341899	3
260456	1
567961	1
580920	2
337724	1
344512	3
782749	4
264459	4
4301192	1
338644	1
592514	2
277589	1
4372454	1
176836	5
269775	1
297756	1
353339	1
1109101	2
348142	1
1108317	1
214360	7
554296	1
587739	2
356405	1
335267	4
511624	1
217784	1
559499	1
4352286	1
3584772	2
1067006	1
294659	1
262394	2
360518	2
351465	1
350256	2
184821	3
195506	1
4361339	1
362540	1
347740	4
336736	6
340451	2
563654	1
345582	3
186233	1
350668	2
67478	1
270765	1
1817223	1
621649	2
159007	1
194673	1
195470	1
194628	1
1111782	4
826624	2
628218	3
396239	5
346291	4
953855	5
569030	1
303797	1
578586	1
4476780	1
1028036	1
355930	1
4419506	1
590425	5
3176547	3
149095	1
511594	1
4365344	1
561027	1
381666	1
324654	1
322114	1
529180	2
337784	1
743412	1
544996	1
703731	1
308308	1
521294	2
190908	1
1108275	1
355291	1
901995	1
577260	1
819708	2
337580	1
1894415	2
1111874	8
879565	4
321484	1
297648	1
353782	1
261551	2
585101	1
2134134	2
3518	1
579608	1
177993	1
312932	1
215003	3
330460	1
335846	1
322138	1
537070	2
175893	1
544827	3
816483	1
274136	3
563161	1
348027	3
836059	1
334935	3
233587	4
260532	1
277442	2
327656	1
333341	1
184456	2
708190	1
450849	1
1107327	1
818144	1
243468	1
309301	1
279582	1
347490	2
1125811	1
347115	1
343481	1
198670	4
195919	1
269803	1
291855	1
234912	2
1110191	2
339512	1
211720	2
441934	1
589000	3
549603	1
309382	3
265900	2
567595	1
194665	2
4303423	1
4480176	2
195047	3
372146	1
592913	1
342575	1
187767	2
198185	1
227886	1
267612	1
772384	2
197290	1
149689	1
291307	1
316178	2
167509	1
263252	1
585146	2
571992	4
355196	1
1111458	1
176204	1
318842	1
214603	1
1107088	1
198225	3
265570	1
581806	1
3359884	2
2821474	1
350666	1
1108356	1
324867	3
353012	4
718565	2
355798	1
2724618	1
347358	1
356627	1
342287	1
533387	1
356632	2
313593	1
314374	1
347991	2
537498	2
351405	1
666757	1
528865	1
292285	1
526665	2
592307	1
678238	2
304106	2
4352242	1
586968	3
191887	1
903184	1
336012	1
277204	1
362450	1
571639	2
1111544	1
569210	3
341717	1
230403	1
196491	1
196122	1
266556	1
325113	1
184484	1
263508	1
198245	1
182844	1
351091	1
262960	1
3319465	1
579324	1
2492265	1
274318	4
351020	2
278609	1
300375	1
152485	1
1111421	1
10945	1
1049945	1
270105	1
810788	1
4352875	1
190913	1
1111505	1
234443	1
534331	1
197900	2
275483	1
517583	1
1646255	1
321768	1
299008	4
461795	4
4312556	1
750197	2
4415965	1
372906	1
565625	2
193223	1
336096	1
266935	2
306914	2
178735	2
271500	3
133719	2
271830	8
208571	1
178959	1
383885	2
155059	2
804075	1
2198356	1
793769	2
186773	1
321195	1
1111551	1
1844553	1
302878	1
335311	3
205160	1
187962	1
558420	2
298636	1
259720	1
628014	1
272290	1
343853	1
345212	1
547287	1
352751	1
728991	1
345802	1
272598	1
336277	1
1013670	1
509383	1
356014	1
4484382	1
192203	2
216155	1
193742	1
270491	1
194830	2
352829	1
268063	1
586019	2
355685	1
577082	1
352843	3
70137	1
582184	1
659361	1
3541	2
193915	1
514124	1
310877	1
275293	1
1029949	2
264823	1
739826	1
4418805	1
512702	1
1105593	1
142190	1
324943	3
181349	1
1014728	1
1120021	1
583398	1
336872	1
304099	1
2112470	2
4359749	1
214031	1
849723	1
311466	2
562518	1
1109422	1
261064	7
189299	1
4299686	1
523712	1
587212	3
303217	1
276985	3
353085	1
269308	1
323411	1
319834	2
269726	1
551607	1
985239	1
174651	1
175573	1
275947	1
851935	2
4296218	1
297414	1
3449666	1
259251	2
180879	1
325061	1
390633	1
309134	2
258485	1
199600	1
197725	1
299307	1
319219	2
352789	1
300497	1
198814	2
510070	1
1008941	1
338640	1
735032	2
594419	1
315496	1
329830	1
352898	1
521074	1
814853	1
592004	1
592781	1
553352	1
562870	1
290322	1
340960	1
318445	1
183985	1
761545	3
646353	1
939112	1
616624	2
274828	1
355746	1
192099	1
316761	1
978894	1
355019	2
263535	1
978841	2
531722	1
294570	1
530866	1
190479	1
1569569	1
509073	1
360985	1
265129	1
323403	3
536147	1
328466	1
350314	1
576714	1
518894	1
324999	1
1092819	1
325636	1
849147	2
234586	1
259912	1
289310	1
544334	1
573068	1
788120	1
463289	1
583107	2
3392847	1
232257	1
554304	1
941096	1
153291	1
1105454	1
466409	1
518055	1
311073	1
275563	2
262104	1
966828	1
265030	1
333587	1
552508	1
240061	1
313324	1
577512	1
835928	1
332507	1
2636449	1
296064	1
206256	1
211422	1
182268	1
4378908	1
344400	1
533460	1
323189	1
363127	1
515059	2
265182	1
191390	1
884685	1
348313	1
205981	2
347934	1
352784	1
349537	1
583465	1
197139	1
265036	1
272111	1
4318314	1
909065	1
173852	1
551793	1
515333	1
320912	1
279048	1
319687	1
343038	1
161135	1
399245	1
559995	1
218646	1
753951	1
982030	1
339571	1
214450	2
293787	1
333564	1
339031	1
369027	1
314284	2
186555	1
214699	1
350188	1
829337	1
1109125	1
349716	1
243991	1
262996	1
185587	1
175377	1
261623	1
641648	1
188330	1
345191	1
4456056	1
206367	1
353453	2
317073	1
582884	1
331782	1
556126	1
4386437	1
1107716	1
259173	1
107349	1
942880	1
336844	1
175376	1
844501	1
590175	1
373939	1
352008	1
1108826	1
1108470	1
1111570	1
255235	1
344133	1
187989	1
582743	1
203209	1
259372	1
559488	1
1106362	1
344108	1
276509	1
580087	1
587269	1
590524	1
260773	1
353032	1
707986	1
607760	1
761968	1
1106254	1
337004	1
300068	1
5110	1
974121	1
348508	1
215097	1
753064	1
268927	1
264101	1
315846	1
553150	1
217769	1
```
