## Extended Data File 1 for "Diet induces reproducible alterations in the mouse and human gut microbiome": ERS1122271_ERR1366514.otus_nol

```
#OTU ID	ERR1366514
334619	8
311156	26
100344	41
729559	237
269937	807
3998909	501
227788	20
1110135	922
273091	79
351859	876
186852	598
276172	291
1844565	2420
269907	38
337673	148
229459	182
192222	80
346870	35
331117	124
826302	174
356055	44
4440360	334
1048020	24
295978	111
233313	198
580286	77
801260	55
188785	396
259859	164
260410	30
708467	130
138338	591
4378740	1978
1110412	47
196138	67
261350	5
356164	77
466409	415
1109539	92
518552	33
539820	142
3750380	198
811108	6
766351	133
188697	403
521491	295
259594	153
261177	37
446691	3
577294	19
204126	1
379505	62
165927	32
189998	28
4402042	323
324524	42
353593	56
407393	42
278566	617
278650	26
1111191	827
437137	241
185841	71
341111	24
3293886	53
199190	216
814501	95
1067143	189
439880	4
590951	100
270988	214
327358	72
322839	115
228601	522
216599	55
830189	47
270866	15
428116	765
181719	103
802104	1
2216519	16
574644	29
298451	275
791560	46
277120	108
323400	76
320169	76
761408	278
1076587	41
589071	62
521982	199
197623	2
581474	2
349175	4
511234	221
905642	595
414089	52
336214	290
265522	26
938078	248
430194	243
276149	120
132929	1
563532	25
739800	13
324884	4
953855	60
416287	402
383971	27
378273	15
560679	207
267024	37
272175	21
339229	219
334040	16
276996	7
4381913	1
524404	5
197644	67
771177	53
4357315	74
276629	26
447141	30
207400	6
589000	255
1098946	130
186324	4
1051764	72
1013234	25
194225	54
2808643	362
332698	49
311737	19
1056816	5
432904	317
47556	11
343581	49
529180	38
1517779	342
590818	3
176582	82
270158	4
386977	190
348142	36
460953	166
348821	88
353453	47
264325	240
261010	37
879565	24
267335	15
339718	51
174959	50
416078	520
180731	127
1110378	146
1108422	197
1110008	26
1070477	52
887931	44
1105328	237
449833	436
398255	146
340535	159
259293	78
230759	7
535601	32
310748	2
523051	5
199629	45
4432841	144
351292	125
356148	18
193139	15
322991	71
268220	10
421792	170
364926	35
457371	227
408877	126
271737	232
150083	6
588038	28
260456	5
652823	119
170926	24
158963	308
266375	24
336276	1
278860	519
4449984	7
291063	6
345330	14
439437	1
1108100	88
337727	73
192494	157
563591	10
431368	11
225757	90
278563	63
658370	261
772282	45
349459	39
449353	126
582103	17
190026	118
307608	6
333330	124
326940	137
577512	7
1111448	512
262541	6
277364	37
418501	309
463233	152
585810	32
1107175	77
4416396	50
305803	45
1108078	19
351623	4
1035392	3
566930	74
786449	33
196947	73
842714	47
276592	135
624029	168
348038	271
216902	1
518042	10
799034	4
1111115	115
259514	37
171157	26
190116	112
321735	15
1106614	121
356404	46
149277	4
2897325	37
586364	42
329790	34
341749	33
258202	12
535375	12
273967	2
328143	61
326701	20
277202	7
4430497	220
585914	78
277090	88
240061	1
1105687	132
1107903	19
302865	15
898095	16
434089	53
358483	9
812992	2
1569569	21
2309802	57
368318	18
276414	164
1028915	11
578016	75
275139	279
587175	27
341448	18
542699	23
343853	32
519763	3
554176	8
267045	155
1571092	45
344101	1
278667	11
144258	146
820458	10
593542	153
746661	43
344527	22
305127	54
619312	58
347166	4
320844	3
262756	8
279026	55
350149	17
324112	109
353820	1
1110191	77
312440	48
337724	72
357471	42
193372	71
326865	67
175646	13
194858	63
555951	9
270908	8
416286	67
278901	21
1109709	306
829302	48
389282	30
346461	36
312062	37
580305	34
216524	53
190257	8
4483056	1
1021682	14
845273	31
346267	32
276802	81
384555	29
899714	112
300466	4
196697	9
266120	10
277265	1
2154095	36
1107758	59
520827	30
318162	11
207532	8
157470	29
270480	17
336844	66
173417	21
339156	9
4449525	29
623471	11
354566	9
589076	1
522371	213
346098	14
512610	2
355097	36
697874	12
582616	30
265708	5
3534	21
210908	30
190846	33
842786	73
521866	24
51677	13
525243	81
349372	36
269418	29
354501	27
185695	1
321821	125
397444	6
810788	4
461795	130
289984	43
814052	1
274455	2
589313	21
3016478	7
377946	65
352652	24
4402645	1
276115	53
317979	90
174573	37
806361	96
166226	37
545127	72
276364	7
331720	29
1737536	8
817995	53
3851578	9
518040	3
276777	1
355746	108
690552	43
262258	15
4362257	36
266421	14
180869	14
350314	110
579712	9
327284	57
269716	2
584815	1
153978	48
1684221	62
519000	6
356455	71
297574	1
1109662	16
510843	2
621649	1
307373	34
352378	30
311564	82
589652	20
337762	24
16272	19
558991	23
273784	2
3694599	104
1107209	2
462727	23
797021	19
2688035	29
309361	27
341750	1
831409	20
996068	24
328905	1
314284	5
341427	1
330296	16
4303423	17
331737	16
338258	30
190035	9
341913	84
276580	4
527751	2
264109	11
1107761	47
949481	12
216279	90
187835	12
205846	37
170555	23
1111653	14
269949	45
340139	32
420345	16
729992	2
208769	1
189476	19
259781	5
462764	25
335311	2
174651	13
214889	5
339455	10
557275	40
4127460	23
264240	21
169845	5
537498	8
334761	49
544616	3
195711	28
1105981	63
320373	1
572860	5
266862	22
4481506	51
278753	10
332651	11
1113282	3
553245	83
4403349	20
348009	2
221454	3
321527	9
336632	1
155059	1
1109249	50
742605	27
351972	110
585880	25
344155	1
530383	1
259120	1
514640	3
1062061	32
322464	1
279107	9
271431	7
309249	4
444987	34
676472	20
181091	8
564334	18
321992	11
1107461	151
197139	1
362539	3
339791	8
1098634	22
315309	11
352747	134
179547	1
858190	25
319896	10
1104739	32
277293	5
194830	75
288581	18
579750	2
405780	10
423455	28
348088	46
390896	61
839598	11
827702	1
277967	22
329712	23
1107057	6
349798	22
277200	16
264101	15
348863	5
735032	4
564806	26
21195	39
535399	24
351478	41
331772	6
275819	4
342075	41
4379143	7
452014	26
744291	40
349789	2
462832	15
441468	9
4390755	22
197126	1
215897	27
198814	2
830014	33
560962	4
351020	10
194490	1
445144	8
569581	25
416043	57
440840	34
1105552	27
264734	27
4399086	37
353012	14
403497	40
640998	8
277385	29
522595	12
30587	1
580920	9
340189	60
524249	4
723471	38
297580	3
4465905	15
4476780	24
169364	6
345464	1
1105038	20
264298	1
360985	2
272608	7
344198	9
311173	20
418334	25
289315	12
242029	4
168145	8
278550	19
333453	14
268734	68
342873	3
419245	41
266715	2
572072	32
275218	7
196436	34
258957	11
349161	59
515059	18
730437	3
577170	7
352829	33
846190	16
586019	7
228310	24
354097	42
988932	9
277442	6
529796	31
354318	1
383992	15
1107784	6
312140	41
172339	1
542857	51
1107608	7
376516	18
323154	16
233435	10
730733	56
227967	11
333638	2
468313	10
319834	1
528576	29
590663	25
265182	10
439924	15
4471135	5
1992	16
358030	6
262409	20
234443	44
313095	1
345121	30
339886	19
664188	1
373923	20
352612	11
583656	4
276402	9
829032	10
1107027	13
348568	4
583953	76
271500	2
231563	3
369389	24
841907	22
305394	22
584296	36
510070	3
1072801	1
466811	8
453405	4
320249	17
312126	11
1094991	4
1646255	6
355045	15
270758	15
300160	1
265363	1
274438	13
443620	104
276894	8
191849	2
304106	10
186645	5
185059	11
1105560	1
332454	14
786646	27
446135	76
275069	1
467605	31
570049	5
520720	1
272880	16
229452	3
179338	7
847427	4
590168	3
336676	33
790026	14
337289	1
401717	11
367889	5
1110312	29
348313	37
271822	7
533022	3
1111437	1
334699	3
4369956	8
345846	3
416341	3
297182	2
308957	7
562924	2
327272	2
43356	5
427219	18
354612	37
259846	31
359624	2
336736	9
988375	14
176751	63
353406	14
643126	6
844006	3
369017	5
345709	5
513935	1
838544	18
4306152	7
275533	1
192079	1
167509	19
444791	22
349246	3
184381	18
576458	3
569660	6
39443	4
228730	44
517722	9
259511	18
511564	12
296042	11
271880	2
1139722	1
226014	1
179907	5
258908	2
283117	3
277143	2
348875	1
432284	10
193859	17
672978	5
266816	14
571031	1
349874	17
408513	15
354905	9
198670	3
1106290	6
1108617	29
343130	1
334296	5
261097	5
261664	4
266061	10
341173	2
422283	22
266720	1
352008	15
345913	19
546557	3
272213	2
443853	3
310886	3
527857	2
387615	11
114186	3
584765	10
528067	7
361108	3
339092	19
268196	3
40230	7
266413	3
2963421	1
275628	17
308308	12
356644	1
826382	9
187768	2
339549	7
815169	19
581933	29
319203	1
339013	7
589215	3
339905	18
569522	1
511751	25
337511	4
309302	20
381219	20
263452	1
646743	1
113111	13
338553	1
135783	12
271692	4
356353	4
327031	9
287366	1
3998912	12
275631	9
270876	4
276620	22
277204	11
354736	6
814986	10
262104	12
534926	11
847092	15
394270	9
353073	35
1051744	9
368698	1
268492	1
10961	7
1111874	25
529173	5
195885	3
341899	16
807880	6
350320	10
195123	30
342786	26
308972	1
273388	4
295370	2
323303	9
275286	4
303797	5
322138	3
1109422	8
351975	7
215750	2
194429	4
216958	11
347490	6
509073	3
987581	2
351794	12
353096	3
322112	1
294570	47
532232	1
1112763	9
974121	1
741001	4
3116381	9
587505	2
772384	10
206256	6
277067	6
583117	20
260670	5
214031	6
268475	7
784927	2
312269	7
726686	6
298184	22
1111582	30
629361	13
196386	4
815207	16
307170	1
336872	10
547903	1
686281	4
1019747	17
338796	23
1040889	7
350392	7
211820	1
465480	6
976319	1
199313	1
672655	9
263850	11
353553	4
827689	4
349624	33
260140	10
183773	6
442846	17
161993	35
1110458	10
548032	1
252684	6
659831	22
147178	17
813654	10
346291	4
421893	1
373909	2
195934	3
553654	2
610111	1
1105486	3
589358	8
356627	1
271255	9
320972	3
233415	2
336498	2
372906	16
591734	6
183798	33
530947	6
320165	2
203594	9
510505	5
262454	6
803207	1
271563	7
1110104	18
1109947	3
985239	9
272953	13
320786	1
191445	7
549939	12
327808	20
405046	1
343577	6
275511	2
132165	7
242046	16
326561	2
3541	7
192107	4
1112121	1
174727	1
1105574	13
315430	10
279716	1
196061	5
317633	3
560981	1
577671	2
234586	1
336810	10
212219	1
557702	14
294698	2
661055	11
820897	2
342504	5
349809	11
551607	2
233691	13
805066	12
339712	1
325836	4
578857	11
208409	8
316440	1
348393	2
759751	15
262095	8
274035	1
274106	4
4481359	2
298163	2
4407190	1
273586	28
1110752	12
276125	12
268566	4
146691	18
590425	2
580819	1
183839	3
265524	4
265483	8
276050	28
404691	1
333178	8
583398	1
518967	5
239447	1
791522	1
188023	1
190208	31
345063	12
4365344	5
275563	11
243468	6
549950	3
899195	12
189327	12
331013	3
195470	17
147645	2
1020605	5
1084900	18
321768	4
817183	11
4472158	1
1029165	15
567749	50
844501	1
564140	20
564445	1
462939	3
355771	7
22466	1
550894	1
1061134	37
298954	22
269726	1
275123	3
521496	1
759053	5
198238	3
312145	5
271191	1
585131	3
527891	2
339695	10
704264	7
1013670	4
316178	2
342110	5
214360	6
522549	4
258169	12
517252	27
400599	26
4312556	1
262416	5
259372	2
308760	6
176868	20
298636	1
349783	2
212255	9
524891	1
332608	11
235017	1
510780	1
1141758	1
191325	1
463289	1
308598	7
591245	1
352799	4
517545	1
646353	1
587739	1
275483	1
356226	9
356012	2
335330	8
272742	2
275423	2
590336	3
538098	1
345347	6
779987	3
302494	11
347655	5
362450	4
720944	1
628218	4
543553	4
318370	3
4352242	4
303491	17
530962	1
300497	1
343923	3
275869	7
575041	6
215317	2
330772	12
188533	6
1108984	1
1111776	11
164395	12
532118	1
277537	6
636296	7
788120	1
4035247	1
511594	1
363881	1
158979	1
310642	2
368950	4
352751	4
354800	4
337783	3
351062	1
179563	1
175706	10
849110	7
214116	9
354163	45
743911	8
262677	6
422727	2
311068	6
239708	1
185587	1
1107716	6
891031	1
876705	9
315485	2
345582	4
978841	1
4425280	2
296045	23
846464	7
266556	1
214715	14
133341	1
178314	5
176836	5
335183	5
726712	2
567641	2
390497	2
1110317	3
352049	14
819708	10
227622	8
179188	1
641987	6
292052	5
350381	7
573287	1
521033	2
356187	12
273741	10
585101	1
197517	6
540532	1
575980	1
457614	11
333049	6
310760	3
324985	1
542107	3
193844	5
354563	4
174587	1
718565	7
334602	3
338786	2
355440	11
315056	5
229533	9
190913	2
247452	3
553429	1
195801	1
174071	7
351881	6
196913	11
262996	1
233817	1
293291	1
4008606	2
278123	4
339992	3
185614	1
397065	8
347801	2
590175	1
3510057	1
448025	1
571020	2
263662	8
44560	12
214450	8
361169	20
1107327	1
344726	5
263362	7
189884	1
1121574	1
2137	1
560906	9
4334618	9
314419	1
309134	4
591632	2
1077373	1
1845355	4
277051	3
585932	5
352559	8
302809	1
330183	1
4334624	1
259271	1
372146	3
198167	10
929005	1
273164	15
214904	2
340852	3
274297	2
326444	1
1110787	3
568077	1
269611	3
240271	1
274400	5
618899	1
268696	9
1016118	5
143744	1
182893	1
264014	9
2038096	4
156219	1
553255	5
558189	2
270446	3
309301	5
341287	8
4365250	1
882782	3
311174	3
209408	3
533847	7
297885	3
3584772	1
271170	4
279340	2
370077	7
270984	2
558512	1
259912	5
641092	1
861780	8
585073	3
520231	1
186858	1
569807	10
276798	6
806751	1
279048	4
388945	2
329305	1
344256	8
367176	3
415491	4
1108378	1
575268	8
575844	10
171718	1
347523	2
460611	1
300859	1
347001	1
3648884	1
353896	6
186714	1
352445	3
330417	7
356405	1
312027	1
637934	7
1112139	1
428457	3
195213	8
1108356	7
4299126	23
328391	4
1109328	1
177269	4
197783	17
264657	25
277388	1
195433	4
589494	2
336692	3
345635	24
1844553	6
327282	1
274828	5
831922	8
327596	1
461487	4
352902	1
581079	15
184517	1
340853	5
527709	1
1111782	3
546541	6
260547	4
523244	1
273737	2
548692	2
834840	7
271602	4
322585	2
579475	2
263977	4
189733	4
322189	1
331486	1
269673	5
1004910	1
1107759	3
593301	2
213401	1
273208	3
310877	7
265322	6
259916	2
786081	1
573916	2
4383135	10
816626	5
591805	2
264155	7
195429	13
319909	3
259870	8
258395	3
586419	3
276762	7
607540	1
560092	3
761968	14
272576	3
328428	1
193223	1
274597	1
850841	2
330333	2
299882	2
700298	10
289918	2
1105615	10
288199	1
590980	4
274136	1
520808	1
592372	2
513742	1
273705	3
586141	1
186886	2
576997	3
304661	2
839233	1
4349261	1
301639	1
584137	5
348508	9
174842	5
234912	1
208571	7
351734	1
320354	7
270423	3
165430	2
1029949	7
307680	1
1102477	9
918242	6
1108899	1
261365	9
578649	2
896489	14
538439	1
344512	3
588197	4
277081	1
1106550	4
2216525	1
268043	1
463794	5
356336	4
111712	11
782749	6
334434	1
515387	6
401384	9
207284	2
279492	7
343906	1
577406	1
842596	2
338741	5
275970	7
530866	2
311172	2
1077336	3
578085	1
537396	3
1027927	3
187178	7
363454	1
345236	1
353521	12
903975	1
336398	3
820901	5
21652	1
199374	1
265706	1
375106	3
345882	10
228798	7
275180	1
529761	3
1111754	5
312325	1
363507	2
302768	1
247916	5
427241	5
851961	2
255235	1
260890	9
520358	3
566383	1
211876	1
337551	7
538459	2
641783	2
978894	1
555977	3
3176547	2
546325	1
843454	1
753951	1
570607	1
513445	2
1108317	1
209947	8
313324	1
195040	1
305059	5
342777	1
570367	2
1109685	1
525606	1
1112984	2
592781	1
356329	5
328246	14
828884	1
1110064	1
716984	5
346769	3
557297	3
348376	4
590137	2
350256	4
333363	2
3449121	10
187720	1
139833	1
337784	4
4412542	1
296442	2
567974	6
302878	2
592514	1
194665	4
336691	1
175120	1
59564	1
267406	2
233206	4
345126	12
1110037	2
191251	3
183480	1
269814	1
275349	3
302539	1
334365	1
4426051	1
368117	13
4318314	4
162913	11
849147	1
272428	1
344142	2
851935	4
327171	1
348398	4
313741	1
262173	2
261574	10
275293	2
519573	4
367909	1
156793	1
356657	1
290804	1
526545	1
2347399	2
294710	8
594092	1
512048	1
567595	1
4348571	3
274335	2
3596899	2
326315	2
299008	2
582558	2
4393540	1
325126	4
573110	3
277349	2
337819	4
160720	3
259012	2
584263	2
321459	1
327401	2
214471	7
212732	5
977628	2
302663	2
548503	6
558033	1
295075	2
863612	5
2677385	1
216888	6
328139	1
3302038	1
676195	1
10945	3
1106362	2
268379	8
276701	2
770920	1
530854	1
372622	4
831641	1
696477	1
345801	8
579324	2
577377	2
45363	7
264795	1
926362	3
333695	2
275987	1
264787	2
360015	1
530653	1
753891	3
356014	1
268123	2
324867	2
519765	1
180585	1
184821	2
352789	1
266976	10
304080	1
255783	3
265129	1
817295	1
396266	2
350188	2
266860	4
875709	1
509416	1
251257	2
561466	1
342962	4
355082	2
997595	1
529764	1
564077	1
146502	1
266546	2
232658	1
278440	1
331043	11
323024	1
142583	1
430219	6
2199223	1
522138	2
328137	1
182117	4
522063	1
354964	1
353131	1
330564	2
348969	1
175535	5
1108275	1
511624	2
571965	7
527187	1
279387	4
186233	2
273171	1
3583645	1
345717	2
339988	2
229449	2
588768	2
372368	2
352965	10
4475704	1
179719	1
267743	1
275950	3
147414	1
705337	1
325892	1
818144	1
685156	1
559499	1
520775	1
848315	2
344906	2
819181	6
4430083	1
360861	1
580044	2
540716	4
193784	1
527067	1
609413	1
347587	3
588446	1
276016	1
459025	2
820370	1
579026	1
335312	1
322870	2
808794	3
349142	2
242741	1
343442	1
382721	1
186077	1
743412	2
303248	1
348850	1
939112	1
295861	1
561027	1
355904	2
325489	1
826541	1
217784	2
265985	1
309916	2
300856	1
540623	1
196315	1
338644	1
276808	6
272328	2
649055	1
776622	1
588890	2
269156	1
266621	7
593709	1
329741	3
325036	2
753064	3
514241	1
337068	2
333079	1
526665	1
275397	3
356144	2
349153	4
179703	1
347933	2
564188	7
804075	1
233587	2
3392847	4
354540	1
265280	4
1110988	7
562757	2
976470	5
333590	3
275194	1
190358	2
879327	1
826303	1
1033380	1
187767	4
276052	1
549756	4
272192	5
271804	2
153291	2
719058	1
586453	2
413695	1
814406	1
266841	2
275804	2
564103	1
303027	1
1111839	1
885496	3
594329	1
194994	1
509452	3
995147	1
217100	2
347908	1
518894	1
662917	2
409947	1
350579	1
721345	1
36255	1
1106862	9
524287	1
20799	1
176034	1
1105751	1
1656240	3
946069	4
594119	2
196749	1
348824	1
441494	1
4319017	2
45562	1
838200	2
291750	1
762699	1
571808	1
189757	1
585540	1
758280	7
199118	1
347934	1
270418	1
863682	2
356481	1
250268	1
306062	1
358712	4
428632	2
366752	1
239562	1
274795	4
3232988	1
1568267	2
74354	2
540501	5
198194	1
568952	1
4306811	2
259249	1
751104	1
262227	1
346657	1
351091	1
271107	1
325808	1
268372	2
4428060	1
59913	1
320121	1
568410	1
261572	3
273481	1
818959	1
515731	1
510295	1
236868	1
586509	1
1053898	1
309534	1
1772340	1
324522	1
580081	1
319525	1
305750	1
276941	1
564961	1
274619	1
363997	2
709056	1
851323	2
835154	1
1039041	1
731003	1
357168	2
278931	2
4361469	1
1111090	1
303076	1
321628	1
264572	1
539543	1
291090	3
95195	1
548754	1
592365	1
388808	1
271476	1
334582	1
734197	1
232257	1
341453	1
277329	1
817566	1
667905	3
271983	1
447776	1
381666	1
540405	2
194710	1
361864	3
227017	1
1107895	2
261064	2
772972	1
323403	1
334751	1
167420	2
210890	1
724472	2
4417539	3
276091	1
333195	1
381694	2
328569	1
263797	1
345422	1
190226	1
268725	3
299898	1
336375	1
292908	1
819404	3
590243	1
305009	1
577260	1
832675	2
267645	1
631564	1
1106861	1
267935	1
364341	1
571966	1
67478	1
909065	2
2992128	1
198423	1
194340	3
199137	1
341752	1
331902	1
185299	1
350681	2
311191	1
258177	1
269386	1
4294834	2
193358	1
274901	1
587669	1
609513	6
338348	1
575101	1
176925	1
533116	1
267612	1
260244	1
577665	1
520836	2
582627	1
245324	2
186555	3
337580	1
332742	1
354032	1
1078587	1
297045	1
265519	1
339504	1
289310	1
272258	2
311587	1
537033	3
351094	1
569826	2
308665	1
337834	1
300068	1
259382	1
544844	2
4372003	6
200157	1
1108577	2
347991	1
578115	1
193310	1
423830	2
317073	1
523712	2
1089636	2
2120784	1
277512	2
769961	1
295180	1
334935	2
1080100	1
590604	2
1109125	3
36226	1
544996	4
344506	1
157057	1
338551	1
453896	4
148000	1
1111645	1
194673	1
191816	1
304472	1
816483	2
362765	1
380190	1
296941	2
348897	1
198170	1
194950	1
361927	1
950922	1
360268	2
432444	2
4440624	1
573068	4
320835	1
261261	1
186393	1
142190	2
344943	1
1107829	2
3729748	1
382220	1
1110303	1
577082	1
350666	1
355930	1
227112	1
1066748	1
567349	1
3359884	2
585480	1
260454	1
314824	1
267373	1
196533	1
176455	1
215540	2
331113	2
4306036	1
268962	1
559684	1
349802	2
1109490	1
191398	1
331575	1
350127	1
138348	4
833816	2
336477	1
238487	1
233991	1
459276	1
4379411	1
325633	1
549719	1
583584	1
150394	5
323106	1
346804	2
180555	1
363719	1
582184	2
186352	2
1107439	4
308042	1
182033	2
585584	1
248909	1
214835	1
190658	1
339031	1
186777	1
352843	2
4365707	1
345191	2
158846	1
167951	1
3150242	1
4329957	1
743396	1
233411	1
517583	2
433722	1
4308127	2
197410	1
751584	2
268971	1
561808	1
264536	1
275947	2
310979	2
279248	1
268841	1
418131	1
273724	1
1109101	1
303184	1
566059	1
837859	1
339720	1
287387	1
528756	1
179157	1
331657	1
339087	1
195466	1
844750	1
556936	1
1110212	1
578880	1
747987	1
739826	1
63958	1
898217	2
588755	1
563221	1
581463	1
263595	1
134762	1
241483	1
150021	1
1096738	1
420168	1
510377	1
218096	1
358001	1
1885089	2
551793	1
548775	1
568016	1
592160	1
579743	1
634450	1
313130	1
4397660	1
358594	2
557646	1
373449	1
4318043	1
335846	2
3175741	1
321979	1
565921	1
158302	1
1542014	1
275960	1
4419506	1
43707	1
355621	1
288552	1
356454	1
361170	1
322062	2
304639	1
1106373	1
363035	1
349892	1
558752	1
558603	1
341902	1
196604	1
535829	1
556422	1
189288	3
844902	1
244436	3
313524	1
346686	1
586290	1
649107	1
510286	1
4420417	1
278712	1
272444	1
321107	1
199156	1
345231	1
346930	2
314552	1
1776714	2
192408	1
325848	1
589450	1
190273	1
848615	1
195047	1
314703	1
328212	1
585227	1
198865	1
400739	1
4296218	1
91486	2
1006464	1
339973	1
894492	2
395587	1
275470	1
196070	1
540856	1
519398	1
342085	1
260909	1
1105376	2
229958	1
836059	1
180221	1
198225	1
545772	1
589622	1
2368865	1
772398	1
147195	2
337494	1
582089	1
322562	1
520462	1
310214	1
205063	3
340642	1
273657	1
276404	1
352601	1
1106101	3
287445	1
572743	1
352702	1
289569	1
406247	1
4408386	1
744866	1
225335	1
148365	1
551877	1
821538	1
210554	1
344329	1
184584	1
333341	1
236161	1
4402077	1
884685	1
306469	1
530700	1
300208	1
346595	1
273902	1
1713225	1
1108833	1
175942	1
4383643	1
339838	1
551141	1
351449	1
196004	1
175267	1
316224	1
4394350	1
4421995	1
208042	1
308523	1
271672	1
223056	1
569030	1
323614	1
190112	1
346570	1
591671	1
592913	1
149689	1
279076	1
1066621	1
821498	1
191789	1
291147	1
250784	1
206817	1
355187	1
563998	1
333412	1
530499	1
403909	1
309720	1
820245	1
571563	1
356073	1
273686	1
323747	1
211335	1
3754778	1
176204	1
300374	1
181574	1
193364	1
262944	1
208127	1
340917	1
192585	1
316381	1
273182	3
341713	1
190573	1
540867	1
587501	1
1105343	1
132670	1
363735	1
267847	1
265976	1
288780	1
22371	1
591464	1
756593	1
290135	1
4454030	1
295564	1
521431	1
592933	1
290338	1
106235	1
4462541	1
199707	1
325780	1
816299	1
188997	1
4397901	1
443945	1
753086	1
352171	1
543859	1
180805	1
```
