## Extended Data File 1 for "Diet induces reproducible alterations in the mouse and human gut microbiome": ERS1122272_ERR1366515.otus_nol

```
#OTU ID	ERR1366515
1107758	51
1013234	95
352747	21
589313	18
348038	291
337724	385
440840	74
466811	266
348376	3211
354097	4181
416078	473
537396	4
658370	397
215317	2
264325	441
196947	281
305059	6
421792	1143
345063	84
349161	46
229452	33
3293886	223
659831	1138
509452	19
214116	10
138338	275
264734	87
1844565	1259
1111448	433
422727	4
339718	61
511234	365
899714	49
342786	26
457371	130
4481506	198
274438	865
346461	86
390896	90
1062061	19
273741	189
335508	13
308117	2
277120	360
349175	56
539820	284
351859	251
1110135	1519
351794	20
173417	23
204542	4
1105552	184
295978	89
305750	30
295429	37
592977	3
278901	25
260607	96
846141	253
2309802	61
190257	3
452823	6
260410	220
354158	208
339229	213
269937	362
230759	14
192494	208
1108422	280
276802	240
322839	150
729559	47
585914	82
361169	23
1053898	5
195711	4
259870	16
299985	1
463233	300
772398	170
276115	4
830189	94
329712	399
839598	112
278566	272
574644	60
1108100	193
267045	162
170555	23
381694	5
1110378	225
275819	77
269949	154
273705	357
1684221	129
276172	394
349246	14
276312	495
347933	570
386977	256
336676	97
348821	183
537033	2
216279	68
331720	172
524404	4
842786	99
345635	76
264657	6
1109539	132
165927	68
228601	604
328143	314
430194	410
356590	248
288944	1
1051764	24
743911	78
535375	75
589652	19
1542014	29
905642	507
351623	530
564334	30
276050	717
460953	173
273091	167
336844	243
341749	69
1107175	196
851935	9
276629	230
264572	10
4362257	150
4432841	11
275139	278
348850	299
298163	2
801260	84
321992	43
368950	3
842714	31
1098946	175
437137	145
589000	103
259594	218
409947	8
589076	2
270984	6
449833	278
542857	73
261574	182
181719	101
190846	180
396266	9
518389	1
277090	58
172163	10
322991	472
266862	524
195885	142
568952	2
276149	115
267406	9
343853	115
4403349	50
166226	21
4357315	155
996068	12
465480	38
589071	77
278563	56
185841	38
3750380	320
269907	199
398255	137
355930	2
1105328	41
381219	91
355045	68
331772	59
180731	497
418501	193
590168	33
593709	1
938078	234
214715	123
575268	12
276402	32
407393	213
560679	114
276414	196
353453	130
277364	81
293580	8
355440	118
416043	108
354612	139
271431	78
311173	7
268475	13
575041	26
383992	19
521491	130
1111191	406
347740	18
814501	141
272608	3
270988	254
197290	66
390497	7
194858	20
449353	262
418334	265
643126	37
520358	2
1110412	78
264101	13
1106614	209
352612	66
3694599	7
197644	283
370077	7
340535	125
274498	1
564140	25
340917	2
324524	31
569826	5
331878	141
310642	30
352378	47
422283	65
569807	9
356164	149
341913	183
761408	155
817995	75
346267	92
4416396	106
215897	38
826302	20
676472	48
234054	136
374503	1
190026	70
844902	1
461795	56
759053	8
264298	12
443620	109
10961	7
267335	16
228798	24
275423	4
1992	141
264014	206
133341	3
335330	43
3449121	36
260140	19
797021	10
766351	162
4364243	111
259293	425
1107761	51
350314	6
315056	5
355175	3
279248	1
259514	25
342075	98
3998909	41
261177	126
215540	18
258169	13
560962	29
1070477	75
348088	50
169364	16
408877	228
592514	34
186852	316
466409	67
272953	6
264155	24
193372	78
345466	21
262416	83
1105687	82
567749	47
266375	11
368318	47
343581	45
590951	66
356226	214
389282	171
3851578	33
583117	75
4402042	197
517722	28
403497	24
330772	37
261350	3
351972	166
353406	19
213896	6
447776	72
547903	16
40230	10
446135	122
276592	59
162913	41
353073	149
563532	34
311564	38
277574	114
548503	12
804701	23
849147	2
258202	36
186886	1
805066	10
305127	84
274521	13
320249	23
288438	6
161993	27
759751	18
276622	1
353593	47
268725	6
312140	40
176582	60
4449525	94
233313	34
178735	1
188785	223
190208	10
354736	37
266976	43
590980	2
4440360	4
791560	93
1105981	51
277385	58
730733	80
4408801	2
2688035	143
583953	226
700298	76
519000	10
1110752	40
652823	109
268734	71
619312	51
303491	123
384555	43
918242	10
356073	3
527751	41
1107461	113
196138	49
661055	86
196913	87
646499	2
588038	10
443853	81
261010	21
305394	45
271563	4
332454	10
191445	10
305803	29
326940	117
982030	1
326865	172
678956	3
585880	40
334040	76
272192	40
341448	17
353923	67
177822	3
233411	98
827522	1
560092	152
160720	37
829032	14
525341	1
268620	5
379505	112
354563	9
353012	9
356187	16
1111115	84
354957	42
569581	20
216524	59
271255	14
298954	82
268379	26
401384	37
183839	47
194830	29
194429	17
276052	4
261992	19
829302	86
333695	17
312269	19
11054	3
516576	15
898095	13
275069	170
1098634	7
813654	15
566930	99
358483	28
428116	5
845273	36
887931	48
416287	102
351478	142
459276	51
175706	37
262756	22
447141	78
572072	16
462764	36
1105038	76
432904	134
349503	13
313452	12
351094	29
271672	1
242029	39
277442	51
1105615	14
988375	26
309206	5
353820	5
345191	8
198537	1
581933	60
1020605	14
176836	17
847092	38
259859	59
233435	34
432284	6
334292	11
266120	55
557275	47
277329	115
337673	41
1106101	16
420345	13
275804	24
468313	97
182893	8
4379143	9
203594	13
263850	8
333453	5
354905	6
153978	36
312440	105
265563	4
324884	29
206256	1
511564	15
1111754	28
355746	78
309302	37
879565	29
195470	13
1067143	122
267024	44
1104739	43
311156	47
336276	18
164395	11
323400	5
416286	38
320169	44
452014	43
439924	50
539296	1
216599	10
4465905	61
423455	37
229459	63
578016	84
806361	78
349809	15
196491	5
2808643	35
337494	1
345121	10
399606	13
1111586	12
896489	36
262409	39
513742	1
205160	1
346870	71
1111874	15
442846	34
321821	36
272742	7
317633	7
339905	97
356627	2
288581	40
277051	14
194225	11
1569569	11
520827	26
1905494	1
298184	8
434089	57
329790	28
309249	67
310886	12
808794	54
327808	14
270866	23
174651	3
269308	1
801554	2
318370	67
276620	14
876705	6
259382	44
265182	15
228785	2
342404	73
577671	3
343130	88
345913	42
279492	4
557702	18
580286	58
352445	18
328137	7
216958	82
185222	1
317979	39
528067	7
278753	4
233206	16
225757	41
846464	8
213885	102
838544	15
334602	1
349624	21
266726	7
583656	17
1110008	26
1108356	11
269418	25
348336	12
325442	3
4372003	6
242046	22
271500	33
516054	5
310748	25
274981	1
511751	26
311068	27
590663	25
273504	23
258957	13
328536	1
534926	9
352965	28
1110312	27
309301	6
233691	14
263662	32
311587	15
337511	8
326701	15
1110677	1
708467	3
590818	24
337727	60
322562	1
4440624	3
175307	13
307092	5
815207	48
197589	7
4299126	21
324112	110
277388	3
739826	7
337762	17
181574	1
315430	30
350149	48
744291	31
111712	3
583584	14
569660	2
340853	13
270765	8
819181	3
321527	26
297574	1
742605	51
334761	49
258395	12
831922	4
1109709	94
1108078	115
265322	2
144258	21
349459	24
559684	2
582103	26
339720	27
233817	18
349153	9
1107057	27
310877	19
331043	54
351734	20
331117	41
772010	8
591464	6
339013	20
467605	36
228310	24
445144	42
949481	34
345882	22
274115	2
443945	13
333330	57
746661	19
355468	2
4299664	1
953855	22
1124370	1
309361	32
1105486	8
1105560	2
444987	24
1845355	4
193859	35
304106	6
274106	25
1111782	4
1108617	8
179338	11
294710	15
397444	34
336691	8
199629	13
529796	41
510505	23
4390755	20
349798	60
388945	6
327284	67
278667	7
187178	3
328391	24
338226	8
277202	8
333049	5
269285	2
263337	1
463794	10
557297	4
1084900	23
277067	70
741001	35
366797	8
579712	12
276404	3
274136	4
339156	14
833795	1
277293	48
192222	32
205846	48
276580	6
1571092	16
271311	1
195433	19
175120	2
210908	53
348398	3
327358	76
544827	2
344133	4
341287	23
266061	12
3534	35
377946	31
350256	19
149277	7
234443	21
4471135	2
629361	20
356055	49
588197	4
570100	1
1049961	1
277512	4
163430	1
193844	22
715174	1
207400	3
518552	12
204126	1
553654	2
345126	23
264109	34
276000	4
383971	16
419245	38
255783	5
182619	7
263138	19
408513	41
188299	1
275628	2
304080	1
217784	11
405046	7
275470	40
846190	6
355097	18
353096	9
527067	4
105500	2
277967	4
183798	21
427219	15
345801	35
195213	4
328972	1
609513	14
790026	14
227788	17
522595	44
363507	10
353521	4
273164	22
199190	14
462832	24
296041	2
300466	11
355771	6
269726	4
4415965	11
584765	15
577294	29
2265722	1
1107439	1
333178	11
347655	7
323303	48
197853	11
839233	11
377756	3
546557	11
387615	33
307608	13
583974	1
317135	1
353553	16
233415	7
302865	11
212255	9
4451523	7
771177	21
358030	6
761968	11
348313	23
521866	25
320972	5
324867	26
308523	13
302102	1
510622	9
1110104	25
353982	6
177269	23
310407	2
271822	5
4319017	19
726686	6
655725	7
322372	6
1111776	9
312145	9
285364	2
4481359	9
585133	1
509416	1
628218	1
851323	2
162991	2
175646	25
364926	38
186555	1
355154	1
198636	1
354566	3
318059	6
349372	15
178491	2
352652	9
1772340	6
414089	68
268880	5
583089	1
278860	5
291090	5
272905	2
194822	20
233857	7
261664	52
174573	24
165241	5
351062	11
1028915	10
296042	21
528141	1
339988	7
590336	11
791522	2
270758	7
1517779	44
338348	7
1077336	4
1991255	14
259771	1
229449	16
319784	9
275123	6
195047	3
259912	26
563591	15
296045	22
350681	2
848968	1
216888	2
697874	1
196974	20
383885	1
571808	1
338258	26
252684	7
327900	12
583633	2
189147	3
646743	8
2366688	3
3016478	8
1021682	17
3116381	5
308308	2
186233	2
579541	1
264787	20
815169	15
427241	12
441494	4
187400	5
310826	1
272598	4
736226	2
277537	12
4303423	11
641092	3
197783	13
2154095	6
297334	10
513445	3
762699	10
342873	12
567974	15
147178	18
988932	8
269585	4
592004	1
336810	17
729992	1
448025	7
266720	5
327272	26
214835	6
216495	2
233587	11
340261	1
279026	37
585480	3
44560	6
141363	1
4399086	15
306934	1
580305	45
826382	8
259511	4
262677	11
840914	1
135783	40
344527	12
180082	1
350965	10
912967	5
578437	2
313274	1
558991	14
3929765	1
351292	18
367889	2
272328	1
355798	4
582616	17
816626	2
346804	3
397363	2
275631	11
268043	5
753891	2
331013	8
4339144	1
339035	1
976470	3
1061134	5
459025	2
298636	1
314110	3
327031	10
216902	10
275397	3
510843	11
3449666	2
585227	2
577562	10
187959	1
195429	2
583046	1
1106362	5
555951	2
818107	1
1051744	14
314810	1
348897	1
332608	11
345330	11
1107027	14
51677	14
345397	1
355196	1
259012	5
4455861	1
216155	1
170926	23
348142	21
576997	2
344155	3
369389	24
178314	10
831409	21
784927	4
346098	12
356657	30
372146	3
585073	8
903975	1
291855	2
2038096	2
367946	1
333351	2
189476	31
269673	29
271734	5
265483	17
291063	9
4329057	1
342504	3
352559	2
3893397	1
299419	2
544996	16
198690	22
830014	24
171157	17
758280	20
189288	8
306914	6
517252	33
909065	9
4378740	20
158302	4
344142	3
191251	10
400599	11
346648	1
367176	4
585932	4
289788	15
207284	2
311286	3
354163	12
352014	7
1048020	13
180974	5
356148	11
323154	2
271983	7
274380	4
543553	2
268696	3
538459	3
544616	12
531773	4
144247	3
4330715	1
308598	17
186352	2
905769	1
352840	1
355621	4
174667	1
527891	7
559499	2
431368	17
227967	13
197517	17
184084	1
330417	19
581079	12
1111421	8
324985	8
552626	5
1107903	9
344329	6
279387	13
227112	1
562659	3
531339	11
217100	9
744866	5
570243	1
348875	2
173893	2
214889	9
552031	1
522863	1
536147	2
444791	8
555445	1
586525	3
351020	10
358712	12
405780	6
3554141	3
511594	5
293727	1
623471	5
243468	1
273388	1
1042008	1
187767	9
191789	7
195123	4
782749	4
858190	28
1107608	18
174754	2
311737	8
289636	1
43356	3
4407190	1
338796	19
517583	20
16272	6
819708	2
1111582	13
346761	1
605125	1
394270	7
348508	5
214904	10
327401	5
260547	7
188533	5
580920	13
349310	1
346393	1
323411	2
350188	7
1033473	2
581474	3
304408	2
568410	1
227622	9
193784	5
1076587	13
3541	13
114186	2
184381	34
270158	9
683621	4
176868	22
324522	9
260741	2
586019	8
404691	8
288128	1
2897325	14
193103	3
2998007	1
548032	11
192701	2
311499	2
539552	2
514809	5
816919	4
189279	4
806407	1
275131	7
337784	2
271737	26
337551	7
532022	1
827689	3
799573	1
557750	1
335966	5
268437	1
279340	3
167078	1
273648	2
335311	3
325836	2
545127	2
827195	17
420168	8
421893	1
208409	14
236801	2
348358	3
525401	4
929005	2
1646255	4
174727	2
4340358	1
302352	1
339791	1
995147	3
1040889	3
268538	2
228730	9
353782	3
271170	1
189327	12
1111544	2
354032	2
823828	1
308957	1
336736	2
4334618	11
900013	1
142190	5
351881	2
174842	3
195427	1
320165	1
164242	2
820245	1
318395	6
298451	1
818144	3
289984	14
799034	1
326315	6
978894	1
276894	18
261908	19
227886	1
580044	6
323403	3
258463	6
551607	1
542699	22
760350	1
312062	17
296661	1
312126	6
863682	5
348863	4
824678	1
261572	2
340189	22
340852	5
861780	7
546541	3
1106862	15
270145	1
316178	3
262258	4
276091	9
319203	2
189733	14
571020	1
360861	1
2347399	4
294909	2
415491	6
1106290	11
317646	1
279115	2
334267	1
401717	8
277200	5
811108	1
804526	2
314922	1
292908	5
455746	2
261261	2
349537	1
637934	11
196061	14
336575	1
314359	3
320224	1
520808	4
345802	1
197410	3
529173	7
335057	2
800428	5
826541	3
376516	5
1012485	1
357168	6
21195	2
208127	1
350392	5
194770	1
4365707	4
338644	2
192107	2
528576	5
362540	1
176204	4
587505	3
423830	9
179426	3
324888	1
373909	3
344198	6
331717	1
508945	5
1111653	5
879327	4
658833	1
194761	7
4444095	1
849110	10
179354	7
453896	9
334365	1
270908	11
268971	5
273586	5
278550	26
334935	7
158027	5
4451906	2
191656	1
548775	5
196436	8
1107759	4
199532	3
1995182	2
95195	1
297045	2
772384	7
306062	1
197069	1
261365	3
175215	1
288780	1
277725	9
529764	1
347523	5
579324	4
1040091	1
66188	1
316381	4
339092	5
214450	2
1110458	6
745960	1
368236	1
577170	15
847427	1
202891	1
373939	1
413695	2
356404	10
522138	1
382220	3
146691	7
2990145	1
406247	10
585810	9
194994	2
589358	2
274828	1
306469	5
820897	1
194665	12
356455	6
1065387	1
263977	2
272175	3
347007	4
441468	4
179547	2
522063	2
321735	7
549939	20
335553	1
1019747	1
326644	1
342887	3
373923	15
339886	4
319214	1
2963421	10
186777	1
1109662	3
348627	1
624029	5
198865	2
273199	1
320835	7
885496	14
339294	1
1108470	1
134762	3
514640	5
274603	1
342110	3
320354	3
580819	1
1105574	10
348393	2
416341	3
846477	3
1109947	5
275563	9
344512	2
262227	1
168145	5
1109422	4
4352242	3
335896	5
276996	7
337783	5
541135	2
586453	4
558189	7
320373	4
564993	2
518042	11
175535	2
39443	4
372906	7
342105	1
820458	6
190084	1
337580	2
519763	9
265129	1
592913	3
1111645	1
313240	1
176925	2
329741	13
439880	2
352702	1
567222	1
178811	1
262095	1
336761	1
348009	3
311191	3
395249	2
533847	7
1110988	7
562797	1
185614	7
266421	2
529873	1
330460	2
344256	9
307680	1
316629	2
266984	1
316497	1
578085	7
347624	2
351028	1
356245	1
1104970	2
258485	1
352013	1
341453	4
530866	1
1646259	2
718565	4
591245	5
196004	3
334697	1
1113282	3
1107716	3
522371	1
312455	13
325126	9
1013670	1
183773	4
267536	1
664795	2
295861	1
276158	2
519573	4
724472	2
198814	3
270446	4
4346168	1
584137	6
1107327	1
621649	1
271804	2
580247	2
553352	1
359984	3
368698	1
331657	3
319525	2
167204	3
579293	1
585881	1
564989	1
572067	3
352751	1
518040	3
535399	9
352777	1
271577	4
179907	3
347166	5
838200	1
240852	2
390633	1
334619	2
231563	2
220428	1
548021	2
461487	3
299355	1
534874	1
585807	1
302960	1
1094991	7
899195	4
95502	1
261419	2
167509	4
337310	1
264021	2
167951	1
316925	3
561312	2
1109125	10
594119	1
259625	2
315496	5
296941	3
299008	2
247916	3
2591706	2
591734	2
183480	7
50377	1
511062	1
315309	3
523051	2
399637	3
300374	4
827794	2
366143	1
260244	2
274122	1
315485	1
439437	6
580168	1
579475	1
735769	4
622256	3
172339	1
786646	4
336872	3
368117	5
276762	3
583958	2
196689	1
311174	4
187784	2
339549	2
341713	2
521982	2
326991	1
309127	1
272880	1
289116	1
636296	1
313095	1
511510	1
356144	7
850841	3
273967	8
569210	2
1656240	2
190638	2
3252949	1
1108577	1
254466	2
255235	1
516029	3
228479	1
556979	1
1056816	6
258177	2
303076	1
813944	1
100344	13
349036	1
263595	2
47556	2
328357	1
9918	1
779987	2
1520101	1
356012	2
275950	2
289918	3
366752	4
265708	3
3231096	1
527840	1
526665	7
533022	1
544844	1
334864	2
772282	11
3319465	1
319896	3
1800048	1
304472	1
289213	1
193358	3
1844553	1
542107	1
345422	2
381979	1
540716	3
290013	1
1108618	1
277026	1
191432	1
344108	4
899886	2
804075	3
926362	6
1016118	3
821916	1
198808	2
2901246	3
161579	1
299687	1
199313	1
293640	1
356632	1
179703	1
194048	1
607540	1
556385	2
685156	4
570957	1
363997	2
173669	1
267345	1
139833	1
749791	1
214360	4
180465	2
150394	4
1857626	1
266860	3
191398	1
825201	1
331782	1
238487	1
278123	5
834840	11
832675	2
334074	1
463843	2
271107	1
295296	1
2797559	2
336096	1
1121574	1
672978	1
844006	4
428457	3
589215	2
204093	1
1110591	13
346570	2
1146566	1
987581	1
463289	6
837859	2
259154	2
352843	5
1737536	1
511853	1
189703	1
641987	2
1105343	8
4343981	2
806751	5
301375	1
313593	1
863612	3
269775	1
295737	2
272444	1
198998	2
150151	1
849723	1
344400	1
196020	1
354144	1
292052	3
820064	1
841907	3
198238	3
946069	5
338345	1
4394350	3
273948	1
352008	2
779847	1
279048	1
731493	1
155059	2
355630	1
1034947	2
564806	2
302494	1
324943	1
321107	1
143355	1
184517	3
518967	1
404292	1
348785	1
349142	2
349783	2
196749	1
308546	2
272576	1
572860	1
592160	4
349862	2
1105751	2
270480	6
194712	1
273208	4
814986	7
348007	1
320844	1
510070	4
563654	1
202261	1
400315	1
291117	2
340601	2
531722	1
558603	4
273737	4
297885	5
520931	2
776119	1
277204	3
835456	1
355685	2
4418016	1
567139	1
265522	1
322114	1
2594566	1
584263	2
735032	3
108977	1
1111500	1
274857	3
1029949	2
1112763	4
274312	1
190658	1
1110191	4
520231	1
959295	1
341899	3
271880	2
345709	1
231169	1
554304	6
184436	1
396239	1
326561	1
378273	5
322464	5
272213	3
592365	5
308400	6
573110	2
196713	1
308170	1
549793	1
350404	5
339351	1
814052	1
278650	1
444241	2
362539	2
1110317	2
336627	2
577082	2
1109685	1
174959	1
299307	2
554176	4
532118	1
182857	1
4364242	1
562599	1
263452	1
344506	2
275970	2
591818	1
525243	1
357449	1
308249	1
190273	2
1139722	1
460611	2
1110064	1
266546	3
156793	1
308136	1
310760	2
1105584	1
262399	1
337068	1
319909	1
331486	3
331116	1
2307137	1
522591	2
4456056	1
839137	1
276777	3
512702	1
340600	1
273100	4
796871	1
45623	1
258280	1
457614	5
351206	1
344726	4
265397	1
3645685	1
275869	1
548692	1
593156	2
313524	3
538779	1
562924	2
574551	3
4472195	1
346657	1
262454	1
274509	1
834845	1
314284	5
590519	1
1106861	2
1678333	3
1112121	2
355015	1
345557	1
720944	1
353057	1
345282	2
573068	2
454156	1
539647	1
325892	2
300910	1
175998	1
549950	1
831620	1
758878	1
352908	1
181237	2
555977	2
432444	3
826624	1
273182	1
640999	1
590276	1
1027927	3
436341	1
4301192	1
190913	3
196315	1
271766	1
194903	1
175563	3
312027	3
1106550	3
318231	1
833816	2
209947	6
817183	1
293737	1
331737	4
1111247	2
211795	2
258946	1
274335	2
364753	1
259711	1
352207	2
579608	1
589450	1
4127460	3
262394	3
346291	3
276808	3
206817	1
198225	1
509073	3
325036	2
577512	1
189397	1
4362337	1
571639	1
345582	3
2286580	1
214699	1
997595	1
197825	1
185587	1
262104	2
355938	1
522433	1
322870	2
569339	1
313324	2
4381913	1
352010	1
263102	1
277208	1
211494	1
335846	2
368615	1
322189	1
341111	1
330578	1
277332	5
311172	1
336542	1
558019	2
297182	1
450399	1
277593	1
287781	1
828776	1
195506	1
769075	2
197801	1
812992	1
274697	2
569522	1
537550	1
193038	2
351489	1
909401	1
540501	2
271830	8
312247	1
4307893	1
1109328	1
264352	2
338887	1
325633	1
313431	1
580585	1
300879	1
553245	3
715492	1
338133	1
300103	1
2283112	1
1103499	1
262611	1
258283	1
567011	4
304382	2
198339	1
520836	2
350664	1
582089	2
217109	1
520720	5
1657487	1
339504	1
1141758	2
275138	5
325850	3
337331	1
145077	1
347801	1
291307	1
592860	1
274749	1
182117	2
325182	2
771083	1
354800	2
3596899	2
197972	1
558387	1
302809	3
641783	3
884685	1
188969	1
330183	2
268865	1
512048	1
1078587	3
582123	1
525763	1
4318102	1
360268	1
276110	1
315829	1
265265	1
834660	1
70137	2
267717	1
224731	1
4472158	1
67029	1
346868	1
575681	1
739800	1
264536	3
264023	1
646677	1
275987	1
4349261	1
194269	1
291845	1
228374	2
196087	2
4419506	1
696563	1
985239	4
837484	1
101201	1
326749	1
522549	1
190035	1
356395	1
312932	1
201079	1
569073	1
113397	1
1085326	2
4357307	1
672655	1
359120	1
309916	1
109798	1
1108339	1
177244	1
312325	5
846482	2
135362	1
268566	1
586419	1
185277	2
259623	1
317653	1
353775	1
317109	3
265730	1
329817	1
590425	2
616624	1
305853	4
511624	2
165430	2
268425	1
267373	3
174109	1
163800	1
3673770	1
4008606	3
136044	1
1008941	2
303217	1
334699	1
976319	1
359538	1
4462541	1
325113	1
234912	1
277588	1
530383	2
123281	1
268196	3
309663	2
271651	3
588471	1
593542	2
311426	1
347934	1
325848	2
566824	1
356405	2
343481	1
4468374	1
195445	2
588890	1
1085832	2
354964	2
347490	1
175967	1
180738	1
205063	1
561808	2
786449	1
262960	1
177993	1
341343	1
553429	1
333363	4
352829	2
314552	1
539693	1
1049945	1
259910	1
650697	1
269532	1
530947	1
848315	1
187272	1
351449	2
336485	1
4306152	1
327656	1
185162	1
334328	2
4476780	3
349789	3
323025	2
197279	1
199374	1
229958	1
564445	1
113111	2
259699	1
150483	1
534649	1
565304	1
356407	1
245324	2
296064	1
545232	1
186028	1
585131	2
586968	2
304973	1
267718	1
266715	1
739387	1
269172	1
579026	1
372368	1
184821	1
262917	1
1035392	1
350320	2
351659	1
191994	1
271602	1
21881	2
537498	1
196709	5
2595972	1
558458	1
335965	1
1111437	1
430219	2
308734	1
586944	1
4430497	1
264240	1
732128	2
802104	1
578457	1
226014	1
194950	1
820901	1
192539	1
578649	1
4234212	1
309134	1
273385	1
553395	2
583465	1
450755	1
515059	1
4375017	2
327091	1
336174	1
4467518	1
529889	1
3926480	1
753086	1
462939	1
513021	1
196697	1
276761	1
215495	1
199600	2
4396250	1
277349	1
260890	2
274297	1
289315	2
332132	1
512150	1
343104	1
353026	1
276542	1
4449892	1
111154	1
587739	1
258530	1
192408	1
174374	1
354914	1
345236	1
533480	1
193448	1
588446	1
180869	1
875709	1
129401	1
274317	1
311466	1
810847	1
558768	1
279179	1
205981	2
270418	2
3359884	2
4304601	1
395040	1
535353	1
810882	1
340139	1
573916	1
342245	1
526545	1
538098	1
833216	1
1106140	1
189843	1
588045	1
286668	1
183545	1
520081	1
353330	1
259372	3
621700	1
275743	1
659146	1
341750	1
333576	1
330296	1
367453	1
591540	1
359809	1
1110842	1
273958	1
190303	1
577377	1
578588	1
363881	1
352902	1
318162	1
211595	1
348404	1
565625	3
525344	1
546695	1
580270	1
192331	1
266816	1
571966	1
316761	1
4349660	1
317073	1
584001	1
819404	1
2037711	1
581265	1
231510	1
14090	1
198670	1
588060	1
68838	1
649055	1
300383	1
351108	1
269814	1
1107018	1
335952	1
929489	1
640998	1
344798	1
339566	1
311974	1
299898	1
3518	1
627853	1
594512	1
333107	1
530123	1
1111682	1
352533	1
545501	1
297160	1
538367	1
95487	1
858999	1
348748	1
266621	1
591632	1
195691	1
185769	1
308991	1
199337	1
307373	1
571992	1
343442	1
```
