## Extended Data File 1 for "Diet induces reproducible alterations in the mouse and human gut microbiome": ERS1122277_ERR1366520.otus_nol

```
#OTU ID	ERR1366520
1111448	1511
463233	63
269937	1434
4378740	2708
368318	14
270988	1771
276158	25
348038	3530
276414	2184
194830	111
258395	6
334040	11
355746	134
580629	212
276172	260
568118	471
416078	1359
1098946	191
1051764	15
851323	125
278860	648
578016	1204
1061134	44
386977	156
356226	200
461795	2
1109249	43
589277	350
535375	62
432904	300
268734	582
193103	14
269907	447
298451	198
899714	184
405046	17
186852	1440
815169	19
585914	763
437137	220
419245	419
577294	259
323303	16
1105687	91
291090	141
216958	189
325126	80
278566	1062
1106101	83
261177	99
353453	40
196138	409
320373	8
276149	341
522595	6
2309802	925
265322	58
196913	128
2497335	73
334761	478
214904	21
782749	28
1105574	9
185841	434
566930	442
339013	34
276629	183
430194	211
189327	154
579475	6
196947	438
259293	412
420168	2
515059	2
672655	30
1013234	190
723471	47
560679	217
350256	4
158963	226
210908	78
307608	31
276000	14
574644	14
1070477	133
619312	79
428116	872
331772	60
264734	140
398255	95
580286	139
277364	75
562659	1
169845	6
198449	309
352445	29
353073	27
216279	59
341287	56
381694	2
421792	91
389282	88
234443	36
328143	287
263850	25
259382	53
190846	326
858190	7
190815	7
194429	28
560336	129
356164	203
259859	103
312140	246
193463	4
276802	144
348088	53
744291	57
216524	25
270158	54
1077373	3
563532	151
176204	2
175646	8
309134	76
349809	348
345582	7
2233608	131
4449525	197
348336	33
264325	285
742605	214
589071	41
4364242	1
277537	71
312145	81
197410	33
273164	29
423455	32
267045	188
352829	32
191251	70
341448	32
771177	76
331720	265
4372003	50
333695	51
527891	11
580920	2
446135	20
208409	51
348821	156
462939	4
346267	63
266860	84
345121	44
517252	212
831409	24
584296	14
577170	155
1021682	5
449833	317
1111191	47
4481506	26
826302	2
183773	30
566383	1
730733	33
183798	17
1109709	352
1111115	56
294570	92
43707	4
1682176	192
331486	25
593542	88
338258	78
174573	26
351478	38
584954	6
274136	26
525243	87
175706	44
848315	10
346870	84
336844	4
521491	148
235017	26
269673	90
1684221	108
517722	17
277202	2
300879	5
546557	21
294104	19
292591	10
896489	104
534926	4
296045	73
273741	35
262996	3
1104739	317
543553	3
1108422	196
353593	19
330772	107
194225	28
431368	151
1109947	4
356055	1
345466	6
346461	90
590663	2
329254	1
266546	8
882782	8
420345	61
345063	4
174842	91
530947	44
228601	36
797021	31
876705	23
266060	1
583117	57
162913	23
349175	73
553255	3
1992	105
384555	114
442846	13
827195	9
311564	2
373923	9
180869	13
344726	5
260140	5
1108100	16
829302	67
184517	25
307373	22
343853	21
315430	21
276580	3
353782	27
4029632	145
589652	5
801260	57
192222	212
4476780	41
216888	25
1108617	23
266120	42
416043	75
288438	1
585810	48
806361	233
1105038	43
178314	3
766351	37
586453	13
260410	108
259251	22
521866	10
1110378	49
4362257	44
345191	4
1067143	34
1110008	2
791560	109
1542014	10
323154	5
847092	47
206421	1
177343	9
637934	3
575041	15
400599	5
447776	15
177269	12
1107761	57
276151	2
953855	21
192079	1
445144	48
274749	11
569807	11
195123	9
356011	3
417981	1
259514	3
422283	4
758280	4
353012	33
329790	17
1111294	1
1077336	3
212255	4
233435	2
830189	73
189730	2
319896	5
841907	4
652823	6
418334	37
272175	7
4232045	6
244436	2
228730	46
397444	1
467605	12
564140	145
327358	12
459276	12
581933	26
949481	21
988375	15
1065387	1
341749	2
199716	1
905642	6
569826	12
861780	7
407393	2
432284	3
311156	13
188740	1
462764	28
746661	37
513706	1
352965	9
263595	13
146691	6
326315	34
190913	9
276894	28
320169	38
551562	1
267024	3
338226	10
557702	45
302663	17
542699	25
361169	30
270866	52
659277	1
336736	7
3851578	21
529796	28
266976	20
851935	39
347655	9
174727	9
539820	51
834660	2
772282	19
323400	10
842786	19
217100	24
259912	25
341453	4
187028	2
186352	11
387615	6
305394	15
3890155	16
347490	21
1110135	7
161993	10
814986	9
339549	12
269418	6
190257	5
462832	12
1106140	1
447141	11
594092	1
279387	2
242029	97
567749	46
264657	35
4449984	31
341913	70
328246	42
352378	7
159872	1
184381	18
1019747	8
189920	21
206324	11
278753	11
356590	11
197644	21
188411	11
4419506	1
264787	54
3541	12
340139	4
586364	24
4390755	11
192494	38
532681	6
312269	29
340189	12
193372	9
429439	3
816483	1
308957	6
1106290	5
113397	5
319525	1
772398	5
786449	7
308598	5
186233	4
1048020	5
658370	12
177014	2
331013	4
1110212	3
629361	5
444791	13
266061	21
336810	5
322839	9
181719	17
2897325	12
186351	1
243495	1
340853	4
4234212	2
4127460	15
827689	3
353096	19
335330	16
352502	1
202261	1
326940	15
247715	1
321735	12
331043	31
401384	10
322562	1
271563	5
353982	4
568077	4
324066	9
511564	14
350149	23
288581	17
518894	1
214889	8
195047	3
1028915	3
332666	2
342962	12
272192	13
295180	3
741001	38
277293	1
305059	4
353923	4
275631	14
1108078	4
551295	1
199629	13
289315	2
314284	2
408513	15
345913	31
690552	44
293013	3
839598	4
350320	4
277388	11
355045	38
1566189	8
134762	33
351292	10
348969	1
160720	23
817995	17
277120	20
339229	10
364926	3
390633	5
344198	9
195433	2
394270	20
519000	7
3534	10
317979	17
582343	1
351794	1
263479	7
45363	8
1139897	7
165927	12
342504	14
196436	18
3998909	2
726291	1
1111776	2
1041236	1
375106	6
183480	12
310886	3
4299126	14
4308149	2
747057	2
297885	14
682737	1
352799	1
349783	4
829032	6
353162	5
150394	5
590951	1
552031	3
320249	10
268566	7
275123	1
1109662	2
180107	8
279340	2
322991	2
298954	2
610111	2
336710	2
522959	1
585131	2
248909	1
40230	10
548021	3
844902	1
336676	5
452014	2
287507	5
554176	4
273500	2
135783	8
349798	12
262095	17
463289	2
298842	1
354566	2
4334618	3
588320	2
373449	1
214116	7
834840	3
819708	8
520827	9
448025	3
749770	1
1109422	11
291063	8
333178	3
190573	1
941523	4
100344	3
4207913	1
1107027	8
292908	6
372368	5
271737	11
439924	14
735032	1
826382	1
544844	7
586525	3
530885	3
588197	2
761408	2
1010283	3
434089	3
729559	7
196489	1
509452	1
1027927	13
316132	1
163430	1
197139	3
557297	1
518552	9
325850	10
851567	1
262379	2
1109539	24
1108275	1
588559	1
266984	1
321992	12
182117	33
353026	8
759053	14
845273	2
195154	4
519573	4
322870	8
350404	2
211743	2
753951	1
192408	2
327808	6
356148	3
3293886	13
1084900	7
195506	6
636296	1
363035	1
2624257	1
252684	2
345635	9
576997	4
195258	1
1105552	3
205160	1
379505	4
198814	2
453896	3
277725	3
802104	6
189397	1
182361	1
337724	2
277967	12
938078	2
590168	1
270908	16
1110752	6
159208	1
299307	1
312062	14
443620	10
298535	8
327900	1
345330	2
353229	1
206456	2
583656	3
726686	3
463794	5
354097	2
558752	2
551607	4
333330	2
356052	1
918242	5
215540	1
271255	9
259012	9
295103	1
197623	1
270051	8
261574	7
275131	6
355468	12
166226	2
775866	2
193784	1
831301	2
520808	3
289788	1
801554	12
264536	2
341094	1
262756	5
356144	2
579712	7
418501	18
814501	1
306914	12
332588	1
1110412	6
211706	1
550814	6
398597	1
572743	2
4333590	1
261261	2
346914	1
466409	5
317633	1
388276	2
754283	1
197924	1
319834	1
372146	4
1107175	14
403497	3
367176	1
307092	1
179157	7
351062	1
564993	1
439437	10
846190	9
531722	6
399606	1
528576	3
348627	1
335966	1
556936	1
259609	1
183384	1
816299	3
316925	1
576166	2
409947	1
591635	2
261350	7
311737	4
538779	1
558603	2
230725	1
558280	1
279048	3
1111754	3
460953	6
778142	1
816492	1
4357315	3
264795	1
275628	1
552528	2
292052	6
557130	1
576991	3
186028	2
3887769	2
198225	4
4337276	1
188785	1
196697	1
192203	1
567974	4
271577	2
624814	1
278675	2
323403	3
396239	7
336691	1
216599	3
264109	5
1108886	1
263977	1
581474	2
176925	7
189733	5
228785	14
344108	4
524249	4
1106614	1
199190	1
509073	5
1110458	2
271830	4
198670	8
299295	3
887641	1
190035	1
996068	4
194665	2
4392243	1
784927	5
174757	1
272880	1
298184	7
1013670	4
355621	1
562797	2
189288	2
259625	1
343923	4
347369	1
245523	1
2224336	1
272279	1
449353	3
1845355	4
571992	1
592616	1
182893	4
563403	2
569786	2
343581	1
340852	5
272209	1
700970	1
324013	3
146237	1
196645	1
47556	1
270984	2
187767	1
193364	3
740579	1
4035247	2
4361727	1
331717	1
353406	6
302641	1
1105376	1
346804	2
265182	1
659831	4
332875	1
1106419	1
305127	1
333590	1
4430581	1
260547	2
1108577	1
337673	6
354813	1
303184	1
1105615	9
335466	1
818959	1
926362	1
176868	1
3449666	3
564334	4
312440	4
1111582	2
337783	2
537070	2
433722	1
328391	6
584152	1
1105328	4
294710	1
339720	5
427241	4
188533	1
537498	2
310760	2
279107	1
2154095	1
1141758	2
265580	1
801995	3
4365344	1
358858	1
416286	1
369389	3
529173	3
557275	6
265129	2
353521	3
276509	2
674885	1
518042	6
735769	1
185604	2
332608	2
358712	1
806407	1
1084738	1
555951	1
562924	3
256323	1
300466	4
354318	1
197214	1
1110191	1
349459	1
203594	4
349246	6
196061	2
805066	1
368412	1
1107209	3
192331	1
276312	3
316178	4
186555	1
4481359	1
193859	1
789601	1
271170	1
182619	3
293330	1
511594	3
258522	1
261365	7
676472	1
572335	1
182157	2
310214	6
276985	1
275339	2
345801	3
4343528	3
573068	1
819181	3
225757	1
397363	2
969149	1
4403349	2
147178	3
538840	1
1111782	2
578085	3
762699	1
342105	3
327284	1
177371	2
1038865	1
512610	4
583953	2
1108470	1
339156	5
1004666	1
813853	1
543467	1
586968	1
805185	1
582103	3
414089	1
35330	1
196672	1
153978	5
349624	1
812122	1
368681	1
363887	1
361108	1
993934	1
214120	1
395249	1
511751	3
183839	2
621649	1
339503	2
571966	1
457371	1
523749	1
572072	1
4415965	1
538367	2
879565	1
356073	4
299382	1
976319	4
333453	1
184456	1
661933	1
513445	3
1749079	1
589000	1
178763	1
102620	1
182052	3
270446	4
195466	1
345231	1
4364243	2
564103	1
523051	1
348377	1
334328	3
3596899	1
1110104	1
704264	1
185614	1
661055	2
561036	1
534621	2
592160	1
440840	3
589244	1
935742	1
619817	1
547913	1
314359	1
846477	3
1951	1
190026	4
316535	1
308308	2
576472	1
4304601	2
2199223	2
3359884	1
229449	1
295564	1
573731	1
2216525	2
527067	1
511703	1
303491	1
271500	1
202454	1
245916	1
185695	2
1107057	1
694713	1
582089	1
260741	1
273182	3
147645	1
197074	1
189392	1
1106862	3
404691	1
956050	1
336632	1
351972	1
562376	1
4357811	1
934094	1
337551	1
263111	1
296442	1
381979	1
333363	4
265477	1
565625	2
1111653	1
343442	1
326662	1
567780	1
710584	1
333372	1
189476	1
279582	1
547854	1
209028	1
570383	1
198339	2
1053898	1
311677	1
4354149	1
4365130	1
759751	3
366752	1
4340358	1
332317	1
1059729	1
514640	1
227967	1
276402	1
530499	1
216495	1
453955	1
321628	1
4329057	1
528756	1
272742	1
1800048	1
1110677	1
51677	3
112842	1
326865	3
268155	1
341111	1
278650	1
1110317	1
4352242	11
538374	1
258202	1
389529	1
676117	1
1107758	3
348875	2
334699	1
575268	2
177539	1
2851803	1
179354	1
197072	1
667905	1
1146234	1
199118	3
271822	2
511216	1
328822	1
566059	1
589076	1
344101	1
383992	1
338626	1
553429	1
215331	2
1106550	1
524891	1
830014	1
330417	1
279248	2
183662	1
1007098	1
330053	3
554296	1
622256	1
178491	2
716984	1
269681	1
753086	1
269285	2
548503	1
198636	1
542857	1
586509	3
466811	1
534331	1
355082	9
524318	1
826624	1
194692	1
355015	2
179513	1
4450711	1
3614568	1
215897	3
912967	1
344256	2
197038	2
274204	1
592781	1
1026524	1
308052	1
557370	1
43356	1
259372	1
296340	1
395040	3
834795	1
300379	1
353553	1
324524	1
549719	1
191789	1
263252	1
531353	1
1772340	2
454156	1
381666	2
342887	1
1111437	2
1101177	1
850905	2
4318043	1
1008941	2
352789	1
1062061	2
309382	1
107308	1
229459	1
206256	1
343481	1
522591	1
569339	2
271490	1
332651	1
583974	1
222645	1
198808	1
339695	1
302878	1
575062	1
465480	1
423830	2
309720	1
309301	1
586141	2
271734	1
584862	1
585480	1
530700	1
150151	1
407963	1
342404	1
529839	1
265280	1
1094991	1
268196	1
251257	1
183985	1
587669	1
1121574	1
350242	1
233415	1
537502	1
1089636	1
195885	1
997595	1
347535	1
366797	1
564806	1
388945	1
4339801	1
170926	1
4403974	1
820458	1
272767	1
562681	1
549756	1
309361	2
592852	1
1102477	1
327327	1
519763	1
36226	1
114186	1
300735	1
756593	1
4318314	1
275180	1
340600	1
186692	1
189215	1
277204	1
1111544	1
747980	1
228310	1
370077	1
2677385	1
1995182	1
995147	1
525966	1
987581	1
578586	1
187223	1
517583	1
511853	1
```
