## Extended Data File 1 for "Diet induces reproducible alterations in the mouse and human gut microbiome": ERS1122279_ERR1366522.otus_nol

```
#OTU ID	ERR1366522
259293	564
324522	4
467605	687
831987	91
443945	24
4321285	13
450047	1385
466275	20
430219	60
929836	4
322991	100
264325	3494
343853	318
214603	46
346267	25
187233	171
398255	296
835900	2378
277120	236
275139	178
579244	19
317646	1
264109	25
273047	2
276172	3343
729559	52
739826	29
815169	601
3541	212
341913	346
676472	222
153978	1067
261177	172
449833	223
1106101	29
529796	24
233435	54
368490	26
1646255	110
277332	85
346098	6
162913	26
142751	89
275631	43
346461	73
196444	133
264101	127
1111191	420
4402077	87
348038	153
384555	235
260410	58
574644	274
271431	1
1111582	157
524404	263
535375	73
340535	60
659831	161
730733	376
619312	25
1098946	74
735769	106
4419506	94
312440	115
228798	31
328143	423
326644	13
323303	14
339549	156
355045	231
354612	9
351478	312
590175	22
262409	57
1111448	482
718381	1
270988	111
430194	255
2487345	78
905642	211
353453	151
356164	160
1110378	120
1111584	12
1110135	277
815207	7
1109490	19
592913	21
228972	23
263705	9
308598	14
268155	32
261574	98
766351	146
269673	34
432284	176
291195	196
174358	231
276414	76
352222	110
233691	225
1108422	169
4449525	128
427219	178
230759	67
3518	44
1111782	8
416078	519
227967	10
328866	1
1111115	324
896489	55
233313	103
2347399	28
341448	150
262944	1
1105687	54
39443	11
1142199	16
336277	42
1107175	37
336676	99
269907	181
196947	234
1067143	304
325836	28
317979	200
185743	1
532569	1
1013234	85
298254	53
416043	36
1109125	1
539820	60
319659	1
349864	178
196913	63
182893	12
348748	2
214919	575
264787	23
132338	72
347128	30
348821	244
585880	112
1110412	51
276629	238
330118	4
349161	34
817995	55
275131	11
307640	2
290027	1
828230	3
196138	19
276894	12
309382	10
404204	1
196061	21
4362257	116
303491	30
214116	198
274913	2
183480	127
355746	86
336696	18
261365	14
214889	20
337724	120
195506	15
4402042	83
1678333	5
356353	1
293737	88
242046	96
211212	13
100344	54
333726	187
266120	60
726686	21
174573	5
300735	228
941523	7
407393	59
418334	74
339718	298
276597	36
394270	47
274148	4
559204	1
584765	52
260607	62
263155	57
806361	55
208127	5
208409	187
957807	186
4383135	50
351309	190
460611	17
1105328	22
819676	4
829401	6
697874	91
193372	22
210908	62
637934	34
557275	6
336276	12
345121	57
348088	214
262756	29
1108078	59
345582	4
583953	29
519104	1
243468	124
135783	26
356226	252
267045	68
277537	8
190846	115
352747	20
356590	151
4460604	1
231563	33
277364	98
276115	69
616310	86
525378	29
553255	2
271577	58
419245	61
203594	43
562503	8
529173	11
354032	20
331720	370
273208	81
652823	26
567749	103
274018	126
1105326	15
445144	70
3359884	60
330772	75
592977	25
270480	18
271490	4
805066	16
275707	24
315430	89
259514	56
295978	49
177269	97
188697	77
3534	285
444987	59
907206	1
349175	84
268734	38
368117	4
276312	52
357471	28
171157	38
228310	23
265322	2
312126	26
1107459	1
580305	6
349624	1
335887	1
275895	88
1084900	32
274694	6
420345	15
274438	7
820245	1
196020	19
1048020	85
806407	1
271255	27
566943	1
1918929	7
353073	26
858190	15
585653	1
354097	38
461795	12
277729	1
265030	36
190116	5
274115	7
229459	63
233206	13
2209141	9
110016	6
585131	37
386977	73
1109844	6
772398	65
336844	106
1105552	14
1107608	10
586141	50
845273	6
4432841	47
318370	4
328276	53
263252	1
1108100	102
1104739	79
268475	4
1111754	29
520827	1
414089	50
1107758	16
258463	6
274546	3
276402	33
842596	2
1108325	16
323829	16
814986	75
568952	1
1992	55
1684221	38
938078	80
523051	26
266976	53
375892	5
228601	67
345862	2
545127	68
522595	19
376516	3
309206	3
1077336	10
107768	3
1099674	15
198814	7
447141	42
590951	90
305394	41
150394	75
2233608	35
4426298	38
462764	26
395249	16
573110	67
1070477	85
196815	1
254669	1
1021682	9
266421	13
406247	222
3694599	4
341343	5
264734	32
189733	25
271500	4
1109539	48
661055	45
194225	8
161993	170
285364	16
326701	65
187400	5
190913	7
331772	82
4460559	64
818144	5
578016	9
190547	11
216958	79
331043	25
197853	82
4365109	94
195470	1
833737	1
195123	2
516576	9
806030	25
589652	28
302553	3
755617	1
820367	4
353923	61
21195	6
875709	4
1107057	28
1105615	14
195982	10
551607	1
561808	8
353096	5
51677	31
323050	1
326315	6
339905	60
174819	3
443620	62
216888	51
270244	34
332698	8
352049	76
831409	28
1111294	18
324013	2
271737	10
306422	13
305059	40
340853	3
624029	106
839598	17
767207	19
791560	88
262809	9
300068	1
452014	25
274697	13
348336	3
192408	1
196385	33
823803	22
217100	10
268410	3
341899	2
584571	11
534498	26
184381	16
421792	35
276802	98
366752	1
225757	84
4334618	4
260753	2
516239	1
468313	4
269726	3
273182	18
542857	5
309302	10
324882	25
355155	2
268379	17
387615	13
513685	4
578526	113
515059	5
175458	17
276985	2
333695	42
546557	12
976319	48
751490	1
295384	3
350149	52
761408	40
327358	47
229452	51
447776	7
197038	4
511234	12
571020	31
1076587	8
182470	1
258957	28
801260	14
434089	16
323024	1
629361	26
275819	3
1111653	11
315056	1
354494	1
258899	3
405046	20
437137	38
160720	19
273164	21
191789	4
427241	53
527891	3
326865	23
1062061	10
577170	17
549756	5
2882983	1
242029	57
347991	4
216524	17
361108	1
259846	31
336789	6
291784	1
211824	2
348508	25
304106	6
343581	18
321992	52
584593	1
353775	1
4355379	17
336810	28
345802	1
132359	126
743911	1
214715	15
178001	2
214159	1
345126	10
355440	28
548503	120
994713	1
826382	52
797021	9
823439	2
320972	5
342075	24
322839	8
338796	69
834795	1
265976	9
431368	14
1008941	18
838544	3
533116	1
4343528	57
548775	5
354957	32
378273	19
762699	2
814971	1
744866	9
535399	13
344329	6
134762	29
711256	12
560962	5
533847	8
371930	6
400599	4
259012	7
155345	2
350256	5
1107027	24
552626	2
533022	2
548032	25
748564	1
346870	19
264657	5
175706	46
229348	1
351773	1
388808	6
344198	23
390896	38
526833	1
3016478	4
358712	5
808562	30
276050	53
266726	4
826302	2
259870	43
2797565	2
459276	16
277208	17
448025	9
327272	1
390497	10
233587	11
273504	19
462832	46
389282	20
348659	1
899714	4
11054	5
233817	14
741001	42
446135	19
1074210	14
351972	11
1646259	13
276777	3
266052	6
1100653	6
589071	16
277512	17
345913	40
844645	2
352378	25
338640	1
338258	15
454156	11
114186	12
583046	1
314359	8
354563	1
826624	2
159584	4
593376	4
522240	1
165445	1
846141	10
216279	17
332608	8
129394	5
272072	16
988375	34
195885	15
364926	4
300466	6
9918	4
331013	13
349537	3
830189	17
229958	5
356055	14
1051764	23
311156	40
804701	3
583656	5
771177	24
251257	1
583117	47
438014	1
311173	20
324112	14
658370	9
276364	2
827195	13
552561	8
4461719	1
278753	9
1101451	1
349783	5
342716	1
519573	7
565625	3
565304	2
344101	19
199374	19
847092	15
4345268	1
319909	5
350392	3
274521	18
827376	10
266445	13
344256	2
3514043	1
194665	14
530866	3
194950	7
273466	3
1111544	4
463233	21
198238	4
1106614	40
510505	17
516029	1
294080	1
816919	2
653533	5
313456	12
354964	4
577671	13
267451	20
352965	13
270446	10
322392	3
356455	7
1084906	2
344527	9
564140	5
842786	33
374503	4
370357	4
346595	2
197624	1
4378740	2
628218	7
270765	6
1815416	1
259372	4
511564	8
192539	27
192215	6
321735	4
1109709	39
336691	18
359984	3
352445	5
337494	38
546541	10
531722	6
353521	1
348866	1
262416	7
337762	7
344170	47
4312556	16
562659	2
590663	11
647215	3
334040	60
812992	4
327900	5
409947	24
342504	9
4416396	8
292591	4
316560	2
334619	21
268971	2
816470	5
4338742	2
198725	2
298536	1
259595	9
646499	2
4364243	10
810882	6
259594	5
189147	8
271131	3
270707	33
353593	4
1107761	42
2216519	13
199629	12
514640	1
238109	1
354662	4
330417	7
265708	6
769075	1
898095	4
354144	2
1105038	42
346764	5
579608	2
189476	11
261419	18
274857	4
311564	8
170926	5
449353	18
592933	2
230725	2
714212	1
262173	14
10961	21
310748	3
339351	8
270051	5
349459	9
327629	1
276052	14
399637	3
836608	1
292627	1
1029949	12
271804	7
521866	6
273705	7
1113282	2
541328	1
216902	6
169901	3
276511	3
4390755	40
554338	16
564188	7
4302241	9
813654	2
583056	1
583266	1
562924	2
276125	4
181719	18
1569569	4
265182	9
175377	20
574008	6
111154	3
356404	5
272186	5
786449	2
274387	6
194429	14
819301	1
266860	3
4466618	2
190207	7
268196	4
4431803	6
821473	2
334761	28
254617	2
329712	7
306062	10
196571	3
3750380	13
100852	1
163430	1
274106	12
358007	12
195258	1
423455	8
986574	1
198641	24
547903	2
463794	4
177353	5
2154095	10
439437	1
259910	4
339229	22
186886	1
830014	8
356627	14
178314	23
397444	8
208571	2
338887	8
348863	1
591049	2
589313	12
144247	6
372906	4
342404	25
404691	5
315147	1
175213	7
168145	6
321353	4
300766	3
935040	2
300267	1
353012	13
307595	1
343264	14
266676	2
1141758	29
339092	10
160548	1
132929	3
559684	10
953855	3
2366688	8
842714	11
234586	1
356329	2
275533	8
266546	13
355822	3
1110312	8
333178	8
702414	1
744387	3
341749	9
462939	6
228785	14
106472	1
440840	20
337727	11
1110191	5
333471	1
331747	6
69292	2
195392	2
573061	1
351292	17
264155	12
274536	1
272905	3
961454	8
262379	22
510070	5
316515	8
331737	5
2645488	1
824678	2
44560	15
3584772	2
264461	5
264134	3
656889	6
323106	1
186324	10
259625	1
1104931	5
627426	1
354800	1
272974	2
274603	1
1110402	24
191199	21
345347	1
988932	4
4329450	1
2286580	3
1110104	10
560064	1
1107461	14
593980	4
195711	5
340794	1
457614	2
192777	1
517206	1
416286	4
166535	1
344435	1
319214	9
584001	3
1121574	1
572072	24
344158	3
264536	1
373909	1
575041	17
454921	3
827689	15
350242	5
343577	3
269611	6
10945	18
356144	14
736226	6
110462	1
162991	7
349372	17
325126	2
381219	9
276656	1
1108244	6
337470	1
975306	2
259251	1
1028915	10
537279	3
1137229	1
363507	3
186351	1
182033	2
319896	5
197783	10
806179	1
4298224	2
252684	8
296960	6
918242	1
188785	16
465433	1
1078527	2
348313	6
113111	4
443853	4
263120	2
422283	11
195433	7
383971	16
229449	4
328391	5
273967	8
1737536	2
3188693	1
579712	11
272192	5
273364	2
1107784	6
286668	3
894560	1
517252	27
588038	10
272889	3
345282	1
269937	3
274455	5
291769	6
209947	3
336817	3
156793	8
549950	2
830080	1
146761	1
949481	19
4421202	1
261350	2
588197	13
351734	4
512275	1
909065	1
339834	2
275123	9
348850	2
1081815	4
2216525	4
847427	1
164751	1
534324	1
590336	1
335063	1
819708	1
336559	1
214450	2
465480	8
558567	9
401717	16
589622	5
339720	5
590519	1
328024	4
624310	1
355904	1
196349	9
814397	1
268220	7
331532	6
1016369	3
65331	3
1144153	17
275218	2
277329	9
563532	10
320169	2
302539	1
273741	4
320844	1
339886	7
262677	2
395040	1
204093	1
266478	9
567595	5
228730	6
186852	5
561027	5
1107703	3
545473	1
270984	2
14457	3
408877	19
279431	3
554916	3
206324	13
559746	2
887161	8
339013	13
606755	1
518471	1
849110	5
315837	1
1106861	10
420168	1
2309802	4
1066830	1
2677385	2
423830	11
209256	6
346719	11
308359	1
345882	4
346119	10
812155	1
167951	1
289161	1
4417418	1
325657	1
742605	10
575268	5
817300	1
205846	12
346291	1
797229	5
277505	3
1109662	2
677165	4
215331	1
526665	1
529923	2
275423	1
1109362	5
295296	1
320249	9
368412	1
624227	3
270145	7
581079	5
401384	8
773399	1
519673	1
233411	5
622256	2
188411	5
294993	1
353406	8
570049	1
298163	2
351465	7
312269	6
735032	3
271311	1
594512	13
522371	12
69980	4
1105981	11
3807100	1
801399	1
189854	2
950922	1
349246	3
263662	10
521982	4
1097359	2
352751	5
879565	3
956654	2
887931	5
356529	4
274981	1
269992	2
585540	1
288128	1
4420272	3
466811	2
1007180	4
334292	3
337673	2
557297	2
176836	6
1656240	2
1060565	2
543553	6
826746	2
672655	3
278912	6
519902	1
340601	2
196289	1
683621	3
344726	3
192107	7
355771	1
183798	4
198808	2
261992	1
273100	2
1108356	7
542933	1
277224	1
592139	2
112842	1
529180	4
273737	2
542699	8
289788	5
207252	1
1111874	4
302663	2
1087471	1
187807	1
317706	1
450399	3
569826	7
2897325	3
277574	25
801995	14
554372	1
275366	6
288581	14
589989	2
1105574	2
269567	2
176204	3
191445	7
327808	5
564806	8
271846	1
368318	9
70137	3
396266	2
564334	3
1010876	2
181091	7
216599	3
530381	1
352612	13
276996	6
176925	10
194903	1
193038	2
307608	7
305803	2
200536	1
267221	3
466409	5
354163	3
565199	1
351430	1
582103	37
405780	3
1124370	3
261256	1
269418	9
839233	1
1106006	8
1066621	1
3857426	1
799034	3
1142701	1
295370	1
268725	2
833216	1
351062	5
1076709	1
267406	1
275913	2
330064	1
538779	5
289636	1
656729	1
562870	1
302865	1
1772340	6
813413	1
757642	1
275869	5
216356	5
408513	7
2120784	3
175646	7
346185	2
354158	3
277299	11
355974	1
195934	1
4361469	2
726712	1
312814	7
816483	4
532377	2
1084045	4
348948	6
822899	2
262654	1
341287	3
346740	1
529219	1
278123	6
1107959	2
184765	1
156504	1
276158	4
1964005	1
662917	8
1921593	2
1106152	1
4365250	1
276701	5
827522	2
324985	2
338456	1
1098609	1
377946	1
250784	1
317633	2
214904	7
1028036	2
569581	4
277388	2
369389	8
361169	4
463289	3
3176547	8
857639	2
593542	1
1088265	4
577512	4
188786	1
1111882	1
758280	2
325780	1
372368	3
710123	3
173893	2
336736	10
183211	2
591439	1
558189	5
275947	5
1053898	2
537622	2
541403	1
259557	1
656517	3
165241	1
1110752	6
326732	2
177205	1
326940	8
318766	3
277420	4
349503	5
1051744	4
343923	5
1108984	1
180555	13
558991	3
747987	2
345397	1
609513	3
355097	8
351881	5
678956	3
3144413	3
276091	3
411254	4
343183	1
2688035	4
1058844	2
335508	2
521491	10
1107018	1
585914	2
513767	1
813945	1
324141	2
302641	1
759053	4
583584	2
815380	3
531773	7
566383	1
355621	3
320371	1
810615	17
337068	1
1108617	2
186555	5
884685	1
317099	3
351976	2
176868	2
36255	1
100989	1
581933	6
367176	2
808486	2
343140	2
267373	1
716984	1
49406	1
100208	1
4369956	1
732285	1
594080	1
345191	1
333453	5
519765	1
997439	1
315485	2
1111551	9
566930	13
323862	1
439924	10
388945	2
353229	1
1092300	2
347523	15
1542014	6
585435	1
196749	1
1110037	1
258169	2
528410	1
557702	16
346686	1
539412	1
157448	1
539789	1
373923	5
380190	1
819181	6
312145	1
362450	2
277090	5
519000	2
260201	3
539915	1
562408	1
344906	2
336174	1
576540	1
635273	1
276509	2
899195	2
568482	2
228391	2
264256	1
314110	4
291090	1
349798	8
277790	1
453896	6
295429	6
522433	2
1111458	7
188018	1
1110253	10
578085	2
543467	2
884604	1
259218	1
263138	1
321821	3
264572	2
306545	3
276531	1
594119	4
263179	3
534649	2
3349135	1
292052	6
350314	6
1111647	2
976470	4
175535	6
342231	3
592616	1
322906	1
235065	1
584102	3
526545	2
305460	1
260547	8
278113	1
277588	1
422727	6
882272	2
174605	1
362765	1
272576	1
351869	1
921813	1
217784	2
47556	5
356133	1
356148	2
272953	7
275069	8
288120	2
181589	3
712677	3
177115	1
215540	10
542496	3
331117	2
1109947	2
271585	1
279579	1
1134197	1
589000	2
540940	2
978841	1
313578	9
453955	2
194415	1
575980	1
514192	5
173306	1
520931	1
2307137	7
269285	2
172389	2
235017	3
275288	6
529829	1
888575	8
277593	1
231021	1
191811	4
551305	6
1115106	1
565863	1
248170	1
246930	1
306469	1
578347	1
1108886	2
1106290	2
926362	4
329830	1
279340	2
345635	3
304472	2
1110591	12
1083508	1
998869	1
351859	5
582997	3
268865	1
340852	2
557304	1
303191	5
46411	2
564290	1
661113	1
578206	1
1143319	2
515387	2
157957	1
517583	4
416287	3
233415	2
825033	2
188740	7
1110988	2
517722	2
197706	1
363997	1
863612	2
74354	2
1019747	2
1105584	2
298562	1
324867	8
190208	1
790026	7
270105	2
644244	1
296041	3
275109	5
317045	3
588890	3
320354	7
238487	2
333363	4
275987	4
830481	1
278440	1
230268	1
298723	1
183838	1
1111500	1
323025	3
397363	5
4403349	5
274965	1
1107209	3
271563	1
4308127	1
746679	2
1111776	2
356187	1
183933	1
105500	1
185222	2
1110212	1
174651	5
305127	4
879361	1
589244	2
387747	1
181237	1
338226	3
808794	5
259434	1
211335	1
309249	2
322604	1
4470864	3
277202	4
157246	1
548692	5
588216	3
345994	3
674285	6
277725	3
527067	1
959160	2
259859	7
265483	1
355468	4
347166	2
264298	4
582616	4
1115352	1
178568	2
327284	3
110584	1
748636	1
274749	1
192180	2
276404	2
352789	9
197644	5
900013	5
259382	1
1065187	1
204126	1
312140	2
356632	1
553395	1
197790	1
275543	1
2808640	1
442846	4
290908	1
4380507	1
4294834	1
946069	4
300912	1
340357	1
183198	1
2316624	1
178615	1
511751	4
291342	1
259511	1
107069	2
274204	1
641783	2
178735	2
2963421	2
260666	1
337285	1
173852	1
845291	1
289177	1
259771	2
316946	3
354566	12
236868	2
209446	1
185614	1
839412	1
269546	1
544616	1
340139	1
1601788	1
814501	2
517450	1
193358	2
214835	1
593156	3
173417	1
341713	3
569339	1
330183	1
2901240	1
182744	1
351094	1
1040889	1
266621	5
525966	1
327197	1
772282	2
1571092	3
342962	6
275138	1
4454311	2
956334	1
188533	4
576997	3
452823	6
1530340	1
258395	2
570367	3
1091060	1
303552	1
274958	2
275970	1
351449	1
592926	1
317073	3
353850	1
84386	1
553150	2
349348	1
556240	2
428116	1
277200	1
1108470	1
766113	1
561171	1
513900	1
612465	1
560336	1
273586	1
352069	4
832676	1
355175	1
191887	2
2653243	5
777944	1
311737	3
352509	1
591221	2
4451714	1
594329	1
575844	2
573969	2
3084483	1
336872	2
812902	1
403497	3
204542	2
115315	2
345466	4
586093	2
254011	1
277067	3
571808	2
571072	1
214670	1
838880	1
4482227	1
418501	1
1085832	1
340189	5
831425	1
593709	1
529889	2
750018	2
339695	1
1107798	1
355355	1
276620	5
411486	3
4393540	1
89039	1
539098	2
650697	1
137580	1
259720	2
166226	1
174727	1
525763	1
673756	3
268425	1
1101177	5
594279	1
590137	1
4443094	2
544847	1
1110317	1
313216	2
716286	1
180585	1
233857	1
348376	4
819404	3
265006	1
95502	1
556428	1
4425280	3
198865	2
308308	2
345422	1
1111879	1
814909	2
1109337	1
569786	1
354736	2
347735	1
1111247	5
354283	1
293697	1
579475	1
584137	1
4309720	1
146007	1
337511	4
276810	5
577143	1
312027	1
273091	1
356864	1
655725	1
851323	2
147178	1
197410	1
335057	1
349539	3
696563	3
4399086	2
334575	1
463861	1
190750	1
289315	1
759751	2
334699	1
277204	1
182079	1
275557	1
4060332	1
4433554	2
278563	3
810109	1
263595	2
350111	1
91619	1
278667	2
519763	2
323155	1
810037	1
329790	10
1109601	1
939112	4
183395	1
344943	1
863682	1
553429	2
270993	2
319525	3
333555	2
4338541	1
1811927	1
727945	1
833731	2
194340	1
192494	2
333602	1
365621	1
136485	1
1106494	1
524543	1
833816	1
145077	1
971353	2
573916	1
271830	3
199600	1
917141	3
3647536	1
353820	1
305420	1
534760	1
348393	3
345557	1
174842	2
948115	1
811219	1
262825	1
335701	2
542107	2
197013	5
343442	1
1105659	2
347655	9
592429	1
273357	1
1844565	2
197675	1
4364242	2
593301	1
1105814	1
672978	4
763733	1
297577	1
963779	2
189181	1
588060	1
513325	1
70976	1
347624	1
352559	3
567974	2
792399	1
259916	1
269803	3
580312	2
552031	1
274380	1
1082552	1
340650	1
4471135	1
348142	2
269091	1
846283	1
844006	1
827794	1
817566	1
1111456	2
540691	1
610754	1
877752	1
270908	1
143355	1
813944	1
267024	5
274844	3
207532	2
527630	1
151176	1
265018	2
521586	1
997595	1
165046	1
295743	1
708680	1
4468965	1
259711	1
4008606	1
580090	2
381694	2
676150	1
261261	5
259006	7
308339	2
1136034	1
161899	1
355187	2
837473	1
12987	2
347369	1
254466	1
560906	2
131024	3
700181	1
333049	1
567139	1
848615	1
851567	2
189327	4
1097711	1
537548	1
788205	1
186510	1
288945	2
263839	1
1106862	9
554931	3
351405	2
292387	1
105887	1
210201	1
337784	1
2529278	2
636296	2
985239	3
355019	1
278566	1
277104	1
639847	1
522977	1
308957	1
462727	1
191816	2
519290	1
678238	1
1108483	1
1109929	1
133328	1
352843	3
826303	1
361803	1
366143	1
581042	1
333079	2
315896	1
347791	1
1112984	1
335311	1
703440	1
276567	3
241789	1
585932	1
909401	2
337551	2
277047	3
751584	1
841290	1
324796	1
895733	1
259792	2
1111586	2
553111	1
1105343	1
1131894	2
269814	1
92144	1
291994	1
822419	1
322282	1
557978	1
838674	1
4472158	1
587669	1
308523	1
167420	1
276110	2
416341	2
457371	2
258626	1
352601	1
686789	1
326055	1
265106	3
1106654	3
322062	2
275628	2
356073	1
319834	1
1106324	1
268696	1
279248	3
267717	2
517565	1
966828	1
270759	1
273997	4
530947	4
332776	1
4458493	1
343200	1
300853	1
826541	5
627853	3
310979	1
577294	2
198686	1
590818	1
524891	1
360392	1
846464	2
571966	1
176444	1
301585	1
718565	1
510377	1
336498	2
347933	1
814193	1
4327881	2
217109	1
1108275	1
1041236	4
340636	2
288780	3
825939	1
198644	1
823634	2
347529	1
346190	1
792407	1
290079	1
4354149	1
524368	1
328905	1
335881	1
269873	1
43159	1
197825	1
198670	1
528801	1
345536	2
724472	1
792140	1
196664	1
353982	4
311174	1
344860	1
965129	1
1105560	1
228479	1
4365707	1
309301	1
338290	2
1136687	1
580044	1
269176	1
382998	1
273136	1
1111645	3
1108350	2
2120775	1
1845355	1
538459	1
513440	1
541415	1
276674	1
572346	1
228374	1
567011	1
267110	1
338133	1
585850	2
752012	1
821080	1
1098866	1
520720	2
569210	1
329741	1
259912	1
3128117	1
819259	1
292192	1
569660	1
333617	1
264684	1
324884	1
272175	4
74305	1
333372	1
169845	1
760350	2
183773	1
351395	1
270039	1
274828	1
528067	1
512177	1
113397	1
352533	4
174109	2
808471	1
206790	1
274400	1
630141	1
1703712	1
354517	1
4451523	1
641092	1
4303249	1
179427	1
309892	2
142190	2
1038641	1
837779	1
937878	1
273724	1
191241	1
325977	1
544844	1
357169	1
373685	1
186714	1
563591	1
260456	1
260244	2
229533	1
315256	1
569818	2
828333	1
996068	1
3989538	1
295274	1
276580	2
1000602	1
313431	1
200157	1
185989	1
356138	1
204171	1
381666	1
251387	1
549939	5
260140	1
585787	1
155059	1
308332	1
188973	1
4390754	1
330665	1
573068	1
583590	1
352652	1
1122113	1
529722	1
983648	1
346003	1
278059	1
4396516	1
329528	1
341765	1
289984	1
309916	1
173906	1
190835	1
205160	1
35330	1
268414	1
268708	1
1111883	1
299355	2
268194	1
301372	1
585227	1
346275	1
272444	1
214699	1
333197	1
324015	1
396239	1
133206	2
1002009	1
584954	1
838967	1
1085326	1
1109623	1
332507	1
1004666	1
592365	1
335952	2
271170	1
544305	1
270158	3
360985	1
3231096	2
331782	1
885496	1
301386	1
265522	1
514242	1
1049961	2
5263	1
820458	1
1111350	1
886640	1
2056188	1
277081	1
898217	1
984924	1
355533	1
831263	1
334365	1
4431959	1
316699	1
274136	1
132165	1
343778	1
816626	1
576377	1
4462541	2
260859	1
513742	1
13031	1
568135	1
4304539	1
292908	2
336542	1
262247	2
508842	1
545986	1
350691	1
589597	1
2879701	1
259631	1
59913	1
232257	1
266198	1
529192	1
977628	1
318503	1
344133	1
2445338	1
288193	1
186858	1
217096	1
210218	1
575630	1
315829	1
4456056	1
331486	1
273686	2
275974	1
3359886	1
891635	1
339050	1
179157	1
593717	1
1132020	1
264023	1
342182	1
265793	1
325036	1
1114352	1
4408801	1
535549	1
569790	1
320250	1
193383	1
276434	1
269019	1
4378625	1
879327	1
4334049	1
4432234	1
543978	1
3150250	1
253404	1
335550	1
1021456	1
4422313	1
816568	1
310760	1
594682	1
276029	1
846477	1
310491	1
262258	1
700298	1
351794	2
294710	1
332132	2
310642	1
1106130	1
820064	1
324322	1
291518	1
1110763	1
265487	1
834840	1
187784	1
261664	1
1107903	1
334935	1
305250	1
265036	1
433676	1
269178	1
278334	1
197891	1
802104	1
42395	1
146502	1
4309577	1
270876	1
895512	1
747848	1
346804	1
275476	1
1098340	1
279134	1
362997	1
316925	1
273223	1
590425	1
265730	1
333837	1
259120	1
311677	1
795773	1
269585	1
344500	1
336692	1
261486	1
4480176	1
861780	1
343831	1
273388	1
948512	1
518055	1
340850	1
139833	1
182800	1
289615	1
258280	1
4457064	1
355196	1
```
