## Extended Data File 1 for "Diet induces reproducible alterations in the mouse and human gut microbiome": ERS1122280_ERR1366523.otus_nol

```
#OTU ID	ERR1366523
835900	2361
193372	53
336277	448
567749	29
879327	330
272184	2
354163	112
268620	1838
274018	710
531773	19
447776	212
233411	700
354964	20
258463	26
351859	80
196061	38
259293	290
166226	27
553150	137
196444	96
590175	114
403497	115
957807	261
4470864	86
659831	1579
275139	852
1110135	964
574644	66
351457	234
278753	17
270111	234
233691	372
262409	59
337724	170
277120	116
300735	259
263138	1
1107057	79
938078	53
548503	365
524404	468
276172	885
444987	213
356590	187
311712	1
1067143	109
274106	238
590951	340
519573	47
297334	28
1104739	47
268175	246
276597	50
4357315	21
450399	180
271737	167
422283	12
729559	195
4460559	72
217100	10
344108	524
427219	376
276115	111
1106614	230
3534	12
318445	1
398255	77
443853	142
432284	10
324112	16
466409	53
190846	51
203594	179
4403349	9
590663	34
579712	38
261177	152
268379	17
270244	7
831409	117
347128	17
228972	319
460611	211
312126	41
173132	2
249115	12
2154095	50
344198	125
1111448	279
242046	79
349161	166
248972	1
348508	225
842786	76
378273	288
231563	25
206324	4
349864	113
279340	30
572072	46
406247	321
578526	117
459276	340
831987	298
252684	58
730733	92
259870	40
268696	30
160720	14
726686	26
830189	638
327358	138
815169	41
408877	83
1111191	381
697874	44
394270	14
350314	75
348088	41
414089	232
233313	401
1109662	7
3016478	20
838200	214
559746	56
1108078	87
191077	12
434089	34
356226	140
287507	2
1048020	29
580305	16
3694599	14
277299	53
838338	71
1105038	41
351309	268
798217	12
174358	68
4390755	326
4481359	2
144247	7
330296	531
416078	230
593980	3
182906	12
190254	1
766351	162
4402077	136
1106861	26
277265	54
300766	87
328143	290
344170	61
261574	76
826382	35
275895	92
341713	45
553245	180
661055	68
142751	211
376516	12
317979	59
275557	1
264325	827
525378	42
322464	2
354987	48
197038	5
343853	48
270876	2
4402042	152
817995	127
51677	7
332698	5
161993	82
2970292	15
578457	97
272186	34
548032	34
209947	22
144796	3
291195	32
275869	8
439437	1
296042	93
267451	22
276029	12
575041	21
539789	82
260140	125
1107027	4
275423	33
292105	13
273958	3
264734	33
305026	9
1107175	33
346870	5
340535	91
195885	23
264684	32
449833	124
349783	4
364926	2
276629	96
791560	28
467605	39
561808	40
384555	59
197853	124
214116	196
171632	5
275123	9
272742	1
343264	28
269907	68
295978	86
4364242	100
338796	39
329712	12
4460604	18
14094	143
592977	122
277208	33
272905	93
100344	19
462764	32
276402	40
741001	27
189733	22
577170	3
277946	2
4383135	42
272889	22
352878	3
371930	44
333363	3
1098946	41
185222	3
1111115	66
270707	32
196947	88
326865	18
539820	93
1107461	79
331013	20
385545	8
452014	104
375892	1
279659	11
262454	3
516576	13
214919	101
352207	1
230759	18
228310	102
372622	11
274438	49
336691	28
383971	24
269653	11
352378	41
905642	127
4365109	277
353453	67
351449	23
173218	166
1070477	47
1110378	155
1105687	46
349537	29
331782	8
182470	3
313456	16
132929	3
1772340	6
342075	116
365891	1
336844	26
522595	8
353593	5
528067	86
275069	83
346559	131
39443	7
355940	38
336276	11
275631	28
341749	6
210908	15
342182	38
4449525	48
4426298	14
272608	6
354957	79
306422	31
430194	173
268720	1
272072	35
1108422	78
1108100	183
352965	61
132359	217
355440	116
2688035	11
337494	86
175706	30
305127	26
343581	13
352222	135
333695	9
172389	23
311156	55
797021	39
312440	67
315256	22
339992	6
351028	1
988375	35
266726	15
675863	4
345913	35
303191	12
1108325	8
353820	29
267024	7
356164	58
259846	36
168145	26
2487345	124
569826	6
4343528	73
333726	44
439924	22
227967	19
330279	2
535375	28
298254	90
233206	9
277332	78
1107759	101
153978	32
350149	10
1111582	264
589313	26
443620	116
772398	126
276802	33
1106101	18
453405	7
761408	179
1076587	7
276777	6
339886	6
851935	1
314110	8
541415	5
195294	1
320249	30
3529330	39
349459	18
409947	81
443945	43
331772	40
331747	7
345466	22
718565	4
271577	165
336810	17
1111874	5
834948	7
348821	96
44560	33
271734	3
336676	14
1109539	85
329741	2
303491	39
344798	2
214715	14
4416396	61
194665	13
318370	9
355746	26
181719	12
346098	9
4415965	12
591518	2
10961	10
259251	4
307640	3
290637	2
334040	35
839598	30
129394	16
183773	3
823634	3
267373	7
579244	22
1870854	2
819404	43
322991	208
449353	37
1112984	11
450047	231
334619	22
208409	34
277588	1
356187	16
320354	14
771177	123
1110412	86
1084900	22
338258	17
347991	3
351292	14
275218	15
360730	2
331720	170
637934	40
190208	3
270988	12
582184	49
363454	1
1107327	5
557702	4
519000	4
175377	16
264370	7
276996	16
346267	27
276158	4
589358	42
416043	20
419245	57
229533	1
277593	11
305394	59
187233	50
196385	12
311042	1
421792	54
431368	11
899714	7
842714	37
344400	2
261365	10
352747	62
896489	22
275580	15
353923	116
339905	19
261744	15
354736	23
319214	29
566022	2
1013234	31
2901240	67
326701	15
309301	2
762699	4
322839	20
175458	8
267045	32
368318	22
194692	2
1111776	18
229452	40
367889	2
411254	11
311564	19
342404	24
274021	10
216599	3
278059	1
171157	7
320972	63
262173	32
276125	2
593709	1
276050	37
388945	2
339791	1
356455	18
652823	128
344101	16
268155	25
233817	25
229449	24
326644	22
354612	22
814986	30
408513	11
341448	23
330772	12
349862	52
196913	10
296187	19
277163	322
259511	5
586141	1
351478	59
182893	7
416341	4
178926	1
265280	3
4432234	18
772384	3
717955	1
328523	8
234586	3
355045	106
331881	1
209256	43
813654	13
352192	1
466811	43
356055	95
150394	32
11054	2
331737	19
348393	2
347490	1
275563	9
228798	29
269673	17
162913	30
263662	21
351972	29
1105552	17
353073	26
328276	27
191445	3
569581	11
450755	20
265708	15
164395	23
1110312	2
242029	16
381219	43
1105981	53
400599	7
113111	3
510505	38
676472	32
268841	3
442846	18
423830	26
830014	32
564806	15
349372	37
352010	5
387615	37
742605	5
277364	55
858190	8
276052	9
299355	2
535399	7
198814	10
268475	13
338887	5
312269	15
278123	44
548021	6
591663	2
354097	45
141366	1
178568	11
320250	20
312062	5
735032	30
341899	8
585880	96
344726	10
1111754	54
217109	10
261142	2
418334	86
296041	6
4432841	34
196349	3
276580	4
264155	34
1107761	31
214603	12
178811	1
931643	1
210890	1
216888	12
548621	1
415491	11
339351	5
658370	22
198371	2
310499	4
318162	10
399606	60
375106	2
135783	18
260410	22
228601	22
529761	24
345709	1
3541	9
759751	7
197783	26
581958	1
233435	12
356404	71
421722	2
258204	3
390497	5
416286	10
349798	17
1111645	10
1684221	114
337762	23
319896	15
542107	8
288581	43
527891	5
1601788	2
330417	11
967427	9
463289	25
348875	9
308598	6
260607	11
686281	1
349175	35
826541	1
327284	3
266862	10
208571	5
269418	4
315430	33
346119	11
1106140	1
344133	2
273967	23
352445	3
177269	17
1109709	15
568952	7
262656	28
277200	1
351062	3
4399086	7
351623	2
1111421	4
509285	1
1102778	1
277090	6
36255	2
304106	13
265182	16
278912	10
190116	18
268043	1
980248	1
427241	26
581079	23
390896	38
1106006	13
272834	3
573110	16
275288	6
270993	4
594512	21
4364243	20
271490	2
545127	47
266676	7
529796	25
539098	4
195711	33
352533	26
247916	1
350381	14
274380	6
585914	6
183480	24
258957	9
589234	3
407393	30
465480	6
290079	2
176566	1
340139	11
571843	5
199374	17
269585	6
272953	4
277329	11
564188	8
446135	23
289310	4
312814	26
298723	7
440840	41
368117	18
174009	1
263155	57
266816	23
312325	3
215540	7
270480	24
517252	17
844501	2
214904	7
305803	10
776119	1
170328	4
4420206	2
975306	4
1992	26
447141	12
569818	8
264787	5
366623	3
584765	18
349142	1
826302	17
4234212	3
348948	3
266052	6
345422	11
275746	12
326940	38
328391	11
510070	9
341913	74
329830	2
272878	1
4460109	4
277215	3
579159	5
444241	8
264109	9
193509	4
327272	5
331043	11
197644	3
274521	15
624029	84
543553	4
445144	35
323025	3
386977	22
176868	10
216524	13
672978	20
177353	3
519765	1
198641	3
592372	12
310642	5
110584	1
270866	7
1092300	5
274795	6
262809	20
561027	7
416287	38
331117	22
322585	1
216356	5
749151	1
65331	2
193679	1
270765	13
350111	1
4394350	4
259154	1
573916	1
513742	2
554931	4
839558	3
337727	23
258169	1
820458	3
175573	1
277574	28
308308	5
275131	37
332608	33
346461	20
276091	4
323829	11
370357	6
1844565	30
321992	8
318766	3
800428	1
306062	17
277922	18
274958	2
4362257	30
555553	1
302553	3
345126	11
2233608	17
567139	1
616624	1
216958	23
863682	2
270662	1
322062	3
275533	19
339092	2
270145	3
995147	1
346185	6
195433	7
188697	47
306950	1
306469	1
271255	14
531299	1
310748	5
292052	5
309382	8
542666	1
582627	3
278609	2
1053898	11
348313	7
337784	1
349246	4
175646	16
264101	7
215750	1
511594	1
318470	59
815207	24
259910	6
275974	1
345536	3
581933	29
288193	2
320844	1
448025	11
1105328	25
356353	16
266976	30
276414	11
1062061	28
396266	2
258177	3
672655	3
582181	5
592913	11
583953	20
225757	17
583465	37
827689	18
4454311	2
508945	1
67029	1
454156	25
564993	2
462832	28
1107088	1
47556	5
336696	10
554338	30
678956	1
354032	15
1110668	1
806030	8
827195	44
321821	17
1109125	2
532377	4
352751	16
321735	3
575268	28
339549	43
322525	1
744080	5
275873	3
353406	6
348038	20
353982	7
1111782	14
339013	8
189147	2
425675	1
95502	5
841907	5
228730	2
190069	9
312145	3
265018	1
437137	25
186650	1
553654	5
590519	1
150673	1
347007	1
687846	17
817903	2
288780	8
330333	17
976319	11
265976	11
772010	4
270423	2
268414	2
344329	11
273741	5
629361	16
1100653	3
591464	2
324882	4
528801	2
188740	19
294146	3
382220	9
405046	9
817183	6
197825	1
204738	1
835928	12
170926	20
564140	6
353012	8
552561	7
647215	8
767207	4
198670	2
259514	12
548775	8
311173	7
587336	1
3929765	1
1111437	1
182075	1
324567	1
1106550	4
583117	21
317073	1
355822	17
355468	1
263705	40
355291	1
354501	1
265368	3
366419	1
274136	5
1041236	4
557275	3
560906	7
2897325	20
229459	12
1569569	4
170248	2
3518	4
352789	2
845273	7
271766	3
1106862	7
463233	16
268538	1
423455	5
563532	4
178314	5
242380	4
1111647	4
351869	1
350392	3
587739	1
337470	3
1108244	10
327017	5
1110792	2
457614	7
262756	7
949481	12
838967	11
846141	3
559684	2
324867	3
273164	8
806361	22
588197	3
336789	23
275970	6
1110008	10
330201	1
333471	2
351395	2
260890	6
335311	3
2216519	10
1109844	2
228785	15
340111	8
339718	25
318503	6
790026	34
1111279	1
262416	6
300068	1
4397901	3
2286580	3
313495	1
335644	1
312455	2
264646	1
372906	6
585131	41
696563	17
358712	6
1144764	2
521866	26
345208	2
361169	15
350127	1
340642	6
324013	2
1035392	4
269949	10
549939	5
217784	2
214889	7
304606	2
269992	7
801260	9
347523	11
315496	7
347791	28
294710	5
195506	12
260547	6
2808640	7
205846	7
317633	4
753891	2
589652	5
259372	2
297160	1
273386	7
351094	5
550013	1
275628	10
275109	2
141974	3
198690	1
517583	5
275707	4
335330	7
583046	4
189327	1
233857	5
134762	11
1056816	2
592514	8
354144	1
261350	2
3359884	6
1106290	12
187767	4
196985	1
516305	1
373909	3
522699	2
619312	16
357471	7
266120	18
189539	1
731493	1
587489	1
4472158	5
273100	7
547903	9
1110591	52
327808	17
352014	5
334365	5
186324	17
339229	4
389282	13
325836	22
162005	1
275138	20
1109929	12
331486	2
174573	5
4440360	6
529889	12
4435561	7
1108356	6
196689	1
273078	12
325126	2
305059	22
743396	2
558189	12
570367	11
110016	3
176691	1
188137	1
589450	1
838544	7
268196	3
567974	3
585932	1
527840	1
1028036	2
279431	7
183198	3
352612	4
548692	4
575980	1
277067	8
4308498	1
191199	10
272949	2
194429	7
185841	1
199629	11
216136	1
176836	6
511751	4
262258	4
274913	2
293566	3
510015	1
181091	4
457371	3
273091	11
293737	3
333453	9
814501	6
354566	5
266421	21
349874	6
4349261	1
259859	4
839233	2
537396	2
272213	1
313578	5
985239	4
976470	6
185989	1
1029949	9
340690	2
1110253	5
157957	5
311761	2
267958	2
578016	4
4431959	1
276762	6
356627	2
549756	1
420168	1
401717	10
383659	3
534498	3
875709	1
539716	2
269091	1
345582	7
176582	6
544827	1
4430498	1
174651	1
268372	3
264536	4
186030	2
380190	3
564334	6
1110007	3
849110	15
265940	1
276364	5
74305	1
274981	1
325977	3
546876	4
797229	1
542857	6
266483	1
1144153	3
344142	1
147178	2
373923	10
2505250	1
358007	2
273586	4
309249	12
323303	3
819181	3
22371	1
568077	1
806751	3
162811	32
1646255	3
275819	8
311068	3
333602	1
196825	2
341287	3
1105615	3
264429	1
181368	1
212732	2
335508	3
347860	1
233415	7
313524	2
270446	3
351734	4
290338	8
277725	7
519763	3
238224	1
536584	1
551305	1
1110752	8
577082	2
556385	1
355175	1
273686	15
183798	3
779987	1
879565	8
4355379	12
548161	1
265522	1
266621	7
368462	1
195123	1
616310	4
337561	2
561245	1
824606	1
589071	12
276312	1
189476	7
196974	2
1107758	3
804526	10
179572	2
761968	1
348142	5
401384	8
269156	1
397444	6
337673	9
306545	1
533022	3
353096	3
453955	2
413695	9
518040	1
196087	1
344527	3
567595	3
1110988	3
405780	6
273937	1
336817	7
18546	1
582103	17
3176547	7
105500	9
274857	4
269803	13
304080	4
711099	8
609413	1
1107018	1
263664	1
266546	5
345347	2
232030	1
132338	9
646321	3
261467	3
345801	1
743781	1
1106364	8
2051608	2
273724	2
216279	10
350717	2
1111247	7
514282	1
1049945	2
567427	1
186555	2
347166	2
591245	4
461795	5
275693	1
278901	5
1051764	2
259120	1
345121	13
802104	1
591818	1
1113282	2
184381	5
277224	1
308191	1
352559	9
304360	1
566930	3
211212	4
561312	3
296693	8
179499	1
215317	2
805066	8
590980	1
337068	1
336174	7
1021682	4
579750	1
316497	1
571020	1
588038	8
439880	4
845291	1
544996	5
568968	1
1111883	9
564961	2
545312	2
1905494	1
1105326	5
175535	2
197013	6
523244	3
146612	1
191811	7
1105343	4
351465	5
355226	1
359809	1
193063	5
345191	3
273504	4
522371	2
263834	1
558991	9
291267	1
274148	3
347624	1
646743	3
345464	1
184821	1
333330	3
170555	5
289788	5
289315	5
267996	2
351881	7
264657	6
300910	1
795773	2
351430	15
185949	1
299008	1
571965	1
182079	1
198245	1
578857	3
278667	2
535353	1
325036	9
326380	1
322112	1
296902	1
267612	10
138338	7
350970	1
861780	1
510286	2
233587	5
530383	1
310760	2
291518	2
511564	5
274694	5
300466	3
1111586	2
513685	2
593369	5
292387	1
329790	7
190242	2
857639	1
683621	1
277512	5
95487	1
337619	1
4433554	4
177993	1
898095	4
273928	4
228391	2
553429	2
262654	3
269873	1
529873	2
847092	7
747987	3
273705	14
261419	5
302663	3
369389	5
523051	8
1028915	5
332284	1
309302	7
353775	10
342887	3
4481506	1
623471	11
330183	4
533847	15
265730	4
543614	1
276575	3
2309802	6
4450025	1
324985	2
521491	5
195622	1
527751	1
542699	7
1078587	1
849147	1
333178	3
175168	1
174842	1
662917	2
178001	2
988932	3
791522	1
288224	1
420345	5
4451714	1
348743	1
298804	1
887931	5
199205	1
303390	1
315837	1
318928	7
334575	2
189730	2
4448052	9
270158	5
194950	5
4380345	1
355621	2
508842	1
196494	3
4321285	2
275150	2
510843	8
271804	6
1109587	1
523731	1
779847	2
336528	2
1107459	2
339720	2
377946	6
185614	2
582616	1
348336	1
2347399	2
589989	3
278563	1
345172	10
514640	2
263452	2
543978	2
828230	2
336736	2
354800	6
818726	1
520808	2
2836610	1
307608	4
591265	1
1107209	1
340853	1
275370	1
327900	3
343577	1
759053	2
628218	7
269828	1
404691	4
319196	1
323403	3
291769	3
197624	1
316907	2
275899	2
2366688	9
352840	1
198998	3
331912	3
268708	2
729992	1
557297	3
533246	2
341343	1
313106	1
189585	1
321762	1
354563	1
261992	3
546557	6
269172	1
276511	7
325633	1
540716	1
302768	5
299985	1
1106109	1
210867	1
188842	2
572067	6
181348	2
270222	7
4369956	1
362540	1
4420215	1
275913	1
351794	6
207770	2
529173	8
388808	11
584895	1
277349	2
330064	1
582558	2
576833	1
298636	1
572860	1
594119	5
335057	2
824678	1
263850	2
846477	2
468313	3
844006	1
200157	2
538779	1
1105584	1
276509	3
355097	8
319455	1
634450	1
355685	1
308760	3
543114	2
314359	2
352902	2
271579	1
349624	2
314188	1
302494	4
4329450	2
262961	1
530379	1
174847	2
213401	1
395249	1
316629	1
899195	1
665882	1
823439	5
4425280	2
2883968	1
585238	1
296960	1
1107799	1
187518	1
100198	1
183576	1
269911	1
324884	2
262677	4
588060	3
354897	2
353896	4
347655	1
808794	8
346804	1
277537	1
580270	2
1060565	1
589622	2
887161	3
268971	3
338348	5
3175741	2
290161	1
272192	4
261572	1
1110317	1
368490	3
309361	3
541602	1
352049	5
4443094	1
397065	1
3231096	1
521982	3
263546	4
515387	4
397363	3
231028	4
730437	1
586681	2
317109	3
274597	1
278440	4
268734	3
4419506	7
351405	2
348404	2
271692	2
330731	1
182491	1
3926480	2
1074210	3
266715	1
298163	6
205160	2
696477	1
173306	3
575756	1
198808	3
233191	1
834840	2
268865	2
215751	2
321768	1
462727	1
400739	3
784040	1
130048	1
344615	2
263977	2
806407	1
276894	2
1040889	2
274603	2
168984	1
258995	1
726712	1
346719	1
586920	2
546541	11
169704	2
612465	1
407963	4
549793	2
4420272	3
274498	1
648773	1
195307	2
785618	1
275987	1
577671	5
300877	1
511462	4
833216	2
549293	2
190658	1
349809	2
272595	1
764046	1
587501	1
271602	1
192180	1
583584	3
441468	2
766113	1
1085326	3
276592	1
1104970	3
804701	7
259792	1
517293	1
272175	3
356498	3
269264	1
301079	1
1008311	1
259249	1
578960	1
309534	1
1110191	7
176925	3
311737	1
326315	1
316946	3
320835	1
317035	2
538374	2
95424	5
349361	2
4461719	1
311466	5
357529	1
289161	1
350301	1
266061	1
262308	3
333195	1
821067	1
188533	9
4484382	1
228479	1
334699	1
194878	1
277081	1
525833	1
802883	2
527327	1
326055	1
316515	1
684238	1
199445	5
584263	2
243468	4
264298	2
586019	1
584571	2
313324	4
144683	1
269176	2
324431	1
147645	1
273182	7
275990	1
1098866	1
702414	3
1107674	1
276798	1
210218	1
328137	3
863612	1
270105	2
350256	4
335966	1
574008	1
341453	2
4446361	1
268797	1
258202	1
718381	1
3550461	1
317653	1
4467944	1
452823	2
191887	4
939545	1
191387	1
846464	1
823803	2
1106726	1
587269	1
1108984	1
167509	3
562924	2
338226	2
577562	1
330792	1
96194	1
558603	3
526916	1
1066830	2
4080916	1
337551	1
735769	2
356632	1
114186	3
530700	2
356012	2
194269	1
270051	3
582497	1
4421202	1
4476330	1
520840	1
195621	1
1542014	2
316433	1
470382	1
730939	2
315829	2
315309	2
909065	1
728069	1
590818	1
567875	1
283117	2
189181	1
549514	1
169901	2
579475	1
351152	1
271880	5
292591	2
336692	3
276701	1
258395	8
251257	1
390820	1
850905	1
330921	2
354318	1
40230	1
882272	1
4462541	1
581463	1
262611	1
353897	1
407556	1
292051	1
107768	1
343859	1
851323	1
336145	1
1110104	3
113397	2
587252	3
511624	1
198592	1
24175	2
213885	2
4430497	1
559499	1
436341	2
308136	1
583958	2
342786	1
189109	1
335488	1
4352494	1
185277	1
316544	1
208769	1
295296	1
289177	1
21195	1
274335	1
178735	1
2591706	1
381666	2
355197	1
162991	4
2677385	3
261209	1
269937	1
322392	3
526902	1
1078527	1
190913	1
511916	1
179703	1
744866	2
275476	2
271672	1
329817	1
311371	6
227622	1
77909	1
4453627	1
254617	1
348800	1
404292	2
328536	2
561466	1
824028	1
264437	1
275397	2
519979	1
941523	1
326702	1
758280	2
264802	1
1057116	1
441494	1
198225	1
4390754	2
3584772	1
246804	1
142190	1
578085	5
332454	4
1914875	1
342504	1
383992	2
259132	1
248567	1
184084	1
349539	1
271500	1
537622	1
328972	1
264585	1
353553	3
751104	1
193358	1
330564	1
562503	2
333049	2
199307	1
977628	1
261064	1
4431803	3
207390	1
271563	2
1007180	1
198170	1
270204	1
536341	1
340189	2
288120	1
260201	1
863014	2
307092	1
430219	1
319834	1
514809	1
4334618	1
846482	1
197290	3
810615	1
274318	2
2307137	1
1121574	2
195470	1
259711	1
894560	3
2151874	1
193288	1
462939	4
291784	1
628014	1
833816	2
261097	4
578230	1
827376	1
560962	4
216495	1
191816	1
297984	1
2656868	1
820497	1
290322	1
330460	1
1991255	1
192249	1
176751	1
146502	1
331786	2
586453	1
1107895	1
290101	1
262625	2
376397	2
196749	1
592365	2
319909	1
321484	2
553255	1
704264	1
263595	1
182033	2
335267	1
320373	1
302865	2
300267	1
4338227	1
529905	1
782749	1
1104931	1
194225	1
335846	1
311191	1
842596	1
198238	2
828333	2
1043665	1
335952	2
197623	1
321979	1
351253	1
751584	2
926362	2
860226	1
811080	1
345397	1
340850	2
551607	1
1109362	2
269019	1
261261	1
186742	1
263731	1
278392	1
320169	3
175432	3
732285	1
304472	1
565304	1
320165	1
4377150	1
583656	1
1101669	1
354517	1
304661	1
259884	1
358858	1
808562	3
583294	1
264014	2
196697	1
276674	1
321214	1
552031	1
517722	1
174417	2
4426051	1
708680	2
565625	1
269726	1
827794	2
175901	1
1051744	1
341139	1
279134	1
212776	1
901995	1
352652	1
183395	1
342429	1
539509	1
739826	2
949816	1
880506	2
187807	1
340254	1
592086	1
277202	2
267406	1
196553	1
358483	1
368236	1
260909	1
1811927	1
279115	1
176244	1
271983	1
590099	1
673073	1
822899	1
192408	1
312743	1
323747	1
834660	1
589657	1
4386437	1
3998909	1
261210	1
270656	1
1111350	1
111712	1
264660	1
588890	2
176039	1
271822	1
330996	1
372146	1
536831	1
352799	2
277420	1
1099710	1
309801	1
285364	2
168415	1
1066621	1
351231	1
4329057	1
272334	1
540405	1
4364237	1
95791	1
516494	1
161423	1
570383	1
196571	1
545473	1
618899	1
344256	1
277790	1
264256	1
4471135	1
158719	1
512695	1
563591	1
259749	1
453896	1
276386	1
341750	1
180805	1
165845	1
816626	1
347529	1
1108470	1
322870	2
1110635	1
801554	1
4309221	1
344906	3
549603	1
326732	1
274965	1
869324	1
270059	1
571031	1
268583	1
167646	1
543348	1
312588	1
313216	1
323061	1
297414	1
316925	2
360504	1
185583	1
196709	1
4398453	1
271830	3
348009	3
1008941	1
259625	1
509070	5
316535	1
264134	1
586093	1
275947	1
324163	1
279248	1
538367	1
260859	1
293511	1
186852	2
331633	1
268725	1
349310	1
327764	1
917141	1
266153	1
277204	3
720709	1
908900	1
1088265	1
1107608	1
810759	1
839475	1
191325	2
187401	1
207532	1
573969	1
263106	1
271431	1
231752	1
177822	1
388019	1
817566	1
4321090	1
270571	1
259771	1
192107	2
158598	2
589597	1
321960	1
819676	1
557137	1
191251	1
292456	1
240061	1
174757	1
270081	1
267121	1
1031932	1
334602	1
194562	1
352647	1
1108556	1
572461	1
352008	1
342777	1
577143	1
312140	1
674285	1
261664	1
831922	2
174727	1
193223	1
211339	1
1918929	1
267502	1
3029968	1
266198	1
554463	1
1077336	2
181249	1
575772	1
244436	1
192930	1
580044	2
338487	1
276434	1
662460	1
314703	1
531722	1
707986	1
328785	1
259012	1
264572	2
593376	1
299592	3
356644	1
2853131	1
359624	1
555977	1
270015	1
304663	1
197139	2
355904	1
339504	1
313044	1
2879701	1
131024	1
276302	1
1961201	1
276985	1
196135	1
204093	1
748359	1
1844553	1
526665	1
539296	2
562408	1
655725	1
705337	1
571642	1
583633	1
278566	1
188411	1
238704	1
4450194	1
820367	1
1786433	1
356405	1
828284	1
1058815	1
111154	1
264021	1
294909	2
227017	1
585540	1
352852	1
342962	1
174959	1
355344	1
176957	1
656517	1
4341886	1
760350	1
150151	3
295384	1
300497	1
441934	1
836430	1
319203	1
616119	1
530973	1
271482	1
9912	1
342965	1
277385	1
348785	1
173893	1
334292	1
687245	1
186510	1
342947	1
270908	1
270153	1
273277	1
700298	1
1111294	2
343778	1
547582	1
324524	1
318045	1
1112190	1
753951	1
584593	1
813110	1
15865	1
583979	1
179435	1
544616	1
888575	1
188862	1
273136	1
229348	1
277589	1
194858	1
269178	1
304890	1
272428	1
593301	1
530947	1
864140	1
374503	1
277051	1
1108617	1
593705	1
529923	1
273948	1
658224	1
348748	1
324522	1
275483	1
522591	1
254669	1
1109490	1
567011	1
2808643	1
579324	1
4452218	1
276769	1
577294	1
4384058	1
377756	1
108125	1
259614	1
310886	1
344158	1
344512	1
584137	1
183985	2
356144	1
315390	1
191789	1
527067	1
192331	1
265036	1
103314	1
2645483	1
311286	1
260756	1
187400	1
258438	1
224212	1
552342	1
4371724	1
350242	1
1111653	1
315439	1
187654	1
1099802	1
337511	1
313095	1
978841	1
1107901	1
345063	2
576997	1
712388	1
558567	1
274455	1
4346003	1
309815	1
208127	1
530123	1
340876	1
449417	1
232257	1
1737536	1
229958	1
273208	1
1094991	1
848915	1
```
