## Extended Data File 1 for "Diet induces reproducible alterations in the mouse and human gut microbiome": ERS1122283_ERR1366526.otus_nol

```
#OTU ID	ERR1366526
327900	15
175706	88
274438	157
277574	16
296042	44
2233608	48
535375	28
338258	58
1111448	1159
723471	27
1107175	117
291195	27
305394	19
185841	408
320249	18
259218	45
278566	1006
228479	3
331117	8
697874	36
899714	68
336844	22
353923	117
134762	11
348038	170
1110191	105
4329450	339
268566	1
1111191	280
3750380	435
227622	15
578085	3
297334	20
567749	9
356590	121
830189	499
264155	8
545955	1
276575	59
261177	245
274115	93
4390755	234
1084900	58
175646	2
189854	3
192494	115
566930	32
771177	279
806361	198
276777	107
305057	1
259594	250
322991	796
528576	10
4378740	1355
432904	221
416286	43
356226	161
349175	33
341749	24
276808	5
797021	13
275533	26
278860	242
1111754	35
311156	100
588060	8
259293	315
343630	110
275139	319
188785	25
308598	7
454156	21
293737	524
197644	77
277090	245
1109539	51
186852	1270
214919	80
542699	18
563591	12
437137	295
427219	17
432444	6
562924	1
528596	2
269937	1351
443620	55
558189	46
162913	29
276620	8
320169	173
624029	331
578649	16
545127	115
357471	47
196749	6
896489	36
416078	255
135783	53
414089	21
168145	46
659831	213
583117	34
261664	21
580286	175
351593	16
825939	76
521491	266
261574	41
586525	2
276629	100
341913	117
835900	1275
533847	2
262173	63
356657	178
266816	30
560679	268
430194	384
328143	187
390896	44
1109422	13
277120	119
352049	334
575268	28
194830	101
230759	70
278563	182
161993	24
158963	98
172389	24
198371	21
197038	1
92512	1
337724	845
1105328	17
176925	15
325850	186
211720	13
672655	24
1098946	212
957807	71
578016	95
354612	19
264325	187
422727	125
658370	34
345121	35
270988	145
421792	112
288581	38
199190	46
646743	269
205846	2
815169	20
192222	134
1106614	28
346870	23
349161	46
214031	2
1105038	96
918242	9
452014	15
337511	14
905642	115
100344	12
191887	2
581933	57
132165	75
183211	69
398255	71
459276	151
194225	7
1105615	4
1106290	4
1110378	91
277442	15
265483	40
276052	34
4415965	17
353453	100
354957	57
1108100	146
2309802	87
1105343	7
259859	255
233435	12
272192	22
340601	38
4369956	17
716984	14
262416	8
593542	61
511234	412
182037	40
342786	52
428116	398
1110412	67
858190	22
539820	181
898095	7
431368	64
801260	21
460953	11
274106	10
405780	23
389282	30
183985	169
298451	96
276414	154
784927	4
184381	38
4416396	18
1108617	40
1110135	224
309249	26
988375	45
322870	3
303191	4
1107761	139
355440	54
354800	72
817995	62
277364	111
327358	67
591671	1
1571092	110
4432841	55
307092	1
557275	6
272905	22
554338	8
300735	195
307640	2
578526	86
268155	51
585914	91
510505	132
447776	164
312140	28
273686	32
619312	76
331720	130
228601	75
1102778	2
420345	41
356404	28
462727	39
419245	310
196436	43
271804	49
199629	37
315309	13
214715	198
233411	208
334296	1
586364	15
333166	6
413695	16
278912	26
311564	40
161343	11
518042	15
4460604	65
1517774	3
242029	20
457614	15
1051764	29
273182	2
466811	79
1105687	90
352812	42
524404	70
454921	16
446135	48
352965	28
276050	29
344198	96
264734	48
449833	100
340853	79
303491	132
1110591	6
271431	38
329712	44
268734	65
1076587	13
590663	16
1077336	6
678956	3
206494	29
356148	17
418334	149
273136	1
268620	10
194340	1
183798	26
577562	1
258626	40
210908	23
144258	33
1061134	44
1104739	46
190257	6
211743	6
228310	81
337727	36
173417	42
300466	21
590951	61
277293	25
352747	13
592572	103
861780	11
2134134	1
1517779	105
196444	54
4407190	86
351062	2
216279	7
1038641	4
294146	22
296064	32
350314	8
528067	1
332608	25
148365	7
1109297	2
353096	14
1110312	14
530966	6
416043	18
315430	38
279340	2
336676	28
355045	34
647215	13
463233	35
348197	13
331772	25
887931	21
266976	32
302865	10
347523	11
831409	31
569581	27
354662	34
182893	23
321735	22
1107027	11
169704	15
312126	1
378273	6
342429	1
337784	8
401717	34
176582	56
408513	34
275423	1
267024	40
334040	34
730939	8
400599	3
214116	7
231028	12
215897	4
191089	67
1110752	14
270707	33
348875	6
227788	20
842786	68
279492	4
288492	3
188741	53
291063	1
3851578	28
276172	228
113111	8
209256	16
275069	56
167509	25
1111582	38
334699	1
351869	2
346267	38
189476	13
577294	17
336703	10
342075	5
278901	25
450047	30
265322	5
831922	17
772398	128
260410	35
349052	1
1108078	19
153978	34
356164	52
461795	40
349864	15
333726	22
355468	1
195433	12
352829	16
766351	92
4425280	2
548503	36
180684	1
676472	46
351292	13
467605	15
289788	2
1113282	16
1109709	102
265976	50
560906	4
549950	3
344108	13
381219	20
585810	40
338786	16
343906	6
444987	35
233206	5
215540	64
375106	2
40230	31
422283	14
830014	16
353593	7
263662	102
353657	52
345882	2
349809	41
261097	20
519573	32
4355739	1
319909	21
352533	35
449353	63
1108422	174
3768971	1
403497	24
341899	11
938078	53
342504	7
334935	3
560092	41
423455	31
267045	40
350149	11
443853	35
330118	16
216902	18
276402	27
353782	7
312062	3
4484382	1
291950	7
243468	3
277385	39
439437	2
586019	1
320844	5
847092	7
1067143	36
170555	43
838200	35
2688035	21
589358	11
348508	4
217100	6
460611	69
463289	21
1111586	1
275349	9
351794	10
4383135	21
1111776	8
334761	22
309134	52
188740	33
270984	9
51677	15
305026	2
182619	3
569807	26
349798	8
1772340	11
348142	23
622256	2
276386	2
342404	29
1107057	23
343853	84
270418	5
262095	1
164395	28
434089	41
195427	18
739826	2
593043	1
535399	9
564140	31
351478	75
306422	15
260140	63
340139	10
183773	3
4362257	30
729559	34
322464	1
348821	81
462832	26
187233	26
199307	2
576997	9
4481506	27
277725	1
215317	2
351020	2
275631	57
753891	14
228730	57
322906	15
1991255	5
462764	25
271577	5
190816	1
629361	12
346098	9
185989	21
233313	21
198814	4
1105751	8
318503	18
212732	6
584137	20
1106861	2
815207	6
198339	1
203264	1
351972	18
195711	1
741001	18
271737	42
342962	4
336498	4
262654	2
574644	15
879327	6
4399086	14
349503	17
309382	4
399606	38
529796	31
275218	13
331043	20
174842	9
3176547	14
270866	7
583953	48
275628	8
708467	11
190208	5
323154	4
298163	6
4432234	14
314110	5
270290	6
730733	41
274844	2
316925	1
312440	35
39443	16
259514	18
1107758	12
588197	1
1106006	10
340189	3
558567	1
1021682	4
832675	1
181719	22
522595	13
1107461	103
294570	41
180974	7
177269	19
196061	16
351457	2
4357315	25
2497335	7
372906	6
114186	3
346461	34
826624	9
387615	10
447141	9
4449892	1
191251	7
217109	1
369389	8
333695	5
735032	18
759053	19
791560	54
373923	18
233191	1
383971	14
264657	34
1035392	3
355097	21
334619	8
177115	8
652823	24
338796	10
416287	9
194950	34
329856	13
1142199	25
273164	45
564334	19
346719	4
266862	23
461487	5
409947	14
820245	3
542857	4
1684221	51
301462	1
258395	8
820458	6
259846	7
384555	24
178491	38
333363	7
762699	7
1110458	4
522699	3
276802	53
653533	2
821141	1
264298	38
814193	11
4462541	10
577512	5
863682	20
196974	9
277081	6
516576	9
1110008	36
262756	13
4440624	1
165927	7
271563	6
336276	9
4299126	1
44560	14
264787	13
1108470	3
323747	2
553255	4
352014	5
355746	30
1106101	17
1107703	6
269673	18
277200	2
265706	1
73760	1
290322	1
1106862	16
445144	18
311068	1
271766	2
439880	13
335966	2
782749	5
331491	1
530502	1
197290	1
331013	4
183838	15
1092300	1
4352494	1
544996	2
274521	20
330064	7
382998	6
329741	6
169845	6
115234	2
339229	20
272401	2
1070477	15
197410	6
158310	1
324867	7
846464	4
276561	13
4394350	2
536535	1
351623	9
353406	28
198865	3
275123	2
320972	4
273928	3
320354	8
269949	9
277067	8
266421	59
735763	1
265011	1
194858	9
189392	1
4318314	7
276769	5
327284	9
169901	8
588038	7
311975	1
295205	4
427241	8
319784	1
275511	3
225142	1
3293886	7
1121574	1
1111874	42
921813	1
2286580	22
273705	26
217186	7
1112984	5
206324	5
216599	20
233691	10
230725	5
690552	20
234054	29
348088	39
539412	1
144247	2
297885	10
408877	14
331350	5
689357	2
183480	9
190116	9
277967	15
442846	2
317979	29
337494	8
333049	2
333178	4
368117	6
4402042	24
277512	2
1137229	1
453896	2
189733	37
331113	1
306469	1
351395	3
769852	1
814986	10
148722	1
351734	4
827376	16
624158	1
171157	29
802104	11
350392	4
585880	3
371930	1
1078587	6
941523	3
259249	5
568077	2
381666	15
292591	6
262996	2
332241	1
4449525	12
277202	9
174727	2
200157	3
271255	13
245324	3
830969	1
302663	7
348313	12
949481	9
579244	11
1569569	10
196913	19
270158	7
844006	6
194665	3
817183	3
309441	3
543553	4
1105552	41
195934	6
315439	1
390497	6
197783	11
347991	3
540501	3
344943	5
333330	7
260322	2
761408	40
160720	12
1041236	5
189327	11
353820	8
519000	32
3349135	1
343581	3
1019747	9
177353	1
190846	9
778758	12
331747	5
345913	9
338926	2
352612	7
279026	2
1844565	5
326940	21
345330	7
557702	20
1992	17
577170	10
276762	8
264660	18
515333	5
10961	11
368318	15
326865	42
1109125	6
270039	5
155059	2
252684	32
188697	18
349142	5
537622	2
342182	2
350242	3
1108747	1
347587	4
1013234	11
336872	1
4359258	1
537498	1
268410	2
758280	5
185614	3
47556	6
1048020	9
704264	13
400739	2
453405	6
298865	2
316381	1
553245	18
839598	12
261350	10
517252	149
786646	1
193372	20
610111	1
563764	2
341094	4
336817	3
229452	20
276312	3
275974	3
361169	11
216958	32
216524	24
354032	2
423830	11
2897325	2
212694	1
457371	10
3449666	2
842714	6
351859	26
304080	3
196572	1
203594	12
345635	9
310642	8
818369	2
277051	9
264496	1
772010	4
346570	8
4449984	12
739169	1
1108356	5
349310	1
1098340	1
214889	6
273737	2
324524	1
3673770	1
1075891	1
339031	4
269716	1
323303	2
263705	7
302878	3
450399	26
465480	2
4480176	3
294710	10
259870	2
312455	2
4403349	8
527751	20
347368	5
1107608	10
196770	2
339013	6
4419301	1
268841	1
4407387	1
265280	3
266120	29
355187	4
3359884	7
592160	1
1107674	1
273967	1
844501	11
372146	6
229533	4
826302	4
196138	30
272749	2
263546	3
278550	3
277537	8
348336	2
305059	3
234724	1
356455	5
272175	10
230403	5
521370	6
4364242	3
3694603	6
278123	9
191789	1
529173	11
620319	7
354097	2
328246	20
343443	1
260666	2
846190	20
532681	4
258177	2
339886	8
538779	1
190946	2
374503	2
584593	3
637934	7
323024	1
1111115	30
260456	10
337289	8
1027927	6
330042	2
976319	8
228798	8
263327	1
336736	7
213885	4
522371	5
344726	6
819181	1
538374	2
178735	6
581079	8
240271	2
799034	10
416341	3
555951	2
527891	7
330333	1
265182	3
307608	12
194770	1
259120	1
589652	2
531773	6
999814	3
261419	8
234912	6
353073	11
582103	6
204126	3
529761	1
292910	1
1111653	3
577143	2
308760	9
330772	4
321821	4
313431	4
827689	4
225757	40
1049945	1
265708	5
1098866	2
4352875	2
324884	7
191325	3
813654	12
310518	1
187767	3
188533	8
353982	10
214471	5
291930	1
269418	17
589071	16
268372	1
291090	11
590168	4
211234	4
1105574	6
1130352	3
196697	3
517565	3
349372	6
549939	3
275563	4
511564	4
977628	10
370077	16
386977	25
266546	2
519398	1
350127	1
317633	6
1109249	26
541354	1
227967	7
278650	8
271651	13
851323	12
347655	9
310886	3
563532	12
844902	4
189147	4
594329	3
275676	6
193509	3
339720	4
339351	8
196947	14
590604	1
613697	1
522863	1
379505	12
317109	2
276044	2
345350	1
1109328	1
1083508	1
340794	8
341902	1
183839	5
348969	1
367889	6
806030	4
672776	1
264014	6
353012	11
335508	1
340254	1
288193	2
271476	3
356329	3
309361	9
261918	1
351773	2
189237	1
208571	5
273078	3
322138	1
319525	1
569826	11
1110212	1
191958	4
569244	1
351881	9
216888	4
330256	1
394270	13
311173	2
1062061	20
649055	5
345347	5
345063	7
585227	4
584296	6
546541	16
579475	3
433722	5
405046	7
1111647	1
529531	1
806751	2
4343528	8
262944	2
198238	2
268425	17
193723	3
594119	9
1073431	10
808794	2
275819	6
364926	7
401384	7
1105486	9
4315361	1
174651	3
589549	1
525243	33
510162	2
268696	10
1098634	3
181419	2
4365344	1
572067	2
1107327	1
356011	3
3645685	1
827794	4
640999	1
746661	10
1105326	1
208409	8
1139897	1
275397	6
1109947	6
592977	1
953855	8
350256	4
814501	9
268538	4
711099	1
166226	9
194903	2
261467	4
184517	1
458550	3
742605	17
195982	2
593216	1
4402077	2
181331	3
175901	1
791522	1
531339	2
259623	1
3998909	11
531722	2
354566	3
1029949	1
815913	2
340447	1
268220	2
4446732	1
309302	4
703731	1
3691870	1
557381	1
790026	11
819708	7
834840	4
264941	1
4442118	6
805066	6
147414	3
279298	1
292052	2
863612	11
350188	3
926362	2
198225	4
1105981	4
751104	1
15865	1
337580	1
759751	8
3534	4
182117	3
463794	2
276364	2
909052	3
186555	4
829302	1
142182	1
270051	4
187533	1
899195	6
289984	2
227886	2
593117	1
260529	4
292367	2
336691	1
214392	3
176836	2
846386	2
198406	1
359984	2
361297	1
4008606	1
266052	3
1074210	2
325489	1
397444	1
341343	8
304106	3
168671	3
753951	1
343923	3
211339	1
263850	2
511751	10
191445	1
322062	3
356454	2
372368	3
323829	2
837404	1
89039	2
548021	6
459025	1
542107	6
329790	12
548775	14
1046624	1
336096	1
672978	1
352378	8
3729748	1
175535	3
353553	1
569893	1
519902	2
4464113	2
373909	2
358944	1
326013	2
261992	1
574551	2
4420408	1
521866	11
519836	1
588890	4
10945	4
298954	5
567875	1
312269	3
726686	6
556422	3
358483	5
318445	1
198670	10
165046	1
349802	2
814277	3
1110988	3
543005	1
270446	5
575772	1
59564	2
700181	12
266860	2
439924	2
976470	6
544844	7
269907	10
551650	1
306545	5
820061	1
466409	5
572860	2
339695	3
415491	7
4435655	10
305750	5
522591	1
191816	3
295978	6
821644	1
276115	7
297580	2
336692	1
162005	1
324112	2
548161	1
448025	2
1108984	2
320224	1
270765	2
313757	1
261572	4
345860	2
846141	2
524038	2
514981	1
2808643	3
275947	2
355494	7
150394	7
312490	3
521033	1
263977	2
289315	3
270244	4
193859	2
209947	2
4419506	5
369797	4
271830	4
550013	1
4312556	1
1105376	1
821468	1
808470	1
772384	2
833853	1
588320	2
340535	5
259012	3
349624	8
276531	1
887662	5
244056	2
308889	2
890907	1
1109334	1
661055	5
519882	2
882782	6
207252	3
997439	1
1108275	1
262677	5
327808	6
2316624	1
186205	1
1844553	4
234586	4
511551	1
341287	12
274536	4
761968	7
232257	1
943989	1
228785	4
43707	1
544859	1
344523	1
833216	1
440840	3
322112	6
318162	1
259910	3
263744	1
193742	4
1028036	1
404691	9
294659	1
150483	1
543348	1
321992	6
462939	2
4343981	6
352445	2
939112	1
335311	2
996068	11
194761	2
389529	2
352691	1
520827	2
509073	2
352262	9
592913	4
997595	1
375892	1
512610	2
345126	8
264109	3
276404	1
322839	3
345801	2
521074	1
4439488	1
175267	1
577671	8
585480	8
383992	1
358712	5
290005	1
352843	2
558603	1
444241	4
337551	1
262409	3
584765	3
275131	2
266061	2
275881	1
345397	1
331878	2
113397	6
317073	4
847427	2
272209	1
406247	2
1111645	2
712797	1
800428	1
1107759	2
876705	3
547903	3
864140	3
845291	1
255783	1
594279	3
4365250	1
336277	3
354736	2
804701	2
195466	1
147178	1
344906	3
827702	2
335330	6
517450	1
277163	5
4466382	3
335521	2
1038865	1
526024	3
325126	1
184484	6
310760	2
570421	1
264437	1
4322275	5
206256	2
515059	4
374557	1
112758	1
11054	3
276580	4
4453977	6
189721	1
555553	1
564806	11
318818	5
264193	1
279344	1
214159	1
273724	4
580305	5
929005	1
337762	5
2154095	1
338348	2
272428	1
341448	13
194710	1
344155	1
354914	1
2038096	1
69980	2
903184	1
5951	2
192347	4
11036	1
346657	2
303574	1
1100992	1
884685	1
519290	4
585932	4
337068	1
176204	4
270015	1
970318	3
545511	1
170926	11
3554141	4
1111505	1
114600	1
1107018	2
191432	1
174573	2
609513	8
827371	2
258725	1
271585	1
336214	10
270480	1
1100653	3
265730	5
1106654	1
754684	1
988932	2
583656	2
4301192	1
786449	2
376397	3
182081	1
197790	3
1111456	9
341111	1
272880	1
540770	1
772972	2
372622	2
837885	1
343264	6
301585	2
303797	1
263138	4
575630	1
342887	2
269576	1
707092	1
567011	1
1505939	1
288945	2
271880	2
330024	1
593156	1
725437	1
207532	2
276996	1
300879	4
300497	1
772282	2
194712	1
647906	5
356055	4
530854	1
571992	1
188029	3
268910	2
341427	1
324013	2
4318043	2
311737	1
586419	2
345582	1
585787	6
199137	1
1107088	1
845273	2
1105454	1
335846	1
525833	2
275984	1
278113	2
178314	8
1106466	1
1110104	5
304661	1
352751	1
268583	2
534498	3
4376828	1
188411	2
196240	1
830080	1
194429	1
4466275	3
562757	1
443945	9
2636449	1
270396	2
365118	1
845396	2
1028915	1
820901	1
590336	2
720944	2
310653	1
346003	1
183731	1
195506	6
260753	1
276509	3
347740	1
173892	1
192777	1
326644	4
430219	1
180738	2
308339	1
304382	1
1108350	2
4469414	1
267071	1
274901	1
279387	4
2591706	1
251628	1
196746	1
377946	1
293801	1
277588	1
1109685	1
605125	1
344527	7
1105883	1
353521	2
552626	1
594227	1
826303	2
1043045	1
300626	2
359158	1
587252	2
3462417	1
332454	1
450849	1
310214	1
354987	1
194048	1
1111782	4
235017	2
298184	2
551607	1
396266	5
420168	5
3893397	2
587505	1
350719	5
276125	1
279048	4
274335	1
262379	1
559604	1
317200	3
339905	3
215751	2
323400	1
3392847	2
587269	1
1063783	1
236736	2
4481359	3
978841	2
350320	1
366143	2
2368865	1
1076969	1
662917	1
579712	6
937813	1
276894	4
367453	1
302553	1
572072	6
324570	1
571111	1
271290	2
339092	1
834660	1
175432	1
987581	2
3265556	1
550996	1
592372	1
261365	10
441494	2
684238	1
407963	2
390633	1
1111247	1
452823	1
190504	1
592514	2
587064	1
522959	2
323403	1
212255	2
554303	2
549756	1
333555	1
517293	1
582184	3
700970	1
556508	1
338133	1
350681	1
696563	1
4352242	2
268475	1
312145	3
3541	2
114730	1
588277	1
363127	1
1141758	2
849110	4
328276	3
316144	1
563957	1
366752	1
436341	1
3419462	1
327031	1
193784	1
188842	1
1078527	1
276000	1
271490	1
1049574	1
211494	1
543291	1
397363	3
1077373	1
319134	1
579423	1
338887	1
333453	2
530947	8
198024	1
331737	4
581474	1
351447	1
2127939	1
349204	1
518552	2
324882	4
338752	1
351465	1
193038	1
325636	1
268725	2
196709	1
269873	1
349459	3
273648	1
274455	1
179157	2
349862	1
533022	1
441934	2
265570	2
655725	5
578206	2
568730	1
1123930	1
517722	2
260547	5
891140	1
242046	3
1110037	2
2963421	2
399245	1
1111350	1
233415	2
3150242	1
468313	1
539543	1
187807	3
198170	1
521982	1
260655	1
875709	1
316178	2
276029	2
344101	2
623471	1
758878	1
1060441	1
594512	1
339156	2
184259	1
3926480	1
565913	1
355630	1
194673	1
303114	1
196385	1
186233	2
368490	2
2724618	1
1111294	1
215750	2
1579256	1
320260	1
466275	1
544533	1
579750	1
528994	1
540284	1
529449	2
177468	1
764682	1
194562	4
805194	1
276158	1
1737536	3
344133	1
188013	2
407393	6
338290	2
813110	1
258747	1
326315	1
336810	2
912967	1
316535	1
533634	1
4456056	1
1099674	1
265036	1
316629	1
1032415	1
298254	2
346648	1
258412	1
1845355	2
311371	1
4297107	1
548692	2
349246	2
360985	1
273504	1
521770	2
292192	1
421538	1
1109662	2
567139	2
4345268	1
681370	2
756593	1
187654	1
709263	1
2350168	2
610842	1
355015	1
827522	1
318764	1
271602	1
306299	1
319214	1
946069	1
348404	1
310877	2
331262	2
1056816	1
551423	1
530499	1
407556	1
330035	1
1068499	1
327282	3
195154	1
1119261	1
1104908	1
1106140	1
291784	1
320360	1
273586	1
311174	1
348358	1
314703	1
743396	1
301639	1
640662	1
158027	1
510070	2
421893	1
1097711	1
4306152	1
285364	1
312665	1
269285	1
229958	1
185354	1
335896	1
196349	1
575041	3
523712	4
851935	3
756083	1
566383	1
308170	1
276798	1
417981	1
348393	4
154859	1
571020	2
659361	1
199374	1
817566	1
558280	1
247452	1
277204	2
313524	1
205160	1
189288	1
187400	2
264646	1
582181	1
826382	5
214904	1
909065	1
1107903	1
262399	1
1111421	2
330076	1
966828	1
296442	1
268379	1
52106	1
4404401	1
575844	2
578857	1
330296	2
271500	1
158302	1
321517	1
589313	2
929836	1
340162	1
344329	1
343130	1
1995182	1
347166	1
334751	1
266375	2
1764742	1
2366688	1
267042	1
275483	1
562797	1
559488	1
336145	1
511916	1
272953	2
590175	1
561312	1
269828	1
525264	1
274749	1
584102	1
1107385	1
296041	1
935040	1
190920	1
184821	1
188966	1
569889	1
519763	1
355082	5
308972	1
198808	1
272576	1
289310	3
159584	1
4209875	2
842596	1
326701	1
353775	1
590425	2
333079	2
320468	1
275138	1
539509	1
316842	2
819404	1
313721	1
1051744	1
982030	1
567226	3
295180	1
1918929	1
291475	1
2201995	1
4058515	2
358439	2
350973	2
261261	1
179354	1
592365	1
346474	2
330564	1
1106130	1
259372	1
183321	1
279248	1
240852	1
175307	1
185059	1
14030	1
762013	1
1111522	1
518438	1
1109101	1
259711	1
352244	1
718565	1
523731	1
828284	1
274380	1
189730	1
582222	1
45623	1
171322	1
275339	1
294104	2
849147	2
323595	1
214214	1
329817	1
432284	1
321484	1
747987	1
266621	1
345753	1
1111437	5
1099445	1
173306	1
275470	1
158314	1
1010283	1
307373	1
198245	1
436032	1
337468	2
829337	1
314359	2
209408	1
1105659	2
983648	1
356187	1
331486	1
1107716	1
303027	1
136962	1
376516	3
345862	1
3518	1
307217	1
266841	1
351126	1
347976	1
183805	2
354163	1
263508	1
311128	1
315958	2
879565	1
324104	1
2512565	1
331782	1
352013	1
1110787	1
617216	1
564445	1
399637	1
2420187	1
330053	2
4409025	1
568410	1
354964	1
263595	1
172163	1
555922	1
851567	1
175365	1
363507	1
271311	2
537396	1
530866	1
967742	1
268880	1
277690	1
349783	2
508842	1
308523	1
213401	1
347138	1
367909	1
328137	1
269294	1
898217	1
328391	2
198689	1
267373	1
177371	1
344256	1
341713	2
301708	1
333638	1
199414	1
195721	1
1646255	5
173245	1
228374	2
1111142	1
388808	1
229455	1
1139272	1
388945	1
203865	1
269585	3
970843	1
338345	1
150151	1
215731	1
190035	1
347624	1
179907	2
229459	2
985239	1
308308	1
303184	1
367176	2
324620	1
529180	1
650800	1
513445	2
273937	1
267110	1
100198	1
729992	1
786081	1
1107508	1
558789	1
826541	2
185222	1
380190	1
561174	1
514282	1
453955	2
313216	1
1107784	1
323625	1
308546	1
577025	1
1008941	1
511703	1
950922	1
140230	1
268755	1
187768	1
769075	1
812956	1
351449	1
4471135	2
263106	1
534331	1
581265	1
4311539	1
215918	1
170417	1
258204	1
268971	1
531300	1
270908	1
3828479	1
624227	1
537033	1
526441	1
509452	1
4356947	2
736226	1
1049344	1
4341679	1
352010	1
1049961	1
113278	1
904668	1
579293	1
1101476	1
591663	1
159872	1
275180	1
576458	1
607050	1
1135706	1
261551	1
262752	1
261064	1
249975	1
185294	1
150456	1
171396	1
176751	1
207284	1
348009	1
298723	1
207157	1
308386	1
267958	1
268196	1
553654	1
346595	1
173333	1
```
