## Extended Data File 1 for "Diet induces reproducible alterations in the mouse and human gut microbiome": ERS1122284_ERR1366527.otus_nol

```
#OTU ID	ERR1366527
351623	472
188018	1
1111448	546
183773	31
3750380	32
418334	563
659831	616
1106614	35
1098946	423
348038	2138
328143	768
272576	471
340451	15
277364	105
244436	20
113397	24
276414	1287
354957	217
835900	1148
566930	248
353073	139
851935	30
135783	250
356590	431
259293	1209
261177	326
437137	684
356226	551
312140	254
409947	44
578016	1139
270446	5
420345	13
266120	123
331720	679
1110135	154
658370	38
346461	46
1108078	58
1111191	136
196913	80
334751	86
462764	44
430194	221
583117	38
577294	222
1107759	4
191251	70
197644	522
279492	23
347933	3
277120	774
390896	49
829302	88
772398	388
801260	150
320169	271
353026	2
346870	186
343853	105
192494	182
303491	60
771177	1173
277537	49
352612	583
147414	40
264787	41
629361	51
264734	159
270988	1281
273686	65
2497335	67
335330	72
522595	76
348088	12
1992	61
347166	113
275631	21
585914	829
4449525	28
349809	216
1684221	35
216958	97
325850	140
563532	70
275139	593
228730	76
578526	56
896489	88
273164	19
1077336	8
266976	207
266860	41
276172	215
1070477	127
324867	45
353923	407
348821	113
276629	405
528576	114
341749	11
180869	152
190846	60
1106101	105
341913	185
905642	283
1772340	82
268880	75
196138	242
2309802	822
1013234	32
766351	27
594279	12
449833	58
338258	106
334761	244
4402042	57
186852	102
398255	22
1107175	119
268734	291
134762	65
759053	54
317041	1
276115	18
511751	30
162913	42
349161	76
269937	106
1110458	82
341750	57
790026	15
260410	103
278650	200
355187	15
331043	12
548032	2
586968	11
851323	72
176925	30
259594	19
266546	12
4362257	26
165430	1
291090	158
176751	14
579712	21
353453	135
262756	25
312440	281
791560	59
319834	2
300735	135
445144	79
193372	41
315430	56
1105038	92
389282	113
305394	20
4481506	36
394270	3
199118	4
302878	6
3449666	6
264101	26
270158	10
921813	4
144258	10
269907	82
4481359	12
516576	39
423830	55
1108422	89
421792	38
339905	27
524249	34
215897	4
355045	34
175706	57
349175	61
742605	152
463233	82
381666	106
700181	52
548503	28
1110752	7
153978	22
726686	23
302663	2
9918	1
259514	8
288581	61
276312	26
820901	33
341111	7
1107761	216
294146	50
529796	22
174842	74
298954	70
228310	18
346267	92
4365344	28
196947	79
581474	5
567749	12
233313	14
1110378	43
716984	7
401717	3
317979	15
521866	7
270707	2
1110412	21
264325	201
182893	6
4390755	71
351062	91
279048	70
350320	172
276802	117
307608	9
590168	21
522371	54
1109539	98
4432841	69
361169	10
419245	94
100344	10
938078	145
819708	28
184517	9
591632	1
537498	28
192222	14
326315	28
175646	79
194490	1
827376	13
1041236	4
746661	12
569807	76
336214	41
259846	4
521491	35
352802	1
276561	17
181091	2
404691	32
269673	61
460611	42
278566	68
274521	37
161993	78
342075	3
265322	37
517252	30
196444	69
351478	123
568077	11
744866	1
199190	20
189327	68
347991	1
316842	42
342404	86
741001	24
217100	19
510505	10
356164	53
949481	61
274115	30
814011	14
160720	22
730733	18
957807	79
294659	8
177269	29
238570	1
195885	19
558019	22
194225	11
739169	36
196749	1
585159	1
1108100	28
242029	62
188740	96
216599	5
146691	14
842714	20
1105687	23
341343	12
337724	34
520827	11
3694603	23
588060	1
138348	18
44560	22
344198	39
40230	28
636296	3
188785	8
196061	1
546557	3
330772	9
806361	60
314359	12
47556	1
1107758	3
252684	21
331782	1
1109662	9
308598	7
197783	12
637934	18
1105574	20
462939	4
326701	19
324013	6
2897325	5
296064	18
589071	15
373923	15
858190	21
295429	1
842786	4
225757	21
831301	39
341448	8
324112	13
346804	9
346719	8
4378740	22
335401	8
343581	6
169704	36
334040	36
333178	20
735032	7
345635	2
264298	2
352965	81
548775	4
1517779	27
198238	6
1104739	98
509452	11
276402	37
264657	35
174651	5
564140	106
183798	68
575844	4
1106290	18
782749	22
339718	71
4465905	1
1107027	22
518552	13
303191	4
466275	1
4369956	30
4364243	12
325126	9
1019747	34
305059	9
320249	23
306422	8
583953	10
442846	56
341287	22
388808	1
111712	7
322991	34
529889	4
567595	2
275533	70
165927	38
207390	1
351881	41
4433554	2
181719	2
525243	2
439437	6
1111653	1
230759	23
405046	12
230403	51
298184	9
1067143	36
358712	18
592160	6
529219	2
563654	4
423455	84
759751	7
185841	20
542699	22
195506	19
988375	22
327808	8
187807	22
227967	8
314842	11
309916	2
260547	4
353406	9
194830	7
345330	16
848315	1
345126	20
51677	12
1106862	51
269585	23
343906	21
1111754	33
259623	1
463794	5
817995	4
337673	4
266621	7
1110402	6
1076587	6
276404	1
267024	6
708467	14
3534	13
572860	36
762699	5
814986	9
331772	35
337783	1
353012	4
427241	12
574644	18
1107439	1
388945	5
1028915	10
323001	1
184381	15
559773	1
918242	24
317073	14
801554	12
403497	4
1033473	14
589313	7
575041	12
350149	2
114186	8
511564	23
3293886	29
320141	27
320844	8
333453	2
331747	7
268155	1
270051	18
339156	8
1105328	25
996068	86
191789	2
462832	14
1108577	1
430219	1
422283	24
585810	2
265940	13
300626	9
1111582	53
309206	5
831409	23
323400	13
74354	1
277574	33
1111115	29
372906	11
447141	14
903184	1
228785	3
556508	8
184484	1
833216	2
353782	17
315496	11
228601	12
3541	8
1105615	7
233691	2
178491	19
328246	1
335966	2
338345	21
582103	3
805066	11
270866	1
331647	1
443945	18
887931	2
1111782	2
208409	2
560679	15
383971	8
431368	21
1108470	3
269611	2
758280	2
197052	1
535375	32
345913	25
457371	18
10961	7
860192	1
434089	5
263850	6
195123	8
279248	12
826541	1
214360	1
1111247	13
277385	8
264155	17
4343981	3
676472	2
529173	46
1542014	7
326865	9
1019609	3
558789	1
588197	5
336676	37
985239	7
351734	4
263662	5
557702	10
315309	25
191887	13
265708	13
336844	20
271830	10
200157	3
576714	1
171157	12
348336	3
315147	1
554338	1
349246	3
4299126	25
1109947	19
959160	1
443853	1
577170	12
461795	1
333695	7
839598	18
616067	2
261574	11
1995182	2
300068	2
4407703	12
324524	5
274136	1
174727	4
539820	5
277329	2
342504	13
539647	1
564077	1
518042	16
581933	6
828776	4
328328	1
194656	2
182117	29
564188	1
183480	6
229088	1
579431	1
196154	1
448025	7
729559	11
815169	20
517722	8
233587	5
235017	13
211743	1
206324	28
537033	1
275970	1
939112	4
320373	1
1109422	2
1106362	1
1105376	4
346098	2
304106	2
407393	14
1073431	2
1110212	3
340853	17
272010	1
344108	5
335965	2
4480176	8
1105454	1
363507	6
351794	1
568228	2
1105552	8
950922	1
387615	27
332507	1
258169	8
216524	28
592926	1
560962	2
1040889	1
345422	1
354905	1
735769	3
193723	21
300466	3
287507	2
552626	6
277202	5
593803	1
351299	1
370077	15
446135	9
1105981	22
551423	5
510843	8
818452	2
1048020	5
541135	6
439924	21
278860	3
690690	1
233435	13
270984	13
327656	2
353553	2
511234	27
589652	5
576997	6
277725	1
330042	1
577512	2
1089636	1
318503	1
259271	2
288438	3
571965	1
215540	2
351292	10
175371	2
801995	5
590336	5
310877	2
189476	16
196385	2
349459	13
1108356	6
161343	3
729992	3
560906	5
264240	6
1107674	1
1016118	4
857639	2
656889	3
592913	3
318445	1
332132	2
428116	6
10945	1
197038	6
976319	4
149277	1
311156	4
531722	6
337561	1
616624	2
723471	1
277293	2
372146	1
21195	8
269172	8
328103	1
845273	5
619312	5
205160	1
369797	1
1845355	2
322112	6
3359884	3
1038865	4
575268	4
345582	4
530947	33
1001013	1
772282	10
176204	2
210908	12
321735	7
350965	3
467605	10
276894	10
1517774	3
584765	5
4466618	2
1115048	1
309134	9
337551	2
829032	5
274749	6
192215	1
216356	2
585480	1
624029	5
814501	5
609513	4
178314	7
185989	7
580286	5
313216	4
261350	4
190208	3
396239	3
828284	1
953855	1
317109	1
194429	4
661055	7
1139897	1
328391	6
847092	7
1098340	9
229533	2
343923	11
527891	8
460953	12
1109709	13
350127	3
258849	2
557275	1
170262	2
322870	5
1110312	8
344256	1
577082	1
360861	3
198371	7
273100	2
1646255	1
276158	4
352843	2
211720	15
827371	1
1043665	1
751601	1
336276	49
837075	1
4435655	5
311737	1
1028283	1
335846	6
354163	4
204171	1
347523	8
356627	2
312062	1
192664	1
339229	2
248472	1
760594	3
264352	1
583656	3
551607	3
265483	5
303652	2
537396	1
376516	2
450399	7
830014	5
560842	2
207532	1
521294	8
295978	13
819404	7
319214	3
183211	11
228798	8
519000	18
197790	3
1110787	1
384555	6
45363	3
2347399	1
286668	9
293697	3
1109125	1
179157	8
4368983	1
186645	2
338926	16
276985	1
540501	7
622256	2
212255	9
565625	3
580305	1
696563	3
4322275	2
191034	1
720973	1
263479	2
325836	5
1101177	1
578085	4
831401	1
214904	1
1085326	2
514242	1
352468	2
327358	4
2134134	1
1029949	2
196436	2
556240	5
261572	3
804701	4
269726	2
279387	4
580920	1
432284	5
593542	1
355630	1
268043	1
197410	4
558189	3
587516	1
340535	4
364926	1
1106227	1
352445	3
245324	1
337727	2
352747	9
827689	2
192203	1
355175	1
432904	18
1110303	1
571992	1
1100653	1
1111350	3
5110	1
320066	1
647215	5
4456056	2
1042008	2
269386	1
359984	2
275131	1
289984	3
2293557	1
585880	8
569826	3
1107829	1
265985	2
549719	1
338887	2
1110988	4
193859	2
338503	1
269949	3
344142	2
537622	4
183839	2
4306043	1
276044	4
656517	1
555977	1
4304601	3
562369	2
277967	1
561312	1
543643	1
340189	6
319197	2
517583	3
573068	1
194562	2
199629	1
294909	4
1951	1
276499	1
182806	1
562924	1
216902	1
263705	4
271804	14
320615	1
988932	2
549756	2
542107	2
814277	3
199600	1
356657	4
334582	1
1106861	1
572072	4
4306152	11
440840	4
388276	1
1053898	3
511594	1
383885	2
941523	2
1068499	4
1021682	6
1061134	1
197126	2
819181	1
227886	1
653533	1
350242	4
313524	2
175535	5
368117	4
279659	3
363997	1
262399	2
584296	1
259910	3
276218	1
1099674	2
572751	1
427219	2
311173	4
168671	5
275819	1
4338227	1
266583	1
303552	3
592139	3
264109	8
949789	1
355468	4
784184	1
189733	3
15062	1
1088618	2
1107608	2
194710	1
1110104	1
672655	2
761545	1
355974	2
592917	1
557297	2
517206	1
567011	2
183838	3
308170	1
287781	2
319454	1
664795	1
337494	1
234054	2
4476330	1
592977	2
270480	3
379505	14
549939	5
308760	3
963779	1
171607	1
312269	2
295180	3
354097	3
590425	4
309382	3
275987	1
355440	3
196386	1
420168	1
899886	1
339503	1
195429	3
564993	1
251257	2
356329	2
593422	1
681669	1
4450025	1
354566	4
277933	1
335508	7
856920	1
340706	4
594119	2
789601	6
321992	2
274599	1
345121	5
879327	1
356632	6
589494	1
4289862	1
1109246	1
2688035	2
2836610	1
1098634	1
187767	1
259012	5
401384	2
1110008	2
901995	1
1109328	1
818959	1
330353	1
811253	1
4399086	1
949863	1
320354	2
313721	4
441934	3
799443	1
4338803	1
765455	2
144247	1
214450	5
279341	1
558991	2
351430	1
1106550	1
577671	1
813654	1
634449	1
639317	1
298723	3
167420	3
306933	1
268971	1
232900	3
519573	9
177822	1
585101	1
319896	7
558512	1
589244	2
515953	1
1108317	1
590818	1
747057	1
334619	1
186028	1
4483056	1
275138	1
351434	1
825033	1
276597	1
329502	1
182470	1
112720	1
355746	4
4352875	2
319030	1
574721	1
353096	3
258395	4
278550	1
304382	1
302429	1
294104	6
822517	1
189397	2
522863	5
515798	1
348627	2
190473	1
221758	1
216888	1
1106654	2
347624	1
573290	1
173245	1
4451523	1
574290	1
739826	3
926362	2
2233608	2
336736	1
544616	1
811387	1
339013	3
346930	5
234586	2
1111874	1
342962	1
411486	1
292908	2
561808	4
271131	2
352902	1
276622	1
3645685	1
747987	1
347954	2
161206	1
571020	1
184456	1
1028036	1
510377	1
452823	3
262095	5
582181	1
276509	1
589622	1
148259	1
863612	1
812122	1
1108523	1
578230	2
682726	1
299673	1
4318314	3
158611	1
290005	1
586019	1
4372130	1
646499	1
366752	1
357529	2
736226	2
1107327	1
323025	1
1105343	1
4407729	1
150394	2
197900	1
1105584	1
583584	1
961783	1
275563	1
522591	1
1108275	2
405780	2
554304	1
556936	3
3729748	1
193463	1
189288	2
318370	2
263595	1
321960	1
747563	1
228374	2
285364	3
274901	1
510205	1
260773	1
217186	1
197725	1
215214	1
563558	1
333330	5
1084900	3
591861	1
324943	1
864369	1
1007098	1
270876	1
582089	1
362009	1
181348	1
917141	1
465480	1
408513	3
466811	1
303217	1
997595	1
147178	1
292052	2
1062061	2
348142	1
271490	1
586141	2
195934	5
346474	1
337784	2
369429	1
814193	1
569889	3
185695	1
179354	2
273504	1
138338	2
839558	2
195258	1
591245	1
818144	1
262102	1
367215	1
2018852	1
817183	1
276740	1
198670	1
590663	2
928829	1
519763	1
351395	2
43707	1
511624	1
343630	1
742358	1
259372	2
512610	1
265063	1
36255	1
195154	1
349142	1
813017	1
147645	1
296134	2
1111847	1
366716	1
63818	2
702414	1
530866	1
294710	1
683226	1
1110317	1
187654	3
183045	1
1111437	2
326998	1
808609	2
548621	1
660686	1
45623	1
565199	1
1602314	1
357389	1
323303	3
623471	1
527857	1
1010283	2
267045	4
369389	2
348313	1
327272	1
216155	1
266421	1
192347	1
1111776	1
336810	1
243468	1
579311	1
352789	1
555951	2
271500	2
1107117	1
662917	1
300910	1
846482	1
964363	1
553255	1
2797559	2
1054318	1
194858	1
234269	1
185222	1
575062	1
333363	1
270786	1
1020605	1
178068	1
174819	1
1036749	1
4299686	1
3926480	1
275483	1
198575	1
298451	1
558420	2
180684	1
635495	1
268196	1
850841	1
343481	1
521982	1
350404	1
3768971	1
588751	1
195347	1
308734	1
275974	1
258202	1
113111	1
192107	1
205981	1
4234212	1
329712	1
677165	1
1111584	1
912967	1
1777569	1
556422	1
181047	1
347908	1
258412	1
322839	2
150083	1
335952	1
1110591	1
341765	1
1141758	1
674285	1
377946	1
348009	1
378273	2
4420215	1
260716	1
261097	1
1105751	1
814909	1
331350	1
335200	1
592004	1
353593	3
515333	1
571966	1
348393	1
356144	1
576991	1
551562	1
169815	1
202261	1
198225	1
336477	1
545127	1
218502	1
142190	1
528067	1
1111570	1
528410	1
565585	1
275676	1
273182	1
170172	1
4352242	1
543398	1
614318	1
584137	1
335267	1
198686	1
585073	1
337966	1
368318	1
316360	2
593156	1
269378	1
258485	1
288779	1
355798	1
356455	1
356012	1
192539	1
352812	1
162005	1
661933	1
546541	2
342287	1
291063	1
995147	1
355097	1
345191	1
4409418	1
408877	1
1106140	1
367909	1
1105659	1
190920	1
214715	1
```
