## Extended Data File 1 for "Diet induces reproducible alterations in the mouse and human gut microbiome": ERS1122286_ERR1366529.otus_nol

```
#OTU ID	ERR1366529
432904	199
815169	4
324112	14
858190	32
337724	914
1110988	28
228310	85
270707	252
1111115	97
580629	102
277120	211
216958	186
333726	139
190116	133
676472	6
277512	20
588038	72
185841	186
187233	143
277364	60
466409	144
518042	39
276509	65
341287	17
273705	177
271737	191
264734	65
400599	13
291195	168
268155	334
1013234	25
262625	6
317045	3
349175	47
1105687	213
416078	835
659361	1
269937	683
268696	14
231028	22
276172	870
704264	8
4383135	349
534498	13
529796	117
345126	84
4378740	214
165927	235
264325	831
569581	46
270039	3
322991	615
341913	334
511510	1
110016	2
4377150	5
1111448	614
4440360	541
263850	19
332698	47
270984	3
896489	41
196913	171
517252	51
315309	127
40230	20
336277	243
188697	208
275631	129
276802	204
462727	34
164395	58
522371	162
175646	64
585914	71
258169	10
274536	9
817995	157
302768	12
276414	119
430194	143
261350	26
135783	76
437137	232
273208	89
637934	66
195213	2
288780	9
772398	90
510505	145
242029	128
278566	527
353453	118
1107461	289
351094	20
356226	343
449833	281
269141	1
1108078	88
430219	79
766351	355
328143	146
186711	11
343853	287
288944	2
228601	194
351478	242
518552	82
277202	14
1051764	18
807880	3
274603	13
376397	1
4390755	185
259594	21
661055	7
1108422	100
1517779	121
324882	34
336676	44
420168	12
230725	1
325850	15
295180	18
260607	25
213885	73
1107175	166
331720	213
214715	114
724472	8
1110191	38
209947	26
827794	5
569826	33
303491	125
827689	13
579141	1
194665	33
569807	26
183798	20
186852	614
341343	10
331772	62
624029	247
188785	183
276511	5
194830	72
355045	175
839598	36
1110037	10
4402042	125
1992	68
39443	8
460953	59
761968	59
275139	378
351927	9
4357315	121
1678333	40
275288	64
345913	87
176751	52
10961	33
161993	65
2309802	106
463233	468
269907	48
364926	27
332608	36
348038	272
381666	205
277332	45
269949	14
355621	1
580305	61
4449525	25
336844	76
214116	33
1062061	84
315430	59
1067143	112
336691	68
264787	59
574644	72
352747	77
197038	2
1107761	251
520836	1
548775	19
197644	137
349798	19
306469	2
214919	442
577170	79
336214	291
322839	28
1106892	35
197367	35
1108100	102
279659	24
771177	102
443620	291
334040	20
537498	5
326940	48
542699	21
327358	137
193372	9
3998909	291
1111191	162
274387	4
510070	27
452014	173
349537	25
535375	27
270158	19
113111	136
296042	56
278912	84
188533	17
356590	65
355187	42
336810	14
741001	229
1110135	260
276629	64
555951	10
407393	24
199374	160
4362257	67
161579	5
265322	7
1110458	14
147178	4
350719	1
708467	32
581933	75
418334	111
278753	65
568118	41
422283	16
355440	99
263662	76
521491	11
390896	243
188029	2
266976	114
252684	37
352612	84
511234	25
559746	47
351972	29
567749	42
439880	14
548503	20
335311	1
3293886	201
428632	8
533847	18
4399086	49
577294	26
289788	13
210908	17
3750380	43
4365344	9
348821	121
100344	67
259293	252
349161	64
545127	69
272880	5
345330	5
389282	44
333178	27
196138	17
259251	193
427219	36
1110378	173
312062	19
266546	36
1113282	23
220428	1
150083	3
260410	117
772282	20
4449984	2
336872	2
447776	7
341448	30
1048020	18
196061	53
192222	145
190913	18
1772340	13
264155	47
355097	89
416043	44
434089	31
419245	100
511564	19
276620	21
4403349	91
449353	45
1085832	1
191994	25
205904	171
319896	14
447141	69
525243	4
421792	153
1019747	12
629361	23
1098946	127
1569569	38
414089	152
271500	9
324884	56
199190	103
353096	4
1107608	15
327808	18
2038096	1
4481506	324
406247	12
195885	17
579293	10
842786	149
1021682	9
591671	1
988375	18
181237	13
347523	18
160720	119
339455	20
590663	29
826302	1
1076587	7
408877	218
351292	57
461795	84
301375	1
1109125	1
387615	21
996068	21
539820	34
199307	5
298184	40
274136	1
263705	38
327284	38
521982	120
312440	92
4364243	15
381219	13
327272	2
233313	211
325126	10
277090	1
268734	52
1104739	143
557275	21
575268	26
344527	12
658370	20
368490	17
162991	4
549950	23
833816	7
346870	52
270988	95
339886	8
272401	5
228785	13
329741	26
311156	107
270866	17
352378	123
262416	24
443853	59
386977	60
1061134	19
309302	56
348142	12
428116	72
742605	66
589277	109
268379	13
216524	57
336710	17
172389	17
346267	32
1074210	13
354800	22
801260	51
183839	7
353593	15
344198	62
581079	27
276050	25
182893	51
575844	4
276894	29
351976	2
277537	4
522595	23
813654	7
191789	10
519573	44
590951	71
51677	24
1105552	12
295978	67
189476	30
839233	2
263252	2
729559	15
509452	1
825939	4
583953	32
274438	63
513445	3
343581	42
317979	64
342504	12
225757	56
1028915	26
672978	21
305127	16
4301192	1
44560	25
398255	51
2963421	2
339791	19
276125	15
326865	17
759053	28
144258	30
844006	1
423455	35
301639	4
269873	9
659831	54
4343528	52
847092	19
1109539	26
233691	25
233191	6
334699	3
1105328	91
563532	31
309361	11
190750	1
546557	4
381694	53
686281	7
177269	53
182619	3
1111754	82
463794	11
351020	4
329712	9
2901246	3
271255	12
350256	37
308523	24
197290	53
348393	3
333363	9
190846	29
341752	2
4299126	127
338258	61
564140	15
354097	3
535601	53
146691	60
747563	1
346461	81
337727	24
171157	27
353896	4
312140	18
194950	23
342404	20
423830	11
580286	78
334761	45
553245	90
188740	7
582089	3
368318	14
132165	18
849147	1
326315	2
1109709	43
560906	12
211743	7
192494	54
589652	35
180555	17
747980	1
511594	5
791560	37
338796	33
21195	8
216279	30
726686	3
390497	8
343577	17
1107057	5
442846	42
267045	105
405046	25
2808643	89
352802	1
342887	15
4476330	7
345635	3
198814	19
305394	53
4481359	4
446135	19
324015	2
4430497	166
735032	18
278928	10
270446	28
4416396	46
345422	6
4379143	3
353073	38
528576	30
351395	6
454156	8
1070477	56
1684221	37
826624	4
197410	17
427241	42
4319017	1
863612	4
441494	1
339013	12
590336	3
348336	18
448025	26
306695	1
585880	22
258957	4
259514	25
278860	35
229459	75
320354	15
264657	5
439924	68
271880	7
320169	19
337673	10
4340358	48
530947	6
953855	17
162913	36
340853	11
331013	5
806030	26
272834	12
214450	14
174727	1
349153	1
2897325	32
514547	1
462832	28
36226	2
544616	14
192930	4
938078	34
174573	20
342786	27
266120	20
566930	79
453405	8
350314	16
215540	35
265063	3
216599	15
761408	59
2216519	15
234054	21
320972	35
294710	8
520827	30
647215	5
524404	12
846190	1
560679	100
1107027	56
227788	42
260140	3
1106614	65
333695	5
345191	5
354957	14
511751	19
4393540	1
439437	3
169901	2
527891	5
646743	9
276592	2
345882	7
351794	5
229449	21
4008606	14
2497335	9
276402	27
204126	2
337819	2
320249	41
1107758	37
338133	6
444987	27
339905	17
198690	18
217109	8
538374	3
353923	34
3694599	47
298451	20
183480	26
432444	2
452823	8
383971	5
1111874	3
2901240	33
266816	12
652823	27
196947	63
269673	70
351859	1
628218	11
277588	9
409947	13
181719	54
373923	25
814986	27
262654	19
341749	19
198201	15
307373	14
352445	15
344906	3
277946	7
16034	1
1106290	11
1107670	2
354566	5
532377	2
345121	16
265182	31
191445	10
879565	1
279387	12
276052	10
1109473	2
578155	1
2366688	1
384555	14
1106861	3
582103	35
258280	3
578016	101
4301141	2
47556	9
142751	9
345466	7
186324	50
459025	12
271431	15
275218	3
4480176	43
353782	1
278667	4
196289	2
271766	10
730733	113
268720	1
555977	1
322112	1
589358	60
334619	6
273724	6
557702	6
848315	3
323400	36
646499	8
905642	116
530866	2
344502	1
168145	9
176582	8
349809	19
1084900	50
258202	11
276312	4
804075	1
589215	2
1110412	32
330064	6
353012	38
4473744	2
834341	1
535399	14
806361	47
352829	3
275069	21
196037	3
185989	1
790026	9
339229	8
264572	7
356336	5
401717	4
589071	17
233206	3
344554	1
590980	1
542107	7
337762	8
1105038	2
561027	3
585073	3
338348	6
311173	22
264014	13
356055	20
258849	1
178358	2
313106	1
831641	1
295296	2
352789	6
216356	1
352965	14
356481	3
356187	39
331043	22
350242	9
323303	3
277967	3
879327	6
275563	10
349142	10
350149	8
263595	3
831922	5
560336	14
302663	4
158963	13
557297	3
278550	10
521866	11
340535	8
1066830	1
277067	6
415491	14
264298	19
2233608	4
520931	3
277574	4
336736	5
267926	3
416286	17
263106	1
592913	9
3449666	2
772010	2
215897	23
356164	30
21652	1
348088	28
349459	15
1105981	25
344256	3
826541	9
445144	22
269726	2
174842	6
275476	2
114186	15
267689	2
345347	5
354163	11
827371	2
134762	17
353406	2
976319	19
330460	2
320835	5
268475	6
191281	10
198686	1
176868	13
1029165	5
291090	10
465480	3
2216525	5
158027	5
820897	1
193859	6
265563	15
810788	3
849110	26
3694603	5
561808	12
564806	2
1111653	6
192107	3
351062	6
441934	3
206324	4
274455	14
266621	15
266862	29
233411	15
342962	21
814501	6
592514	29
348508	4
180405	2
268566	2
196491	1
330772	18
262756	8
541394	1
293580	7
354612	8
394270	6
311564	31
274380	4
212255	45
160918	1
269360	2
337167	7
513605	1
589313	3
619312	41
308308	7
107768	8
401384	10
4299664	4
190303	1
355746	64
269285	1
351449	4
4419301	3
388945	4
2688035	6
289315	3
408513	18
238487	1
399606	2
350579	1
441468	9
273648	2
649055	9
275423	4
558189	32
147645	4
462764	21
397444	12
309134	26
268043	2
267717	1
196645	1
275123	8
356632	4
583117	4
562956	2
262960	1
1111582	39
275533	9
528067	15
345582	6
279026	5
720709	4
572860	15
244436	6
203594	18
436341	4
155059	5
719058	4
2154095	24
95791	1
261365	7
2781880	2
262454	5
271577	5
376516	6
196390	7
929836	3
310886	9
276985	4
342075	6
390820	12
926362	4
350666	1
263452	1
339720	3
810836	1
227967	23
215751	1
287996	1
575261	1
183985	1
360315	1
259012	18
1106862	23
228730	7
588277	1
258463	1
509838	2
466811	13
341899	1
321735	19
206256	16
4356947	8
515333	1
265976	13
431368	26
1107716	9
802104	12
4311536	3
356455	9
277215	1
548032	7
339351	16
795773	17
337609	1
827195	6
267110	1
375106	4
179354	1
194490	1
261097	8
308598	8
537279	1
195258	2
205846	12
196578	6
369389	10
326820	1
4466382	2
847728	1
347954	3
11054	6
170555	5
4364242	8
321992	5
264240	34
345063	2
271804	5
170926	20
1108325	1
523279	1
265708	8
576166	1
589000	2
190816	1
547903	3
459276	11
1035392	2
4318314	10
1844565	15
786449	4
258177	3
593686	1
572067	10
347007	1
197783	5
1109724	11
591221	1
331737	6
346098	2
3998912	8
323154	6
300491	1
834840	8
185162	1
716984	1
184484	2
191251	2
1106101	15
4462541	1
1041236	2
797021	6
335550	1
416341	1
348404	3
921813	1
343481	3
3584772	3
1089636	2
175563	2
428457	1
228798	9
590818	2
1111645	6
189733	31
585810	19
830014	6
1108356	12
157693	1
513706	2
350392	4
383992	3
353026	4
41119	1
307608	15
577562	4
351623	6
396266	18
826382	9
799034	5
10945	3
300620	1
351734	5
184387	1
216902	10
379505	41
279340	1
3392840	6
1107799	1
335952	3
267406	5
300626	3
175535	3
334582	1
831409	16
198225	3
4399021	1
346804	1
1109662	3
195157	9
276404	2
197782	2
1111458	3
194504	4
191958	1
128801	1
266223	2
318503	3
591464	7
1112121	1
759751	6
546306	2
594119	9
976470	2
316925	4
1571092	18
591245	1
193139	3
540501	4
561312	4
554304	4
195433	21
343923	4
1105615	9
138338	4
70137	1
262173	23
758280	3
177993	5
1053898	3
348627	1
353982	12
271490	2
233817	6
570367	8
510233	1
275947	2
214471	6
1517774	2
277385	5
315056	1
851935	6
276091	4
529173	18
334797	1
404691	3
277388	7
311712	3
303217	12
266860	3
420345	16
3392847	1
589800	1
318059	2
515059	2
169364	4
340601	5
276000	3
275970	7
313721	1
4397901	4
519000	7
261574	6
328391	4
333590	1
302865	5
814052	1
197624	2
304427	1
358858	8
291950	2
195040	4
268538	3
266153	3
899886	1
2122024	1
845273	3
182989	2
217100	14
267024	5
555945	2
321353	1
576377	1
568410	3
329790	8
3150250	1
190208	7
530700	2
457614	8
184381	2
339156	4
579244	1
335965	1
345557	3
526665	2
316008	2
672655	3
276762	17
361169	8
1107018	1
352812	14
321768	1
360861	4
565625	4
330757	2
196386	4
271734	8
261572	2
150394	21
310979	2
274400	1
782749	2
183773	5
300466	8
1108577	4
207713	1
259372	2
194097	1
370077	7
288945	3
324867	8
851323	9
243468	1
744866	1
1107903	3
208409	11
330417	3
1110104	10
567595	11
352049	6
182033	2
1027927	5
1108984	3
1038865	2
4408801	2
586019	6
753891	3
195047	33
268725	2
1110312	28
450755	1
273431	3
177343	3
584765	6
355312	1
351253	1
370964	1
300628	1
571277	1
217784	4
1112984	5
160016	1
543553	8
343140	1
277293	2
175432	2
564334	1
753064	1
20799	1
268583	2
292367	10
641987	2
690552	4
211234	1
575041	12
216495	2
1105659	1
590168	1
157246	6
529180	2
179338	2
158302	1
270051	1
347587	7
1104817	5
111712	4
165430	10
229452	6
273586	5
546541	3
351869	1
275131	2
315439	1
641783	3
1007180	2
1106006	7
259271	4
352010	6
949481	7
214904	4
273091	14
231469	5
315485	1
174651	9
977628	5
1107759	3
588197	1
518055	1
908195	1
517583	2
276808	2
510162	1
16030	1
287781	2
341750	3
820061	4
988932	4
334670	1
95502	1
4343981	1
653533	1
305493	1
592616	3
322062	1
327900	7
249677	1
313324	1
400739	2
346761	1
712677	1
259720	1
189327	6
514242	3
321484	8
266421	25
582184	2
180738	2
187341	1
578649	4
265698	3
579712	4
582181	2
2677385	1
815207	9
320070	1
558444	1
791522	2
510377	3
1105574	6
273737	5
259382	2
586364	3
355175	1
3534	2
271647	3
315669	1
772384	6
275819	4
819708	7
186233	1
272175	3
4334746	1
718565	2
884604	1
354897	2
527327	1
330333	2
338926	1
259912	3
216888	4
585101	4
1109947	7
549719	2
305250	1
4306152	3
273741	4
4420206	1
593369	7
296064	1
558991	10
265828	1
588060	3
374503	3
582812	1
311975	1
537502	2
1857626	1
3176547	3
315829	1
198966	1
819181	4
562924	1
577671	6
537548	1
343630	1
1105560	1
273164	8
514640	1
349246	2
352902	2
74354	3
320224	1
195934	2
523051	12
290322	2
4425280	2
348897	1
443945	1
199445	1
83758	1
189998	2
4464113	5
4402077	6
357168	1
264536	2
268220	3
357529	2
266483	1
548692	3
747987	1
312455	3
593542	6
683621	2
274844	1
190380	1
196672	6
337494	1
549793	2
941523	1
1110008	4
820458	4
553255	1
571808	2
262399	1
1108470	4
665882	1
567139	1
216155	2
350320	1
300152	2
433722	2
353032	1
583656	5
204542	4
470382	2
525833	1
161343	1
309249	9
184517	3
898095	5
826746	1
109299	1
234586	5
775866	1
349624	3
344329	8
305059	17
899195	5
564445	1
278650	9
325036	2
261664	6
114730	1
327031	1
827522	1
1111782	3
294570	14
265467	1
584396	1
510843	5
202419	1
211422	1
568952	1
339031	3
269576	1
690690	1
216136	1
516576	5
641092	4
556936	2
723471	3
356148	3
276364	2
279492	2
620319	1
368117	4
189147	1
189288	3
1110591	4
268865	5
610842	2
108125	1
4318043	2
268962	5
345801	5
272953	4
333453	3
199532	2
544844	3
518474	1
313044	1
315985	1
678956	4
323403	3
195427	2
1098634	4
341433	3
568077	2
1033473	1
279248	3
366986	1
769961	1
271822	1
527751	1
512253	1
146761	1
274498	1
337783	3
144247	8
214889	3
578857	2
561036	1
276158	2
517722	1
588320	1
277442	4
844501	2
515387	7
309382	4
331117	1
1029949	2
262752	5
361108	1
176785	1
338226	2
324865	3
199177	1
351607	1
276029	2
197126	5
396239	1
322464	6
351682	1
313095	1
1111350	2
609513	2
293640	1
195711	3
678238	1
351501	2
349783	6
366752	1
4467518	1
397363	6
310877	1
830189	5
4410988	2
762013	2
378273	3
314359	1
177503	1
229088	1
565304	2
129394	6
97263	3
275746	1
16272	3
4465905	2
196385	1
577512	3
372906	1
4235729	1
3529330	1
346570	1
820245	1
173900	2
355468	4
187644	1
3596899	1
1040889	3
3319465	1
358007	3
587394	1
4471135	1
593301	2
275628	1
339504	1
4371463	2
207532	3
209256	6
567974	2
264345	2
233587	3
187319	1
259249	1
187807	1
270480	1
352751	1
909065	1
561174	1
198170	2
267958	3
272328	2
887931	1
197853	1
636296	1
333330	3
311859	1
861780	5
538779	1
1656240	1
331150	1
310499	2
264109	4
304080	3
214031	1
269172	3
808818	2
326701	3
354563	1
207284	2
585227	3
319030	3
1542014	6
591805	1
262394	2
166226	1
332284	1
259870	8
968346	1
1111544	1
558567	2
278563	2
269418	5
568482	2
836430	1
521496	1
254669	1
562797	2
545501	1
360329	1
828230	4
529442	1
276941	1
4348472	1
162820	1
321821	2
331486	1
226014	1
307092	1
269585	3
1051744	3
590519	1
272184	1
188659	1
174754	1
587117	1
344726	2
582185	1
347822	1
306545	1
185583	1
288193	2
316178	2
208571	2
309916	2
352652	1
352014	2
150483	2
356394	2
336761	2
567011	2
271107	4
450399	5
260890	3
300879	4
531722	2
187767	3
194562	2
4309099	2
198670	3
203209	1
841907	5
850905	1
585652	1
515707	1
272192	7
2134134	1
337068	1
576007	2
297580	1
273182	4
332651	2
784927	1
518967	3
278901	3
185222	1
350965	1
179343	1
844375	1
212732	3
546325	2
987581	3
337784	2
592926	1
327387	1
1111142	1
581265	1
413996	1
622256	3
667905	1
262409	6
358712	5
367176	4
4296701	1
191816	1
898217	3
461487	1
198808	1
279116	1
331878	1
369827	1
311737	3
144796	1
197725	2
462939	3
211820	1
344512	1
277265	2
1105343	1
463289	3
587669	1
563403	1
440840	1
176204	1
320373	2
772972	1
571992	1
403497	1
833216	1
303841	1
275543	2
336276	2
291348	1
262258	2
348642	3
274297	3
3541	3
577060	1
1110787	1
185614	3
194269	1
178491	2
279048	3
234269	1
288438	1
592372	1
270993	2
321628	1
235017	1
264023	1
318445	2
183731	1
352840	1
405780	2
176836	1
831263	1
192180	1
399637	1
211720	2
369416	1
261551	1
333564	1
820901	1
4304601	1
273223	1
560962	2
525966	1
574421	1
268425	2
277725	1
4369956	2
132837	1
276478	1
158979	1
570616	1
460611	1
182117	1
333049	1
331747	1
312269	5
273401	1
214360	1
1111570	1
730437	2
227622	1
261992	1
509383	1
5110	3
259888	1
258995	2
373909	3
328246	4
265730	3
264684	1
355822	1
310642	1
766113	1
335931	1
337004	2
67029	1
185441	1
631564	1
887025	1
303191	1
468313	1
300887	1
4456056	1
310748	5
203737	2
185012	1
540856	1
346141	1
215060	1
262677	1
278123	1
562408	1
581384	2
344108	2
277200	1
295370	1
199629	1
4432841	2
306914	1
348313	8
186896	1
186510	2
909401	1
179719	1
343906	1
322138	1
249142	1
329830	1
805066	2
307640	2
381979	1
308546	1
189730	4
275136	1
583465	1
274335	1
753086	1
194429	1
308972	1
564077	1
1109422	1
1102477	2
2770963	1
762699	3
164788	5
838544	1
353737	1
337619	1
353631	3
255053	1
590175	1
289177	1
260547	4
828884	1
177115	1
148007	1
563668	1
158314	2
184584	1
234751	1
763985	1
159584	4
572072	1
512330	1
319784	1
263508	2
3926480	1
269619	1
397065	1
205160	2
321019	1
1078527	1
266841	1
179659	1
840419	1
325279	1
277204	2
279019	1
1566189	2
571242	1
173245	1
578230	1
779987	1
296941	1
270396	1
325633	1
542933	1
1105376	1
561662	1
520808	2
317135	1
337551	1
269715	2
700181	2
273948	1
208042	1
845291	1
195919	2
266720	1
289310	1
519763	2
175377	1
270145	3
918242	1
338290	1
1108523	1
560092	2
266935	1
444241	1
590604	1
582616	3
720944	1
267373	1
271482	1
297798	1
457371	1
520720	1
260454	1
232283	1
261419	1
1111294	1
340189	1
4381913	1
377756	1
169845	1
268841	1
536147	1
199181	1
336692	1
804526	2
265483	1
242046	2
232257	3
306933	1
582558	1
542857	1
827702	1
342940	1
264496	1
553654	1
552626	1
215214	1
786646	1
340139	3
517347	1
769075	1
828284	1
4308127	1
298557	4
4440624	2
4419459	1
345118	1
197074	2
308444	2
827376	1
288128	1
579174	1
345397	1
569660	1
339695	1
1111437	1
239562	2
317633	3
4435561	3
344860	1
946069	1
214159	2
411254	1
294066	1
274749	1
1111776	1
544996	1
259609	1
195347	1
314152	1
336498	2
277081	1
312126	4
194372	1
995147	1
342287	1
1107439	1
4430498	1
273118	1
184456	1
343264	1
321979	1
319525	1
1737536	1
339092	2
425767	1
323061	1
2120775	2
584296	2
321762	1
264660	2
355939	1
553352	1
523731	1
295075	1
348009	1
352559	1
328024	1
342777	1
581201	1
532118	1
533373	1
302641	1
271830	1
196709	8
557051	1
195307	1
339566	1
271563	2
344142	1
347655	3
521033	3
150151	1
4359749	1
516054	1
212170	1
621649	1
455805	1
389529	1
590209	1
362450	1
372146	1
329817	1
368412	1
276701	2
268410	1
194374	1
750197	1
324013	1
3892774	1
539123	1
30587	1
1028036	1
269546	1
593156	2
1144764	1
353775	1
522699	1
273776	2
580044	1
708876	1
210890	1
617216	1
346769	1
330118	1
233435	1
377946	2
228479	1
576997	1
317035	1
348743	1
315256	1
820356	1
2293557	1
580270	1
575772	1
268706	1
262095	1
549939	1
571642	3
293697	1
579750	1
348568	1
975306	1
199118	1
308510	1
167646	1
275913	1
548699	1
1049945	2
416287	1
751104	1
48899	1
831987	1
508875	1
313452	1
344101	1
43707	1
1110317	1
347740	1
335200	1
142190	2
196004	1
319909	2
559936	1
1099445	1
45363	1
817183	3
511853	1
195621	1
265280	1
198339	1
191432	1
529192	1
511624	1
193358	1
227017	1
269611	1
328139	1
978894	1
4417539	1
331032	1
4365533	1
326380	1
349802	1
359120	1
334296	1
171322	1
536882	1
1845355	1
260753	1
264424	2
260666	1
584001	1
584463	1
357471	1
554916	1
74312	1
279579	1
1078997	1
265036	1
589622	1
1844553	3
4319494	1
646353	1
294104	2
325848	1
268910	1
265793	1
196689	1
266583	1
276561	2
259625	2
348641	1
275061	1
276770	1
274521	1
269681	1
4355739	2
563572	1
261315	1
275804	1
242380	1
264437	1
3204945	1
324163	1
197930	1
348085	1
347976	1
207252	1
176925	1
335063	1
113397	1
583584	1
176486	1
63818	2
264021	1
578085	1
298804	1
274106	1
670511	1
276434	1
368698	1
453896	2
354964	1
265175	1
1094991	1
274652	1
175712	1
255783	1
528865	1
585584	1
341902	1
559499	1
540691	1
594329	1
305803	1
346686	1
309206	1
261894	1
332846	1
540716	2
1107784	1
355082	1
318162	1
172163	2
587212	1
348948	1
367889	1
4349503	1
291518	1
363507	1
271406	1
299985	1
304661	1
570771	1
316381	1
233415	1
1108747	1
194656	1
304289	1
647949	1
538459	1
309801	1
262766	1
174959	1
322372	1
335330	1
269019	1
537396	1
1110212	1
```
