## Extended Data File 1 for "Diet induces reproducible alterations in the mouse and human gut microbiome": ERS1122291_ERR1366534.otus_nol

```
#OTU ID	ERR1366534
176582	141
806361	213
422283	60
524404	266
275631	21
276762	92
624029	258
4481506	425
196138	118
1110135	318
186852	174
271737	9
828333	112
322991	707
294710	19
1111448	1227
460953	184
4432841	76
430219	110
1684221	211
264325	203
347655	7
309361	35
174959	7
328137	3
1844565	61
1107175	136
356226	32
829302	419
463233	572
317979	24
730733	25
815169	22
416078	560
4362257	22
351478	92
188697	212
1107761	84
228798	19
995147	3
234054	6
590951	195
278901	87
337724	743
336214	218
339504	23
1110378	186
331772	21
263155	1
277364	107
273504	45
351094	11
443620	317
165927	309
351623	249
192494	151
269937	244
815913	2
4399086	311
303937	1
1107608	10
210218	24
1111874	74
511624	1
437137	127
438304	27
1105687	119
1112139	4
766351	286
2497335	3
416043	41
522371	143
186711	15
517722	47
348038	459
1106614	40
1111191	342
268734	59
311156	136
327284	99
1111582	131
421792	303
563532	43
356073	99
761408	131
347166	57
1067143	38
799034	3
659831	253
339351	10
1109539	65
161993	20
845273	7
233691	206
4357315	125
352445	9
432904	46
1107057	76
276312	72
1108422	235
194950	45
526441	2
342075	194
262416	109
273705	114
329790	33
277574	16
453405	8
3541	5
4369878	21
1105038	22
339229	95
451273	89
172389	275
341913	91
348142	150
357471	9
341448	28
396266	76
696563	2
896489	29
318503	43
1111142	7
196947	45
203594	9
350188	119
401384	23
4383135	124
279248	8
449353	147
348821	77
466409	25
275563	69
352812	27
521866	57
289315	25
1105328	23
313044	30
1108100	257
4403349	52
353923	88
390633	26
444987	28
324849	13
658370	90
583500	4
261177	75
452014	60
548503	88
305394	36
354736	38
427219	204
1110312	24
1871	98
185841	65
272850	37
356144	4
266726	65
208409	11
355440	138
198686	7
368318	90
419245	341
307608	17
276172	205
278753	15
271672	2
303491	111
535375	11
520827	80
198998	3
583953	50
192222	27
3293886	315
434089	44
339718	64
229348	21
352612	112
176868	35
430194	266
337762	21
267045	77
176751	67
449833	239
429917	27
270988	140
231510	6
349624	17
264734	137
414089	47
328143	34
566930	130
198808	1
2233608	65
268372	11
326865	48
4343528	108
175646	16
279387	74
344101	1
276000	5
1106861	115
189733	43
581933	47
260607	12
196061	25
459276	43
258522	1
1110412	84
276629	14
590425	2
751104	2
334761	49
298954	15
539820	88
1051764	20
197644	146
4449525	21
264101	54
323400	42
386977	80
270876	2
228730	32
271804	113
187078	1
585880	11
729559	88
2309802	41
321735	4
356404	26
276414	163
976470	15
380534	8
190116	111
797021	47
198201	11
331720	19
312126	43
267024	31
142751	4
277120	153
777944	2
327358	86
333695	29
545127	74
279582	1
343581	192
196770	7
418334	94
214715	104
216958	25
320169	29
367176	10
829032	28
175432	26
338258	90
310748	20
826624	39
361169	62
443853	35
170555	86
1062061	21
269907	45
420345	87
352378	58
184381	12
192408	6
332608	172
113111	16
178491	4
166226	16
567011	3
217100	12
1013234	17
356055	32
408877	169
1110008	80
388808	9
273208	126
772398	113
339549	30
259595	56
817995	77
583117	8
266976	70
517252	168
273164	25
342786	57
274536	21
354800	46
1111115	46
337727	33
259514	14
225757	30
589358	135
271431	6
278566	131
100344	21
529796	43
510505	159
858190	39
252684	5
341343	18
351972	96
346267	80
588038	58
308598	1
401717	36
379505	117
216524	94
194225	22
196191	1
276620	4
260547	3
300466	5
262677	6
1028915	30
842786	125
344256	22
831409	90
278123	3
235017	5
262173	347
548692	1
356590	78
189450	1
158611	1
462764	16
264240	25
782749	2
887931	4
652823	34
312145	45
258969	1
461795	8
349459	14
558603	4
213885	13
275533	23
383971	20
355097	11
264536	1
334751	84
423830	21
741001	55
351292	41
190208	29
188785	41
276404	105
325850	30
408513	42
274136	24
275913	5
457614	49
363887	25
351881	26
270984	3
195213	2
195885	39
198690	17
3694603	15
826382	18
305127	58
350256	5
193372	26
233415	3
341899	7
585914	30
272175	5
353453	59
446135	85
2897325	7
210908	56
409947	96
170561	4
304106	8
1772340	15
315430	24
260410	30
517583	8
390896	36
345635	24
369389	17
354957	48
135783	78
988932	9
1110787	2
1110988	22
352747	16
265976	165
619312	33
343923	3
307373	35
623471	5
415491	56
1074210	2
215540	40
4334618	11
132165	29
334365	1
457371	37
268583	3
183198	2
259609	14
277329	10
814052	1
263662	60
216279	18
351062	136
1076587	14
182016	1
274965	46
277388	3
510070	15
529180	10
4402077	11
196194	1
331747	21
1105343	13
2656868	1
309302	38
801554	5
276052	51
817183	21
813654	18
541135	5
4364243	10
593980	3
272953	28
1104739	74
214450	16
265280	4
214904	11
271255	9
431368	111
340853	5
1517779	16
405046	13
320844	20
373923	41
842714	21
311564	101
330772	37
259293	32
561027	2
273182	2
400871	1
522863	8
276802	58
228601	30
427241	29
216356	10
227622	27
355045	79
439924	15
205846	7
1048020	8
2937207	71
264155	25
416286	72
814501	17
276193	2
592514	24
230759	25
195506	10
523712	5
356187	6
447776	29
375106	13
312440	52
337511	3
265052	4
269172	3
350149	13
198814	4
791560	23
258202	21
905642	122
160720	28
335267	2
267717	14
268880	37
182893	18
584765	8
336844	17
187233	13
4340358	3
233313	53
336810	7
265063	7
396239	1
328391	15
188411	6
310760	12
267373	8
273686	23
349175	62
851323	8
406247	21
519000	21
174573	8
354032	15
772010	16
295642	34
277143	10
333330	29
384555	29
345913	36
270993	2
1098946	115
345582	8
293737	36
1107018	9
394270	10
594329	1
585146	2
521982	60
742605	113
272608	17
568968	12
521491	73
846482	2
273100	11
336691	50
309249	16
739826	9
345994	4
199190	61
826541	9
320249	24
1070477	13
403497	21
349372	23
544616	25
334040	18
229452	10
195711	23
183169	1
175706	12
331043	48
592365	3
511751	27
265483	37
274050	4
1112984	57
827689	1
165430	13
165118	10
325126	36
778758	1
383885	1
342404	31
772384	8
214392	1
229459	19
344142	1
511564	18
1105981	3
348088	37
772282	21
274035	1
349798	17
274380	17
355746	86
195123	2
786646	13
580305	19
207232	1
354905	4
996068	4
564140	35
345063	2
345330	5
352049	29
214919	41
364926	5
1107461	38
194478	1
346870	43
572067	5
589076	6
291195	18
339886	6
578016	39
349142	10
343853	62
348336	10
356148	12
264657	18
148365	1
274521	12
439880	5
389282	105
439437	4
353711	10
354501	1
631764	2
356353	1
261664	6
562681	2
349809	9
186324	3
331486	6
271170	11
462832	13
266223	4
723471	1
311174	3
397444	5
306545	3
291380	1
169845	28
352965	41
317073	11
276115	5
533847	19
1571092	18
407393	16
522595	28
171157	15
589000	7
574644	10
196571	14
334296	12
198670	21
830014	14
261365	5
339503	2
138338	13
269418	10
875709	4
1992	16
348313	39
320972	5
338796	23
443945	7
261350	1
259275	3
278550	14
194761	1
534498	5
268475	8
361108	1
641987	3
4402042	15
332651	15
312269	9
279492	15
378273	41
191887	7
294066	1
276158	24
569581	14
318445	1
230725	5
586019	4
347128	6
176204	2
576997	4
590663	23
830189	33
326701	20
216902	14
350392	8
564806	11
275987	23
899714	22
194830	10
708467	21
519290	3
819708	7
277265	3
909065	1
162913	19
275288	33
366623	1
259859	13
335330	23
3409355	2
518042	2
355298	1
269673	19
336276	10
277385	15
259012	18
938078	65
289569	4
337673	3
334619	6
277051	18
542857	3
354097	7
334935	5
275869	23
352069	2
114186	8
759751	13
324522	14
4480176	4
150394	7
1106862	14
351449	5
270158	10
346570	6
466811	23
270866	17
266052	7
242046	3
558019	20
323403	4
1111754	3
264109	2
305853	2
337470	2
265036	4
353982	7
259910	3
331965	1
585932	9
297160	2
333726	8
465480	1
277512	5
746661	14
810788	3
322839	3
228479	5
346098	20
824852	1
801260	33
572860	7
580286	26
341749	43
337004	1
356164	40
264787	13
826302	4
339905	16
577294	9
326940	11
398255	87
1105615	3
884604	1
195919	2
589313	16
584263	2
572072	8
329741	1
726712	2
266421	29
591439	1
342575	1
759053	16
291090	3
10961	4
324867	10
551607	2
558189	28
270480	29
1019747	8
784927	8
134762	2
162991	4
177269	13
340451	5
346461	32
183985	36
348748	3
180555	10
4407190	1
153978	34
340706	3
4416396	22
579712	12
190846	22
337289	18
350404	1
3534	8
586920	1
272576	9
341752	2
311068	25
331491	2
560679	27
196913	32
856920	1
841907	1
214116	13
274455	2
4420206	1
263705	23
322112	3
370077	4
194858	6
814986	7
268196	4
233435	15
1113282	11
316842	11
432284	8
423455	20
629361	20
176566	1
339092	20
609513	1
314284	10
312325	4
4451523	3
242029	22
3359884	4
359984	9
580629	18
557297	3
372622	9
879565	16
197853	1
132929	5
324112	6
197410	10
181719	15
876705	7
10945	3
292591	23
343264	9
2575651	1
315309	10
637934	12
568410	2
351859	10
340535	7
258995	7
215897	52
179338	11
344726	10
354163	7
421893	1
276769	4
1098634	1
298636	1
308760	8
761968	2
335966	2
295429	3
305059	12
339156	3
182470	30
144258	5
563537	1
25453	3
726686	7
526665	2
581079	30
273741	8
321484	2
581474	1
366143	2
345126	13
274912	4
21195	4
113278	1
807880	2
583656	1
306914	6
548032	11
227788	3
575980	5
467605	15
332698	12
199137	1
416287	8
310886	1
326380	1
543348	1
953855	1
258169	2
333351	4
1737536	12
262409	2
548775	22
325836	7
347587	1
353096	9
385545	2
356632	1
305803	3
562369	8
348393	3
184141	1
183798	12
345882	13
356657	5
588197	8
1108078	25
231028	5
270396	1
277537	9
228310	12
641092	2
533116	2
315669	1
186886	2
762699	6
309301	3
3584772	2
592616	7
1111431	1
302663	11
332507	1
277104	1
407570	2
330064	8
302865	24
1110752	3
697874	6
543553	7
40230	8
180869	1
259271	3
198725	2
345466	2
276761	1
312455	5
590168	7
274438	11
509452	3
323154	13
275819	7
672655	19
331737	13
2347399	2
336736	3
307640	4
340189	21
1049945	5
444241	2
719058	1
288581	8
808794	3
459025	18
264134	1
834660	2
276580	7
834840	11
184484	2
271766	8
311173	5
51677	2
520808	4
194429	2
572254	1
338226	1
336542	1
268696	20
827195	5
529173	12
307802	1
206494	2
342504	11
1108356	23
272192	8
452823	2
65331	2
539647	1
844501	2
355683	1
578649	5
196697	1
585810	5
1098340	5
349246	4
341287	4
582616	3
290322	2
185059	2
266546	19
351794	6
557702	25
193358	2
560092	6
268910	9
178314	8
1105751	3
1053898	3
581265	3
273928	23
705337	2
274749	24
348508	2
303841	1
315496	10
314110	3
359624	1
313431	2
511594	5
362539	1
1111350	2
447141	25
4008606	28
827794	3
589652	7
814011	2
445144	6
1107027	13
292367	9
399637	5
546541	10
269949	12
753891	9
327808	12
146761	1
1107758	5
333602	10
567749	12
355621	3
647215	3
877884	1
577562	10
268725	1
1845355	2
851935	2
326315	4
206456	1
275123	11
1108974	1
4470430	1
259870	4
849110	16
133719	2
168145	6
271880	3
372906	15
327017	1
297577	2
310877	7
4364242	2
196386	6
129394	1
321918	1
4343981	4
276050	1
381219	14
583584	2
326673	1
272880	1
271500	2
105500	3
258957	5
189476	7
373909	2
585881	1
551793	1
771177	3
676472	11
358483	3
537070	1
550996	1
518967	10
344198	8
1089636	2
700298	1
196672	13
806407	2
268978	1
899195	1
387615	13
1109709	8
1033473	4
193103	6
4465905	1
204542	13
337784	7
316629	2
592913	2
269019	1
170926	19
1105376	1
339720	3
352843	3
95424	25
344170	2
277725	3
295075	2
847092	2
820061	4
186052	1
775976	2
346648	3
442846	9
234586	6
333363	11
208171	1
589071	5
538374	1
340850	1
544844	5
351734	10
272279	1
366752	3
259251	30
898095	11
199629	4
1104817	3
554303	1
1106101	17
333178	5
338345	7
188112	1
362765	2
831641	2
343906	8
347523	4
352799	4
352906	1
1141758	1
421538	4
4087465	1
266862	3
276996	9
343630	3
272184	2
549939	6
309134	11
327272	4
327900	7
271490	2
583465	3
338887	3
277967	2
395587	1
519763	3
672978	1
836757	1
926362	2
515387	5
578155	1
196689	2
305750	1
164395	3
339031	2
204126	1
336676	19
815207	15
512610	1
527891	3
339455	2
448025	6
277349	7
289984	8
330665	1
568849	2
291930	2
333049	2
133206	1
272401	3
1084900	40
566059	1
1107903	1
819404	4
183480	6
590175	2
572485	1
185162	1
352789	5
274297	2
190913	2
542699	9
147645	2
1077336	2
331647	2
4058515	1
515059	1
285364	2
276125	9
577671	2
176760	1
196578	2
786449	10
569030	2
188533	5
678238	6
275974	1
295978	18
609295	1
194269	1
4379143	1
355187	4
231563	2
189730	2
1110104	13
1032415	1
261574	12
262654	3
537886	1
265940	4
326749	1
355630	1
1107703	5
353012	3
312140	7
441468	3
4476330	8
144196	1
315056	2
194562	2
1106290	4
4414241	2
264352	1
339695	7
549950	1
274603	4
540856	1
510205	1
110858	1
351293	1
531722	2
336872	4
275746	3
292908	1
145383	1
271602	1
725198	1
262996	1
1029165	8
1105486	1
354612	5
267743	2
898217	3
570383	2
260233	1
331878	3
259792	3
530947	11
309382	7
312062	4
358712	5
266984	2
274106	1
352559	5
276509	2
329712	5
276894	5
300497	2
372146	6
238487	2
330417	3
564334	5
353406	11
708680	2
197290	8
258395	15
569826	6
1107622	3
263546	1
359950	1
575268	3
184517	4
546557	5
327656	1
353521	2
1108470	2
136882	1
333079	2
269996	1
195622	1
144247	3
268121	5
267406	1
322372	8
270059	4
587175	3
586453	2
1917874	1
322870	4
1105552	4
254466	3
301568	1
106472	2
368490	2
189879	1
844006	3
590818	3
372368	1
274498	1
279341	1
404691	3
735032	3
211720	2
839598	3
591285	2
553255	3
1105574	3
530502	5
350965	1
1086889	1
949481	4
182033	6
269585	1
509383	1
440840	11
233191	2
353593	1
564188	1
806030	3
260666	3
346719	2
290472	1
323025	1
182619	2
274599	1
350320	5
261064	19
330731	4
583116	1
538367	2
343140	1
174887	1
591405	1
317653	1
160016	2
199445	6
263595	6
258204	7
211820	1
276592	7
538779	2
2154095	1
4316573	1
583572	2
405780	8
835928	3
265522	1
4352242	7
586141	2
269176	2
274335	1
1084643	1
547903	2
581014	1
462727	3
333453	4
567974	7
575041	4
377946	2
646743	11
308546	1
786081	2
1109724	2
345121	7
1111294	1
258177	3
274844	7
155059	3
194770	2
291063	1
544827	2
295296	1
1107784	1
628218	10
975306	2
264298	16
1109125	6
808818	8
3449666	3
420168	2
275138	1
348404	2
838200	1
1109490	1
275628	9
189296	1
214360	1
523051	1
267451	2
585073	2
353073	3
578586	1
499109	1
369182	1
274795	5
844902	2
303027	1
341737	4
259846	1
846477	1
416341	5
260753	4
380021	8
320373	4
811108	1
265322	2
1111645	4
345347	2
245324	4
261572	1
267926	2
806751	1
655725	3
310642	2
1111247	6
233411	2
703321	2
195047	2
316381	3
527413	1
353553	2
323411	1
338290	2
214120	1
191432	1
344906	2
188740	8
308523	4
332284	2
516576	2
320912	1
4449984	1
320141	1
240271	1
4464113	2
191251	4
216888	5
150151	2
273466	1
2207032	1
846190	2
700181	1
4390755	10
215214	1
689602	2
243468	3
570228	1
519573	3
279306	1
271107	1
289788	3
244436	1
570049	2
319454	1
339013	1
337561	1
577170	1
355015	1
309534	1
1085326	3
270385	2
805066	4
331117	3
39443	2
265730	1
306091	1
322062	1
273724	2
345191	1
191789	1
849147	1
523244	3
616310	1
270451	1
259372	3
373939	1
661055	6
259511	2
336632	1
193742	1
454156	2
272213	15
296065	1
187654	1
208571	7
624434	1
214889	5
582103	4
271563	2
329817	6
557275	3
810847	1
1111458	2
1109662	1
336292	1
646499	1
348287	1
1021682	1
48899	4
381666	4
332132	1
3231096	1
188013	2
193859	2
293097	1
345422	12
180738	1
196974	1
308308	2
571020	1
678956	4
1028036	1
275293	1
275109	1
276985	3
1105560	2
321992	13
193844	1
988375	6
565625	1
209947	3
334267	1
270423	1
530866	1
296042	4
306299	1
978841	3
304382	1
322464	5
335401	1
1108617	2
1020605	1
276305	1
1105659	2
287507	1
323106	1
519882	1
1029949	1
108482	1
346291	1
295417	1
304472	1
178735	2
388276	2
352702	4
259625	1
189998	1
1061134	7
159911	1
374503	2
267046	1
293640	2
269308	1
318162	3
196020	1
199307	4
262944	1
356329	1
340139	3
4435561	5
262756	2
341777	1
288779	1
4296496	6
586525	1
192539	1
350579	2
576991	1
271577	3
211743	2
263977	5
1111782	4
1110591	3
1110458	1
288199	1
4460109	1
569210	1
261097	2
558444	1
336398	1
333590	1
266153	1
150083	6
1110792	1
820458	4
172339	1
313878	1
1111500	1
228374	1
707986	1
273586	5
266935	2
4435655	1
47556	2
366986	1
1111776	1
319633	1
355175	1
335508	4
272444	4
276597	2
192701	1
1027927	1
510162	1
569660	2
354563	2
1106787	6
2963421	1
313578	2
1110191	1
4453609	1
352014	4
304408	1
320354	3
275804	3
324884	3
2286580	4
271290	1
579159	1
266841	3
187359	2
300766	1
353162	1
270039	1
358336	1
234912	2
536292	1
4365250	1
352192	3
189539	2
564993	2
708190	1
269107	4
275397	6
267612	2
336692	2
1106362	2
827497	1
376397	1
113096	1
2311550	1
585131	2
267220	1
540405	1
824678	1
292052	6
332776	1
195433	3
579244	1
307781	1
270446	4
366147	1
266332	1
348358	1
227017	1
194504	2
513950	2
587212	2
520931	1
1127197	1
276402	4
2677385	2
275947	3
520358	5
271830	7
326644	2
729992	1
536831	1
819181	1
229449	1
357168	1
233991	1
319784	1
338382	1
263850	3
320224	1
269814	1
316925	4
159872	1
319203	2
227967	2
95522	1
613697	3
279026	1
293112	1
370357	1
579743	1
188659	1
187767	2
4361470	1
233206	4
269726	2
276236	1
4408801	2
580920	1
586681	1
353820	1
346190	1
579475	1
194665	1
529192	1
266120	5
348863	1
249142	1
570367	2
207532	1
529780	1
181237	1
275476	1
400599	1
540284	1
2724618	1
310178	1
590544	1
277204	3
537033	1
339566	2
338348	1
261210	2
346604	1
549756	2
272428	1
174842	2
783291	1
548021	1
584463	2
348897	1
300879	2
113397	1
175508	1
1106373	1
337068	1
218502	1
514242	1
195040	3
268043	1
191558	1
184329	1
260088	2
563654	2
373449	1
339294	1
260156	1
1995182	1
528071	1
3150250	1
843454	1
321220	1
720944	1
573110	1
976319	2
683621	1
580121	1
1542014	2
277442	4
441934	1
259504	1
1007399	1
562797	1
436341	1
199534	1
1119261	1
297580	1
274317	3
1111586	1
302641	1
724472	1
290086	1
617216	1
348085	1
346659	1
324015	2
351126	1
686281	2
585540	1
587505	1
3851578	1
335965	1
582627	1
261334	1
1107759	1
197038	1
1136443	3
352652	1
164788	2
178358	1
640999	2
297045	1
216495	1
353782	2
308734	1
349783	1
758280	2
942880	1
270222	2
263508	3
296064	1
331113	2
97301	1
346003	1
4419506	2
593514	1
4352875	1
324524	1
327439	1
247452	2
271311	1
187959	1
4439489	1
288944	1
4446732	1
11054	1
275131	1
582089	1
349503	1
521586	1
341453	1
261992	1
259916	1
192203	1
169901	1
222184	1
232257	2
194710	1
946069	2
344512	1
214699	1
400739	3
277090	1
343130	1
197139	1
1108556	1
320835	2
157470	1
827522	2
296697	1
45623	2
4481359	2
586108	1
183545	1
3694599	1
721526	2
189288	2
1024093	1
181249	3
264585	1
517293	1
321768	1
758878	1
584954	1
592977	1
264572	1
591464	3
513445	1
4346168	1
268425	1
840419	1
273091	1
823634	1
1569569	1
272209	1
352933	1
185614	1
552031	1
4432238	1
192331	1
4357223	1
366391	1
294224	1
588559	2
555977	1
319680	1
460611	1
1041236	1
329305	1
268706	1
354566	1
354964	1
191958	1
40149	1
352010	2
194591	1
340690	1
274652	2
346804	1
356394	1
351020	1
1076709	1
591818	1
259154	1
273997	1
4346637	1
273431	2
1058815	1
580044	1
268841	1
887662	3
318059	1
179572	1
195392	1
350242	1
196390	2
336627	1
2688035	1
338133	1
566391	1
344133	1
266621	3
71649	1
309916	1
453896	1
184821	4
612308	1
578857	1
730437	1
833216	1
535399	2
4466382	1
4356947	1
259382	1
216599	2
780650	1
277202	4
279340	1
832558	1
317399	1
822733	1
195157	2
287366	1
549793	2
514640	2
205981	3
888575	1
1108275	1
207390	1
323303	1
49406	1
267645	1
196709	6
820245	1
525606	1
2038096	1
319354	1
341713	2
275069	2
355940	1
319896	1
4390754	1
190816	3
177115	1
184990	1
338926	2
842596	1
569807	1
330118	1
594119	1
558420	1
316535	1
182117	1
277200	1
181597	1
300851	1
337468	1
846141	1
188862	1
331786	1
586968	2
345211	1
348561	1
558991	1
564581	1
355468	1
337407	1
373685	1
258586	1
820356	2
265129	1
276701	3
198225	1
512861	1
527751	2
271162	1
4484382	1
331575	1
183839	3
621649	1
646321	1
351253	1
319214	1
1007180	1
352509	1
2368865	1
622256	1
179157	1
296751	1
337580	1
434339	1
161206	1
193364	1
352008	1
532118	1
198238	1
999898	1
369017	1
303320	1
262541	1
231021	1
325489	1
192930	1
175080	1
1112121	2
1108984	2
265985	1
523749	1
344554	1
577512	1
179435	1
541394	1
1111653	1
265182	1
433722	2
1109422	1
268962	1
299459	1
848315	1
804526	1
4472158	1
186645	1
4306036	1
682726	1
371930	1
985239	1
3392847	1
576533	1
591671	1
104105	1
345557	1
209446	1
191816	1
753064	1
298252	1
1931575	1
354914	1
742358	1
520231	1
2209141	1
558768	1
352840	1
351182	1
195211	1
1112389	1
190658	1
195427	1
587616	1
2203165	1
255053	1
1016118	1
329502	1
189703	1
560962	1
1108638	1
1111421	1
1040889	1
818144	1
590519	1
199036	1
583633	1
205063	1
205160	1
```
