## Extended Data File 1 for "Diet induces reproducible alterations in the mouse and human gut microbiome": ERS1122297_ERR1366540.otus_nol

```
#OTU ID	ERR1366540
835900	1678
1107461	67
271577	302
276172	683
1110135	641
142751	38
535375	32
1105552	20
443620	197
315430	65
355746	26
189476	20
261350	76
407393	243
1109539	181
1108100	177
1678333	111
347805	114
326701	275
445144	16
830189	1081
339718	1052
349175	91
988375	22
1106614	71
338796	63
270988	332
430194	159
268734	106
459276	1194
817995	222
348038	633
265182	17
829302	350
835872	220
1074210	7
196947	72
4481359	13
403497	8
276985	27
1108078	64
275483	216
135783	74
416078	347
524404	164
842786	149
311564	40
590663	59
260140	287
197644	259
277120	264
318162	1
266862	95
578016	46
353593	21
260456	1
427219	442
261177	156
197663	6
605125	1
276312	552
189721	837
356657	196
1111191	624
271737	519
351859	19
449353	56
957807	91
797021	33
343630	118
327358	172
432284	27
363507	3
276414	388
434089	59
312269	15
1110191	213
652823	55
772398	164
160720	6
275423	42
578526	53
342786	7
328143	104
580305	82
196349	44
278901	36
275139	254
340139	6
334761	102
646743	396
1105328	73
831987	62
917605	2
1107761	31
439437	5
390820	111
262104	1
342075	93
339905	217
336277	503
355440	35
153978	107
273208	116
519733	74
381219	105
303491	24
1111448	288
352378	151
337724	25
4343528	18
697874	8
539820	106
449833	152
463289	40
214919	335
310748	641
293580	188
559746	82
356164	109
264325	804
447776	687
189327	27
1110378	262
105500	4
559499	26
735032	110
467605	106
2897325	85
196061	60
264155	47
461795	140
563532	20
97315	41
584765	220
1110008	23
4451523	6
132359	94
336844	24
905642	534
815169	113
147645	6
1111115	91
298254	30
278563	90
320249	76
368318	118
334040	50
583953	75
814986	17
791560	61
314582	1
662674	143
1108422	95
171157	33
275984	45
658370	35
260756	99
234443	6
879327	21
1110412	74
571020	10
198701	24
423830	117
44560	17
1048020	17
354662	79
419245	20
291195	94
259293	118
353982	19
333726	94
384555	16
271255	21
264101	413
321768	2
418334	44
348088	37
397444	31
265322	13
446135	113
350188	70
806030	17
430219	70
548032	17
330417	5
739826	108
268910	8
554338	39
3998909	41
227622	47
277265	70
414089	241
539601	6
1844565	46
295429	39
325836	119
462727	167
358858	33
766351	286
331043	132
1028915	20
831409	111
1107175	57
348821	169
353131	17
349864	35
381666	23
409947	16
356226	40
4435561	24
344198	17
1076587	17
354032	35
629361	9
560962	32
336691	34
356590	96
277329	45
440840	268
420345	14
114186	6
330333	49
827689	83
1062061	89
229452	17
183985	257
443853	41
462764	168
161993	51
637934	42
583117	25
353453	145
730733	73
416043	14
548503	100
276050	73
527891	8
1517774	1
542107	27
345466	10
172339	9
4402042	214
577170	14
311156	175
192494	28
466409	135
529539	74
386977	23
1067143	56
806361	28
193372	62
273504	77
373909	5
309249	11
452014	130
318370	21
169845	36
180800	115
331772	77
4364242	328
569826	15
4365109	77
203594	186
188533	38
264734	7
272953	8
300735	185
577294	10
188889	59
214116	61
278753	8
1105687	109
276125	32
325850	30
277385	6
343853	69
1084900	59
355045	78
263705	50
351405	1
267502	3
274318	4
1110317	3
349809	14
276762	4
404691	46
661055	12
808794	12
416286	41
976319	16
259870	17
4449525	25
277537	21
327900	12
277090	73
422283	20
1569569	65
329790	33
194684	1
345913	58
1991255	5
373449	1
196913	11
276580	4
3851578	21
233587	45
3534	63
51677	29
267045	40
439924	13
234054	25
1111582	90
826382	41
427241	35
272880	11
348404	2
340601	42
526916	2
276402	115
726686	8
463233	22
820458	3
336676	11
579244	138
349459	148
342887	4
278123	91
761408	83
593980	6
150394	11
315814	35
344527	26
696563	14
353657	139
544305	15
1110312	10
328391	11
178558	11
535399	50
311173	10
1106290	19
561808	55
511594	5
1105038	46
276620	80
1105343	10
354736	12
339720	11
347908	1
265793	45
938078	207
273357	4
277420	54
762699	8
175706	33
275580	68
242046	27
110016	1
269949	19
276629	28
1113282	3
348508	8
344329	46
305394	69
273967	8
263390	45
302865	8
263992	61
561312	6
311737	16
437137	17
351020	5
259556	4
276016	1
268379	24
361169	7
345635	12
39443	15
322839	47
264109	68
189190	50
805066	39
190846	33
341749	19
225757	60
544996	2
354964	4
431368	9
336692	1
369013	1
271705	1
593369	15
270571	4
230725	10
230403	20
336817	10
575041	21
448025	2
1029949	4
326644	17
328137	4
341913	85
839215	47
520808	1
259595	8
351869	13
399606	119
270984	6
273164	13
1737536	9
183480	25
581933	25
194665	17
191251	2
444987	29
387615	14
2963421	3
1111584	3
465480	32
48583	28
324112	33
326865	69
271672	9
2797565	10
1111754	30
272834	14
359984	6
303574	2
331720	130
903184	35
320373	2
355822	16
375106	18
519763	13
360329	2
333363	11
320972	17
276029	4
277364	43
196138	47
195711	7
276115	3
590951	77
395249	2
213885	17
579159	56
262416	50
181574	38
336736	5
216524	46
351309	7
196444	90
537622	3
353923	21
266483	7
274204	1
4410988	10
266860	7
187233	97
523244	4
275819	36
174587	1
352509	51
211720	3
199649	56
421792	48
523712	2
258957	22
460953	23
509017	5
188842	3
272184	5
228601	19
266976	71
162991	56
272060	23
339013	9
184329	1
1107784	3
312440	78
175375	18
1109601	1
268865	7
898095	2
574644	47
264657	6
183932	29
233313	14
372146	25
268425	25
351292	12
844501	18
157957	39
2309802	25
325633	7
839598	37
332608	54
537548	4
199118	1
659831	50
259012	3
1104739	53
275218	10
357046	1
340189	16
175377	4
176925	12
3150250	2
272175	6
186194	2
336810	19
313044	31
356627	7
510505	6
549950	2
310886	3
267694	92
343264	12
1035392	1
198814	20
313216	7
320354	3
354097	10
356187	37
191445	12
259504	7
174573	10
443945	63
579293	1
351478	72
266841	1
700181	9
802883	3
819676	4
352965	21
341899	2
235017	2
1111874	27
330772	27
561027	10
350681	1
334619	3
1013234	17
262756	12
274795	44
528410	5
1107057	26
288193	1
1110402	7
262409	38
4362257	19
210908	22
585914	26
4476330	2
3518	5
980248	2
349798	27
310889	1
326940	28
586141	10
462832	53
405046	24
532795	1
349161	40
333178	11
270480	11
4383135	1
349503	16
295642	21
351593	30
620319	2
616310	13
269907	49
379505	25
343581	34
275288	33
276802	10
358712	6
368490	17
307608	15
4415965	24
329305	3
1684221	19
273100	23
313431	4
341448	22
274965	2
345422	5
563490	1
1106362	1
510070	22
276643	16
195982	1
188158	19
196087	7
576997	12
704264	43
331013	32
320250	81
4446320	1
460611	10
356055	18
344726	14
517722	37
297334	56
578457	1
324882	15
261419	6
176868	7
269585	29
729559	25
352010	7
277442	2
813654	33
317923	1
274106	14
329856	46
408877	35
262379	6
187807	6
260753	2
537498	3
520827	10
2808643	9
2216519	1
113111	34
319476	1
355097	9
305059	13
208409	11
337470	7
466275	2
4352875	11
275631	9
327596	13
338258	31
209256	5
742605	41
271811	1
398255	52
708467	1
170926	21
1105486	4
566930	59
315985	1
243468	17
315256	72
332349	1
846482	3
134762	13
2808641	42
523051	8
319896	15
558019	4
277332	16
273737	4
576533	1
315309	2
268121	9
510843	4
369182	1
592365	3
342962	6
258204	3
589622	1
295978	99
771177	52
576242	1
288581	22
415491	16
228785	2
829032	28
3541	32
334935	30
622256	6
273223	8
548021	12
269418	16
826624	37
863682	5
360861	1
571808	7
260547	24
293727	1
946069	1
671376	1
534498	23
394270	7
317979	34
838544	15
210218	16
1041236	2
1106101	21
279659	1
1142199	2
315496	5
569210	5
322991	29
263977	2
272209	1
567749	32
818777	1
1070477	22
522595	41
847092	7
1107829	1
317045	1
538779	2
191274	3
307092	3
351623	29
309361	15
309382	4
156793	1
171399	12
531773	7
553255	1
718565	2
568482	3
1772340	15
271490	4
345882	4
849110	15
176582	13
634449	2
815913	6
4419506	14
324884	25
582103	10
264014	24
330296	12
242029	5
397363	9
275476	9
344940	1
333426	7
337289	3
262173	6
515059	1
349372	31
569818	3
347166	16
350256	16
444241	16
350242	5
827195	15
267024	4
1021682	6
143786	2
242380	17
582616	3
329712	17
275746	17
353820	7
270866	8
1040889	1
177269	17
324867	7
274438	24
266052	1
577671	11
400599	10
302768	26
1106862	25
1106683	2
352533	13
259514	25
274317	2
447141	12
261097	7
708680	3
896489	29
297574	4
554463	11
977628	1
380190	1
183467	1
267958	7
577562	6
4299126	5
275138	1
574008	5
517252	11
543553	4
1066621	5
4460109	8
1110752	5
100344	23
564334	12
234586	2
229459	18
277051	13
743781	1
233691	23
182950	23
308523	13
169901	7
228798	17
174417	3
273388	12
354612	6
215540	5
333695	14
354957	14
258169	19
580044	2
273705	18
345126	1
349537	22
875709	1
1106861	19
339791	39
172163	2
887161	7
259511	2
175307	5
214450	4
585880	53
274697	9
345121	12
199731	7
355187	12
344101	26
1107027	22
834840	2
529173	17
195040	14
230759	7
269019	2
369389	20
300466	4
315439	1
1050914	10
196697	10
804526	5
193784	1
4455677	6
846477	1
808562	19
268696	6
299281	7
559684	5
4403349	5
274521	3
549939	19
548692	15
190242	15
214889	5
269937	3
352829	1
525378	11
1111247	15
1110755	1
305803	7
288438	2
321992	7
334751	5
4312556	5
352612	31
168145	13
52810	1
1105326	5
588363	1
1111647	7
3359884	7
312140	12
2347399	4
569581	10
351881	3
345172	1
655725	5
216958	4
272608	8
348313	14
562523	1
696234	1
581079	32
1107608	28
356353	11
312062	5
551607	3
416287	9
845396	1
390497	7
193723	2
1144153	5
381694	9
335401	2
211667	11
333079	4
844645	3
4399086	15
342404	18
1111458	3
567974	3
198808	11
354054	1
216599	1
347523	14
337727	8
138338	13
189181	2
188556	1
392887	1
584137	6
353073	8
166226	9
1109709	19
265976	5
352262	21
347451	2
591464	6
609295	7
370077	2
570646	1
353096	1
306422	7
188411	3
332651	5
1646255	8
233206	2
466811	8
4357315	4
592139	4
352445	4
3584772	5
342429	2
514640	1
180738	4
315056	2
266720	24
197853	19
142190	3
340642	17
694337	1
278550	2
1100653	4
186886	9
350314	17
267645	11
1107508	1
887662	12
338226	2
179810	5
233415	1
348398	2
586893	4
4484382	2
267451	5
152612	1
267406	14
311466	4
345582	5
323154	1
352014	2
277574	17
2487345	37
389282	5
339834	4
462939	2
4432234	8
324985	6
262677	15
274913	2
842714	4
340850	2
406247	11
416341	6
158027	1
2233608	42
229958	9
2497335	5
337784	2
550315	2
324849	8
662917	4
1110104	12
296941	1
348336	3
751584	4
594512	6
360985	1
266726	1
4327323	1
265940	25
845273	11
970951	1
4338686	1
567011	5
285364	3
357471	14
181717	5
272428	4
1094991	3
1098946	21
268416	2
273431	1
887931	4
1108470	1
1111350	2
353012	12
294710	8
339712	2
733028	1
628218	12
268475	5
580090	3
340937	2
270876	4
344256	15
167951	1
351794	8
747987	8
276597	3
189733	38
232257	2
335966	2
813110	1
584571	5
191558	3
192222	1
529796	43
144796	2
278059	7
3529330	16
197783	4
519882	2
341433	1
299326	1
378273	6
195893	1
326315	11
858190	6
339156	11
172389	9
188741	7
260607	3
355468	3
587064	13
347128	22
180535	2
111237	1
587669	3
323025	4
347933	4
299419	12
356404	6
350149	9
544616	3
344400	1
401717	16
47556	6
1109125	4
177115	1
216155	2
1092300	3
327808	18
193129	1
1844553	7
272328	2
1105981	15
340650	4
260890	11
332507	1
735769	9
277293	3
271500	1
816626	2
821884	1
195885	7
199307	4
321527	15
352559	5
570367	5
328905	1
452823	10
351773	1
182033	1
217100	15
579712	5
205846	11
758280	8
345063	3
341737	1
313578	13
180555	1
351062	19
312145	3
276592	8
261574	33
333049	9
839200	2
521491	7
196489	5
321821	5
271880	20
558991	11
162913	16
537959	1
194822	1
354163	3
293640	1
563764	1
319784	3
270908	4
589215	1
263953	1
841907	14
259006	11
147414	1
330359	4
262633	2
441934	1
339229	8
4306811	1
982030	1
215897	10
373923	17
277200	4
339730	1
216356	6
265708	6
196749	4
190208	8
899195	1
198238	2
4439488	2
1110787	1
308598	6
258463	3
966828	2
199629	3
338348	8
216279	17
346119	1
275895	2
196825	2
647215	12
293330	1
4438078	1
319909	4
337762	1
323829	8
277202	1
320169	7
175893	1
844006	3
810847	1
260201	1
170950	2
819181	3
178811	1
350320	1
1110988	12
277204	5
4471130	1
457371	3
182037	2
170555	8
228730	3
301960	1
293254	1
324015	2
245324	1
275511	1
830014	9
349263	1
624029	16
564140	2
585227	2
571992	1
4008606	5
339992	9
314110	8
195392	2
1107088	2
335952	2
287464	7
325541	1
778758	6
175371	1
580270	1
69292	2
372906	5
346595	2
262960	1
588197	3
333471	2
351972	25
311889	2
296420	5
2688035	7
363454	2
385545	15
826302	9
4480176	10
269285	1
399245	1
262394	1
273586	8
276302	2
1111782	13
182893	14
147178	1
214715	3
1111522	1
592977	1
828333	3
978894	3
589007	1
820901	1
539789	2
277215	3
41119	2
198245	1
191816	1
804075	4
227967	12
325126	8
350392	3
589652	5
593709	2
400443	1
111712	4
261142	1
1051744	6
1107758	2
346291	2
676472	5
199374	6
806751	8
369097	1
309720	3
339351	6
811108	2
4416396	6
593422	1
304106	1
268620	1
297580	1
277349	4
515387	1
303076	2
261365	6
263546	1
335183	7
276000	1
341094	3
4321285	1
269653	5
348393	1
1108744	4
97263	1
772282	1
322464	4
453896	24
349874	3
4371463	1
305127	12
40230	5
4393540	1
264787	3
687946	1
350381	2
572072	3
422727	4
215193	1
4302241	1
400739	2
105672	1
345801	5
317633	9
194712	2
585146	2
300887	6
271734	2
1601788	1
1132020	1
528576	4
266153	2
581265	7
345191	10
297577	1
543348	12
197463	1
883748	1
521866	7
830080	6
292052	2
510162	2
267445	6
593156	1
710566	1
902443	1
526773	2
819404	5
1109947	1
1111776	12
508788	2
551562	2
463794	12
351094	2
589071	13
271563	5
590336	3
216888	8
1106006	5
1105615	5
903975	1
1110458	2
2435303	2
333564	1
319354	1
328487	8
309916	10
766113	3
346098	9
278566	2
672978	5
538098	1
1961201	1
155059	2
383971	2
533847	11
428457	1
1114352	3
2645488	4
291090	8
175535	2
516576	3
1111279	2
720973	1
323303	3
558567	3
305493	2
1141758	4
335330	10
4309221	1
181160	2
279492	2
311587	3
368117	5
190035	2
189478	1
269172	3
45562	1
301816	1
511751	8
511234	5
240271	2
348358	1
348875	18
548775	1
277593	2
1081815	3
231028	8
353406	6
342504	2
575844	1
186555	1
4431803	3
324943	1
401384	23
355771	1
169364	1
176836	5
144247	7
586019	2
171396	5
344506	4
289177	1
546557	1
10961	15
1111544	2
272595	2
351734	5
318445	6
677165	2
1109662	1
1051764	11
305853	9
351465	2
579475	2
74354	2
356061	1
333453	4
362853	1
517565	1
196491	1
273182	1
554372	2
678956	1
586839	1
1106140	6
583465	1
346461	20
560092	3
1646259	2
538459	3
193364	1
263479	2
824678	2
307373	2
565625	2
335311	1
2120784	2
269673	2
593376	1
193359	1
1016598	1
338887	5
570243	1
580081	2
267612	1
306062	8
420168	4
976470	6
183839	5
291518	1
297885	8
354741	2
352008	1
352222	2
170328	2
320165	1
542699	5
212686	3
554931	1
178314	3
511853	3
331647	2
275397	2
192585	2
261551	1
741001	11
310499	1
349783	5
179338	1
363871	1
232283	1
1111294	1
184381	7
269006	1
592594	2
268971	3
341713	2
339566	2
442846	1
331486	1
413996	1
846141	2
206256	2
288945	2
321735	2
1104970	2
806407	1
197290	3
1109685	2
530374	2
129401	2
759751	6
790026	10
296470	1
10945	5
316008	3
4365344	2
518552	3
533022	1
212255	2
299008	2
313878	1
270051	2
356148	7
348142	5
271822	1
335701	2
313524	2
327272	3
195307	1
179133	1
292243	1
327401	1
3231096	14
183798	3
195506	4
2265722	1
348009	2
266546	2
580920	2
271476	1
247916	2
744866	4
589000	6
1098340	3
814052	2
4371213	1
272072	1
513685	5
15865	1
536341	1
11054	2
267689	1
396266	1
198641	1
769852	1
198225	2
2286580	2
3229554	1
562408	1
3176547	7
532118	2
358007	2
355015	1
333351	2
263252	1
336696	5
530866	7
918242	1
268797	1
196672	1
270446	5
574038	1
340254	2
441468	3
83758	2
261064	6
374557	2
262625	3
592004	1
194830	1
2162309	2
214295	1
178022	1
92144	1
186742	1
336632	1
199445	3
528801	1
801260	1
823803	9
996068	9
276761	2
275109	1
1111653	1
587252	3
354566	2
346764	2
1108042	2
848315	1
541415	1
586356	1
339294	2
190047	2
271804	3
568410	1
308734	1
273348	2
408513	10
551793	1
819962	1
544827	15
344158	1
707986	1
352069	2
336096	6
339886	3
185614	2
382998	2
296064	5
158598	2
325977	2
345860	3
300260	1
279048	1
320835	3
498743	1
194787	2
997595	1
377946	2
753891	1
592926	1
328328	1
352789	1
449944	3
322961	1
1111456	2
388945	2
190116	1
275286	3
585480	1
827794	4
949481	4
518055	1
793769	1
574551	1
1845355	3
296137	1
405780	2
269141	3
564806	4
1116913	2
189730	4
185150	1
995147	1
1110591	11
270765	3
585131	1
381979	1
277067	5
298163	1
313452	3
318470	1
322372	1
573068	5
909401	1
594119	3
309302	2
4311536	1
609211	2
320141	1
341777	1
558189	2
553150	5
173906	1
303191	1
589450	1
366752	2
321979	4
192215	1
352652	5
1077336	1
266715	4
232658	1
271131	1
4456056	2
775976	2
4465905	1
531339	1
578409	2
192930	7
1053898	8
1602314	1
344142	1
354517	7
268372	5
268880	4
21195	1
3409355	1
468313	2
198170	2
317109	2
278650	2
208571	2
181719	4
351447	1
316515	5
570079	1
1776714	1
444271	1
176204	1
554916	3
343906	1
276364	2
350127	1
272749	1
274297	2
361928	1
2038096	3
1107703	1
591376	1
187784	1
586525	1
557275	1
367889	1
196194	1
265730	1
349680	1
439880	6
266120	12
376397	3
328276	5
273091	6
831922	5
258995	3
272192	9
205981	1
292867	1
801995	1
229449	2
527413	1
288779	1
364926	1
259382	1
258177	1
336398	1
267373	7
335203	1
268725	3
239900	1
321484	3
289310	3
1107716	4
334122	1
184517	4
174842	3
1007599	2
346275	2
270385	1
3392840	2
549756	2
568849	1
270199	5
729992	2
383992	2
591805	1
336498	1
1109362	1
4421998	1
1107209	1
266621	2
261209	1
314605	1
368412	1
260205	3
711099	2
267996	1
557297	2
358483	1
367535	1
832675	1
238803	1
185059	1
278667	1
545127	3
275628	3
304427	2
1109490	2
4364243	2
812902	1
338133	2
341453	1
553429	1
585101	1
4440624	1
352702	1
289315	3
421893	2
270158	1
326991	1
275136	1
826303	1
330035	3
264585	1
175432	2
823634	1
320844	2
190573	2
641987	1
522371	1
582181	3
318503	2
554304	1
592514	3
193063	3
413695	1
174974	1
591734	3
336708	1
1108325	1
263850	1
207252	4
296041	2
157704	1
169234	2
186852	3
302663	2
1011983	1
356405	1
888575	3
827522	1
3144413	2
581384	1
307204	1
262944	2
522863	2
179192	1
851323	3
327031	2
537396	3
822419	2
4420570	2
274374	1
520931	2
610754	1
267926	4
530947	11
207532	2
3115847	1
178491	3
4431959	1
685614	1
264536	1
258412	1
299355	1
352215	2
259372	1
557702	1
926362	1
339504	1
844902	1
326486	1
276674	1
340853	2
334328	1
582184	1
187767	1
300910	2
367176	6
517583	1
348948	4
520720	1
522699	2
174727	2
279026	1
450849	1
1078587	1
578470	1
4308498	2
578857	1
182762	3
293135	1
724472	3
161135	3
454156	1
570622	1
282077	1
583656	2
346190	3
329741	1
548176	1
323050	1
810882	1
353032	1
206494	1
782749	1
102910	1
1084045	1
563462	1
312455	1
327017	3
589313	3
560906	3
261261	2
334267	2
623471	2
337310	1
589597	1
323024	2
345862	1
352902	1
182361	1
624257	1
352601	2
352747	1
199156	1
276798	1
576377	1
276561	2
198373	1
569807	2
730437	3
581463	1
810615	3
309206	1
343140	2
198200	1
3554141	1
321722	2
513325	2
184821	2
265985	1
170561	1
898217	1
1144764	1
198363	1
518042	1
524038	1
1108244	3
274387	1
524842	1
4338227	1
261010	1
298374	1
347934	2
1109473	4
266421	1
355621	1
233191	2
815207	4
182117	1
350255	1
263662	5
574122	1
1105696	2
21652	1
279059	1
195427	1
314284	1
833216	3
337511	3
363997	1
198770	2
1015969	4
344906	1
299592	1
818144	4
274597	1
196131	1
846464	3
340535	3
174754	1
542857	3
567518	1
330460	1
561885	1
665882	1
276260	1
183731	1
349482	1
265280	1
807795	1
261264	1
590818	3
772384	2
267042	1
585932	1
1110815	1
1108599	1
198670	1
1110842	1
349624	2
313095	1
275913	2
195466	1
248909	1
583046	1
577143	3
344512	6
851031	3
780650	2
269814	1
336276	1
276052	1
355196	2
261664	1
4471135	1
725198	1
331150	1
195721	3
879565	2
275563	3
265175	2
274652	1
321495	1
590980	3
558444	1
396239	4
619312	5
772972	1
850066	1
432904	1
641783	1
1006464	2
316925	2
319525	2
339336	3
271170	3
876705	1
798253	1
344943	1
277588	3
279019	1
177512	1
146691	1
592866	1
759053	1
961783	1
388808	1
357168	2
567595	4
231563	1
353775	6
133206	5
352812	2
1108356	1
814406	1
271431	3
188697	2
197099	1
354563	1
270993	3
513742	1
804701	3
576007	1
354800	1
924504	1
36255	2
786449	1
236563	1
338345	5
361845	1
358439	1
271692	2
163695	1
936366	1
188659	1
183773	1
342397	1
271766	1
901995	1
576221	1
270222	1
563221	1
576472	1
1105560	1
30587	1
266556	1
273954	1
509073	1
157448	1
736226	1
648773	1
718320	1
236736	1
291117	1
355175	1
318231	2
567725	1
829337	1
361108	1
1072801	2
273741	1
586290	1
320121	1
322729	1
292591	2
195429	1
233857	1
397065	1
157246	1
309801	1
694713	1
318766	2
921813	1
237836	1
214904	3
311371	4
194692	1
190479	1
4439468	1
349246	2
264572	1
1123426	2
687245	1
453955	2
179354	1
262917	1
4421202	1
263106	2
340572	1
552626	2
703321	1
207390	1
802104	1
347490	1
313106	1
551575	1
810789	1
356012	1
4355379	4
265487	3
309220	1
328103	1
814501	1
351395	3
572860	1
272010	1
2879701	1
1028036	1
546541	4
517170	1
4466382	1
186510	1
199674	1
342666	1
303217	1
761968	1
294302	1
458550	1
274603	1
148219	1
511564	1
1056816	1
347529	1
159584	1
776622	1
1106550	1
338290	1
350445	1
199137	1
193038	1
303797	3
519000	3
310642	2
349310	1
529829	1
342777	1
311677	1
745960	1
571639	1
528994	1
1104817	1
4383953	1
206324	1
792407	1
353737	1
985239	1
519290	1
843459	1
345347	1
1106227	1
369429	1
816919	1
1109372	1
572067	1
334296	1
519104	1
175193	1
344804	1
210867	1
751490	1
343442	1
313593	1
571642	1
320066	1
580312	1
331117	3
529506	1
3645685	1
4426298	1
347991	1
318343	1
1112984	1
238487	1
1109422	1
175712	1
319030	1
264437	1
578537	1
333235	1
1124370	1
323403	2
229348	1
457614	2
718758	1
315182	1
340066	1
192539	2
3016478	1
276575	1
301549	1
321220	2
339092	2
1107117	1
561587	1
355630	1
772010	1
2120775	1
278609	1
528067	1
341343	1
456393	1
335057	1
1656240	2
1109431	1
909065	1
207232	1
530383	1
259916	1
196553	1
340451	1
323189	2
907206	1
268196	2
583069	1
819425	1
748359	1
4453627	1
95503	2
536535	1
288944	1
197038	2
210890	1
4318314	1
894560	1
268927	1
2978254	1
1091060	1
683621	1
320224	1
558420	1
1111586	1
262654	1
450755	1
259771	1
309892	1
323747	1
340706	1
328357	1
845291	2
1008941	1
194429	1
327387	1
270759	1
856920	1
343831	2
185558	1
533116	1
265036	1
848968	1
335267	1
335891	1
198362	1
190646	1
189097	1
302972	1
268410	1
276158	1
304080	1
272742	1
307640	1
348863	1
828284	1
959160	1
196753	1
264359	1
265918	1
308400	1
347735	2
273136	1
426638	1
184484	1
232975	1
233435	3
276622	1
264193	1
1019747	1
1121574	1
4425943	1
331747	1
188536	1
817183	1
178926	1
184456	1
198865	1
190816	2
273724	2
433722	1
334602	1
341752	1
194504	1
364660	1
372368	1
730939	1
565199	1
608377	1
1040220	1
894492	1
276037	1
337331	1
150151	1
319214	1
275947	1
198725	1
576540	1
345397	1
334699	1
336703	1
336931	1
128801	1
233817	2
143355	1
306914	1
196746	1
272201	1
635495	1
313324	1
322112	1
275676	1
185012	1
776119	1
318163	1
43159	1
175646	1
345231	1
337551	1
1107759	1
276404	1
317706	1
544844	1
3313004	1
350579	1
934094	1
347740	1
621649	1
681370	1
4466275	1
1049945	1
795773	1
186645	1
746661	1
350398	1
572751	1
577512	1
315958	1
180585	1
559731	1
276531	1
305750	1
2901246	1
291063	1
267752	1
260666	1
194656	1
176566	1
884604	1
347624	1
783291	1
261894	1
301870	1
543291	1
327656	1
275069	1
355197	1
505587	1
593489	1
399637	1
880506	1
269726	1
188973	1
4454030	1
354914	1
900013	1
509070	1
470117	1
527067	1
349153	1
348197	1
157888	1
300068	1
331782	1
540862	1
298184	1
255367	1
```
