## Extended Data File 1 for "Diet induces reproducible alterations in the mouse and human gut microbiome": ERS1122298_ERR1366541.otus_nol

```
#OTU ID	ERR1366541
520827	50
189721	620
270988	463
405046	22
430194	770
1844565	78
271804	7
167509	6
21195	2
183985	174
521491	26
176582	33
1105981	25
331720	285
259293	562
203594	49
198245	4
348038	668
459276	951
276414	477
447776	881
831409	241
153978	168
1111191	564
830189	3141
302865	9
829302	1238
517722	122
275218	12
1109539	148
333049	4
305394	38
228601	247
415491	70
735769	9
334761	153
190846	151
327358	106
356226	152
751490	1
659831	192
4415965	82
192494	98
195711	36
276172	598
355097	50
353073	37
461795	100
548503	7
326701	306
356590	103
264101	552
805066	31
212732	2
739826	120
452014	39
264325	711
1108422	253
531773	36
277120	242
449833	273
348821	271
339718	819
277364	259
905642	522
742605	48
539820	128
553255	3
766351	350
242380	11
105500	28
445144	66
398255	121
276802	163
819181	8
1108356	3
195934	4
135783	127
325036	20
1119261	1
1110135	642
341448	45
366143	1
191789	1
1105687	70
176868	26
319896	6
331772	78
260140	499
830014	1
265182	70
1098946	90
1111448	704
1109709	38
443620	152
1013234	64
4416396	68
399606	265
835900	573
355440	21
269141	1
188533	24
305059	13
761408	119
823517	1
189476	20
322991	512
349175	105
262416	35
578016	27
311156	181
420168	7
295978	42
554560	1
352378	126
233691	123
460953	130
339013	23
408877	67
1737536	12
242029	78
311564	36
268043	27
4402042	32
1067143	51
351972	63
277725	1
337724	397
328143	449
529796	23
356164	245
2347399	6
817995	94
440840	24
462764	82
336844	20
216958	107
196061	82
423830	86
1111776	7
826624	68
355746	111
368318	173
467605	166
326865	31
829032	97
730733	55
1048020	9
1107761	99
2120779	85
267452	1
270480	35
300735	51
2233608	71
278550	11
579475	3
276629	273
268734	100
364926	14
511594	14
348863	1
4449525	128
338796	34
416078	569
342075	210
264734	48
169845	54
3851578	15
347805	88
345582	5
3541	35
589000	9
1107175	146
333695	21
352533	64
113397	4
344256	34
4418586	34
842786	83
309382	5
1108078	41
197644	307
2309802	20
303217	3
175706	34
277329	9
511564	7
276312	94
1021682	7
896489	37
543348	12
196571	3
815169	139
303491	79
170555	21
557702	16
270984	7
350149	24
262258	22
337511	6
186852	4
268581	1
349459	45
449353	97
276894	20
421792	145
1111115	87
307012	1
346291	5
196138	73
827689	63
261177	126
4399086	96
276985	21
325850	109
271737	351
197038	4
206324	16
196697	14
178491	13
462727	3
938078	198
3231096	2
277537	16
1106101	59
164395	2
276996	7
269585	13
772398	116
271880	4
196947	224
444987	8
189327	18
261664	8
51677	32
271431	14
389282	66
275533	8
416286	39
271830	7
408513	13
266120	41
214715	67
548032	94
229958	5
269907	208
369389	25
578526	15
771177	102
416043	47
1084900	71
1646255	24
196444	20
518552	21
338258	93
210908	43
622740	3
797021	99
312062	14
791560	114
443945	73
277574	19
177269	8
419245	131
343853	40
753891	1
746661	10
524404	19
3518	12
277265	34
1111653	1
1569569	30
988375	36
268583	2
583953	35
1106550	3
422283	54
193372	47
331486	10
355045	44
567139	3
390497	30
340189	15
265940	8
437137	93
567749	33
194665	62
312145	21
463289	132
341749	24
775866	1
277090	10
269949	31
4403349	6
330333	23
215897	54
1684221	62
354957	51
583117	58
1110378	185
315309	12
342404	56
427241	20
264014	8
276762	53
446135	138
356055	8
329790	42
815207	4
274795	19
381666	59
427219	102
337762	32
569581	4
345330	2
4299126	26
291930	2
580305	29
835872	70
174573	8
566930	65
348875	25
277588	2
1062061	55
341913	48
418334	47
397444	23
463233	67
4362257	21
184456	1
298184	12
233587	3
354736	39
306422	3
3534	41
272608	18
379505	143
557275	19
216524	76
949481	18
275631	60
584765	122
528266	1
384555	39
320354	28
558991	2
353923	85
267958	15
275511	1
518042	18
97315	2
523051	5
297334	131
230725	9
273100	19
333726	5
259218	25
273705	30
1107758	31
266976	66
616310	7
267373	11
312440	120
279492	1
269673	93
258995	5
510505	85
583465	1
356632	8
320249	49
996068	19
826541	4
266862	12
577294	10
548021	29
4410988	10
4375017	6
188889	23
162913	17
336691	22
191251	3
345121	42
720944	2
586141	7
187233	12
806361	122
350256	17
184381	46
352965	6
517252	69
356148	6
262409	23
4352875	5
274438	12
315430	40
444241	25
327284	8
277385	6
414089	197
198814	23
466409	3
3359884	10
275288	23
279048	12
462832	31
348142	22
230759	32
349798	17
275819	19
215317	3
609413	1
2897325	24
3176547	45
275746	13
216888	9
1028915	3
1105328	38
356012	5
453405	1
262677	9
346267	32
529539	20
1105038	39
272060	25
353775	9
542857	1
831289	1
887662	6
274844	1
345913	46
519733	17
957807	37
1108100	130
522595	30
146691	8
331013	37
278901	17
276620	25
519763	9
229449	8
529173	11
335401	2
898095	9
569826	6
823803	1
199118	1
842714	4
309302	12
353453	113
407393	27
370077	9
228798	15
343581	31
262173	31
332666	2
4343528	39
185614	1
1107461	42
318370	3
527891	7
672655	16
278123	48
287507	1
254466	2
4008606	8
227017	3
335966	3
558189	17
334040	43
263977	3
535375	43
264109	6
134762	27
307092	3
263662	53
309361	13
1107057	51
271577	63
189346	1
100344	10
296065	1
270385	1
349372	18
196913	50
3694599	16
337727	1
353593	32
353982	32
381219	32
1109125	5
858190	21
338226	6
351869	32
142751	18
649107	1
814986	8
579244	37
334365	18
343264	27
261350	22
260890	8
528576	10
844501	14
260529	3
233313	6
593301	1
331737	31
217100	24
581933	32
339992	3
575041	15
317979	29
320169	12
403497	11
214116	27
262379	5
195470	2
589071	38
258177	2
1107608	26
394270	23
172389	19
457371	2
556247	3
214919	34
180555	3
351478	45
347791	2
356404	17
274136	4
196349	13
348088	67
40230	30
331043	17
652823	54
592372	2
344527	7
354163	15
741001	8
574644	25
344329	35
569807	7
326940	18
341287	4
976319	8
431368	16
199532	3
313044	4
376397	2
263595	3
335311	3
1106614	20
296064	12
315814	31
513685	10
382220	7
1104739	60
268425	12
170926	12
564140	7
321992	30
187767	3
577170	28
186324	2
264787	29
322839	10
707840	1
228785	4
321527	10
290322	1
285364	5
548692	8
264155	22
551607	3
262756	14
324112	13
232257	4
4417539	8
498743	1
264657	16
544996	4
162991	14
1110752	8
266860	14
386977	76
344726	9
300466	11
268372	12
729992	2
272201	2
181719	66
175535	5
311173	4
586019	3
511751	20
332608	11
323025	3
188740	17
590663	31
4365344	5
747987	20
268121	12
450047	4
310979	1
327272	3
345801	2
183480	20
827794	5
352789	2
208571	2
1108470	6
267045	71
526916	6
582103	9
276050	21
243468	37
318162	19
206494	13
260547	10
288581	23
637934	50
439924	13
196491	1
195885	2
266061	3
366752	3
273164	53
227967	17
551423	3
556508	1
535399	4
546557	7
10945	2
294710	12
177014	1
346659	1
1110988	5
216279	15
903184	8
320972	3
988932	2
530866	7
273182	14
268971	3
183798	14
169364	1
324884	11
258169	4
590604	1
590951	18
271170	11
278667	4
1070477	18
205846	13
188411	14
301375	1
214904	8
178433	1
839233	1
432284	29
330772	27
277200	3
374557	7
213885	14
563532	28
334602	4
325836	89
276592	6
312126	19
1111582	19
813654	20
548775	6
571843	4
300497	1
744866	2
851323	2
4435655	3
397363	13
268379	11
177353	2
454363	1
1104936	1
1105343	4
376516	5
337289	3
214889	8
325126	3
179338	18
269172	12
561027	2
1111874	19
96194	3
729559	26
228730	19
265483	18
229452	9
266726	7
826302	8
1110458	5
266816	4
592913	6
346098	12
884604	1
233206	3
1110312	4
305127	22
346461	38
339720	13
439880	8
175307	22
557297	7
390896	1
350242	1
278650	25
195506	6
138338	17
266583	1
585880	19
216902	8
420345	14
453896	4
225757	18
769852	1
268910	13
4432841	29
347166	3
278059	3
554463	10
462939	4
147178	4
353012	7
545473	1
333363	6
372146	2
450755	1
324322	1
585914	11
178568	1
817183	5
318503	5
263705	6
844902	1
267024	6
1110412	48
1106862	23
530947	24
1106683	2
511234	7
353406	16
167951	2
839598	3
658370	11
1074210	2
163430	1
260607	6
2154095	1
276580	1
259870	6
362078	1
400599	21
268696	30
443853	6
269285	3
275580	28
4419506	29
696477	1
629361	6
327900	24
199629	5
352612	24
296042	3
578857	1
215540	30
11054	1
189215	1
356657	7
194429	6
276115	9
801260	1
586356	5
265322	8
174727	3
838544	6
846464	2
1033345	1
339358	1
549939	14
268196	5
211876	1
276052	9
124470	1
707986	1
193859	3
361169	10
401384	10
1008941	7
303797	2
164242	1
264572	1
275984	17
349783	17
336872	1
820458	5
396266	15
259910	2
3408597	1
624029	10
319633	1
1094991	2
819404	9
189733	24
1110402	5
405780	2
266621	1
577562	5
354612	9
227622	5
519000	6
726686	6
188842	3
340535	11
583656	2
1019747	8
259514	9
171157	9
275423	1
309206	3
348336	2
267996	1
585881	1
628218	11
176925	18
268725	2
340254	1
352747	3
212255	8
404691	22
434089	16
196770	4
1141758	6
395249	4
269611	1
289177	2
308598	5
176836	3
327808	24
581079	14
619312	28
295642	5
1109490	4
352215	2
810615	4
306695	1
347523	7
1105326	2
348393	3
197126	5
4296701	1
261574	20
199137	2
953855	1
307608	5
521866	12
4435561	1
263744	1
806182	1
527067	1
804526	7
378273	14
193038	2
1029949	8
336810	5
457614	5
564961	1
295180	7
409947	3
262654	3
216356	6
344101	1
350188	10
564320	1
976470	8
279248	6
762699	4
113111	9
759053	11
1111294	1
571808	2
272209	2
181368	1
188158	10
270446	5
269418	9
518360	1
4425394	1
1106006	6
270908	5
10961	4
810882	1
345862	1
356187	14
270039	2
351062	3
563591	1
373923	22
275628	1
331240	6
161993	37
308170	1
276402	13
678956	2
342887	2
265175	4
1110008	19
819708	3
353131	3
328487	7
175080	1
354097	2
306914	1
369097	1
194712	2
1014728	1
265976	22
436341	1
406247	3
388808	9
197853	8
1100653	5
510723	1
337068	3
588890	2
323403	2
968121	1
177115	5
320835	3
314110	13
967275	1
585932	2
191656	1
718565	14
647215	12
272175	6
887931	4
1110191	8
313106	2
808794	5
233435	2
661055	5
234586	2
380190	4
194269	2
321768	2
361108	1
312140	3
354662	2
605125	2
275913	3
273586	8
242046	12
520808	3
676472	12
336398	1
845273	25
265129	1
735032	24
182893	17
4467518	2
295429	5
168145	24
554372	2
532377	1
349246	7
264536	7
291950	2
4472195	1
353096	6
268475	8
351794	15
544616	6
331747	1
4364242	14
266546	2
715492	4
1066621	6
195622	2
534498	3
447141	7
235017	3
342786	9
66188	1
589313	2
277946	1
277332	3
358483	3
826382	8
320844	6
193139	1
271490	3
4481359	5
567595	2
1772340	15
1111544	1
333453	8
1108350	1
513440	1
509883	2
551611	1
3392840	2
274106	1
198641	1
347655	7
322464	4
592649	1
543467	2
551793	4
560962	6
2797565	5
510070	8
806030	3
527751	2
334328	1
320224	1
261209	1
629964	1
416341	1
316497	1
172705	1
336736	4
518894	1
532118	4
580920	6
193383	1
336276	3
1107670	1
168698	1
259120	3
332651	2
337580	1
375106	3
345191	6
347624	1
339905	13
269726	2
1107027	4
804075	1
274965	5
1111456	1
388945	5
185769	1
291195	8
572072	2
847092	15
289984	1
4060332	1
846141	1
198998	1
196974	1
748359	1
309916	1
348313	1
345556	2
1110792	1
344906	2
551419	2
921813	3
261419	15
4078476	1
1107759	3
271983	2
196709	1
432904	3
200157	7
177539	1
214360	2
4340358	1
576221	1
277589	1
194562	1
194830	1
297885	6
193223	1
189090	1
308523	5
216599	4
341902	2
341213	2
99173	3
351859	9
387615	11
324985	8
323189	1
849110	9
401717	1
275947	3
525341	1
433722	1
523712	2
2134134	1
508866	1
187959	1
334267	1
329712	4
358712	2
1107716	3
530383	1
439437	3
333166	2
351881	8
370343	2
341713	5
339156	7
259249	1
326315	8
4362252	1
357168	1
323061	1
271585	1
188399	1
522863	2
184517	7
348561	1
528067	1
4312556	7
349310	2
301639	2
272953	7
309249	4
184484	3
270158	9
585146	3
759751	9
576997	6
263850	2
592514	4
160720	11
522699	2
175646	3
589076	1
196436	1
305853	3
833216	5
333178	4
267926	11
142190	3
264298	9
340853	4
186028	3
1991255	1
356498	1
346719	2
339886	3
342962	5
277388	3
1107674	3
372906	4
363507	5
305803	10
307170	1
346595	1
352652	2
879565	1
1105552	4
340642	2
1107088	1
336817	7
336096	4
165430	2
292591	3
831922	2
150394	18
589652	2
198808	2
553150	3
581265	4
193709	1
336676	8
319687	1
261097	7
430219	1
190208	6
3998909	3
321693	1
354144	3
335952	5
266445	2
4430503	1
320048	2
564445	3
155059	4
258395	3
2627856	1
555951	2
261999	2
260205	1
263106	1
144247	6
299008	2
195040	2
211720	8
2808643	2
345422	5
188536	1
158598	2
1007098	1
307416	4
1106861	1
367889	1
784927	1
900013	2
525648	1
555027	1
199374	6
649055	2
262095	1
186602	1
341752	1
187178	1
178558	1
3729748	1
339092	6
1040889	2
4364243	3
3016478	1
292962	1
312269	4
192180	1
271255	5
1845355	1
799211	1
466811	1
358594	1
195258	3
313452	1
259595	1
565199	1
193784	2
343906	1
208409	11
153075	1
130335	2
306182	1
276561	1
356407	1
277204	1
537498	7
322372	5
270866	4
189190	1
4352242	2
577512	2
261365	3
267071	1
206790	2
1646259	1
441934	2
192701	2
322870	4
211494	1
4356947	2
278563	4
189279	1
258204	5
308117	1
2595972	1
527840	3
1101476	1
261261	2
1111782	4
276575	2
585073	1
277293	3
331859	1
540501	6
273504	3
623471	1
373909	4
590175	1
520931	1
1602314	1
1077336	1
311712	1
349369	1
322906	2
801554	3
95502	2
345635	1
646499	3
324015	5
585131	1
351449	1
300628	1
276193	1
350404	1
304106	2
292052	5
185841	1
316381	4
1111647	1
274619	1
265580	1
1106140	2
356627	6
1131894	1
314359	4
1105615	2
553245	1
833816	3
336761	1
771083	1
144796	3
266421	3
258957	9
594329	1
4306152	1
673756	1
203209	1
276125	2
193742	1
641783	4
537622	1
353521	4
209256	2
351094	2
268962	2
351292	1
295296	1
580270	2
293640	1
337784	3
275069	2
4381913	1
516054	2
272401	2
570383	1
814501	1
589504	1
1106468	1
271107	1
310886	4
356405	1
270396	1
899195	2
197410	1
182621	1
359984	3
292908	6
591464	1
850905	1
580044	1
1111458	1
315873	1
291090	2
186886	3
266052	9
814052	1
522371	1
336498	2
751584	6
312217	1
701485	1
275987	1
274380	2
352489	1
335330	8
537396	1
546541	7
1124370	1
820901	2
755617	1
176100	1
159584	1
209947	4
323303	8
4451523	2
844006	2
271324	1
316925	1
228391	1
321821	6
278566	1
545511	1
2497335	2
289315	1
1105574	1
11120	1
178314	1
266203	3
114111	1
575062	1
538367	3
344142	2
750018	1
336692	1
549793	1
346190	1
587064	1
261894	1
174842	2
210665	2
1111584	1
319476	1
264352	2
175901	1
333189	1
352840	2
581384	1
356455	1
567011	5
270876	2
704264	3
303248	1
758280	3
641987	1
537033	1
547114	1
162005	4
1111142	1
206456	1
186555	1
367176	4
697874	6
318445	1
1109662	3
276643	1
188883	1
555977	1
1102778	1
355468	1
4434203	1
192930	1
719058	2
465480	5
277202	3
324867	5
355940	1
1078587	1
333197	2
259912	1
300620	1
593980	2
527630	1
336277	6
1076587	3
1109947	2
145883	1
352843	1
1026524	2
591734	1
516029	1
302878	3
533847	3
186351	1
333079	1
274148	1
796871	2
1111247	1
264225	1
537548	1
571639	1
565304	1
1058844	1
510286	1
262527	1
591118	1
559499	1
338133	1
1085326	1
1132020	1
3645685	1
579750	2
192408	2
276029	2
572860	1
837404	1
184821	2
265985	1
263731	1
212686	3
36255	1
562924	3
1142199	3
622256	4
568410	1
339473	1
275339	1
888575	1
341138	1
270491	1
676082	1
207532	1
193103	1
4302241	4
270290	1
295564	1
985239	2
288193	1
296941	1
180405	1
347933	1
579712	6
92144	1
372368	1
165927	1
576713	1
329830	1
269885	1
1112984	2
364824	1
1052181	1
195154	1
199307	2
790026	4
297574	2
259173	1
338887	2
324882	1
775976	1
198238	2
533116	1
4460109	3
272576	1
808818	1
1104931	2
310760	1
279026	1
4308498	5
326561	1
340937	1
554338	1
354964	1
355974	3
590425	2
315985	1
354897	1
273431	1
577143	3
269937	3
317633	3
584137	1
176174	1
574551	3
297414	1
319909	1
509017	1
1109422	1
266223	2
347490	1
192539	2
277349	2
198690	1
268720	1
231028	1
259006	2
711099	1
279019	1
164811	1
516576	3
526665	3
841907	2
838200	1
269070	1
343038	1
196289	2
190646	1
275397	1
585540	1
571965	1
270244	1
1110104	5
846482	1
776622	3
328391	7
259372	1
510843	2
228479	1
333330	2
279487	1
383659	1
571277	1
271131	1
821139	1
309720	2
1097593	1
552031	2
571992	1
561808	1
308042	1
317653	1
558772	1
335071	1
240061	1
1110591	1
590980	1
448025	2
259846	3
591818	2
186645	1
231510	1
353820	3
416287	2
339566	2
345282	1
191445	2
582181	1
189181	2
266935	1
205981	4
169234	1
4356331	1
268566	1
4449704	1
421893	1
344725	1
569210	1
736226	1
312455	1
587739	2
352559	2
270059	1
578085	2
156793	5
587252	1
387747	1
351623	2
1051764	1
331317	1
147645	1
542107	3
354914	2
207252	2
531477	1
326136	1
340139	1
640055	2
16195	1
354800	2
233415	1
261064	7
324524	2
358858	1
350320	2
560092	2
588197	1
334296	1
268865	1
334935	2
324013	1
442846	3
158302	1
343630	1
314284	2
179810	3
276158	1
1111279	1
191816	4
318470	1
739800	1
552626	1
544844	3
150151	1
172339	1
918242	2
354563	1
344506	2
114186	1
1053898	2
544827	1
262611	1
941523	1
328905	3
349809	6
585227	1
108125	1
571020	2
352049	1
520836	1
333195	1
266413	1
175529	1
584356	1
1041236	1
551305	1
302641	1
337783	1
308734	1
211743	1
802104	1
352445	2
265036	2
1006464	1
344400	1
356073	1
207284	1
565625	2
253404	1
4440624	1
174651	1
227788	1
529740	1
47556	2
274546	2
312325	1
316629	1
356644	1
321722	1
995147	2
339351	2
319219	1
273724	1
100457	1
1004666	1
1108244	1
814193	1
833381	1
328276	1
628014	1
459820	1
383971	1
582089	1
316178	1
300068	1
834840	2
337673	1
199145	1
233817	2
562408	1
1109249	1
353954	1
515059	1
289310	2
174417	1
198225	2
329741	1
183384	1
583692	1
276302	1
204542	1
551562	1
349874	2
564334	3
567715	1
2435303	1
266715	1
452823	1
607212	1
277051	2
276509	1
373449	1
340850	1
232030	1
258202	1
338926	1
650760	1
325848	2
330921	1
330417	2
356529	1
523811	1
747980	1
347369	1
514640	1
521496	1
1844553	2
407963	4
324654	1
333564	1
300375	1
169901	1
336696	1
1106290	2
832676	1
399637	1
529531	1
184387	1
45363	3
319834	1
278735	1
269653	1
356395	1
205063	1
277442	1
396239	1
210218	1
4466275	2
197782	1
276701	1
609211	1
309441	1
319525	1
287445	1
553080	1
587212	1
895512	1
190242	1
810037	1
591891	1
263111	1
348430	1
111712	1
260753	1
827039	1
270051	3
335508	2
259623	1
310957	1
575844	2
400443	1
656889	2
177414	1
937878	1
587669	1
519882	1
292192	1
174009	1
352902	1
150456	1
71649	1
1013316	1
277967	1
1808717	1
356144	2
576166	1
322062	1
2124531	1
522433	1
146761	1
267612	1
206256	2
1081614	1
913415	1
314426	1
196194	1
261142	1
175377	1
317073	1
216136	1
311737	1
275109	1
196385	1
189730	2
135704	1
388276	1
305750	1
359720	1
355630	1
341453	3
4334618	1
2162309	1
526441	1
2688035	1
147414	1
288128	1
1110787	1
1109101	1
129048	1
339712	1
347758	1
1678333	1
194236	1
926362	1
573068	1
1107439	1
848315	1
214295	1
1086274	1
570049	1
348948	1
181160	1
335263	1
820497	1
191432	1
1108042	1
351091	1
158027	1
4278525	1
671376	1
204093	1
213401	2
350832	1
385545	1
564806	2
450849	1
592572	1
831599	1
593709	1
330296	1
290529	1
1088124	1
524287	1
4318314	1
270993	1
770920	1
387243	1
251257	1
345347	1
263664	2
331878	1
621649	1
273967	1
265280	1
2209141	1
346804	1
264941	1
355197	1
817734	1
330064	1
463794	1
4418805	1
331117	2
1107327	2
191558	1
270662	1
266153	1
189142	1
189147	1
259771	1
274297	1
195427	1
4465910	1
347934	1
656517	1
193358	1
348398	1
270303	1
569818	1
851935	1
305250	1
523244	1
321484	1
845291	1
233191	1
133719	1
827376	1
189843	1
247452	1
345882	1
259792	1
275974	1
581249	1
348009	1
341777	1
782749	1
273648	1
232380	1
266720	1
189397	1
553429	1
812122	1
842596	1
195433	1
4406782	1
350666	1
184765	1
339229	1
577082	1
232658	1
804701	1
4433554	1
747057	1
173245	1
820064	1
263155	1
869324	1
717312	1
545380	1
179845	1
195047	1
358007	1
276861	1
4407190	1
319203	1
358001	1
828230	1
363454	1
4357315	1
355175	1
345172	1
571642	1
559995	1
568228	1
1099445	1
368117	1
1066748	1
```
