## Extended Data File 1 for "Diet induces reproducible alterations in the mouse and human gut microbiome": ERS1122301_ERR1366544.otus_nol

```
#OTU ID	ERR1366544
1646255	136
153978	1527
215897	40
269907	660
407393	118
585914	70
277364	104
386977	165
228601	445
815169	1335
351972	38
341913	172
261574	33
212255	54
3534	357
521491	37
586141	118
1110135	237
243468	170
467605	1030
1105687	55
4449525	349
437137	455
1517779	215
341448	32
311173	11
327358	15
317135	1
339905	132
416078	1003
196947	785
267045	124
772398	41
637934	55
336844	47
1737536	12
295978	92
194429	27
266976	171
276402	46
1571092	221
1108422	196
463861	1
3359884	110
1099674	8
197644	427
1108100	43
358483	3
271766	10
9918	5
356657	64
730733	71
357046	1
1105038	48
580629	60
261419	11
328143	175
336214	237
4299126	200
4402042	164
452014	73
938078	100
259293	204
333695	41
582103	13
183798	43
259870	47
339718	134
1111448	1028
353453	413
1013234	226
517252	123
419245	361
356226	184
348821	194
3541	295
260410	134
264734	39
175901	1
441468	3
708876	4
887931	4
183773	4
449833	421
276509	13
672655	36
582616	58
276894	6
523051	5
351478	157
461795	102
355746	183
178491	33
3750380	216
539820	48
196770	18
334040	108
900013	10
1844565	585
1104739	67
446135	44
847092	20
574644	43
325850	284
264325	674
273504	141
2209141	14
4378740	34
522595	45
581079	8
181719	112
331013	9
548503	17
262258	52
2309802	82
277946	35
276172	726
383971	11
339229	27
161993	113
277120	405
576997	10
949481	12
177269	35
521982	120
211720	17
343630	27
447776	98
199374	81
896489	25
295180	12
430194	272
1067143	65
460953	72
4481359	8
191325	7
266816	67
1076587	6
801260	15
4362257	59
466409	174
571020	39
230759	99
2347399	79
186852	89
3998909	210
427241	14
348088	57
1141758	47
460611	96
215317	22
831987	12
379505	91
830189	61
205904	77
1110378	75
271737	147
330772	30
331043	87
271804	28
272213	4
190846	472
174573	22
214116	145
432904	22
351623	8
741001	51
1109490	27
434089	17
264101	36
276592	74
277163	20
156793	25
146691	128
569826	9
298184	93
585880	96
274136	2
337289	10
629361	21
259514	32
522371	202
1110763	3
259595	54
1992	100
337783	21
261177	221
373923	19
345582	6
578016	109
646743	80
190208	3
4419506	202
810615	22
349175	28
557702	36
589597	2
1107758	57
3016478	404
216524	36
827376	10
265483	16
384555	74
830080	2
276629	77
322991	59
1105552	20
831409	19
1111191	279
364926	30
432284	187
418334	87
974499	1
766351	106
176204	14
95502	8
308598	15
1107761	101
253404	8
40230	115
462764	12
229459	472
398255	98
511234	264
132165	28
735769	75
557275	35
535375	59
1111115	134
176582	13
569807	7
336691	29
463233	26
318445	6
449353	44
198725	11
339013	16
225757	56
468313	51
277385	9
352445	39
310760	17
270446	19
183838	16
262173	24
772282	50
274115	71
368318	63
3300262	1
1065974	1
318928	83
439880	5
459276	105
1111754	166
210218	47
844006	1
259594	145
1051764	7
421792	119
338200	1
355440	14
268475	12
826382	16
356164	55
162913	24
192494	114
233991	5
51677	29
303217	20
171157	37
348142	38
175706	33
1109709	187
275631	74
325126	11
343853	249
262379	36
899195	2
423830	2
1111582	105
164811	7
181348	2
182893	30
339886	16
845291	1
320169	48
806361	104
275139	31
340601	13
335330	11
578649	12
332608	12
193859	9
277265	23
294374	2
277202	16
185989	18
354800	2
1041236	5
339549	2
176751	44
858190	37
336277	2
188785	82
2286580	5
423455	12
320249	23
296042	12
294104	1
199190	116
518552	149
1110458	10
233817	3
416043	80
336676	75
192539	19
354612	59
262409	67
842786	48
810882	11
327900	24
311564	9
315430	178
177946	2
214471	9
786449	2
918242	4
65331	1
285364	62
814986	16
312440	169
278912	14
338258	86
337724	55
346461	81
261365	2
329712	11
335966	73
839598	39
192222	20
268155	93
465480	17
181589	2
277537	3
261097	82
331720	137
1646259	7
558991	10
318818	3
356455	42
196697	1
420345	41
269873	1
337494	15
275819	28
524404	19
2808643	81
1105328	19
269937	100
278901	8
590951	35
518042	89
339351	7
1108078	56
988375	17
292908	7
319704	2
444987	14
2233608	24
345913	50
216279	33
582184	28
905642	164
351405	1
401717	57
323303	35
807880	8
278566	61
276414	57
172389	10
334761	8
268734	8
4302241	7
333178	21
1008941	24
353096	10
196913	39
267024	4
353820	5
729559	17
203594	24
1083016	2
210908	31
560336	10
270984	13
339156	12
567749	78
189476	15
861780	2
352533	15
4416396	32
273737	1
342075	28
394270	21
274365	1
164395	12
708467	40
555951	6
278550	6
524543	1
211667	40
356353	4
277574	7
3518	81
333363	7
1111551	5
772010	20
270876	1
264240	28
216888	29
216599	37
1098946	89
315309	11
24490	1
591049	6
354032	10
354097	5
302878	4
1110402	31
546557	48
1111584	13
175646	21
1106862	26
266546	15
275895	22
4327881	2
616310	85
346870	20
560962	18
759053	41
337727	22
227886	3
1070477	39
270866	5
443620	74
303491	39
270707	67
442846	15
114186	5
312145	17
761408	13
571808	3
336810	4
296064	52
189327	5
408877	14
351292	54
195506	4
1107175	60
183211	17
135783	91
4435655	8
138338	103
590099	2
277512	15
378273	4
312140	27
761968	12
332284	1
341287	19
340254	1
331772	38
311859	1
356404	2
277200	1
277388	3
569660	4
348038	76
266726	48
170555	6
272444	5
827794	13
661055	21
278650	11
659831	28
104105	1
339455	1
326865	22
214715	12
791560	54
374503	1
144258	84
739826	27
592372	35
589277	44
1019747	22
100344	18
234586	5
276620	23
354957	9
276091	3
520827	29
1107608	6
569581	15
269673	27
589000	65
193372	20
381666	67
686789	2
299687	1
4390755	21
266120	31
263977	2
4357315	9
349537	1
312325	1
196386	4
276000	3
195157	10
276052	15
291090	20
4481478	8
589313	4
216356	9
264657	5
961783	2
1569569	36
324112	35
273091	1
320373	12
4460109	9
4340358	44
353012	14
646129	1
275423	5
198770	6
160720	26
275470	6
1106614	25
275293	2
431368	67
584765	21
197290	16
205846	28
1109249	1
264109	52
228798	19
276802	96
351859	8
683178	1
1058844	6
349624	8
264787	18
277081	18
242046	68
4407190	4
583117	17
829302	7
196054	1
321821	1
329790	20
349142	1
684238	18
753891	8
510162	3
227112	23
233313	9
4425280	2
2897325	18
358712	3
302663	6
305853	1
349809	24
1107703	3
174842	3
1110412	14
554338	16
1111645	2
343581	26
447141	25
356187	12
305803	4
317979	49
624029	15
1104817	6
985239	4
817995	21
296041	2
580305	20
849030	13
262416	2
258169	11
355097	15
185841	17
1108577	5
4471351	32
1107461	51
333330	10
341749	16
275288	26
341453	5
565537	2
2497335	11
337521	1
275069	1
252679	6
396266	1
270860	1
579750	1
197853	10
274972	1
1121574	1
1107027	44
545380	7
273100	6
195392	3
338796	49
522863	1
337407	1
307608	7
263850	9
514640	6
261664	3
575041	8
294909	1
347655	6
1109539	26
4471279	2
185769	5
369389	4
1106101	21
353593	16
819708	10
197286	1
1108275	3
198238	39
194667	1
345882	20
271500	8
212732	27
142751	5
540940	1
355187	4
350314	20
335508	2
228310	6
350256	6
511751	17
538779	1
607212	2
268841	3
405046	9
4369956	11
356632	1
344198	12
215751	13
453896	9
751584	4
700298	20
1113282	2
324013	1
4410988	17
273164	27
683621	3
577294	24
414089	9
270988	44
348313	7
790384	2
174417	1
545127	4
234054	14
585480	3
113111	21
941523	8
268379	17
323400	51
208409	35
441934	9
1991255	4
229452	10
4312556	37
567139	1
457371	7
1111874	10
326701	26
259859	35
260201	2
4476330	3
261999	5
531773	6
275873	7
533787	2
511564	10
321735	8
820245	2
175432	1
349798	10
498355	1
1105615	5
1109947	8
636582	1
177115	1
276050	4
4431803	10
1964005	2
539915	3
326940	6
348875	5
302865	2
236868	5
772384	1
196061	13
269285	3
462939	2
276158	11
321992	12
355045	44
1081618	1
265563	3
376397	4
275804	12
1098634	4
380534	6
462832	3
210890	1
1021682	7
184517	2
353982	2
338348	6
996068	6
234912	3
782749	7
215540	10
1048878	1
268043	19
346267	26
1109587	2
528576	17
395249	27
808471	3
795773	18
439437	7
179338	7
161579	9
262756	46
1111882	1
1101177	3
105500	1
1142199	9
133206	3
350149	15
276762	4
1108960	2
846190	1
439924	8
542699	5
619312	20
2797559	19
233857	1
526916	1
353406	9
196138	10
656517	6
581042	2
242029	38
389282	23
206324	2
192215	3
1110988	8
1772340	16
281659	1
686281	2
197790	2
610111	1
219248	1
274380	5
134762	13
370077	32
577170	36
322372	6
305394	22
1092300	1
784927	3
343831	11
357168	2
907206	2
723471	1
564140	24
584571	1
995147	5
433722	1
1105574	7
196749	2
591642	1
347523	13
265976	10
586019	2
308444	2
172163	2
4466618	4
445144	21
332364	1
308308	1
190816	4
309249	14
330076	3
1931575	1
529173	19
352262	5
279048	14
352468	1
1028915	10
173892	4
179188	1
352965	9
2154095	6
305059	7
312455	4
341427	3
309302	1
339973	1
233587	14
270158	17
344726	3
549939	7
560679	13
567389	1
10961	9
194822	4
450399	41
349459	4
584862	1
589652	20
3231096	6
312269	3
278753	9
452823	11
454156	3
214904	14
198371	16
198200	5
354163	4
577562	2
273928	4
580312	3
808470	5
350320	1
824606	3
715492	2
339092	4
1126072	1
344101	1
340706	2
275339	2
377946	10
1060565	4
275218	3
1108617	9
851323	5
258957	8
1094991	2
113924	1
128223	1
176868	6
583953	30
183480	26
259012	8
529796	27
322839	8
263138	2
817566	1
1111456	4
548692	7
572858	2
1107716	5
898095	6
266862	2
329741	7
209947	3
1048020	5
828538	1
334296	2
994904	3
338133	3
352378	6
269585	2
251102	1
266061	4
102064	1
190946	2
1049945	2
429917	1
1084900	19
922761	2
924504	2
266421	13
428116	12
242528	1
336398	2
553255	3
214889	9
278860	5
743911	14
349372	5
517565	3
277967	6
463794	11
953855	16
184381	11
771177	4
519000	17
400599	5
261261	1
43051	1
332507	3
320354	7
409947	14
277215	1
345121	18
186714	1
343481	4
311156	60
277329	3
227622	1
275746	6
851935	5
879327	9
352612	6
799211	2
3359886	2
848315	4
173333	1
4329057	1
512610	1
264572	1
882782	3
195433	4
187400	1
909401	2
679453	1
356590	23
533847	7
339294	3
528067	3
382998	4
341343	2
279179	1
899714	4
351881	9
976319	12
653007	1
401384	6
177993	5
344108	1
176925	6
197364	1
4390410	1
1102477	2
535399	4
144247	7
807362	1
187767	8
4430497	1
518471	4
182033	3
353073	17
338640	2
275533	3
559773	3
516576	1
1110191	20
216495	2
652823	13
315496	1
590175	6
583656	4
354662	7
593709	2
326324	2
198998	3
540501	15
209990	3
565774	1
1129750	2
832676	1
988932	3
697874	3
641987	3
189733	15
1107057	5
355771	3
565625	6
337762	5
511594	4
338226	14
266860	4
646499	8
813654	4
192347	2
1109662	3
517722	6
569786	7
537871	1
4343528	3
2688035	9
263044	1
350392	5
261350	13
182619	1
191558	1
521074	1
336710	7
4375017	1
227967	8
356055	3
244436	6
327808	3
352222	1
4368162	4
316178	5
197410	3
519573	9
274018	2
1105343	3
346291	3
4444760	1
259916	3
581933	7
274438	1
375106	6
568135	1
353923	7
266375	2
1542014	2
271672	4
590336	5
348508	6
1097711	2
1111350	1
348863	1
1072424	1
404204	1
269413	5
524249	1
342287	3
544616	2
288581	16
305127	16
269532	1
340853	6
255783	13
589071	17
1106130	4
837574	2
388945	3
190268	1
1108886	2
5110	6
191251	11
190913	16
1110008	6
879565	3
518967	2
4318314	5
342887	8
527067	4
2653243	7
579239	2
557297	1
959160	2
556979	2
217100	6
233415	3
1111437	3
174727	3
1073431	1
453405	9
272953	8
258522	1
326662	3
450047	9
466275	5
147178	6
902558	1
863682	2
351395	1
346761	1
971353	6
820370	1
568118	18
564445	1
863612	2
300379	3
324985	1
191789	1
289984	6
899886	1
744866	5
540856	1
216958	20
1076709	1
331786	2
831922	3
262677	1
1106290	4
825033	2
296470	1
790972	2
676472	2
215750	2
397363	1
227788	11
838544	3
1656240	1
827689	9
199572	1
589358	1
457614	6
345635	1
797021	20
4295826	1
564764	1
333453	2
196436	3
273182	7
261698	1
318503	3
340535	2
271830	4
292591	2
194340	2
688934	1
261264	4
233691	5
3176547	4
367176	3
268372	2
357471	3
273705	7
342404	7
252339	2
291930	2
266720	3
658370	16
609513	2
228730	1
805066	5
1016369	2
831263	3
3150250	3
345191	3
264155	6
269949	17
168145	3
328357	1
579608	5
265182	1
1123930	1
199137	1
590663	8
274857	1
348009	1
267451	3
540691	1
1132020	4
639847	1
1085326	1
588605	1
4226929	1
1111544	2
150394	9
214214	1
195040	4
352171	3
448025	4
846464	2
251387	3
526665	2
348336	8
1015969	1
195885	3
342962	13
540405	3
1062061	10
551607	2
194665	4
352789	1
416286	3
845273	4
6024	1
1107784	2
210867	1
356012	1
268410	3
17862	1
366752	1
196645	2
344435	1
4420570	1
1845355	1
314426	2
339031	1
946069	2
949789	1
39443	2
4403349	5
162991	1
561312	4
210201	2
345753	1
575844	5
313044	1
1010548	1
1111647	1
323154	1
544844	4
278563	1
312027	1
1112984	3
3409355	4
560906	1
798217	1
416341	4
292363	2
275397	1
95195	1
325836	9
341049	1
868791	2
574421	1
291063	1
1108356	1
324867	5
340189	1
263595	2
3144413	5
319896	5
443945	3
195470	2
580286	7
1105981	5
347166	2
937878	1
585073	2
1106006	1
636296	1
350381	2
353521	1
275286	2
4306152	1
194508	1
320055	1
1106476	1
351062	8
4465538	2
390497	4
194297	1
344512	1
1107903	6
231510	1
2307137	2
182117	1
524318	3
519774	1
352014	1
336498	1
258202	1
590425	2
349864	4
344256	1
548032	3
418501	3
351020	2
276567	1
352652	1
814501	2
320972	1
909065	1
144732	1
351794	4
196974	1
255235	3
346098	9
260140	4
422283	7
349503	1
537498	6
342786	3
244196	1
444791	1
820064	3
748564	1
1027927	1
811108	1
350188	6
387615	7
351869	2
150083	5
2485442	1
267645	1
1033018	1
269418	1
273208	4
830481	2
275913	2
170926	1
180489	1
876705	7
594119	1
783390	1
197038	1
530966	1
4466275	1
838297	1
331747	2
746661	3
271490	2
4334746	1
142190	2
267406	5
169901	2
579869	1
573916	1
449944	4
683674	1
167509	8
397444	8
313106	1
293013	1
72814	1
274455	1
326820	2
320121	1
812155	1
818777	1
311737	3
3449666	1
370075	1
261992	1
263662	15
259609	3
957772	1
349874	1
572860	2
542933	1
291784	1
214295	1
773399	4
427219	4
419601	1
4308149	1
1146183	1
612465	1
352559	1
187959	1
304106	4
194858	2
317633	1
585435	3
321220	1
372906	2
1111458	2
279248	1
1109623	1
274095	1
564806	4
198537	1
842596	6
268220	2
331647	2
1678333	1
415491	3
2979060	1
77804	1
533116	1
1110752	12
259699	1
199629	3
543348	1
318571	1
318764	1
197126	2
172063	1
339992	2
390633	3
291571	1
305430	1
826611	1
340139	2
546541	6
208127	1
328905	2
1110312	5
342504	1
330564	1
563591	10
265322	2
353195	1
326644	2
381694	2
317109	1
628218	7
270451	1
553654	2
188399	1
268696	4
530499	1
514981	1
696563	3
805699	1
728991	1
1029949	1
353782	1
273967	1
706629	2
1038865	1
569244	1
324884	2
527891	2
1109844	2
1108042	2
708805	1
146761	1
232257	1
1053898	2
832675	2
715885	2
718565	1
199041	1
293580	4
586419	1
332132	1
776622	2
253429	1
1109125	1
338345	1
268425	1
926362	1
271880	3
545986	2
569892	1
612438	1
4361470	1
356405	1
260607	3
908900	3
300879	1
367889	3
525401	1
559684	1
259218	3
249385	1
551711	1
334365	2
278123	1
228785	7
276657	1
200157	1
350242	2
4404401	1
212686	3
338156	1
541173	1
275557	1
929770	1
510505	6
354566	2
592913	1
811219	4
519290	1
1010283	2
312062	3
816529	1
189147	2
585810	4
873972	1
262654	2
4319017	2
45967	1
407963	1
539473	1
259006	3
288968	1
345330	4
3392847	1
567011	1
4447432	2
186324	1
1110104	5
346801	1
2366688	1
144647	1
263252	2
558280	1
244056	1
192777	3
416287	3
194830	5
534180	2
307092	2
586290	1
538459	1
338887	3
578857	1
302809	1
288193	1
4408129	3
1105584	1
293737	1
277051	2
330024	1
510843	5
4334618	7
849110	1
895512	1
303508	1
310487	1
591003	1
846482	1
192180	1
269107	1
329856	3
822517	1
188411	2
747057	3
515059	3
331486	3
257173	1
708849	1
252684	3
349161	1
974121	2
850905	1
265708	1
408513	5
293640	1
1108470	1
804701	4
841907	2
325036	1
808486	1
332732	2
298723	5
261110	1
678956	1
269141	1
196489	2
343923	1
587227	1
828483	1
334751	3
316699	1
264823	1
570622	1
530947	6
4357811	1
659413	1
801995	3
187178	1
292052	1
578058	1
355162	1
296609	1
341094	4
518524	1
656889	4
346190	2
339504	1
195213	1
305420	1
290322	1
232570	1
547903	1
827592	1
851031	1
303652	1
836783	1
534649	1
338786	2
786646	1
310499	1
317045	1
1016118	1
294570	2
341899	3
570367	2
346804	1
271255	3
1106550	1
814193	4
328137	1
295359	3
270290	2
299419	1
269178	1
269726	3
672978	2
336872	1
327284	2
1073276	1
411254	1
348197	4
820901	2
277593	1
566930	5
321598	1
995960	1
211876	1
291187	1
1101451	1
190035	1
4288309	1
694616	1
1107018	1
114843	1
328917	1
565304	1
355974	2
288199	1
1110212	1
420168	1
802104	1
351449	2
509073	4
1010876	1
192203	1
552528	1
530502	1
322906	1
519882	1
1918929	2
197783	2
276125	1
513742	1
4365344	2
4439961	1
352747	2
190207	1
9787	1
273724	2
805409	1
830014	2
814909	1
267373	2
392310	1
339358	1
262944	1
319784	1
322112	1
748636	1
563532	1
592365	1
813110	1
208251	1
317556	1
4349891	1
815207	3
258204	2
720983	2
366419	1
411799	1
49192	1
195466	1
172339	1
206494	4
517206	2
647906	1
191390	1
4338742	1
440840	1
279340	1
882272	1
1131894	1
259120	3
396239	1
349783	1
140863	1
275057	1
1135084	1
551877	1
147414	2
510070	4
324141	1
895733	1
1083037	1
523712	1
589622	1
269992	1
10945	1
324654	1
294659	2
4381913	2
259372	3
538016	1
571639	1
230403	1
735032	1
313240	1
172413	1
274795	1
265940	2
1084865	1
197288	1
4364243	1
576319	1
264298	1
271577	1
314284	3
549756	1
4399086	3
72155	1
829032	1
592514	1
1028133	1
529531	1
300466	2
822337	1
318370	1
530866	1
589215	1
584500	1
267514	1
218628	1
930014	1
798260	1
3825059	1
272401	1
279026	2
730437	1
372368	1
381219	2
1087325	1
4363681	2
1122113	1
309206	1
1808717	2
646353	1
267847	1
180555	2
673756	1
308734	1
250148	1
592973	1
822419	1
406247	1
700181	1
279102	1
278667	2
893745	1
826624	1
276996	1
777572	1
158963	1
274147	2
758280	1
264352	1
275131	1
846477	1
380021	1
74354	2
761545	2
589244	1
819404	1
174847	2
726291	1
269401	1
323025	2
206256	3
338926	1
155059	2
274965	2
825063	1
330592	1
44560	1
736226	1
1110064	1
269653	5
366147	1
310748	3
779847	2
818108	2
540876	1
1061134	1
249999	1
623471	1
113707	1
833458	1
1111294	2
274913	1
335965	1
307722	1
4393540	1
146007	1
265175	2
260890	6
703731	1
348393	1
295642	1
1083508	1
320888	1
176836	3
330417	2
1046408	1
258463	1
4345268	1
192504	1
4377150	1
516182	1
875290	1
558189	1
817183	3
814952	1
519763	4
309382	5
303191	1
259271	3
1111653	3
1108325	1
265730	1
336096	1
1110591	1
655531	1
70976	1
866365	2
273776	2
260205	1
584593	1
295188	1
47556	1
223097	1
532681	1
289788	1
134018	1
345422	1
4340361	1
260741	1
321484	1
593156	1
19020	1
198225	2
357529	2
353131	1
264536	1
3225199	1
726686	2
192408	2
568077	1
826541	3
215615	2
333351	1
182213	1
275796	1
573731	1
842714	3
577060	1
192701	1
527187	1
312126	1
306914	2
970028	1
517583	1
262104	1
169845	2
516054	1
914235	1
751104	2
110016	3
808794	2
655725	1
430219	1
544269	1
274546	1
271692	1
574008	2
588060	1
443853	1
2120775	1
265063	2
1087966	1
308359	1
827702	2
935040	2
807035	1
114658	1
397065	1
270480	1
1821516	1
812379	1
336542	1
347205	1
175458	1
197367	4
541602	1
195934	2
354144	1
582497	2
310642	2
355468	1
404148	1
742605	1
333590	1
563221	2
837779	1
295296	2
269576	2
275123	1
268910	2
332651	1
272889	1
966331	1
214360	1
529219	1
855747	1
526833	1
808199	1
332666	1
313945	1
2116285	1
789184	1
115315	1
544076	1
296104	1
198670	3
593301	1
898217	1
323050	1
335846	1
581265	1
314419	1
376516	1
628014	1
2283763	1
198170	1
4344055	1
4442118	2
68458	1
205981	1
584356	1
341111	2
188740	2
674285	6
362965	1
346595	1
311460	1
263744	1
188116	1
351593	1
270765	1
292203	1
276312	1
129048	1
272576	1
277349	1
4364491	1
1098340	1
749563	1
1108244	1
513685	1
331737	1
586681	1
648773	1
125520	1
198814	2
564961	1
158027	1
1105659	1
356329	3
337946	1
821080	1
2665096	1
520720	1
358007	2
311587	1
276434	1
355621	3
325113	1
188533	1
3584772	2
40768	1
436341	2
811421	1
1091060	1
199731	1
1098866	2
279492	1
1081815	2
274297	3
385545	2
2435303	1
812902	1
593291	1
305026	1
185162	1
652332	1
347128	1
513445	1
270051	2
404691	2
270204	1
259251	1
590818	1
320844	2
175535	2
259912	1
542857	1
317074	1
263705	2
337470	1
271734	1
522699	1
274498	1
141363	1
929005	1
334602	3
300766	1
579712	1
544533	1
4449518	1
759751	1
1111142	1
262166	1
520439	1
753951	1
561762	1
196825	2
297574	1
216902	2
4307093	1
993610	1
303919	1
762699	1
69980	1
555977	2
807046	1
3188693	1
801399	1
197013	1
322464	1
3554141	1
279298	1
150673	1
543467	1
1109422	1
3451744	1
803010	1
271983	1
1106787	1
892891	1
890907	1
523244	1
578085	1
318949	1
1107670	1
273357	1
334409	1
275987	2
8523	1
192070	1
525243	1
540737	1
207532	1
318162	1
144547	1
405780	1
268865	1
864140	1
322870	1
206456	2
171396	1
510286	1
351309	1
339720	1
820543	1
187807	1
531722	1
851567	1
939986	1
188883	1
245980	1
269091	1
217109	1
189288	1
790026	1
570880	1
584710	1
356627	2
552626	1
553429	1
4365707	1
520808	1
547232	1
557780	1
341752	1
259711	1
224204	1
272192	1
1111416	1
551969	1
1074801	1
297045	1
275109	2
4289862	1
254466	1
309134	1
288438	1
186742	1
300068	1
1111247	1
277442	1
1053775	1
4353093	1
4300883	1
896338	1
310886	1
680564	1
1106861	1
589376	1
569210	1
564334	1
189730	1
259792	1
581021	1
```
