## Extended Data File 1 for "Diet induces reproducible alterations in the mouse and human gut microbiome": ERS1122306_ERR1366549.otus_nol

```
#OTU ID	ERR1366549
659831	221
829302	219
265030	7978
261177	144
271255	5788
379505	20
274697	1796
555977	1
188697	274
328143	196
2688035	425
829401	1808
352049	472
460953	27
259293	224
1067143	89
444987	66
726686	8
334761	44
348821	90
270988	239
523731	2
196974	32
729559	28
263662	5
430194	206
193372	11
351623	464
330772	66
1105552	663
264325	409
346098	12
1105687	46
349503	114
548503	46
274115	912
1105038	34
334751	101
276629	79
519573	10
397444	22
331013	55
827689	18
339905	90
293737	1139
2645488	35
197644	111
327358	68
276414	245
1111191	263
352612	200
196947	153
273208	291
419245	81
1110135	593
414089	68
560962	17
333602	155
443620	86
153978	154
345635	2
418501	133
462764	16
356657	132
4390755	70
2347399	9
266421	70
416287	19
326940	40
355440	349
276172	355
576997	9
262247	189
345582	8
624029	599
578016	19
275676	5
315430	6
333695	38
580305	12
418334	25
2897325	88
266862	155
184381	27
265182	2
267024	54
430219	196
357471	146
652823	57
352378	61
356590	139
210908	35
846141	393
215540	9
305394	75
190026	43
191816	36
228601	361
467605	64
449833	106
1108100	162
348038	271
830189	14
1106101	20
1107758	40
398255	33
277574	35
761408	98
563532	6
320169	23
1110378	174
553080	1
330118	27
1109709	23
312440	48
336676	9
446135	29
354566	5
336692	1
4343528	59
345347	17
345801	16
321821	5
341287	10
277442	67
176582	78
347490	1
337762	17
4362257	14
275563	34
278901	32
329712	129
347166	92
791560	39
342075	97
592933	7
988375	6
144258	21
274521	4
194950	90
228310	21
1110412	61
1111115	67
400599	5
276050	138
806361	68
1111448	359
277385	41
351062	108
351094	18
453896	12
639847	1
992510	1
4449525	70
437137	42
349783	23
588197	1
585914	15
661055	80
263705	33
520720	4
646743	107
463794	6
337724	53
354736	7
354158	251
320141	21
192475	4
672655	12
196491	2
3694599	1
339504	12
228374	1
320972	1
929005	4
309249	7
331720	108
539820	108
352262	10
340853	7
147178	8
329790	21
384555	48
545127	181
327284	13
355097	7
736226	3
259870	2
826382	141
1058815	1
1051764	28
3231096	6
535375	13
465433	43
905642	91
208409	28
317979	33
332608	73
275628	3
269172	4
170555	63
341913	34
9548	1
263977	1
1098946	43
277364	68
358712	107
1108422	88
135783	24
466811	17
356164	87
354032	15
351972	67
344198	46
407393	96
261664	126
1109539	33
352812	1
421792	37
1105328	16
51677	5
577294	4
1084900	67
350242	2
1844565	1
277120	124
335330	71
1107761	27
1082552	1
272576	3
195506	4
264657	4
182361	3
261365	6
307373	25
527751	67
277067	21
175706	33
409947	48
174959	57
261097	30
261574	7
432284	21
387615	32
811219	3
272192	7
190846	80
260607	15
440840	22
343630	43
519763	4
181719	77
772398	114
422283	41
1111582	104
529796	34
273182	2
1077336	5
352965	152
350188	121
273091	4
170335	123
527891	3
312455	1
1992	6
342887	4
730733	46
408877	80
766351	149
1107175	19
815169	58
743911	5
160720	25
1108078	36
842786	57
584102	10
161135	1
190208	13
274694	15
997595	1
186852	20
443853	48
783638	7
1110008	36
821067	18
198170	1
233587	14
1106861	32
277329	16
1053898	2
316842	35
264298	2
342786	16
1517779	65
434089	81
187759	1
352069	3
40230	7
1141758	8
817995	102
896489	11
339229	77
1107716	1
841907	14
4449984	17
676472	61
571020	2
517252	41
196138	41
340601	22
258204	3
349624	6
815913	1
337727	36
329856	11
269907	114
696563	2
171157	13
517722	22
849110	7
431368	17
325126	3
333453	9
3534	23
423830	16
271431	90
315496	24
381219	21
4303423	3
275987	27
466409	19
326701	4
1110591	7
325850	33
264014	13
566930	50
353982	17
267502	7
259514	18
233206	3
815207	22
1013234	49
4403349	17
1028915	40
229958	1
270446	20
2233608	10
318818	2
416286	20
265322	5
353453	41
359538	1
266976	59
342504	13
271830	4
346267	16
742605	16
273724	5
351859	44
225757	46
363507	5
323154	3
830080	61
529764	1
786449	18
830014	15
730437	4
578882	1
190116	42
590663	20
1646255	12
521491	8
1098340	4
522595	15
352559	16
336844	13
335965	1
887931	8
846464	5
266120	22
520931	2
345913	25
353406	7
3359884	13
269937	24
1111874	33
264734	23
1106614	24
3541	13
898095	2
311156	77
309302	27
170926	5
263546	14
192868	1
196061	13
341343	26
295642	29
347128	41
331043	44
342404	31
772010	36
356226	63
353657	60
266558	1
268880	34
888575	1
694713	1
274380	11
295978	5
581474	3
294146	10
1106862	19
421538	4
4281639	1
741001	46
546541	28
449353	44
199190	23
147645	6
401717	5
270860	1
354612	4
273100	7
333178	9
367176	11
341448	9
351734	6
454921	18
510505	3
557275	34
511751	9
1033473	17
208127	1
323303	2
355630	1
572072	14
909065	23
276402	1
268734	66
338345	20
264109	30
847092	7
16766	38
1076587	6
198690	10
302865	6
349798	7
575041	19
45353	1
542857	3
268043	11
583117	21
322991	49
168145	24
759751	2
273500	1
349175	25
447141	6
308598	1
1070477	12
588060	3
305127	13
261350	24
356012	1
373923	8
811449	1
324849	11
273705	91
820064	1
304080	5
1110752	7
1107303	8
349459	18
378273	2
327808	22
460611	12
574644	30
259711	1
783390	1
589071	14
463233	23
799034	4
331772	14
162913	24
262611	1
533847	3
399245	35
293013	1
1110988	5
1110312	4
216524	20
1110104	7
275218	5
797021	11
4357315	48
343853	22
655725	5
355746	4
336810	4
938078	30
389282	17
581079	8
214715	11
345063	2
580090	15
758280	5
233435	4
200080	1
401384	25
177269	5
180869	3
355045	25
351881	4
196020	1
575268	7
278566	9
188533	10
263479	2
262801	1
1048020	5
197410	5
270480	2
259372	1
353923	27
351869	1
515059	5
258202	9
261572	3
305059	3
353073	18
1109125	7
276386	1
381666	10
405046	3
557702	12
195711	11
192494	16
832676	7
585880	10
194225	12
347933	5
762699	14
305803	18
338796	30
289788	3
452823	6
759053	4
311564	24
100344	16
588038	19
346648	5
4419506	9
582743	1
272953	4
352207	2
324867	1
420345	10
317633	12
344329	10
182893	2
364926	16
513445	2
268696	7
646549	2
276762	2
325633	11
216958	9
178314	4
353012	10
351593	4
261992	4
1109623	11
320249	30
567011	12
433722	3
352014	3
338226	6
521982	9
134762	9
266860	4
529180	19
331737	6
193484	5
348376	2
858190	7
341007	6
277202	3
594329	3
1111544	2
10961	10
339092	6
268797	1
735032	6
265036	2
876705	3
462832	27
263595	5
1111247	10
309206	3
228798	8
336761	1
580044	1
348875	4
114186	6
547903	2
298954	6
570367	12
199445	2
276996	4
579608	1
1108470	4
194504	1
369027	1
348142	3
819708	1
354563	3
810615	3
271766	15
266546	14
3694603	9
1062061	18
178068	1
142751	2
270385	1
169704	8
1104739	26
346570	6
1107027	16
313044	43
303491	17
216599	5
584489	1
331657	1
182470	11
277051	6
381694	1
1020605	4
189733	10
193859	7
560679	2
350392	5
1098634	4
339013	9
184517	2
354957	24
252684	10
448025	3
194761	9
189327	9
327900	9
592365	1
264193	8
206324	2
531722	1
592514	16
465480	15
269673	8
349246	20
554338	1
288581	33
305493	1
336043	3
826541	2
1109490	6
196697	5
351478	25
189288	1
264155	22
802883	2
549939	4
337784	1
831409	15
335553	1
3293886	3
360147	4
314842	1
327272	7
4383135	8
452014	23
259859	1
354662	8
243468	10
165430	3
1113282	2
311173	7
198225	5
334935	2
543553	1
875709	5
305750	9
4425394	2
242029	8
231510	3
228730	2
351292	4
328391	27
328466	2
191445	4
557297	4
949481	21
178491	3
161993	10
961783	2
271139	19
356329	6
285364	2
716984	6
265483	7
427241	6
370077	5
276985	11
332698	18
576540	1
4094866	1
144247	8
4360511	4
334040	14
844501	1
621649	4
647215	6
879565	11
307170	2
839598	7
217100	7
637934	28
839233	1
817183	3
1107461	5
558019	10
590425	3
309663	1
544859	1
1110763	4
351449	5
748359	3
279387	1
337289	4
326324	2
333049	2
593301	1
368318	34
175646	6
291090	1
264646	1
333363	6
336276	4
198814	2
542699	4
329830	1
567749	27
168671	2
594119	1
346461	13
277537	6
350404	3
1105615	2
359984	9
593686	1
590980	1
521074	2
513685	2
193723	6
1051744	4
516576	4
306545	2
585146	1
279617	1
1110402	2
332126	9
263138	3
388945	1
468313	6
351395	1
310499	2
581265	1
276802	19
311068	7
273164	20
593980	19
196913	7
529173	11
1111294	6
842714	2
230725	9
184259	1
442846	14
121180	1
150394	15
324112	4
522863	2
531773	3
407963	2
845273	3
700298	2
195040	5
207284	1
584137	1
930834	2
332284	2
356148	3
326315	2
339695	6
356055	11
2808640	3
274021	2
724472	2
191251	2
196733	1
1108984	8
357046	2
338258	15
173892	1
319896	1
199080	1
262756	8
332475	2
215317	4
263362	2
2309802	10
183480	10
185614	1
215897	9
369389	13
3550	1
403497	5
348088	11
1111782	4
975306	2
350149	3
329817	2
262379	1
4481506	4
624227	1
318370	3
353593	23
557481	1
611068	4
4402042	6
585932	2
543168	1
305853	1
273741	3
538459	2
268379	3
227622	10
321484	1
176868	12
275136	1
259012	8
594419	1
524038	1
512253	3
303191	13
188018	1
195433	12
270158	5
334292	1
816483	1
348568	2
290322	4
1107057	6
276052	4
821080	1
540501	4
233817	13
343264	6
772384	11
846386	4
175789	1
540623	2
569826	2
520827	4
223056	2
590951	4
439437	9
567139	1
340451	5
557137	2
196985	1
183545	2
545139	3
383971	4
296064	5
345422	4
324522	2
518042	4
579293	1
296065	1
323189	1
266052	1
312140	4
562924	5
753891	1
10945	1
332454	1
180555	2
360985	1
539552	1
579541	1
309916	2
616310	2
272328	1
510070	5
1085326	2
272201	1
330042	1
561662	1
196315	1
264572	3
191658	1
675673	1
565625	3
288438	3
4435655	2
569581	2
592977	8
355468	1
445144	11
530383	1
718565	1
620319	1
1106227	2
349809	3
708876	2
953855	5
185841	5
417981	2
216888	14
340139	4
293640	3
523051	5
309301	3
735769	5
331117	5
805066	4
292052	3
272401	1
303076	1
584765	2
2901240	1
261064	3
281310	1
277293	1
976319	10
1021682	2
268475	8
1107327	2
332507	1
834840	2
345191	4
353131	1
520808	1
351927	1
352747	3
586141	1
343140	1
188883	1
183798	7
343923	1
194562	1
264787	6
511594	2
2209141	3
739800	1
191948	1
183838	1
274546	1
316381	1
155059	2
441468	9
556936	2
1109662	2
585227	6
206421	1
326865	3
1024093	1
1111776	2
814986	5
297045	1
3596899	2
1107784	1
262409	3
311737	1
347908	1
619312	6
4352875	2
341713	2
196289	1
586019	3
390497	1
277204	6
307608	4
279492	15
320835	1
1056816	1
233857	2
335952	3
275974	4
549950	6
350256	2
263850	1
322839	7
585073	1
535399	3
4341194	2
264459	1
545501	1
214904	9
513950	1
203594	1
187178	1
272080	1
374503	1
1772340	3
579712	5
546557	6
356405	4
333341	1
197853	1
320912	1
563462	2
187784	1
1107608	13
353026	6
584463	2
272608	2
270984	3
808794	5
260410	10
354964	1
829032	7
181237	3
2998007	1
340162	1
4334618	3
522240	1
762013	1
263252	1
344607	1
191089	3
265063	9
563654	2
324066	4
300103	1
312062	4
277200	1
544844	3
195154	1
275397	1
996068	4
321992	2
1104931	1
336872	2
650697	1
327656	1
346474	1
262394	2
976470	1
569807	4
311484	1
589652	5
577170	13
341111	1
11054	2
542107	3
688140	1
259382	3
408513	4
266621	1
277299	1
294708	2
289177	2
196746	2
276620	1
523244	1
592913	2
214116	4
550894	1
572860	3
581933	5
1646259	2
275631	13
339720	6
272279	1
538779	2
436341	1
266223	2
396239	1
258957	5
175458	1
539447	1
1111647	1
582103	3
782749	1
194429	7
808486	1
349142	2
270396	3
416341	1
450755	1
274106	2
278550	3
270051	1
189392	1
582181	1
47556	2
457614	1
346291	4
1845355	3
582558	1
258169	2
1144996	1
352533	2
333079	1
308523	4
347624	1
300466	1
334699	1
4481359	2
274599	3
743781	1
978841	2
1035392	1
330417	1
188411	2
173245	1
271880	1
258411	1
182033	3
353096	3
346804	2
397363	1
2792266	1
802104	3
265175	1
272949	1
334602	2
315485	2
528410	1
189843	1
312269	10
339718	3
208571	3
339156	5
217139	3
363266	1
278667	1
229452	2
268372	1
143609	1
838544	1
361803	1
827794	1
276091	3
69292	2
354914	2
578085	5
583656	2
197290	3
211422	1
333837	2
539473	1
807880	1
184821	1
191994	6
347740	2
320354	2
1041236	2
276808	2
509452	1
274857	1
277388	3
289315	3
328137	1
526665	1
520358	2
195885	1
618899	1
177115	1
353820	1
275819	1
344142	1
356144	1
520231	2
560092	4
195429	1
319454	1
345556	1
170950	1
1109947	3
321353	2
338348	3
275109	1
269308	1
312027	1
271476	4
192539	3
341749	5
382998	1
523712	1
338133	1
580286	1
207390	2
165927	2
211720	5
551607	1
646321	2
336691	2
338887	2
4375017	1
335521	2
4465497	3
345121	6
176566	1
196370	2
323595	1
577228	1
641987	1
227967	1
142317	1
245324	2
587117	1
100852	1
183395	1
394270	2
318163	1
2170530	1
4410988	1
1894415	1
330578	1
277588	1
988932	2
243991	1
354144	1
341765	1
2591706	1
511564	2
318445	2
274438	3
863682	2
332651	3
689602	3
519000	1
1121574	1
314374	1
352445	4
270993	1
195427	1
263908	1
339336	1
299295	1
305057	1
518055	1
266483	1
335401	1
804075	4
346719	3
350866	1
629361	1
319219	1
267110	1
274498	4
254466	1
263744	1
244436	3
186555	1
708467	3
299307	1
348336	1
259511	3
882272	1
264352	1
367889	1
982030	1
344133	1
559499	1
819404	1
311286	2
246937	1
310886	1
39443	1
4306060	1
265600	1
289310	1
310826	4
658370	2
354163	2
272175	2
180585	1
589622	1
186742	1
309382	2
341899	1
299008	1
259120	1
320165	3
274795	3
217784	2
269107	1
337673	2
826303	1
343130	2
337619	1
826624	3
179338	1
355175	1
558189	4
343906	1
348559	2
564140	3
260547	2
551419	1
316925	2
266715	1
224670	1
649475	1
331912	1
335508	3
1105574	1
266153	1
231563	1
4338803	1
271822	1
344256	3
265985	1
353553	2
564445	1
1106290	1
74354	1
827592	1
200157	1
439924	2
270866	1
316535	1
587739	1
372146	1
302641	1
348393	13
276580	3
813654	2
242046	1
198511	1
344726	5
277967	3
588890	2
265106	1
192222	2
510750	1
317109	1
265280	1
574551	3
160016	1
423455	1
592926	1
528994	3
574302	3
339351	2
342962	2
183467	1
186886	4
355798	1
820061	1
300766	1
196087	1
587530	2
4420206	1
258463	3
561808	1
350666	1
265503	1
4414241	1
176836	1
707986	1
322719	1
348508	1
1106140	3
1103499	1
196571	1
261261	1
207252	1
536910	1
321019	1
370809	1
170031	1
564334	1
263327	1
1108886	1
547913	1
1111456	2
509285	1
1061134	1
390896	1
530499	1
4349261	1
263664	1
216356	2
158273	2
197603	1
260753	2
530947	5
3518	1
356353	1
548161	1
352799	1
1107759	1
594092	1
3359886	1
587064	1
544996	2
580168	1
314359	4
583953	2
912967	1
324985	3
352843	1
810788	2
191789	3
744866	2
318162	1
336398	1
294080	1
348313	1
539962	1
789601	1
258179	1
180476	2
545380	1
334915	1
196194	1
267581	1
1111645	1
271563	3
322372	2
529873	1
356187	4
277104	1
351405	1
814952	1
182836	1
308546	1
267373	1
263678	1
276622	1
346595	1
189067	1
2677385	1
212776	1
584815	1
202261	2
4378908	1
3205714	1
271500	1
929489	1
4316067	1
309361	1
511853	1
302338	1
4212518	1
335311	1
276561	2
343581	1
531299	1
946069	3
345330	1
196709	2
311587	1
4302241	1
331747	1
332132	1
291380	1
260156	1
182331	1
158027	1
312932	1
518967	1
352906	1
197377	1
276701	1
198998	1
275947	1
194665	1
1110451	1
388808	3
508788	1
348561	1
263873	1
950922	1
233191	1
338640	1
1092833	1
1838560	1
982582	1
228785	2
355019	1
4418805	1
177946	1
1107798	1
196689	1
266948	1
259762	1
1107640	1
339503	1
1111653	2
443945	2
459276	1
570622	1
591439	1
294710	1
263508	2
310642	1
198371	1
4386437	1
259912	1
143786	1
806751	1
275123	1
842596	1
849147	1
197623	1
4393540	1
631764	1
845291	1
187768	1
427219	1
189476	1
267045	1
814406	1
351794	1
609413	1
1109422	1
590168	2
273631	1
177371	1
260773	1
180465	1
291838	1
1094991	1
253404	1
189854	2
453955	2
233313	1
190047	1
560336	1
302407	1
922761	1
354097	1
382220	2
258177	1
356627	1
820458	1
1110787	1
261631	1
199137	1
199307	1
454156	1
336736	1
526081	1
211876	1
308308	2
302513	1
631564	2
321735	1
274749	2
326567	1
749151	1
295622	1
352652	1
548775	1
316758	1
828435	1
1111458	2
450849	1
185294	1
569889	1
276894	1
515333	1
356404	1
4302908	1
572461	1
265793	1
279248	1
321220	1
264023	1
747057	1
231205	1
194712	1
573138	1
276037	1
348377	1
340535	1
350320	1
784927	1
689950	1
588624	1
564806	1
309134	1
851935	2
1107674	1
1542014	1
592513	1
1049945	1
138197	1
349372	1
333107	1
362540	1
337494	1
3176547	1
292908	1
```
