## Extended Data File 1 for "Diet induces reproducible alterations in the mouse and human gut microbiome": mgm4535749.3_mgm4535749.3.otus_nol

```
#OTU ID	mgm4535749
530502	113
274912	471
343581	159
268865	2
346267	56
342268	10
338796	128
214919	104
175508	2
277143	3106
343853	10
276236	1041
276425	174
186233	8
1107027	277
514640	3
273657	61
345330	55
519290	267
343923	10
822770	58
1106862	152
276802	14
346870	10
317073	28
1110378	214
816470	430
439437	197
271476	62
276046	127
275627	211
349175	42
341448	108
334296	68
1108453	29
332364	24
268425	23
214030	4
339229	22
4462541	198
549756	47
535375	8
187962	6
333178	143
275895	3
339156	20
3013444	433
351972	18
263705	38
349864	33
276597	223
355746	2
421792	87
349372	104
261208	236
319909	176
461524	383
318695	93
527891	14
1684221	202
336214	6
416078	83
275882	43
260663	78
452823	134
355305	10
274844	9
190242	40
428705	4
579608	39
586141	402
266948	40
311610	4
262653	248
331772	31
272757	41
588197	34
330772	67
1098946	11
171396	23
264731	166
265985	35
174842	5
347451	6
681370	93
4402751	6
386977	23
463794	203
272020	71
345063	6
305026	42
170335	29
460953	47
445144	5
276837	144
266411	55
728069	2
4376828	34
372906	38
343183	12
342962	18
659831	4
1802717	250
351794	2
66188	17
320972	2
196831	6
338258	47
350256	13
269501	21
349809	12
275653	14
214360	8
441468	2
338133	46
521491	28
363507	4
484304	73
333695	27
185084	5
354905	27
1105376	185
344158	9
320249	22
463233	19
354957	2
541135	7
349153	3
349459	42
333726	8
352843	50
4325509	5
313878	47
321768	65
193678	10
260753	18
110192	1
262416	3
277066	199
322112	15
548032	34
336810	18
271593	20
261365	12
271866	29
578857	4
275974	1
650800	17
326644	8
216524	121
345582	3
188126	1
259372	65
411254	78
354800	198
276798	29
344329	75
356144	23
264536	11
730049	4
535348	1
267892	2
434089	38
314284	20
351859	9
345126	11
272938	187
355440	8
585914	8
187233	14
4426298	25
310857	7
271449	2
449353	13
344101	46
195982	2
294763	1
264325	22
276172	87
274018	75
268475	63
387615	20
444987	8
268029	30
578016	17
332885	9
269681	13
729559	36
273806	10
265030	16
305127	3
1111191	79
384555	14
264298	2
953855	5
272150	3
388808	46
264437	1
276985	24
233313	95
379505	99
266676	12
353012	22
307640	2
318445	13
400599	59
578649	2
510070	3
319214	76
330460	4
397363	15
208280	4
433676	17
271406	12
275474	10
353593	37
2901246	5
628226	18
163874	21
272878	13
4435934	3
208571	35
276149	26
325918	45
272889	2
359984	15
185036	5
326964	9
577294	29
661259	8
24546	14
271822	18
14106	6
215897	72
536754	26
339092	5
337004	24
355771	69
260201	2
272455	9
333564	2
272184	7
277299	4
84709	25
54794	9
214699	9
3029968	15
519478	4
268720	15
4390754	7
181719	16
576007	29
275676	107
350392	5
581933	8
265182	9
270059	19
338644	28
265368	10
195040	4
274795	58
4449518	2
1098340	2
309249	6
189076	1
329712	1
267121	10
2901239	11
341287	17
190380	9
997439	11
217100	24
274075	6
652823	50
274095	3
333049	18
276044	18
266976	8
162211	36
230725	17
274438	18
97294	5
647215	6
919158	26
168145	6
268121	26
341252	11
4481359	11
786449	13
339031	17
277588	1
4426299	20
228374	2
189843	2
277332	5
849110	1
355837	9
335632	3
271106	32
331013	5
178480	2
56512	8
231510	6
354144	8
276050	6
228601	47
339791	3
351734	5
1099674	38
333837	3
586968	8
333079	12
308546	1
170950	4
1107175	7
462832	4
275159	4
434339	14
355019	17
191602	2
457614	4
610470	2
4466275	3
258969	15
851031	1
367176	4
234113	4
327808	15
304106	20
351881	19
187654	3
592160	21
199600	4
185859	4
573969	11
449833	28
271378	1
334575	6
175307	11
416043	5
289627	33
338887	13
232380	11
265036	9
1085832	22
268487	10
708190	53
167256	2
254021	10
276029	8
801995	16
341750	27
266497	8
275218	16
356404	49
2897332	1
270480	1
308224	4
4471135	6
173722	8
462764	32
325419	8
324884	1
806030	7
339013	6
335267	25
828708	2
411486	15
328143	3
268336	2
449417	2
216279	11
264534	8
407963	10
584951	3
271592	11
593709	1
266697	2
271277	3
579293	16
549950	4
271799	8
190112	2
324926	7
341453	24
194858	1
275869	1
197410	11
271830	30
270385	6
343778	7
580305	7
271880	31
378273	17
211876	3
525966	1
262625	5
205981	11
236225	16
170089	38
318764	4
298254	6
238570	7
276513	12
523078	4
276656	16
198190	10
339351	7
262527	11
349624	14
232072	1
544996	4
1105984	5
212201	1
193359	4
414089	48
356164	14
270158	6
330417	7
348009	1
190207	2
193859	16
342887	5
351773	3
842596	3
564140	27
310499	3
264225	5
4449803	8
581079	7
273118	3
322466	6
260375	1
25695	1
196777	25
327284	28
304382	16
267123	10
234121	10
330757	25
2797559	2
304897	6
268962	16
262677	2
132670	4
383971	7
563654	12
985239	12
542857	1
3919797	1
389282	27
290963	3
422283	18
270759	3
555945	24
39443	2
1107057	2
1105328	23
270984	2
322138	2
337762	4
264734	56
211039	3
820202	6
190673	2
720944	10
315309	13
263500	13
712677	35
590168	6
465433	6
259530	3
195123	1
316037	1
843459	6
197273	6
337336	2
356226	6
275123	1
262102	1
268379	4
228391	10
390896	1
4404925	3
258728	3
277922	2
262935	20
308136	7
305853	5
817995	13
531374	3
336789	19
176868	3
553352	4
831409	2
208409	14
342988	22
1107761	2
276478	3
309302	8
526665	4
271846	2
437137	15
2309802	4
262454	1
381694	5
276016	6
133065	7
4379957	5
726550	2
260660	3
292360	1
4343528	4
352378	14
545038	6
531436	4
452014	18
301870	9
4217226	1
1062061	2
216888	4
187447	1
272880	1
337561	10
571642	2
520808	1
351659	6
318819	2
826382	9
325633	1
275796	4
258849	7
349142	5
336696	12
3919792	7
277537	2
196709	1
269125	13
314842	4
291090	14
685156	10
269814	7
331720	6
276561	13
772282	2
102049	3
325836	17
72820	14
623471	6
342404	4
272186	8
383885	27
214904	3
762699	4
332168	1
277200	4
269911	1
703741	3
229808	1
269873	1
339549	2
352222	3
264252	8
331737	19
346804	5
743396	2
173333	6
311466	3
304408	11
323403	2
1109539	4
339695	4
318766	2
1110008	4
439924	6
272953	2
267918	4
335762	10
351309	5
286668	4
279579	9
342504	12
191994	2
309960	1
1105454	7
264585	2
309884	2
276052	6
345804	5
341713	9
276580	7
338994	5
514242	10
274901	3
366386	7
1067143	4
405780	2
694641	2
324326	1
589076	2
658370	16
172389	1
198809	1
322372	24
466811	4
352014	1
659361	2
337407	3
206633	5
372213	1
4476330	4
289984	1
183480	2
539820	10
519673	2
272290	2
590519	3
316381	3
338348	2
401384	2
271255	7
183773	2
212686	4
409947	1
276386	5
175365	1
247715	5
164811	1
169428	2
336983	2
273459	27
191199	1
336691	3
941096	3
195189	4
397065	1
778199	9
1108422	9
258204	2
296257	2
2315700	2
317653	3
265029	4
261402	1
826302	7
345913	4
277589	5
353782	2
351094	2
46910	3
192206	9
556126	1
772398	2
265011	1
268063	2
211354	5
186711	1
339574	1
662917	10
357305	12
264134	5
349798	14
275648	4
279534	4
581474	3
258169	7
3851578	2
245595	8
1008941	12
315669	17
272080	2
349713	3
204144	6
591439	1
261935	3
375106	6
268416	4
245324	7
724472	2
3156335	3
4367187	2
345730	2
571905	2
276770	12
344527	2
190528	2
524038	8
342666	7
165046	8
242029	12
183675	3
1105552	5
175706	5
308308	6
461795	2
356148	3
273784	1
531539	6
1517779	13
567928	2
279492	2
275339	4
278550	1
234443	1
591642	2
272850	2
261992	4
314359	2
327900	2
325850	2
341969	3
4296451	1
1108042	2
354911	3
274749	5
573010	6
330279	1
231169	2
276110	10
293085	1
238487	6
543553	1
309363	7
1071699	1
443620	7
277120	6
2438948	4
196386	1
348800	2
260914	2
277081	1
36226	3
362057	1
215214	4
196947	11
190846	6
355940	4
170248	4
408877	4
161238	3
319525	1
276592	1
266061	2
189960	5
270707	9
15368	5
169815	8
274136	1
270303	5
808202	2
217096	3
351062	1
340139	5
265052	2
346275	1
268099	1
559527	13
261505	1
4472158	1
309054	12
1139839	1
266120	3
1107018	10
308523	2
579541	3
321821	2
176063	1
272328	3
4460602	1
336174	3
353453	3
584001	9
355045	6
340706	4
196390	1
339886	1
3265889	4
268620	4
178031	1
229683	3
408513	6
3957916	3
353392	2
535399	5
353982	12
320224	2
326820	1
312719	1
264021	4
548686	6
215495	4
188399	2
4364237	2
1110135	5
269576	5
326702	3
1105687	3
215540	2
213813	1
269107	2
274652	4
2281837	1
346719	4
312062	2
321484	1
275970	1
229905	3
810759	1
276629	3
366727	1
519763	3
1106101	5
606927	1
340189	6
322062	7
179157	18
427241	2
268733	4
307373	5
275913	1
165241	4
273776	1
346570	4
261744	1
199403	15
196689	4
797021	1
263106	2
451273	4
176751	1
264760	2
271835	2
551305	2
188138	2
216958	4
520827	5
533022	1
1108378	2
311859	2
4341886	3
522699	2
110706	1
261177	1
276509	1
329073	10
1110317	4
396266	1
337727	5
340650	10
196194	7
263380	4
278731	1
1876119	4
263207	3
342801	4
300284	1
186886	4
270968	2
269091	8
471157	1
347529	1
370225	5
276808	4
263138	1
591818	2
267220	2
28627	1
204111	2
233817	3
274148	4
844501	1
318370	4
1107652	3
191251	2
258148	1
147321	6
176455	3
270382	4
742358	1
270993	2
797560	4
2465036	3
842786	5
270039	1
828043	4
310945	1
541328	1
273586	2
326721	1
296420	3
168054	2
266621	1
321353	2
340853	2
330578	3
172161	5
277265	1
832558	3
187790	2
262166	5
2774254	2
263850	4
351449	3
232283	2
4296701	3
263362	1
354097	4
533847	1
272701	1
267536	1
352789	3
275631	1
265503	2
264787	4
574021	2
210383	4
182619	1
196385	3
216155	1
453405	4
523589	1
168326	1
356055	2
1046408	15
403497	2
347063	1
571178	1
1991255	1
305750	3
196746	1
697874	3
165107	5
179055	1
355822	1
234488	3
207284	3
759053	6
276151	1
552528	1
888575	5
270423	10
359809	1
199205	1
568410	5
309963	4
178735	1
233549	2
270765	4
1016598	3
354736	3
273705	4
162639	2
363887	1
343431	1
655793	1
817550	2
548775	2
268043	2
267789	7
1005347	4
301447	1
446135	6
171772	1
269726	1
438304	5
221790	2
279659	6
4446120	2
181717	5
324985	1
271759	1
197825	1
376516	2
184470	2
346639	1
14094	5
1109362	1
261551	2
270375	1
818777	1
268542	1
274546	2
330035	1
303491	1
353131	1
342075	2
275628	4
278098	1
313069	1
273466	1
159911	1
319127	1
290235	1
921813	1
276364	1
271191	1
4442459	1
342105	2
296041	2
326116	1
275132	1
316008	2
340194	1
277163	1
189190	1
273737	7
275476	1
261373	1
197644	4
266060	1
4464787	2
277396	3
1128867	5
320169	3
267411	1
342429	2
4334618	2
805066	6
339329	3
355468	2
277364	1
341343	2
524404	1
759751	1
268297	3
258995	1
641783	1
415491	1
325126	1
355100	1
194429	1
330333	2
382721	2
344906	2
4333590	1
276996	2
188402	1
157573	1
4334624	1
406247	2
337317	5
331062	2
1110402	1
197074	2
321722	1
554931	1
519000	1
332454	1
2127939	1
317924	1
271242	2
178770	2
422727	1
352799	1
261631	1
523051	2
308095	1
617833	1
193749	1
341749	3
267645	1
575768	2
277729	1
306091	2
382220	4
839545	2
260207	2
572476	1
712971	1
994219	1
780650	3
261261	1
1107303	1
347933	1
329472	1
320070	1
413275	1
585227	1
439880	2
295145	1
269342	1
348142	8
590980	1
273388	2
352612	1
586828	1
206817	1
484444	2
271563	2
354964	2
4335302	1
371930	1
1096706	2
277067	2
272201	1
374863	4
211761	2
395040	1
325657	2
317031	1
332962	1
162623	1
352624	4
396239	1
592086	1
205160	2
522511	1
584541	1
520720	2
510505	2
315896	2
335701	1
272768	3
279115	1
336012	1
270391	1
262917	1
4133116	1
352559	2
568383	1
336872	2
577170	1
2334040	1
400739	1
185604	4
194504	1
162684	1
551179	1
1737536	1
337572	1
701221	2
198537	1
331575	1
582379	1
336817	1
181249	1
259357	1
274422	2
299997	1
336736	2
110492	1
732637	1
348659	1
195470	1
353032	1
2686372	1
276894	5
270571	2
593803	1
264974	1
211378	1
263508	1
582630	1
267935	1
259120	3
268002	1
4460680	1
316535	1
352243	1
180974	1
337331	1
585073	1
548021	1
262639	1
657266	1
292506	1
270876	3
262633	1
273246	3
911422	1
28109	1
213147	1
269172	1
190668	1
275984	1
260607	2
843454	1
548233	2
205940	2
288944	1
276622	1
462585	1
1513957	1
370357	1
177952	1
214159	2
348393	2
175432	1
315485	1
263074	1
348336	1
317633	1
1106614	2
263744	1
303797	2
574793	1
104405	1
352171	1
893041	2
320912	1
1051764	2
572860	3
292276	1
328554	2
4424239	3
193620	1
508968	2
341913	1
566155	1
132895	1
212219	1
769961	1
268596	1
193509	3
264240	1
151401	1
274599	1
334040	1
210056	1
543168	1
538223	1
341213	1
332608	1
274455	1
1107586	1
188740	1
2920309	1
267124	1
4405423	1
183985	1
177068	1
339834	2
881857	1
524318	1
558420	1
443853	1
426638	2
310642	1
330183	1
178022	1
583046	1
369389	1
513500	1
271494	1
1107703	2
655725	1
351457	1
14035	1
309206	1
138144	1
352445	1
531773	2
137043	1
274893	1
1109864	1
523046	1
271705	1
302553	1
51677	1
265976	1
193723	1
199190	1
561171	2
672431	1
1142692	1
364926	1
303652	1
262101	1
186645	1
228785	1
276721	1
957807	1
344154	1
241368	1
344400	1
1080820	1
718320	1
353923	1
1110591	1
160441	1
828483	2
1081058	2
338355	1
337735	1
696563	2
542064	1
353096	1
539296	1
541211	1
377946	1
1143784	1
809463	1
819676	3
307011	1
887662	1
175646	1
1017364	1
509073	1
2675920	1
339050	1
1110037	1
1109422	1
321019	1
792399	1
277068	2
1111582	2
92430	1
950948	1
331043	1
570451	1
1106254	1
589071	1
513021	1
368490	1
552665	1
321372	1
662734	1
1111682	1
1020605	1
1112984	1
303574	2
827050	1
468313	1
587064	1
355471	1
838685	1
266091	2
192756	2
154574	1
1028915	1
3487872	1
207833	1
247883	1
582069	1
329741	1
352652	1
1007599	1
4302951	1
535549	1
179708	1
1105659	1
753599	1
842714	1
324654	1
1035392	1
267714	1
194077	1
851715	5
1108726	1
851323	1
579089	1
593686	1
106698	1
910853	1
567960	3
107159	1
564445	1
320354	1
724298	1
465480	1
819301	1
565292	1
289213	2
181880	1
846141	1
351253	1
567974	1
4406795	1
1109685	1
175210	1
157417	1
814568	1
529969	1
404292	1
725198	1
1039405	1
1074210	1
315223	1
304089	1
584375	1
4357315	1
1856611	1
353124	1
196491	1
122966	1
896489	1
386788	1
1018191	2
347553	1
420168	1
192807	1
669711	1
830080	1
342777	1
551575	1
1106384	1
695452	1
261492	1
350979	1
588038	1
2868079	1
271045	1
642922	1
569017	1
349783	1
584765	1
528756	1
236168	1
272334	1
566262	1
863682	1
1107461	1
799200	1
551822	1
845291	1
592977	1
```
