## Extended Data File 1 for "Diet induces reproducible alterations in the mouse and human gut microbiome": mgm4535755.3_mgm4535755.3.otus_nol

```
#OTU ID	mgm4535755
277143	419
1106101	5547
211743	3
1105326	49
517293	30
530502	339
215897	11
276236	1161
461524	997
72820	40
1107027	77
269992	62
588197	192
196777	109
264940	86
342962	72
347451	39
34757	38
273997	662
519290	601
214919	411
262653	263
569030	16
565625	26
373939	3
681370	267
3013444	418
271277	444
331772	48
352222	297
273466	776
383885	97
406247	253
1802717	297
582181	4
452014	42
586141	220
3168623	3
447141	19
685156	31
274018	71
268043	9
4426299	71
523078	49
261892	73
4432841	24
203865	38
311482	22
339031	5
463233	75
267502	41
275557	28
355305	21
4020502	3
338258	55
661259	15
386977	39
1106862	195
4379961	642
262633	138
416078	116
353012	116
985239	31
549756	123
197782	9
384555	119
277120	5
536754	101
418501	52
4364237	5
345231	157
416341	3
274438	20
268352	63
314406	19
325419	92
272334	46
708190	16
351309	207
1019609	6
245324	21
2529160	43
4426298	17
4435875	20
894735	231
510505	4
350256	11
3694599	34
352799	5
276770	2
1085832	22
264240	5
277332	107
354905	71
276044	34
339013	67
208409	72
180731	264
1051764	13
434339	121
348821	46
816470	260
217100	21
162639	18
186555	4
532118	2
198201	16
333178	30
279115	3
148453	4
356144	76
228730	8
275218	2
181717	13
4426641	120
514242	63
322839	19
2797565	2
170089	62
372146	10
234488	54
273047	2
216524	20
411486	73
333695	35
322138	5
449833	28
527891	30
460611	1
344198	4
3102225	6
344329	12
194504	15
339229	3
84927	55
343431	8
214603	41
1108422	26
780650	47
334296	31
761408	49
4318134	7
557702	3
340717	14
4342680	15
196913	8
535375	97
272749	3
573969	3
197980	39
356164	248
194944	2
356055	19
276597	92
276149	34
74305	11
353982	3
324926	7
583117	29
187233	74
484304	175
210383	7
263705	5
350965	3
162211	3
276434	30
433676	85
863682	3
271476	4
266948	5
231752	1
703741	12
1107175	8
334761	4
371930	10
772282	34
843459	29
268475	30
329191	2
195466	69
1108599	72
352789	27
584001	38
276386	9
308332	51
4441081	7
269019	7
197825	2
185614	84
216888	23
330333	1
1522739	5
712677	13
374863	12
275476	1
822770	138
1105376	32
193418	97
416043	14
132670	24
528933	4
345126	20
186351	20
233313	12
652823	27
265029	3
324884	73
426638	17
4466511	56
258849	8
233435	6
4376828	46
1111133	5
275123	32
550793	1
1105328	11
439437	123
269107	5
259557	106
586968	30
3019790	15
465433	20
264734	26
193359	2
341453	25
443620	13
216279	14
197853	34
170335	79
54794	16
187962	31
382220	28
262625	20
260663	127
187294	96
1737536	1
587753	12
270391	48
339549	19
397363	14
301870	84
276629	2
268416	41
268733	47
466811	49
584954	17
174056	3
403497	1
4455677	64
463794	31
304106	3
175646	16
445144	9
333726	63
340706	5
576007	115
247715	11
326940	4
354097	1
236734	30
214904	59
342666	34
388945	1
238487	3
342873	9
349175	29
452823	27
617098	7
343581	65
678956	3
348561	2
259266	40
165107	21
346267	37
268971	3
271563	5
163874	9
1110378	16
567928	3
2438948	6
38278	53
1109559	1
1105687	15
817995	11
24546	8
208280	5
260655	11
262101	85
533847	4
330772	70
827195	19
647215	3
818144	9
274912	7
357305	9
331013	5
273208	12
338644	20
390820	2
519573	9
408513	9
400599	13
263388	6
10512	9
263396	4
277208	13
189222	7
178735	6
370225	10
320844	1
1107784	9
196672	6
174004	2
314284	29
389282	53
4360055	11
388808	5
806030	31
180082	2
190026	24
571905	15
275339	6
356590	1
190257	2
1067143	5
273223	1
138338	11
193279	4
263272	3
268125	5
188659	4
2901246	38
329073	60
275974	6
1136443	15
270876	48
579244	3
100344	2
186886	6
14106	1
332132	4
213671	5
762699	4
206633	12
196578	12
349539	2
1107703	5
263891	2
401384	8
563654	28
810847	2
272020	31
575768	22
372906	18
434089	2
592160	27
182033	2
344783	5
310028	29
303652	20
2938041	1
317073	4
43373	6
335063	9
185036	3
262329	25
422283	11
139221	5
261574	2
541135	12
1082539	1
174368	6
216902	7
231510	7
254021	6
390896	42
289627	16
342469	1
232888	5
204111	4
354225	1
277589	1
309363	27
343853	8
192283	2
430219	15
1106050	6
1098946	6
4342704	6
13986	3
199403	8
350404	5
276478	10
102049	9
4340153	4
797570	1
1106254	10
271406	6
338796	8
211761	5
4390755	4
269172	5
592933	11
229683	2
517722	4
522699	5
311859	1
355089	12
336214	6
427241	1
4424239	9
275746	8
273136	7
190658	5
2216525	8
267769	9
2334040	5
266497	3
320169	11
2920309	7
1844565	8
277588	4
264646	7
318764	7
214699	6
1046408	6
581079	2
590168	5
815913	1
353453	1
259012	2
3759	9
893041	7
1107761	4
337289	7
338348	4
356329	5
555945	3
375106	5
1062061	11
4394312	1
336691	3
538837	8
263057	4
355746	3
579608	24
208571	7
1048020	40
353593	15
4471135	3
259372	14
818777	6
339718	2
413695	5
827592	3
422727	3
4460559	23
273240	6
262756	3
308136	4
228479	5
548686	5
724298	1
631764	6
401717	26
276305	6
1105984	9
349602	6
301960	6
396239	14
277329	2
335488	2
274603	1
349372	9
337762	10
228374	6
551562	6
1096706	1
1008941	12
265182	6
271737	5
577170	26
252684	5
273784	1
234054	2
326964	7
183773	10
823655	9
268099	2
315405	5
143423	7
260410	5
185126	24
551305	10
2315700	1
173722	4
347063	7
351449	16
277729	7
3392840	1
322464	4
543553	3
888575	15
353923	6
4449803	7
327808	3
297266	2
322112	4
175458	8
84709	6
319214	8
171396	3
942880	4
352378	5
318445	7
269418	11
449353	2
373449	1
1113282	12
797560	8
271880	5
339720	1
276656	7
270158	5
317646	1
4362724	3
258177	7
266726	2
580305	2
4481359	2
548032	20
585949	3
270317	2
276985	23
208843	3
322585	4
571642	7
355440	10
114964	1
321484	1
554372	7
216958	2
1106384	17
446691	4
271672	10
344527	2
3625698	1
550814	13
325918	6
263252	4
272192	4
270303	2
1076587	10
523046	1
353392	5
302641	1
272186	6
277081	4
269673	7
729559	6
318503	5
367176	2
398255	2
207284	10
330714	5
577377	3
831409	4
83206	11
329790	7
347655	1
712971	2
457614	3
582630	10
169587	3
351881	7
276513	7
349459	13
4374042	2
329688	1
350242	2
328212	3
3449121	8
228310	3
231952	1
549950	2
300582	3
826382	1
573010	13
795773	2
4296701	1
258169	1
273179	2
279579	3
215540	3
286668	6
786449	1
198964	1
325836	5
334751	1
4356004	18
509083	1
277265	7
275676	2
581265	5
351734	1
133065	10
268962	4
275423	6
264534	8
274958	16
324882	9
259271	12
268725	14
267536	3
192747	1
4480176	5
484444	5
557023	1
4298224	5
588730	4
462939	3
39443	4
332507	12
277512	3
352612	5
405780	4
197517	8
270105	9
245595	12
347529	18
274901	2
842596	1
953855	1
351859	7
273724	1
229958	2
322223	1
1128867	3
514192	1
304532	1
265793	2
273586	1
537662	4
589071	5
349783	1
4338733	5
342075	2
334040	3
315453	7
4327881	1
340937	3
519374	3
291387	4
263207	3
939112	2
261209	1
346098	1
568410	12
150412	5
268124	6
211876	2
4435784	5
816299	7
575041	10
2127939	3
204144	7
312904	4
315430	2
330564	5
270385	3
328905	2
169901	5
352445	5
801554	4
270984	3
336696	1
298862	1
322991	4
321768	5
264298	1
162005	1
567960	6
559527	14
528357	3
258263	2
341750	1
378273	4
351972	4
66188	13
264787	5
215495	2
831922	6
273737	1
336844	1
271170	3
243150	6
446135	3
268372	2
758280	2
522371	4
310877	6
166535	3
3206355	5
326048	1
301363	3
402704	1
1845355	1
997439	23
259006	3
196974	1
341713	3
429918	3
269125	4
4448074	3
770920	1
826302	4
3607907	3
231028	4
230553	3
273100	3
278684	7
1108617	2
381979	1
382998	7
197410	7
274569	3
539820	15
193723	5
349798	3
349024	1
186711	3
570451	3
541328	4
352843	4
397444	3
450399	1
1141335	4
263850	4
344101	6
264373	1
146034	1
264134	1
574021	1
343923	2
190380	4
4307897	4
276802	7
13485	2
259556	1
1992	5
635495	1
731493	1
331737	3
272788	2
342504	10
846464	3
332732	3
197644	1
258204	1
575268	2
400871	1
1113256	12
527067	1
2250345	1
268620	1
723530	1
263144	2
261010	2
567595	6
320249	5
190063	9
177352	4
265280	1
574821	2
453896	3
702731	2
264339	1
157888	1
260451	4
296420	6
315485	4
262677	2
4227554	2
520808	1
2590430	2
524884	4
1107652	1
3029968	3
322062	8
578207	2
1105659	5
659831	4
168145	3
206367	6
194839	3
267123	2
276151	5
574644	2
338145	10
4352875	2
264536	5
356404	6
274380	4
341287	4
1016598	7
809658	2
1105232	4
4378740	1
632850	3
342404	1
512253	2
1139839	3
329820	1
342801	4
161343	3
326702	4
335965	4
697874	2
276701	3
339156	2
336736	3
312322	2
97294	2
230268	1
316925	3
349142	1
348875	3
1111191	11
919158	4
4074664	1
271705	3
189730	2
273171	1
198537	2
147321	10
113978	2
194770	2
199307	1
137043	1
274546	1
294219	1
434336	1
112997	2
910853	2
138144	1
976470	2
107258	2
3868285	4
655793	3
266715	2
564334	2
308095	1
186645	1
519673	2
242029	2
310642	2
1010876	3
192839	1
4344400	3
262454	1
259434	2
263815	1
337724	2
443853	3
211378	5
183675	2
345913	5
441468	1
338887	2
312062	1
233817	2
4334618	2
205160	3
407963	2
540856	3
278098	1
1097593	1
337126	4
271822	2
539647	1
111455	2
316381	1
339035	1
1110135	4
2808643	5
332608	1
216184	1
3153507	1
308759	2
276580	2
276125	3
376516	2
265940	6
273388	2
234443	3
259120	2
349246	1
260547	2
333049	2
336810	1
272768	1
881857	2
331350	3
340960	1
277385	1
258202	2
217096	3
258728	4
276425	2
275987	2
237631	3
275819	2
387615	2
260322	1
191816	1
319153	3
272850	1
355771	1
190673	1
4389435	3
414089	11
317104	1
269413	1
271689	1
449417	1
277163	2
170056	2
198604	3
1106614	1
226626	3
742358	1
275159	2
593868	2
1005347	1
313898	1
275796	1
352559	3
332364	2
353194	2
4430835	3
336676	1
650800	2
267478	1
4405128	3
333465	4
228391	3
321960	1
113542	1
158027	1
110625	2
355045	3
314042	1
548021	2
572860	4
311737	1
275069	1
106472	2
289788	1
320224	2
334870	1
590980	1
263106	1
380021	4
273686	1
346870	4
263834	1
4343528	5
270248	1
337494	1
4308837	1
510070	2
538223	1
349624	2
276404	1
350910	1
275628	3
363625	3
759751	1
354971	1
451273	2
328137	1
593803	1
547673	3
269815	1
320835	1
185353	1
291715	2
345582	4
346253	1
1068499	1
354911	2
581933	3
328777	1
358343	1
544996	1
2066056	1
263138	1
1763286	1
4438847	1
265052	1
617739	2
4367187	1
272880	3
276622	2
197273	1
215751	3
437137	1
431368	1
171157	3
513307	1
99720	1
3998909	1
344915	3
429917	1
341969	2
323403	2
189288	1
245916	1
107398	2
265522	1
271101	1
275109	1
248902	2
188842	1
214360	1
377756	2
261841	1
276091	1
649958	1
337673	2
188735	2
342268	3
344943	1
309302	3
1107018	3
332560	1
276531	1
220856	2
816626	1
547903	1
305127	1
1112139	1
300820	2
268196	1
875290	1
175307	1
344400	2
271191	1
350392	1
356012	1
348404	1
199273	1
114024	1
340139	2
172339	1
157693	1
276509	1
337572	1
536910	2
581474	4
181707	1
266153	1
277204	1
354800	1
176751	1
322870	1
274749	2
290235	1
192111	1
341749	1
266860	1
356148	1
228798	1
180235	2
321821	1
356529	1
273631	4
2564048	1
1111033	1
270030	1
462832	2
270993	1
268121	1
270866	1
658370	1
2901965	1
171079	3
261572	1
276894	1
204171	1
274204	1
277574	1
196947	1
266720	1
175508	1
1109662	1
238570	1
628226	2
4462541	1
306699	1
439924	2
2985051	1
3723096	1
797021	2
354163	2
206494	1
556424	1
356632	1
2774254	1
542737	1
51677	1
266435	2
199205	1
186194	1
196746	1
302880	1
941096	1
330417	1
272953	1
525966	1
369389	1
304427	1
577082	1
4449518	1
268720	1
4346168	1
277115	1
927402	2
355312	1
329058	4
179179	1
677056	6
1028915	6
646800	1
355949	17
1108974	8
326095	2
428953	5
518894	6
828483	3
273584	1
851715	15
271577	2
306885	1
277066	3
550485	1
329712	1
661367	1
583656	1
443945	3
896489	2
4414241	1
300177	2
352647	1
351800	1
355187	1
620319	1
3989538	3
1114323	2
308308	1
189843	1
1109601	1
100212	2
721102	1
742605	1
276325	3
850905	1
662917	1
967879	1
293787	1
1108699	4
1105696	2
905769	1
1105860	2
565481	3
349444	1
1109422	1
277364	1
335081	1
577041	2
747848	1
174353	1
569581	1
192756	10
305251	1
836430	2
167338	2
554820	1
199694	1
755126	1
858535	3
1007599	4
315309	1
355175	1
338396	2
1111115	1
825808	2
323154	1
585480	2
277293	1
1111448	8
511216	3
326567	1
276218	3
551179	1
955052	1
1122596	1
724147	1
513021	1
276721	1
822517	1
338175	1
1109709	1
104368	1
268978	2
827689	1
548015	1
1110317	1
632751	1
569660	1
1111350	1
1078527	1
230759	2
268596	1
4103317	1
851726	2
353330	1
400443	1
662974	1
107159	1
325340	1
344609	1
332527	1
1033345	1
317960	1
535399	1
147071	1
60611	2
585220	2
341322	1
386788	1
565585	3
789275	1
528832	1
338355	1
300379	1
543173	1
436341	1
851961	1
247883	1
725198	1
842786	2
288707	1
241001	1
228043	1
522549	1
314239	1
4422580	1
4311446	1
1104546	1
819340	1
157448	1
576926	2
167420	1
333053	1
4402751	1
511594	2
1098340	1
343453	1
643126	1
857639	2
826746	1
1107461	2
837859	1
369017	1
339351	1
566262	1
556986	1
799200	1
331633	1
1107670	3
340321	1
557665	1
827050	1
551093	1
1017817	1
512239	1
1020605	1
567222	1
845273	1
610111	1
1111500	1
439512	1
523712	1
351108	1
552621	1
830080	2
303161	1
162820	1
554916	1
294909	1
637973	1
534929	1
540862	1
302491	1
551607	1
572882	1
921813	1
275341	1
354957	1
851936	1
295384	1
205940	1
333638	1
1056389	1
586093	1
2358	1
216989	1
584137	1
409947	1
839200	1
160421	1
720709	1
568016	1
289309	1
210950	1
321525	1
```
