## Extended Data File 1 for "Diet induces reproducible alterations in the mouse and human gut microbiome": mgm4535927.3_mgm4535927.3.otus_nol

```
#OTU ID	mgm4535927
273997	1163
461524	1479
681370	278
535375	219
4379961	962
333178	98
434339	201
4376828	42
1106101	6960
321768	28
270876	76
274958	15
276236	1060
352586	11
276985	31
4343528	19
519290	664
346267	87
274722	1
273466	1379
647215	12
826541	1
238570	3
195466	67
180731	537
264734	43
352222	519
4364237	12
259372	50
342873	29
356164	831
1107027	248
311482	33
188735	6
411486	21
277143	381
588197	66
258177	56
822770	175
406247	446
271277	837
275123	54
34757	58
332364	20
843459	44
193418	348
652823	40
548032	25
772282	63
355019	3
463794	115
894735	311
214904	55
3013444	272
1105687	30
332454	7
277332	212
372146	1
262653	221
228391	6
1844565	29
384555	103
233313	39
322062	5
272768	8
452014	103
816470	288
761408	173
576007	118
371930	27
542737	2
148453	4
273208	15
345231	232
463233	221
342988	4
262633	164
338644	23
586141	266
528933	2
416078	185
356055	75
178314	1
114024	6
702731	5
270758	6
274380	18
275423	24
302641	4
708190	37
193678	6
1111191	33
276996	1
208409	48
530502	385
351309	438
217100	30
264940	116
274018	185
350741	2
187294	156
386977	38
268043	38
262101	220
1048020	73
268352	103
4342704	25
331117	25
260663	97
550814	50
185126	36
1666677	8
325918	25
100344	11
203865	52
214603	24
354905	21
583046	1
389282	51
593868	4
343581	247
1802717	184
396239	25
272334	51
484304	210
175365	3
185614	105
375106	6
273100	12
276434	53
333695	44
265730	1
214919	405
274912	16
314406	50
169428	3
527891	30
347451	21
277396	1
277265	41
439437	81
259266	69
334296	90
1106050	7
260410	6
199403	15
268416	68
322839	84
349153	2
207284	11
273136	30
330564	8
261892	168
2529160	71
245324	25
310877	8
196578	17
1046408	6
348875	22
985239	57
269992	117
1062061	19
3694599	70
352789	60
565625	35
259557	137
351449	14
434089	15
336214	35
278667	1
330772	80
549756	38
4426298	16
842786	9
536754	50
422283	22
163874	18
226626	7
555945	12
274546	11
276802	26
308332	98
326702	7
388808	26
300177	1
110192	2
2901246	54
452823	86
4426641	145
1108617	6
539820	31
161993	1
345126	19
348821	103
196777	176
197980	43
390896	42
1108599	185
523078	27
275746	31
414089	43
270385	9
1141335	64
342962	57
1107784	24
269949	29
827592	6
349175	61
382220	37
355305	9
563654	18
182361	4
712677	32
347529	16
4390755	15
289627	33
1107018	11
583117	90
413695	13
514640	3
310028	25
517293	18
355440	30
264787	19
276305	16
356404	42
270391	68
197853	76
268475	46
184451	2
352843	24
259504	2
263705	9
4460559	25
309363	44
259271	12
1105659	7
333049	13
270866	2
1113282	24
548775	6
165107	46
430219	28
353392	4
827195	107
215897	14
401384	13
171157	10
170089	52
114697	6
338348	9
344329	30
150412	14
324884	145
628226	19
466811	88
270248	9
349783	17
4426299	79
568410	12
953855	6
2920309	7
1106862	107
316925	8
269585	9
329073	32
588730	17
270105	40
339013	149
275819	34
181254	1
313324	10
356144	20
655725	2
304973	3
1105326	146
311737	9
4466511	77
274901	11
3607907	5
433676	31
169901	11
66188	18
662917	6
315453	13
187233	60
400599	34
334040	1
1105376	105
685156	8
318445	20
271880	13
326964	17
338258	80
170335	77
353593	23
568135	19
1085832	26
383885	34
325419	59
356329	3
252684	10
196746	2
3449121	12
4327881	13
4455677	39
1109662	5
650800	18
349372	26
272020	29
672431	1
232888	10
341453	53
72820	36
351859	55
353982	3
578207	6
266676	8
353012	96
234488	110
290399	2
265940	13
325633	2
274438	70
569030	23
272878	1
335063	10
175646	18
341913	4
260655	19
275557	49
333726	47
276597	140
562376	4
575041	27
545038	3
308308	5
259556	14
2438948	20
196390	1
592933	23
275339	7
427241	6
352378	8
183773	5
447141	34
349459	72
276044	23
1105328	12
396266	3
83206	11
244484	1
780650	30
215495	11
3206355	2
84927	21
10512	22
277293	4
551562	1
320169	26
247715	13
397363	23
1110378	51
450849	3
344101	24
342666	25
172859	6
264456	4
267918	1
577170	69
262625	32
84709	23
828483	4
162639	19
268733	43
1076587	10
589071	29
329790	16
173192	2
296420	3
1113256	16
309302	8
1108422	44
228601	10
331772	58
517722	3
268725	10
4440624	16
269413	15
370225	17
263396	19
317653	7
352612	9
185084	6
351881	22
333330	1
263207	9
270303	7
176751	4
1800048	1
354957	10
523244	1
317073	11
269091	3
4356004	32
262329	45
171079	1
581933	14
2937207	3
179547	6
271705	25
258849	12
230725	9
275218	5
181597	5
418501	54
367977	5
976470	2
303652	24
271804	2
729559	20
248902	5
102049	12
336696	9
190063	46
443853	16
823658	2
380021	4
279115	2
449833	78
355771	7
196974	1
320249	10
263815	13
258204	3
275511	6
301870	47
1033473	2
675509	6
3759	12
348142	13
208571	10
186351	19
1111755	7
343853	23
208769	6
233435	3
276149	20
579244	1
196672	7
305026	6
1109559	3
271672	26
214699	10
106472	7
349539	2
3029968	16
310642	4
817781	1
332854	2
315485	12
264534	6
183675	5
357305	14
214889	1
276701	1
193827	2
275288	5
275796	3
276386	11
343442	3
524884	8
416043	24
401717	23
230553	3
209361	1
372906	49
187654	3
197517	10
198604	4
275069	5
271406	26
1136443	57
320224	13
345095	3
1992	6
443620	45
24546	18
358483	3
514242	18
263252	12
338145	9
350295	1
274335	4
4389435	3
4371302	8
132670	6
74305	17
817995	38
312027	1
314284	24
373939	2
312904	13
1098340	4
4405128	9
189730	8
437137	11
216524	11
267502	51
270396	5
269501	8
511216	11
846464	6
184484	2
258899	13
510070	4
242029	14
338887	1
263144	6
582181	4
345466	7
1517779	2
206367	11
1098946	16
267769	22
273459	3
323403	2
277588	24
549950	5
631764	3
197410	7
446135	8
272277	1
342504	2
339031	12
179907	1
260753	3
205160	2
851323	4
162211	16
331013	1
308523	11
143423	4
275628	9
337494	8
211761	4
304532	3
325586	2
770920	1
307116	1
324524	2
404691	11
292591	1
320120	1
276808	4
1105232	3
538223	2
268962	14
584954	11
272595	2
275533	1
258169	14
341252	3
266948	4
196386	9
338796	19
270993	2
351794	3
354800	3
531374	5
318503	5
1106384	15
4410807	1
2797565	9
158027	5
234113	1
586968	15
215193	1
272905	6
429918	4
196913	8
806030	32
560962	3
264536	8
579608	27
351972	11
552251	1
291715	1
196749	3
582630	17
574644	6
4404925	1
919158	11
315496	1
408513	27
278684	10
266435	14
147321	11
269070	4
277208	27
273223	3
270051	1
273928	2
337784	3
318764	9
997439	41
337289	4
592160	9
350965	4
461795	5
795773	9
1099674	5
271822	4
4227554	6
572860	7
4360055	15
198201	5
1107761	3
465433	9
232380	3
216958	2
581265	2
1108699	2
538837	7
820458	2
254021	15
355746	1
367176	3
272889	10
823655	14
366386	1
1105343	1
849110	3
268037	4
258728	5
185483	2
319214	19
554372	6
575768	11
47556	6
353026	2
1067143	6
344527	6
273586	2
512253	2
213885	1
1110135	6
2334040	5
236734	8
260547	1
359809	6
274204	4
259012	5
588755	1
545046	1
339720	3
217096	7
270158	5
263518	4
828043	2
171396	4
327900	5
269418	4
204111	10
1109362	1
536910	4
193620	2
320835	6
2938041	10
213813	3
345582	7
276478	11
139221	6
580270	3
351357	1
374863	9
1107703	13
1128867	3
338133	2
848615	2
10969	1
306695	1
528067	2
277967	3
528357	1
272150	2
617739	7
658370	3
268124	5
178735	20
276531	2
265793	12
320972	4
463289	6
264646	5
275676	7
383971	4
169815	2
308136	2
273047	5
3102225	2
179179	2
337407	3
515853	2
276151	5
816299	6
276894	14
312515	5
810847	12
274569	1
334267	2
405780	4
3841096	1
324882	6
263057	4
581079	3
382998	4
334761	3
276016	2
659831	5
341287	9
328598	6
276513	8
326048	1
340853	5
4340153	2
276656	13
1106614	5
661259	6
457371	4
199445	2
308451	2
264496	3
3265889	1
573010	9
274652	1
261841	6
354097	10
325181	1
355175	1
351593	6
273325	7
567960	10
267452	4
322138	4
206633	9
827689	11
265828	1
231510	6
193242	1
514981	2
263834	3
4374042	2
1510067	2
268063	2
271476	4
462764	12
354163	7
342075	4
54794	10
331737	2
893041	6
4392243	1
271162	1
368490	3
4398137	1
216888	13
559527	28
402704	2
198690	1
326940	18
438304	2
573379	2
1105984	12
301960	5
190026	13
325636	1
278440	13
269815	2
417981	1
826382	5
2783114	1
358343	1
272555	3
266726	9
850586	2
264835	3
4402751	5
320070	8
617098	1
314810	4
213671	7
56512	7
571905	15
1845355	1
339886	8
347553	1
175458	5
265522	1
2985051	4
174368	12
332732	7
192865	1
279579	4
551305	14
831409	7
344198	2
336691	10
265036	2
196194	1
348393	2
544996	5
234054	6
342268	7
194504	9
355822	3
462832	6
826302	6
431368	1
586453	2
327808	21
842596	3
703741	6
585949	3
263388	4
439880	5
277729	2
632850	5
341448	1
2564048	7
190380	5
277115	3
341488	1
1111448	8
258957	1
322112	15
337727	1
245595	11
584001	18
235424	1
332507	11
1005347	4
329712	1
342404	2
177352	11
314842	2
197273	5
264252	3
271737	4
4435875	18
199118	1
591818	1
331350	3
4449803	13
346570	2
270984	2
577377	16
276592	1
1019609	4
311173	2
350381	1
186645	4
585073	1
457614	5
157573	1
295768	1
349864	4
305127	7
548021	4
132895	2
518894	6
194770	3
339549	8
274136	3
259280	1
271191	2
328137	4
233549	1
187359	1
816626	2
261572	1
265029	2
228730	8
278860	1
133065	4
192494	3
273388	12
275895	2
564077	1
187962	9
354911	6
169398	5
349798	16
321434	5
942880	16
346870	2
563591	1
344400	5
805066	4
839598	2
343431	1
390820	4
846141	1
1110317	9
180082	12
291750	2
271490	11
193723	1
176063	3
337762	6
347655	4
316008	1
573110	1
294219	3
276402	4
1107175	17
324926	6
315309	7
183716	1
355905	10
830014	1
322466	5
336313	1
577710	1
199307	2
4471135	5
269172	1
192475	2
274533	3
195433	1
276580	2
261606	1
848315	2
453955	7
4481359	4
204144	4
340706	6
995147	2
322282	2
190254	2
4436046	1
4466382	1
306957	1
335488	6
353923	3
429917	6
720944	6
199273	4
204126	2
304106	4
355940	1
352445	5
174573	2
1008941	6
343923	2
541328	2
349142	2
673925	1
276509	4
422727	4
4217226	2
199190	2
33112	1
261010	7
212686	6
312062	5
274297	1
268125	6
274455	5
271983	7
522371	5
337673	4
345063	9
339050	1
845291	1
234443	1
215751	2
517040	3
272201	6
277589	10
197782	1
165046	6
356012	1
4441081	3
342801	5
10961	6
216279	23
277299	4
273171	5
270317	9
1051764	8
322870	3
388945	2
318571	1
468313	1
344783	3
272880	6
1109724	1
268581	1
837473	2
210383	9
593803	1
2216525	12
273806	1
186194	1
820367	4
333837	1
345913	3
107044	1
426638	11
4355332	1
587753	4
4348151	1
407963	3
340650	4
555314	1
547913	2
519573	4
715492	1
584241	2
277163	1
188138	1
262677	3
559149	1
759053	4
30569	1
449353	5
271101	1
336789	2
1109539	2
268099	2
470117	2
387615	12
191811	3
355468	1
228310	9
138338	7
189288	3
268971	5
175508	1
271107	1
265106	1
268372	1
97294	10
269726	1
277442	3
229683	2
1096706	5
356148	3
1077751	2
334697	1
510859	1
333079	1
335881	3
188920	1
3765185	1
2465036	2
231752	1
573969	6
271185	3
453896	7
381694	3
332132	5
192747	1
1026524	4
188126	1
363507	1
269019	6
274619	1
180235	2
273724	1
14106	4
180738	2
557978	4
186711	2
356590	2
261551	1
258099	1
2575787	1
277537	1
378273	9
197126	1
354736	2
193279	3
1111115	2
834840	1
570451	5
355089	5
276110	2
243150	6
54563	2
180092	1
275109	5
107235	1
1112139	9
346686	2
181719	6
309249	3
606927	1
336736	6
383992	2
268880	1
330043	1
233817	2
522699	3
801995	2
590168	5
610470	1
165241	2
4438847	1
1082539	2
306755	1
193859	2
364341	1
453405	4
731493	2
269125	7
270145	1
267045	5
876705	3
341713	1
278931	2
524318	1
445144	5
571642	6
334751	1
267514	2
4306043	1
344906	1
270908	1
377756	1
343030	3
580305	5
99720	4
167311	1
352014	3
272186	3
267536	8
439924	2
197825	3
162005	1
359624	6
261064	1
274603	2
2127939	2
269156	2
538459	1
178358	4
327284	3
331262	1
194839	1
265182	4
2897325	3
1108356	1
336145	1
271933	2
692902	2
450755	4
441468	5
591399	1
1912118	2
326644	2
259434	1
189884	1
742358	1
339711	1
159668	2
341749	6
527067	4
2346355	1
178274	1
296141	1
344158	2
548686	3
348800	3
678956	6
258202	1
2315700	1
340717	6
340937	3
322464	3
155701	1
194692	1
4296701	3
113165	2
197644	1
345804	3
4440970	4
1110757	1
849770	1
216290	1
4325509	3
335553	1
192664	2
265912	1
268865	1
343264	1
718565	1
186886	2
543824	2
228232	2
194944	4
274083	2
316946	1
1122596	1
330714	1
275476	3
819425	1
269576	1
208843	2
303251	5
408877	3
1107327	2
2590430	4
346098	4
14094	1
333351	1
574021	1
837058	1
395040	1
356632	1
344256	2
175307	5
182619	2
171772	5
564334	4
300596	1
228374	3
3434021	1
321821	11
348398	3
170056	1
307608	1
181707	1
286668	2
260451	4
265958	2
268121	6
188741	1
216111	1
273648	1
697874	6
191568	1
3392840	3
274422	2
321484	1
294763	1
570880	1
336012	1
324985	2
325503	1
194225	2
502016	1
260667	2
112997	3
113542	2
832558	1
276029	5
272701	1
4342680	2
38278	1
189222	2
317633	1
352559	3
168054	3
844006	1
174056	1
275987	1
315439	1
368318	4
535399	3
308224	3
4430835	1
4451477	1
309206	1
323025	1
112720	2
331553	1
171617	1
275397	2
190673	2
259195	1
348785	1
261243	1
260156	1
3487872	1
1107652	1
196831	2
887662	3
4453773	1
185036	2
590980	2
336292	1
228043	1
305853	2
541135	3
191602	3
259275	3
525966	3
13485	1
267478	4
336810	2
181605	1
267892	3
269107	3
524404	1
270039	2
1094359	2
1816549	1
350404	2
260088	1
232975	1
214360	1
273778	1
355045	4
330333	2
1756253	1
262166	6
275974	2
311859	2
784256	1
574821	1
307373	3
362078	1
349713	2
321960	1
858535	2
194903	1
168145	1
762699	2
364926	1
308653	1
190257	1
272749	2
290235	1
443945	3
260205	1
269141	1
317031	1
302880	2
323501	1
451273	1
578857	1
818777	2
513950	1
336276	3
274893	2
4334618	2
325126	1
831922	4
164308	1
230528	1
303498	1
162684	1
556126	1
342887	2
180564	1
338069	1
1111582	2
343778	1
176868	4
302553	2
531038	1
110492	1
262766	1
264240	2
175789	1
317818	1
296424	1
346253	1
369389	1
275159	1
364203	2
270059	1
329191	2
291387	3
759751	2
551822	1
533847	4
363625	2
330064	2
4424239	3
484444	1
564806	2
275138	1
356657	2
303491	1
4394312	1
334215	2
262454	1
585480	3
3019790	3
312440	1
264298	1
258263	1
276575	1
4393797	1
300582	1
198537	1
4449518	1
270676	1
941096	1
4393805	1
208280	1
316381	1
183832	1
248521	1
237631	1
311371	1
1105591	1
134762	1
234121	1
348009	1
206213	1
171322	1
359098	1
344154	1
590519	1
356733	1
4390754	1
312322	2
381219	3
839684	1
526902	1
229958	1
353775	2
302491	1
39443	2
322585	1
520808	1
271139	1
4020502	3
172163	1
270382	1
325836	1
198363	2
586208	1
220856	1
259006	1
577671	2
343183	1
520720	1
786449	1
336174	1
276125	2
815913	1
259818	1
269775	1
181717	3
169587	2
338845	1
43373	3
211422	1
15368	1
272213	1
52441	1
311718	1
623471	1
189190	1
165430	1
270030	1
173722	3
186464	1
581474	1
584541	1
272328	1
148827	1
655793	1
328212	1
352207	1
589076	2
344828	1
573061	1
839200	1
259870	1
548233	1
174727	1
181432	1
165118	1
358594	1
298254	1
337724	2
334935	1
180805	1
712971	1
3195932	1
318695	1
4369878	1
336983	1
352812	1
259530	1
778199	1
4301298	2
14035	1
268425	1
511475	1
888575	2
353194	1
273737	1
767198	1
320912	2
588060	1
196385	1
797229	3
186555	1
339718	1
696563	1
292091	1
187790	1
355615	1
300820	1
277120	1
275136	1
326561	1
273631	2
335793	2
532118	1
328928	1
16370	1
277388	1
304080	1
272953	1
192557	1
91486	1
273784	1
192365	1
1107586	1
339905	1
4414242	1
531722	1
2595558	1
66176	1
228787	1
334619	1
263272	1
263074	1
939112	1
264134	1
263850	1
322392	1
268542	1
261402	1
190668	1
183545	1
559533	1
264963	1
262917	1
1109422	3
578022	1
266841	1
274749	1
725198	2
321706	1
355949	13
182079	1
354032	2
338396	4
416286	1
278912	1
51677	1
587336	1
87249	1
1108274	1
586839	1
321762	1
740806	1
851715	13
896489	2
557223	1
537662	2
569581	2
591439	1
821365	1
571406	1
1729249	2
146665	1
316014	1
199698	1
2686590	1
216099	1
349444	1
1108974	4
439512	1
587826	1
270451	1
317960	1
1111570	2
804579	3
679939	1
315223	1
524038	2
353791	1
851935	1
1007599	1
1131759	2
3462422	1
857639	1
323154	1
743781	1
328143	1
3723096	1
583656	1
1722623	1
577041	2
183544	1
1113323	1
521230	1
318658	1
586364	1
677056	2
263479	1
850905	1
336579	1
1106254	1
593301	1
584356	1
2066374	1
590544	1
192756	5
268596	1
592514	1
2774254	1
470382	1
582757	1
577228	1
661367	1
1016369	1
277066	2
718320	1
273164	1
249363	1
565481	2
207833	1
808794	1
1107674	1
701947	1
300301	1
589530	1
276364	1
268336	2
905774	1
643163	1
834677	1
1108638	1
513021	2
584765	1
257323	1
179000	1
320354	1
1107670	2
567928	1
279582	1
764292	1
1028915	2
1107461	1
564989	1
114186	1
837859	1
344506	1
662974	3
566262	1
313130	1
758280	1
403909	1
801554	2
271290	1
928111	1
355798	1
545511	1
275947	1
851630	2
176615	1
812719	1
297260	1
343200	1
297638	1
1108078	1
69782	1
279659	1
570243	1
523811	1
325388	1
272092	1
819181	2
565289	2
326095	1
3989538	2
539296	1
557130	1
560981	1
646800	2
830481	1
826746	2
332143	1
322223	1
1109709	1
573034	1
524213	1
253630	1
267633	1
1039405	1
799200	1
576926	1
325780	1
836430	1
957807	1
592649	1
747057	1
268583	1
878053	1
232072	1
635495	1
306056	1
689727	1
2182669	2
311499	1
578586	1
511564	1
428953	3
338621	1
306885	1
1107716	1
206151	1
1110412	1
351108	1
1106475	1
590175	1
1105696	1
1080820	1
658413	1
744291	1
2724618	1
214715	1
578347	1
585914	1
299877	1
4432154	1
275341	1
288707	1
261419	1
817183	1
273246	1
397444	1
416287	1
292585	1
819874	1
```
