## Extended Data File 1 for "Diet induces reproducible alterations in the mouse and human gut microbiome": mgm4537440.3_mgm4537440.3.otus_nol

```
#OTU ID	mgm4537440
162576	24
406247	33
589071	11
277081	47
4390755	5
232975	2
1136443	238
660214	2
259271	7
228310	7
306778	3
518360	2
448025	3
261441	4
266862	4
190846	23
427219	81
524318	2
3028318	42
25453	34
384555	22
272184	2
581474	3
772282	29
421792	19
398255	5
175706	11
273481	2
271406	1
1110135	39
215750	26
339549	12
274018	1
568410	26
1109709	6
4374042	5
443945	50
1067143	48
296045	1
278563	42
339503	1
303491	7
165591	1
1111191	24
1112814	3
352612	1
4443094	1
4364242	76
188785	64
4324489	1
349175	30
1028915	8
252684	4
1571092	65
336789	2
328143	8
196947	62
255235	14
242046	9
162539	11
217100	24
863682	14
1871	10
416078	20
170335	6
274324	2
461487	7
4418586	15
330772	8
278123	32
712677	4
436341	7
275349	12
263662	5
1107761	13
276172	31
271647	5
1105687	16
193859	2
332608	5
338258	13
550825	1
444987	8
170926	2
382998	1
373923	5
173417	19
708190	2
524213	10
188116	2
530947	7
277090	34
1106671	2
321735	54
450755	2
336676	3
175077	1
580629	5
508788	1
592572	6
428116	1
276620	11
1111782	5
271737	27
4301298	3
416043	4
266676	1
535375	8
511594	6
267045	4
805066	23
1110191	4
1108422	21
552251	1
341913	2
819328	2
299281	7
334761	20
348038	31
208280	3
276050	3
708467	1
578586	12
194490	68
325850	20
1105659	5
346548	3
1106862	8
314284	8
261097	40
563086	1
3906666	91
198670	5
268734	33
2897325	21
336214	13
312440	13
327808	1
352829	3
896489	9
569786	2
327031	2
276029	2
521982	3
348376	8
988375	4
356644	1
270391	16
4402042	14
353982	9
4308498	1
278753	4
324112	4
772384	1
216888	1
324013	2
268755	1
585480	3
192756	19
452014	8
899714	27
461795	16
331425	1
2311550	1
264325	7
262409	5
526676	1
95910	1
355045	1
459276	57
1106683	4
819425	2
4378740	25
839598	7
276149	11
1078587	1
831409	48
345717	1
434339	4
707840	1
4440360	19
1077336	4
592004	1
277922	5
513021	6
345466	38
277120	42
4471604	1
322839	28
2212505	8
228601	23
1105981	3
233313	1
354905	5
718323	3
519398	1
276402	17
568383	3
277946	1
659831	15
629361	5
354964	3
357305	1
339720	2
295978	11
132895	2
273164	1
434089	2
577041	2
315256	8
277420	1
549756	5
320250	13
422283	4
233991	1
356164	28
336696	3
194429	25
3133367	1
215897	8
443620	10
460953	12
259870	3
543466	1
228374	8
551969	1
322826	3
4342704	1
557130	1
953855	47
356657	2
188038	2
584541	3
337494	22
1806896	1
247715	3
347587	3
189476	2
870421	1
1106290	1
845291	2
814568	2
1992	2
279387	12
319219	2
352789	2
355746	21
277537	11
1107018	5
510505	18
1109422	18
817995	6
367977	3
326315	5
801260	5
279492	1
1062061	3
640999	2
827195	3
453405	12
320169	8
344170	10
759053	3
260410	1
321706	6
345330	9
14094	1
1111115	8
185614	1
4365707	1
582136	1
574644	6
689357	1
661055	11
262554	15
337724	10
565625	3
355440	6
208409	5
689975	2
564445	2
228730	6
1105552	10
453955	9
463794	1
309249	3
228798	4
176925	1
110192	1
269576	3
363887	6
169587	1
462727	3
1021682	4
231563	4
263479	2
449833	11
365496	2
270418	6
520827	8
4399086	17
463233	13
207833	2
198998	1
356226	9
4331760	2
827689	7
909065	1
1106614	9
214919	2
335546	1
825063	2
3584772	1
335984	1
956654	2
182079	4
323583	1
331720	2
266816	34
214471	9
1110378	26
823658	1
2963421	1
390820	24
197706	2
170555	1
315309	3
1109539	13
747987	22
345063	5
470382	2
294570	6
278901	1
322604	1
574720	1
819181	2
1106861	2
268475	2
529442	2
172705	15
197517	1
260756	5
351972	1
51677	3
351309	11
276721	3
399606	3
324867	1
350301	1
323303	3
460611	10
264240	2
383992	3
823634	2
576930	1
430194	2
164071	1
879327	15
277364	1
376516	2
158611	1
851935	7
1107175	27
347523	10
593686	4
571406	1
216136	2
446135	3
3013444	17
192684	1
276158	4
842786	4
355162	2
299877	2
275628	13
1106006	2
572476	1
808794	1
592160	14
584951	3
145419	4
2286580	6
229452	4
466409	15
416287	3
214904	7
542251	2
2901240	1
347490	1
321251	2
423455	5
520931	1
851961	1
343130	1
1110412	2
313106	2
1110312	9
205846	5
567960	1
352559	1
519573	4
830189	21
546557	2
205981	2
349809	1
132670	3
1113282	5
820367	1
233691	9
4460109	6
1107057	1
346267	7
279579	7
372368	3
362450	1
517293	6
325657	1
593043	9
333695	3
4375017	1
346587	1
1106101	3
1111448	8
592372	2
575041	9
512546	1
179853	1
1105038	3
1020605	4
331772	31
439437	2
841907	2
351859	4
274387	7
672776	1
577377	4
720709	1
4453973	1
522371	5
267121	1
2937207	4
276985	5
350256	5
2120779	10
258995	1
260890	19
277933	9
582627	2
356590	4
553245	5
191439	1
175646	7
314406	1
237138	1
463289	10
353696	1
273431	1
352192	4
1106727	2
535601	1
387615	4
806030	2
113111	2
449353	4
957807	1
341749	2
183954	1
575268	2
271766	1
4297107	2
234951	1
554463	3
271101	1
260205	2
445144	7
276762	2
447776	8
1106254	6
594227	1
196385	1
318503	1
233435	6
825939	14
826302	1
570880	4
157957	3
1729249	4
234443	4
440840	2
795773	3
294302	1
332185	1
339473	1
587510	2
324302	1
370154	1
341448	10
846190	1
661367	1
716286	2
1107461	14
161993	12
272758	1
334067	1
182112	1
271822	1
259275	1
345709	1
350551	1
271045	5
209990	3
593925	1
195154	1
322719	1
1102477	2
450849	1
571277	3
262416	4
539820	3
548775	6
582181	5
418334	7
258169	2
730733	4
354736	1
819962	1
553654	6
557780	1
402704	1
215918	1
565304	2
579244	1
220622	1
155701	1
833816	1
513985	1
260140	7
278860	22
296064	4
339905	3
213813	5
268372	2
344101	5
583046	1
268099	2
4345268	1
279298	3
263770	1
321825	1
755126	3
336575	1
318125	1
551696	1
543141	1
379505	14
1112139	7
540610	2
627853	1
241001	1
576965	1
348027	1
3998912	2
918242	1
886640	1
831641	2
313524	1
343853	6
264657	1
592183	2
4451523	1
526665	1
359361	1
593463	1
272401	11
348800	3
263459	1
1105328	6
151647	1
678956	3
1873	1
762013	1
275483	1
1108356	4
271482	3
521313	3
790026	1
271846	1
353711	3
357046	2
336553	2
1017817	1
586968	9
570367	1
522961	3
261209	1
4455677	12
355468	1
152381	4
270984	5
310491	1
229459	8
4465905	1
1517779	5
278731	2
354097	4
389282	4
422727	2
276511	8
263390	1
821067	2
154859	1
548753	1
744080	1
4416396	4
119502	1
1107749	1
863612	2
529921	1
234488	5
4420206	7
547903	3
1110104	4
342075	1
157101	1
4481506	2
267714	2
572751	1
261574	8
592594	1
3529330	4
353820	1
588984	1
3645621	4
269681	2
271651	8
827592	3
1569569	3
1112121	2
840914	2
325540	1
1584173	1
857639	2
369299	2
1068847	1
293580	1
591439	1
560491	1
308117	4
339086	1
227967	1
275895	1
1112614	1
401384	2
2341726	4
353073	2
450399	3
584765	10
235017	3
310931	4
228391	2
351593	5
386977	5
662674	5
348821	9
211422	2
566262	2
325126	5
1108078	9
264646	1
826624	3
529192	1
550814	3
167509	2
437137	9
323614	1
245595	3
334292	2
465433	3
511564	1
1051764	8
341453	2
197644	1
4449518	1
259859	3
532118	1
1033345	1
792399	1
575407	1
577294	4
407393	1
351292	1
147445	1
356455	1
206633	2
266976	7
322138	3
271705	2
231752	1
527891	2
230725	3
339718	10
216524	12
324015	2
568118	2
557702	3
275138	2
196386	5
150483	3
293727	1
830080	1
253105	2
509073	1
4379961	1
3989538	3
174727	1
327900	1
263705	2
288128	1
345913	1
888575	3
195047	2
321372	5
4360560	1
539306	2
230403	2
802104	1
331222	1
298954	3
350127	1
385545	5
584692	1
331043	1
2797559	1
577170	3
206494	1
1107738	1
439924	2
312145	1
99173	1
540682	4
4338227	4
265483	2
368318	2
396239	1
4308591	4
338348	2
211039	1
593733	1
290338	3
193678	1
306933	1
383885	4
349798	2
353320	1
255783	1
346870	2
186886	1
4307122	5
678238	2
4300017	2
308359	4
339512	1
262454	1
4395648	1
267694	4
276802	2
696477	1
199190	5
165107	1
344108	1
593977	2
268043	2
277143	2
215317	6
143101	1
162504	1
581079	8
555101	1
295180	5
554912	1
454156	1
4436380	1
569581	4
295879	1
583656	2
522551	1
381666	4
229228	1
262842	1
319896	2
233587	2
583117	5
181719	6
405046	1
377946	3
591405	1
4446732	4
299356	3
228785	2
111211	1
208479	1
543398	1
511751	1
322059	1
370077	2
510377	1
234298	4
216902	2
652823	4
195840	1
578155	1
730437	1
214116	2
269657	1
539601	1
276414	4
325977	1
512695	9
300068	1
516873	1
93438	1
512253	2
814406	1
4451215	1
213671	3
844501	3
1046624	1
345231	1
144258	1
528576	1
797570	3
1111580	1
352171	2
211706	1
4405128	7
848315	2
269949	1
273091	1
276325	2
509838	1
447141	2
274438	2
637934	2
421893	1
268410	1
812122	1
1056389	2
271880	1
339231	2
590951	3
322223	6
214120	2
55243	1
348088	2
356395	2
580585	2
560906	1
826541	2
276386	1
289918	3
4429719	1
2724618	1
337784	1
567595	3
4394388	1
335311	1
273278	1
266726	1
215751	5
276052	2
273806	1
329790	1
548032	3
823035	1
276679	1
1106050	1
772398	1
554372	2
271602	1
349783	1
273937	1
306699	1
205594	1
183211	1
1110988	4
186714	4
831922	1
1048850	2
4319005	1
528157	1
2216519	1
742605	1
302641	1
851704	1
320224	1
266715	1
262227	1
273997	1
341750	2
314703	1
344085	1
837075	1
303414	1
269418	1
653533	1
586936	1
209408	3
4449525	2
182735	1
102910	1
265368	1
356632	1
536535	2
1040889	1
1011398	1
248521	1
153187	1
400871	2
1107895	2
569030	2
266120	3
689727	1
350910	2
521491	7
585377	1
804579	1
348393	2
265477	2
196571	3
66188	1
4357315	1
187744	1
579159	1
177269	1
1034947	1
1110008	4
352509	3
1110037	2
909401	2
212686	1
2465036	1
214450	1
209947	1
4448250	1
816670	1
321484	2
351869	1
199067	1
263992	1
198190	3
215097	1
350277	1
620319	2
194388	1
276499	3
578511	1
585146	2
839215	1
851822	1
752354	1
1107622	5
1109101	2
1109125	3
332411	1
523239	1
716666	2
274697	2
293128	1
310945	1
561916	1
274795	1
183838	1
199118	1
207232	2
271830	1
728991	1
265976	1
616624	1
296290	1
266437	1
592365	1
276044	1
339834	1
995147	1
820901	2
196138	2
352207	2
572860	1
528832	1
194563	1
82138	1
551955	2
641987	1
199181	1
832651	1
813975	1
337551	1
310642	2
3892774	1
265175	3
519763	1
520720	2
1720567	1
227788	1
775976	1
232380	1
197367	1
336691	1
584263	1
838200	1
346764	2
535399	1
1845355	1
215193	1
356627	2
411254	1
268910	1
444241	4
275819	1
340254	3
563654	2
208843	1
326701	1
2374993	1
337819	1
335521	2
325340	1
2250345	1
239315	1
293779	1
720944	1
810759	3
390896	1
801554	2
645358	1
4471130	1
751018	1
349862	1
581933	2
106444	1
4340153	1
329712	1
277200	1
114111	1
3201462	1
305758	1
1737536	3
195711	1
231021	1
268581	3
383971	1
204093	1
15186	1
354163	2
578740	1
162639	3
582123	1
276580	1
188741	1
169901	1
1107027	1
326055	1
408513	1
309720	1
582515	1
697874	1
761408	1
817151	1
214295	2
534874	1
186711	2
259382	1
1110842	1
267366	1
838544	1
173830	1
569807	2
260456	6
1089939	1
1107759	7
579431	1
278712	1
364926	4
264298	3
383162	1
356061	1
260322	1
806415	1
551185	1
4343528	1
621700	1
361853	2
239562	1
145536	1
198238	1
160748	1
194504	1
308957	1
343577	1
523279	1
259772	1
310978	1
297580	2
1107209	1
324522	1
349310	1
269886	2
340937	1
1529382	1
189730	4
258957	1
351478	1
109787	3
176582	1
299123	1
288250	2
582184	4
835456	1
155511	1
1722623	1
345804	2
700181	1
805185	1
584137	1
1107439	1
276597	2
4406624	2
355683	1
397363	1
258725	1
584804	1
4430497	1
344906	1
304777	1
345582	1
561027	1
662917	1
42395	1
312126	1
4035247	1
345191	2
559149	1
530866	1
323403	4
268297	1
515333	1
66176	1
381694	1
363731	1
405780	1
344198	3
526278	1
273182	1
555304	1
585227	1
30622	1
145737	1
511216	1
558789	3
271277	1
326991	1
14090	2
332059	1
48088	1
324849	1
2366688	2
839558	1
290499	1
197695	1
4422580	1
576377	1
552528	1
349459	1
305920	1
343453	4
450047	1
172378	1
4479317	1
298451	1
258849	2
589622	1
4471135	1
847427	1
407963	1
540532	1
423830	3
272595	1
355197	1
2216525	2
515059	1
523712	1
264585	1
685156	2
177362	1
4449803	1
561312	1
779987	1
799200	1
145077	1
400599	1
805699	1
1084127	1
267451	1
4432516	1
264734	2
353593	1
320373	1
518042	2
2686372	1
830014	1
819340	1
760350	1
356088	1
2797565	1
188862	1
565572	1
758280	1
556126	2
345434	2
331086	1
561607	1
270707	1
337004	1
532188	1
2435303	2
1131186	1
4406814	1
262944	1
772972	1
1111522	1
95553	1
164216	1
321979	2
1098946	1
162005	1
43707	1
3195500	1
2074172	1
582103	1
308546	1
100852	1
725198	1
851923	1
518613	1
356167	1
272010	1
368462	1
266435	1
518598	1
311788	1
4302908	1
743781	1
270782	1
4462541	1
439880	2
182163	1
537396	1
323747	1
335701	1
552930	1
270480	1
628218	1
319909	1
4372973	1
278440	1
747057	1
782749	1
513445	2
228479	1
334575	1
593709	1
350719	1
388276	1
262308	1
331240	1
189327	2
1107758	1
278675	1
592649	1
260451	1
318231	1
309363	3
1106550	1
269141	1
271577	1
335081	1
593542	1
273208	1
559488	1
270059	1
4406795	1
353868	1
561676	1
826382	1
766563	1
899195	1
582616	1
1055252	1
350188	1
363625	1
541354	1
550013	1
319898	1
101248	1
4415965	1
347496	1
212532	1
202261	1
1122596	1
344726	1
1035283	1
187790	1
314574	1
769961	1
584587	1
1111586	1
400443	1
552508	1
309534	1
277329	1
812992	1
305841	1
375106	1
394270	1
462832	1
459025	1
266931	1
158863	1
```
