## Extended Data File 1 for "Diet induces reproducible alterations in the mouse and human gut microbiome": mgm4538917.3_mgm4538917.3.otus_nol

```
#OTU ID	mgm4538917
416078	18
353896	1
1110378	6
1106254	3
208409	3
278563	8
590980	1
340801	1
276511	2
190846	6
857639	1
321735	110
217100	15
1110135	12
1111448	15
1067143	8
216524	8
345330	7
1136443	72
277537	6
548032	2
352222	4
331772	27
1077336	2
337494	8
1108422	23
567960	1
443945	2
659831	2
310642	1
1569569	1
4378740	7
309363	2
194429	7
449833	15
196947	18
279578	1
25453	10
270480	1
277081	6
161993	2
182037	2
4364242	1
1111582	1
1112814	12
593542	2
830080	1
351465	1
341448	5
238487	1
953855	8
460611	4
349175	21
270984	5
1107895	1
268002	1
401717	1
830189	13
349798	2
322604	1
879327	2
652823	2
1109422	9
288250	1
573110	1
348038	26
521491	3
303491	9
2212505	3
577377	1
578016	1
512695	2
300921	1
334761	21
627853	1
161135	1
568410	22
328143	2
712677	1
194490	10
277120	28
1107461	3
437137	24
356455	1
1051764	8
236736	1
332290	1
553654	1
848315	2
390820	1
233587	1
355746	8
1107175	17
230479	1
3028318	9
193859	2
446691	1
332507	2
315453	3
3998909	4
899714	19
988932	1
337724	5
214889	1
808244	1
277202	1
558789	1
299123	1
1021682	3
273466	3
204144	1
896489	8
517722	3
511594	3
510505	5
445144	4
461795	2
804995	1
1028915	2
266976	13
228601	15
361853	1
826541	3
276052	3
355930	1
1113282	1
330333	1
359105	1
511564	3
298954	4
1991255	1
276761	1
276629	2
346870	5
214904	1
1062061	5
1105659	4
276414	5
443620	6
259271	4
514926	1
772282	10
421792	9
401384	1
330772	5
1106862	8
1106614	5
517293	7
825939	3
228374	13
340873	1
566262	3
173132	3
272401	4
2645483	7
268734	11
181719	2
2066505	1
1106101	1
215897	3
354097	1
314284	4
3906666	37
593043	5
348142	1
577041	1
520827	3
565625	2
346267	2
730733	1
353012	3
165445	1
363731	4
322138	1
678956	3
661055	2
581474	1
567595	1
354964	2
533847	2
460953	7
405046	1
216902	1
293787	1
112720	2
453405	1
2937207	3
274115	2
1109125	1
1871	3
524213	5
339905	7
434339	2
549756	1
459276	3
276172	9
175706	4
527891	3
276721	3
288780	1
1098946	1
4437823	1
301042	1
271672	1
582616	1
702731	1
167463	1
214392	2
352445	2
463233	4
1020605	1
379505	8
707840	1
231563	3
1111570	1
315896	1
988375	1
356226	5
299902	1
192206	2
356164	5
192756	9
154574	1
2897325	5
261892	1
271737	2
341453	2
423455	2
263705	1
339886	1
583117	2
814986	1
331720	5
447141	3
214860	1
771177	1
544844	1
341749	1
876705	1
1111115	3
258957	1
423830	2
331222	1
352965	1
3013444	2
557702	1
1108078	4
831409	7
384555	9
339549	4
548775	4
336277	3
805066	3
338258	7
172705	6
271500	1
1107761	6
4103317	2
593787	1
580629	1
271651	3
559488	1
1111191	7
266862	2
199137	1
215495	3
439437	4
210068	1
578586	2
556126	4
348821	7
267645	1
266816	3
589071	3
1076818	1
4449525	1
1107018	4
406247	5
196571	1
272170	4
1109539	2
449353	3
528756	2
2182669	2
199190	1
198866	1
407556	2
214699	1
227788	1
312062	1
4374042	2
354736	1
196194	1
571966	1
188741	1
810759	1
863682	1
530947	6
163433	1
313878	1
592160	2
347801	1
334296	1
381666	3
312440	8
618208	1
4301298	1
263662	6
295296	1
746661	1
326315	7
571965	1
3584772	2
271277	1
453896	2
170335	3
577653	1
208280	1
427219	3
261441	1
576007	1
167509	1
383885	1
427241	2
347019	2
1517779	1
407393	2
340794	2
265477	1
4364237	1
216888	2
273997	2
312973	1
261350	3
462832	2
373923	2
535375	2
370077	1
197644	2
1111782	1
836430	1
264109	1
1107057	1
214471	4
532831	1
228798	1
268475	3
356657	3
575041	1
277090	6
216958	1
511216	1
162576	2
265175	1
274324	2
4463715	1
2309802	1
265522	1
277522	1
513021	6
344101	2
277364	2
269726	1
279387	5
662917	1
332608	3
326940	1
176925	1
198670	1
720709	1
588471	2
386977	6
288581	1
1128624	1
462727	1
180471	1
327031	1
540682	2
640999	1
585650	1
338778	1
297576	1
175646	2
4405128	2
352207	1
797570	2
753064	1
215750	4
333341	1
575407	1
357305	2
564445	2
268099	3
348404	1
352509	1
359809	2
293247	1
510162	1
1084417	1
4448250	1
805545	1
278860	3
1110008	1
263770	1
389282	2
550814	1
263057	1
430194	5
363887	2
585480	1
817995	1
258485	1
809463	1
348393	1
572476	1
262554	1
162539	1
275628	2
277922	1
356167	3
562724	1
259594	1
518042	1
320169	3
332666	1
552508	1
341713	1
522371	1
739800	1
317265	1
188785	5
333695	2
584541	1
528832	3
4402042	1
3750380	1
586525	1
325340	2
519374	1
564989	1
262409	2
171396	2
1111634	1
276701	2
129048	2
355097	1
348376	2
828435	1
275631	2
457614	1
532118	2
466409	2
1105687	5
42395	2
564188	1
577671	1
416043	7
823803	1
275819	1
189730	1
826303	1
306062	1
314406	1
266860	1
306778	1
250270	2
414089	2
744291	5
4305241	1
214360	1
331043	3
271933	1
348627	1
1107473	2
365496	1
4406624	1
585880	1
825063	1
275349	1
565572	1
1070477	1
827376	1
229452	1
806030	1
579750	1
537396	1
306699	1
318125	1
279579	4
309249	2
1729249	1
574644	2
450849	1
513445	2
173417	2
439924	3
269890	1
350256	1
275483	2
1104739	1
956654	1
521313	4
343853	2
169901	1
347128	1
3016478	3
261097	2
263479	1
181318	2
819962	1
234298	2
205981	1
353073	1
799200	1
262416	1
801260	1
255235	1
823486	1
309361	1
364926	1
1128644	1
278675	2
270451	1
351593	1
593733	1
582103	1
409947	1
276499	1
637934	1
214450	1
1105038	1
260410	1
354612	2
351309	3
584587	2
353982	2
353453	1
909401	1
308117	1
260890	1
4416396	2
827689	1
1108356	1
322826	1
498743	1
276149	1
2808643	1
761408	1
584692	1
355246	1
336696	3
398255	2
342887	1
352789	1
155511	1
697874	1
1090458	1
324985	1
553080	1
268372	1
348850	1
336691	1
4307122	1
323303	1
583134	1
443853	1
422727	2
774358	1
515707	1
1105326	1
918242	1
839215	1
844501	1
1107738	1
848025	1
839598	1
264014	1
264325	1
585881	1
4419243	1
610111	1
826382	1
349874	1
529921	1
561312	1
1110312	1
152278	1
819404	1
434336	1
110192	1
199118	2
258849	1
792399	1
271830	1
388276	1
569030	1
322839	1
577143	1
269576	1
1083335	1
347523	1
647215	1
274136	1
270391	3
323614	1
1112121	1
468313	1
259859	1
1015028	1
465480	1
808852	1
253105	1
325850	1
823634	1
268155	1
322223	1
336676	2
350320	1
272758	1
313130	1
275366	1
344170	1
833458	1
565585	2
832545	1
266120	1
4432238	1
359984	1
544996	3
214919	2
593977	1
261365	1
355045	2
842786	1
448025	1
264298	1
274521	1
264734	2
160661	1
588455	1
206633	1
205846	1
509895	1
804526	1
182079	1
462939	1
273705	1
440840	1
314703	1
845291	1
311788	1
363625	1
996068	1
569026	1
658370	1
782749	1
510377	1
278123	1
355082	1
755126	1
381219	1
578457	1
132895	1
206494	1
352378	1
352171	1
1107798	1
741001	1
173245	1
154424	1
232380	1
450755	1
554372	1
759053	1
349036	1
569210	1
422283	1
182176	1
233435	1
341913	1
297580	1
167204	1
333726	1
318594	1
318563	1
```
