## Extended Data File 1 for "Diet induces reproducible alterations in the mouse and human gut microbiome": mgm4539155.3_mgm4539155.3.otus_nol

```
#OTU ID	mgm4539155
210383	1
1109947	1
228310	69
25453	5
321735	23
345466	25
1067143	8
519573	37
288581	1
400871	3
228601	13
167509	1
289918	1
4390755	36
460611	50
325199	1
194490	11
277537	13
582181	51
536754	1
538989	3
4405128	5
453955	39
356226	10
252684	101
206494	1
466409	1
568410	9
213671	3
330772	4
1107461	5
953855	12
1107018	5
277120	20
215897	8
272010	6
434339	3
450849	1
436341	8
1111191	13
869324	1
339905	5
575268	12
542857	3
549756	4
1110378	11
567733	1
1105326	1
334267	1
230403	1
1109422	4
1136443	58
270391	2
830189	5
1111882	1
826541	1
263705	2
349036	4
336872	1
263662	3
228374	5
3013444	16
1107175	10
1109539	6
276172	14
186866	1
758280	1
331772	9
331720	10
337724	3
801554	3
273466	5
349459	1
384555	3
658370	2
3906666	31
345804	2
349175	17
421792	6
416078	12
513445	2
188785	2
1110135	18
747987	17
439437	2
261574	25
344198	19
3028318	14
353657	2
312440	4
217100	14
353923	1
1105659	2
338778	9
178546	1
459276	4
273208	2
342836	1
266976	2
273164	1
181719	1
275631	2
322839	24
263106	1
183211	4
437137	12
747057	1
185989	10
528157	1
356657	11
336214	4
629361	5
298954	3
195885	2
546557	1
434089	2
445144	10
354736	2
341749	5
192365	1
316731	1
212686	1
406247	7
322059	1
266860	7
350404	1
196947	6
827195	6
450399	4
276837	6
849147	2
337673	6
609964	1
197790	2
344101	2
564445	2
1106861	1
348038	39
352965	3
4308591	2
234054	1
585073	1
319909	15
275628	5
565625	4
539820	2
720973	1
347523	9
1107439	4
376516	8
578586	6
565585	2
334761	20
1020605	1
583656	1
196974	1
772282	11
348659	1
530947	4
1107761	4
274115	13
320169	2
215495	3
820458	1
590951	5
354612	1
661055	9
513021	2
175706	4
422283	2
4402042	4
1105687	6
279387	8
585914	1
863682	2
352049	11
379505	3
353954	11
1106862	2
397363	1
326315	6
1100653	1
183838	4
465480	2
1106254	3
521313	3
842786	4
331878	1
707840	1
328143	4
896489	9
132670	1
463233	5
276802	2
268734	9
805066	7
273747	1
447141	1
250270	4
1105552	3
585480	1
414089	3
568016	1
834840	1
261261	1
340447	2
314284	3
233435	1
356455	1
233587	2
449833	8
521491	3
521496	1
337494	2
2120779	4
585880	1
326701	2
526518	1
1021682	6
423455	3
2290176	1
570243	2
206790	1
511216	1
258957	2
1111115	1
271766	1
415491	3
848315	1
813944	1
556126	2
275218	1
3016478	8
386977	2
4374042	1
580585	3
716666	2
1108078	6
416043	3
347653	1
348376	2
383885	3
407556	2
452014	4
1109709	2
531888	1
274652	1
207770	2
1104739	2
229452	9
336553	1
839558	1
274018	1
1108453	2
327031	2
228798	3
317265	2
345882	2
517722	1
198225	1
278675	2
593977	1
261350	4
188116	2
339549	5
189730	3
352378	4
592594	2
214889	2
334328	4
586189	1
322585	1
258177	3
192756	6
306699	1
83758	1
277224	1
1111448	7
581079	1
4429719	7
4432516	1
568118	1
524213	4
345330	4
351309	1
321992	1
1051764	5
4462541	9
539939	2
344607	3
570880	2
270866	2
199307	1
1517779	2
259609	1
338321	2
809876	1
1107622	2
228140	1
4418586	6
1871	2
233691	3
261441	2
328391	1
346548	4
592160	2
580920	1
517293	5
3513545	1
325126	1
230268	1
198371	2
237138	2
352222	2
262409	1
582616	1
4416396	3
988375	1
293737	2
792399	2
278860	4
206151	1
197644	3
427219	6
341448	3
700181	1
465433	1
766563	1
833390	2
510505	3
418334	3
233549	1
336696	2
577041	1
571103	1
324867	3
6367	1
276761	2
385545	2
299281	1
354163	4
527067	1
336276	3
194429	3
277442	2
583266	1
112720	2
325850	1
277512	2
259595	1
276580	1
276656	2
198238	5
407393	3
319179	1
233191	1
525687	1
186886	2
272060	1
355771	1
349246	4
162539	1
348508	3
266720	1
398255	6
351253	1
216524	2
350741	2
661367	1
277163	1
170335	1
2897325	3
266206	1
345121	1
558387	1
3265889	1
275423	1
1106671	1
305803	1
354964	2
1108422	6
389282	3
271804	1
277143	2
351405	2
1105486	1
851715	1
279579	3
167338	2
188862	1
198670	1
316925	2
583117	2
271431	1
242046	1
659831	12
844006	1
247715	2
351972	4
790026	1
1110602	1
390820	1
1122596	1
227967	2
586968	2
4449525	1
2937207	2
1571092	2
559030	1
190846	2
268612	2
628218	4
3919792	1
320249	1
422727	10
1098946	3
276364	1
566262	4
1062061	2
276404	1
208409	1
204144	1
831409	3
277364	3
266120	4
269992	1
347337	1
350717	4
533573	1
273997	7
518894	1
358483	1
348088	1
299877	1
264298	2
233415	3
652823	1
4481506	1
847427	1
2250345	1
519733	1
552035	1
294944	1
520720	1
4352875	1
336736	1
309363	1
270984	3
349310	1
318370	1
152797	1
548686	1
231021	1
352171	1
857639	1
327808	2
355746	5
627853	1
355045	1
634449	1
43051	1
772010	2
1105574	1
356164	3
214699	1
352489	1
345913	1
368462	1
264155	1
315223	1
518552	1
267612	1
771177	1
276402	2
162576	2
834795	1
470382	1
589071	3
353073	3
428116	1
522549	2
356061	1
183545	1
4334618	1
350314	2
2686372	1
460953	4
145419	1
2182669	2
444241	1
356353	2
274498	1
1084900	1
322464	1
274533	1
540862	1
343975	1
259912	1
348821	2
272201	1
363887	1
4312978	1
344329	1
1828413	1
582049	1
830014	1
330118	2
162504	1
14094	1
1110988	1
817995	3
331043	1
778758	1
213813	1
196138	2
346870	2
1105751	1
888575	1
267743	1
6294	1
581933	2
343030	1
272170	1
276414	3
1111582	1
277066	1
341453	1
268043	1
484304	1
259271	1
4364243	2
162639	2
810759	1
718565	1
234443	1
330417	1
2212505	1
364538	1
52441	1
311859	1
263479	2
259859	1
349365	1
4359056	1
542251	1
409947	1
277574	1
1108984	1
408513	1
264240	1
1021984	1
553150	1
300068	1
356055	1
274521	2
879327	1
276149	3
345582	1
271846	1
274697	1
215018	1
835872	1
156357	1
1112814	1
1089939	1
513664	1
289315	1
267714	1
350381	1
405046	1
216888	1
4464557	1
348559	1
340850	2
354097	1
322138	1
729992	1
161993	1
354957	2
587489	1
509723	1
171396	1
4378740	3
356590	1
216902	1
333695	1
568082	1
344937	1
326095	2
2645483	1
261414	1
519000	1
349624	1
536535	1
320844	1
338348	1
971109	1
349503	1
267024	1
4375017	1
588471	1
303491	3
344085	1
995147	1
331117	1
511594	1
73371	1
712677	1
1111570	1
342404	1
1106101	1
345347	1
272878	1
592183	1
336012	1
276629	1
565292	1
350763	1
548032	1
532681	1
343853	2
270059	1
521982	1
834677	1
312973	1
272401	2
548775	3
272757	1
323386	1
556247	1
304080	1
259772	1
516873	1
846477	1
827689	1
339017	1
347368	1
4420206	1
439924	2
730733	1
350622	1
1107759	2
720709	1
351859	1
1105038	1
217139	1
297669	1
347822	1
228730	1
1806896	1
844501	1
511564	1
291750	1
564806	1
520827	2
332800	1
430194	1
1729249	1
814406	1
173830	1
195154	1
264940	1
226014	1
444987	1
678238	1
272758	1
301717	1
270707	1
340189	2
509895	1
575041	1
569889	1
157101	1
339718	1
264536	1
741001	1
558397	1
177822	1
228785	1
351593	1
589450	1
353012	2
338796	1
321979	1
1106614	1
279298	1
338258	1
572476	1
427241	1
```
