## Extended Data File 1 for "Diet induces reproducible alterations in the mouse and human gut microbiome": mgm4539531.3_mgm4539531.3.otus_nol

```
#OTU ID	mgm4539531
510505	15
192756	28
3906666	61
344170	10
772282	24
331772	47
270391	29
427219	8
568410	36
345466	40
586525	3
548775	10
988932	2
228310	61
337494	38
228374	18
233691	6
1112814	12
196947	56
744291	3
627853	1
276620	2
423830	3
312440	14
355746	19
276172	37
278860	19
899714	24
398255	11
356011	1
262554	12
345557	4
519573	28
323303	4
172705	3
339905	14
394270	2
588471	1
331720	6
349175	47
815913	2
4423885	1
114950	1
1111782	4
1110378	19
366702	1
463233	11
277120	39
530947	4
2897325	23
205155	2
1136443	133
338226	2
586093	3
349537	26
214116	2
270418	7
194490	61
299877	2
252684	91
349246	1
953855	33
43707	1
259271	9
334761	12
533847	2
341448	8
4390755	32
554338	1
1110135	41
188785	6
348038	52
314574	2
1106614	10
4364243	1
827195	14
290338	1
1571092	16
1107175	33
275628	8
348821	9
453955	40
268734	33
25453	17
443945	11
1107761	14
1111448	25
851704	2
356164	20
4446732	2
524213	5
346870	6
344198	34
460953	27
738351	1
1109422	32
306778	4
549756	4
2212505	11
571965	1
582181	52
1111191	14
4338577	1
361853	12
267451	6
356590	51
583117	4
513021	16
340886	1
674742	1
321735	125
16036	1
513605	1
263662	6
310748	2
356395	2
321372	4
1105552	2
3013444	12
278563	30
319909	2
299123	2
390820	19
461795	6
592926	3
440840	6
346639	1
568952	1
569210	1
336214	8
217100	40
1871	7
461487	2
851961	2
445144	7
430194	8
314284	12
186714	3
303491	9
365496	6
268175	2
4361633	1
825939	14
581079	3
175706	14
194429	21
197706	1
197644	2
352789	3
337724	12
157470	1
805066	7
266976	4
379505	10
844501	4
208280	5
196386	6
322839	42
406247	26
277364	2
1110988	1
265182	1
181419	1
227967	1
381666	9
273466	3
1105038	3
112720	2
333695	8
662674	2
554372	4
277090	17
531339	1
521982	3
698676	3
574644	3
705676	1
4343981	2
264109	1
384555	18
4440360	15
181707	1
214919	3
328143	7
762013	2
309382	1
268865	2
1108422	37
1109971	2
318496	1
389282	3
279115	1
264014	3
704264	4
338258	20
1098634	2
523051	1
1122596	3
198085	1
4378740	19
830014	1
761408	3
593043	10
510723	1
263992	4
712677	6
1107461	4
586968	4
578016	5
449353	2
247883	2
312272	1
373909	1
521491	10
831409	13
4305241	2
956654	2
581549	2
741001	4
3028318	23
562956	2
522961	2
312628	1
260756	5
262416	2
518360	4
799034	4
166718	1
584765	4
113111	3
931121	1
163433	1
189730	9
1029949	2
341913	2
4297107	1
831641	1
827689	8
1051764	17
273904	2
268725	1
338778	3
517722	6
416078	25
234298	1
336277	6
629361	4
820458	1
277537	7
173417	22
830189	9
1111350	3
4480176	1
587269	2
299281	8
421792	23
147445	1
214904	3
512695	2
324882	1
325850	10
1112139	8
851634	2
276701	1
212170	2
212366	1
439437	3
179157	2
4471130	1
3584772	2
585202	1
4301298	2
528832	4
266860	5
326567	1
579244	1
322223	5
263057	2
216524	23
996068	4
4374042	1
276985	4
235017	1
575268	7
447776	2
320250	1
1067143	41
213813	4
427241	5
293580	1
577294	6
848315	1
168145	1
574793	1
550814	2
4308591	4
354964	3
206790	4
509073	1
759053	3
1737536	6
272401	13
266862	1
1084900	4
820287	1
208409	8
367977	1
330772	13
652823	5
354097	3
1105659	8
363731	7
527891	6
279387	5
4455677	4
824678	3
1098946	1
310945	1
4418586	2
1569569	3
578586	18
296424	1
335881	1
802104	1
779987	1
186866	2
345330	11
228601	21
1105687	11
558387	1
270984	11
522138	1
561607	1
295564	1
271045	1
351593	4
4405128	2
449833	14
529921	1
517293	5
348508	1
4364242	7
532831	1
298954	5
613697	1
101201	1
803010	1
273651	1
1106101	6
347523	2
276149	13
416287	3
814986	2
10485	1
995147	1
349960	1
577377	3
165241	1
320169	6
339231	2
835928	1
288075	1
516873	3
1106683	4
1107327	2
511564	1
465480	5
516054	1
261177	5
207284	1
659277	1
342873	1
1040889	1
182079	2
3989538	4
1106254	8
272010	2
268475	3
327900	1
416043	4
343853	5
155701	1
1108078	8
271737	4
434339	9
216902	12
349798	3
208479	1
2182669	1
575041	3
162639	3
278123	6
335984	2
264496	1
215897	10
520827	7
4429719	6
814568	2
592572	2
401384	1
957364	1
322826	3
342182	2
887025	2
194903	1
229459	2
443620	4
215495	6
261486	1
570243	3
345063	1
755126	4
772398	3
355045	2
155511	3
272768	1
258849	1
4449525	8
583134	1
584951	4
213671	2
899886	1
1109539	6
741139	1
356226	8
661055	8
817995	2
3998912	1
162539	7
269657	1
196385	2
420168	3
354905	2
273164	5
66188	3
683674	1
271822	1
528756	7
258995	2
446135	5
333079	2
4300017	2
273724	1
266931	1
414089	3
1109709	3
570880	6
279579	6
263390	2
233415	1
454156	1
387615	2
520720	1
405046	2
160661	1
340794	1
513445	2
791595	1
4419243	2
277933	6
565625	3
4416396	3
534929	1
896489	9
418334	4
331043	2
231563	7
242046	2
797570	2
326701	1
592160	8
339086	1
309363	7
465433	6
309249	2
423455	6
347587	1
515953	2
261350	1
528067	1
265029	3
186711	3
342075	1
579541	1
1107018	4
294944	1
353657	3
658370	2
422295	1
4399086	5
589071	5
4418810	1
229452	3
275483	6
268841	1
186352	2
4375017	2
300463	1
276511	3
351478	3
348800	1
1021682	6
1107459	3
826302	1
357168	1
518894	1
678956	4
198998	1
199190	3
173192	1
2120779	3
337495	1
4402077	1
842786	3
355771	1
804579	1
277349	1
216136	1
264489	2
272757	2
580081	1
1517779	3
228730	5
585880	1
276325	2
173739	2
353453	4
276414	5
278753	2
707840	1
326315	5
450755	2
707986	1
655725	1
693353	1
1110312	6
786081	1
564806	1
589989	1
536831	1
339549	16
132670	3
624257	1
272170	3
350404	1
820612	1
1110104	1
317329	2
204111	1
314406	1
791560	2
162576	10
175646	7
566262	4
1077336	4
809463	2
512314	1
271651	3
849147	2
341749	3
317265	2
4420206	4
267694	1
583656	2
353982	4
248521	3
326369	1
858190	2
323614	1
801554	4
309534	1
230268	1
183839	1
276052	3
295978	1
233817	1
145419	1
437137	6
336575	1
762699	1
4460604	1
572476	3
204144	1
400871	2
297669	3
232380	1
268099	3
228785	1
512253	2
459276	10
309361	1
260451	2
1106862	8
267714	1
263705	1
262677	1
1729249	3
196571	2
550013	2
368318	1
196061	1
1110191	2
564140	2
276402	1
169845	1
4407703	1
462727	2
381219	1
190846	6
294333	1
275648	1
453405	1
577041	3
510070	1
322719	1
321825	1
264325	4
264734	2
321706	3
557702	1
1109249	1
357046	2
407393	6
181719	1
1110037	1
439924	11
331227	1
660214	1
1102477	1
277202	3
351794	1
345709	1
840914	1
530854	1
296045	2
264459	1
263044	1
356404	1
1062061	5
577512	1
4430497	2
841907	2
320354	1
580920	3
422727	6
346267	5
521313	1
408513	4
661367	2
899195	1
269681	1
266726	4
259916	1
260410	2
336292	1
647343	1
548032	3
1109101	1
214360	3
260456	1
276580	2
1010283	1
813654	1
799200	1
264155	1
1107439	3
193850	1
229449	2
259275	1
806030	1
569244	1
522549	4
338348	2
579293	1
198592	1
337784	1
129048	1
620319	1
275339	1
462939	1
345212	1
269418	1
4462541	4
350256	3
234269	1
513685	1
888575	3
565585	4
1011398	4
356055	1
564445	6
332507	1
206494	1
544996	1
641987	1
276050	2
289918	2
279298	3
571277	3
4206904	2
822386	1
428116	1
2216519	3
689727	1
348088	2
508788	2
1111522	1
532118	1
276721	2
351309	4
198670	4
1107799	1
444241	1
831922	1
584263	1
351292	2
811421	2
4432234	2
259711	2
386977	4
196138	1
769961	1
353073	2
609211	1
591635	1
576007	2
347822	2
178735	1
577170	4
288250	3
4364237	1
335965	3
716286	2
348009	1
356657	1
273481	1
879327	1
448025	2
1020605	1
288581	1
336276	1
549950	1
276762	1
346686	1
130679	1
300601	1
356012	1
1108595	1
266120	2
415491	1
582627	2
554931	2
158971	1
582089	1
2805825	1
560906	3
170926	2
685156	1
353194	1
14094	1
216888	3
1113282	2
540682	3
851323	3
580629	1
270782	5
264657	2
322464	2
4381755	1
148915	1
196709	1
583958	1
874183	1
457614	1
1111133	1
4452846	1
352829	3
322138	2
315430	1
4387840	1
233435	3
518042	1
1111115	7
275349	7
4483570	2
262409	3
358687	1
535375	3
554912	1
567595	2
1106006	1
1105981	1
584587	1
572751	1
273737	2
343453	3
373923	1
592139	1
174368	1
558789	1
335200	1
593492	1
514061	1
346548	2
716984	1
851935	2
581933	2
407556	1
352171	2
310642	1
819676	1
1033366	1
1109142	1
3694599	1
214450	1
819328	1
191922	1
408877	3
318695	1
1110008	1
1106475	1
368462	1
182470	1
187807	1
529349	1
234443	1
300921	2
529442	1
450399	2
308095	1
553654	2
298451	1
182037	1
819962	2
4403349	2
197463	1
519000	1
557130	1
4324586	1
812122	1
452014	2
177362	2
308760	1
844750	1
316006	1
191445	1
169897	1
263907	1
511594	7
846477	2
347655	2
593291	1
170335	1
4307122	2
1106583	1
522371	4
434336	2
331737	1
276679	1
300990	1
344108	1
269949	2
1873	1
587064	1
551305	1
309801	1
272758	1
332666	1
1107759	1
245595	1
322870	1
316008	1
274521	1
351859	2
24175	1
747987	3
301717	1
1056389	2
352222	2
217186	1
574604	1
436341	2
312973	1
338786	1
551955	3
264298	2
354957	2
591285	1
4395530	1
746661	2
4453773	1
269890	2
214120	1
353012	4
4340153	1
537662	1
576671	1
591818	1
1107057	1
276597	1
790026	1
816919	1
143101	1
730733	4
350910	2
518967	1
345191	2
324696	1
593542	1
1111570	2
637934	3
581474	3
563086	1
580585	1
682215	1
269378	2
286668	1
549765	1
328866	1
214699	1
542251	1
192971	1
355503	1
294570	1
839598	1
1106654	1
273997	2
552251	1
258463	1
343630	2
370077	2
336696	3
898217	1
3117556	1
353868	2
1110317	1
349716	1
569581	2
206367	2
301960	1
350320	1
585914	2
568968	1
719288	1
305803	1
720709	3
857639	2
512191	2
557238	1
272201	1
846482	1
275218	2
306699	1
275631	2
275819	1
193844	1
306695	1
3645621	2
512177	1
288128	1
258204	1
348969	1
275138	1
188741	1
177512	1
275476	1
444987	2
1108356	2
515575	1
419245	1
263479	2
536237	1
1028915	3
729992	1
520931	2
336789	2
528576	1
271830	1
217096	1
819425	1
349459	1
268684	1
111277	1
808794	1
363887	1
262673	1
516987	1
1109125	1
1510067	1
935593	1
351020	1
301459	1
323386	2
593977	4
311286	1
351449	1
383885	1
593369	1
1035283	2
357305	1
334292	2
189476	1
1105454	1
535601	1
571905	1
326662	1
728991	1
3851578	1
2937207	3
662917	2
2358	1
544559	1
277143	1
1078587	2
276499	3
247715	1
556126	2
758280	1
333351	2
108482	1
333235	1
718323	1
359984	1
261574	1
270451	1
985239	1
515485	1
990864	1
336012	1
579431	2
532795	1
265175	1
355312	1
332185	1
585480	1
169515	1
265483	2
199118	1
321811	1
288438	1
782749	2
2341726	1
538989	2
1048850	1
547451	1
259859	2
230725	1
584692	1
4299664	1
328480	1
921813	1
278712	1
93438	1
228479	1
311859	1
260753	1
130468	1
863682	4
165445	1
269815	1
344906	1
340873	1
152612	1
820901	1
568077	1
276434	1
710141	1
266676	1
4430835	1
567960	1
1105328	1
347529	1
266375	1
95553	1
751584	1
544844	1
1104739	1
4448250	2
949863	1
322114	1
269619	1
1108453	1
255783	1
336736	1
647215	1
846464	1
345913	1
352207	1
836717	1
353631	1
259772	2
876705	1
661270	1
526665	2
516126	1
329790	1
988375	1
921195	1
341750	1
321768	1
260875	1
198450	1
541394	1
232257	1
341453	2
354105	1
269907	1
825063	1
327031	1
278731	1
4299126	1
592183	1
228798	1
792399	1
270758	1
593463	1
361556	1
2286580	1
348748	1
460611	1
260890	1
593686	1
562408	1
185628	1
833816	1
511216	1
329503	1
66176	1
350337	1
351972	2
309720	1
404691	1
265477	1
561676	1
434089	1
510831	1
346337	1
342504	1
610111	1
103879	1
189327	1
311120	1
233313	1
411254	1
751018	1
205981	1
1105486	1
338133	1
313324	1
182033	1
294909	1
344329	1
277332	1
320835	1
303213	1
1083335	1
334676	1
718320	1
344527	1
353954	1
553245	1
334697	1
356167	1
358944	1
265036	1
198190	1
345804	1
183954	1
302503	1
273208	1
2797565	1
390896	1
352509	1
```
