## Extended Data File 1 for "Diet induces reproducible alterations in the mouse and human gut microbiome": mgm4539533.3_mgm4539533.3.otus_nol

```
#OTU ID	mgm4539533
277120	24
199497	1
416078	13
1111448	17
348376	11
266931	1
661055	2
1136443	77
577377	3
349175	17
398255	3
345466	25
216902	7
577671	1
833390	1
196138	2
1067143	16
194665	1
512253	1
565625	2
3116381	1
252684	2
571992	2
1105659	4
554372	1
334761	14
379505	10
4430835	2
3028318	10
348038	20
522549	3
192756	10
338778	2
1571092	5
1112814	13
421792	18
348821	4
188785	5
339231	3
437137	11
1111754	1
1107985	1
173417	15
321735	107
831409	7
805066	6
262842	1
548775	7
355746	7
522511	1
523239	1
332608	6
208409	2
343853	3
1109422	8
347523	2
521491	11
3906666	40
418334	2
339905	7
277090	17
1107027	2
349503	2
315309	1
363731	2
3013444	13
310931	3
354097	15
182079	3
195047	2
4435561	1
277081	15
1110135	26
1051764	11
276414	4
178274	1
320169	8
591376	1
1105328	7
3750380	13
953855	14
278563	25
275628	8
568410	27
309029	1
514061	1
228601	9
270418	2
308117	6
324882	2
161993	3
345330	11
234443	3
580585	2
341448	7
354736	1
4399086	3
228374	4
533847	3
277537	7
337724	10
449353	2
247715	1
4449803	1
592514	2
373923	2
233549	1
591245	1
518552	1
3998909	15
1871	4
268734	17
328212	1
383885	1
414089	2
352222	10
517293	4
276620	3
333695	5
344906	1
312440	13
215897	5
258849	1
352192	3
434339	5
1111191	11
445144	5
264155	1
2897325	6
1107461	6
1108422	11
330772	6
530947	2
463289	3
2182669	5
322223	3
585881	1
208280	2
576007	4
272401	5
443620	12
899714	15
259594	4
276770	1
772282	12
4449525	3
276172	8
264014	4
331772	26
346267	4
266816	4
1028915	2
339156	1
295978	3
565585	3
879327	2
266860	1
344170	3
576377	1
322839	12
264298	3
1011398	4
307224	1
4379961	2
268978	1
165591	1
352445	1
339503	1
851726	2
449833	11
345882	2
199307	2
259859	5
566262	4
1017817	1
312145	1
814170	1
1110312	8
337639	1
325850	10
578995	1
423830	5
346587	1
262554	1
214904	1
529921	1
4455677	3
341749	1
407963	3
2645488	1
339549	5
215750	3
430194	8
266976	6
513021	4
434336	1
356226	8
326095	2
535399	1
355440	5
294570	2
819962	1
332666	3
1108078	5
277143	2
443945	3
270391	12
462939	1
339718	2
262101	1
460953	7
1106862	9
439437	3
439924	4
270984	6
4435655	1
278712	2
260890	3
355625	1
593463	1
268379	1
389529	1
628218	1
825939	3
814501	1
799034	1
192848	1
217100	15
184484	1
172624	2
313890	1
160661	1
339791	3
337494	14
351623	3
275349	7
582181	1
194490	21
1076587	1
329712	1
354158	1
110016	1
520075	1
2937207	4
1110988	1
355771	1
276762	4
105813	1
309249	1
571966	1
388276	2
138338	1
863612	1
162539	5
521313	2
661367	1
303491	1
1107175	14
457614	1
328143	5
406247	7
229449	1
196571	2
1062061	7
277202	1
341913	2
277364	3
353073	2
259271	4
1107761	5
338258	3
528756	3
522551	1
235017	1
528832	1
524213	9
266120	3
444987	2
466409	8
2349365	1
350763	1
592160	4
2808643	11
4331760	1
384555	5
276511	3
216524	9
452014	4
4444663	1
352049	4
351593	2
323583	1
823439	1
1116584	1
510505	6
805545	1
309363	2
275631	2
563086	1
175706	7
155511	2
327900	1
542251	1
797570	1
307978	1
578586	5
593514	2
817995	4
2855173	1
194429	5
266198	1
590951	1
350664	1
355468	1
264325	2
580081	1
279387	6
1517779	3
271482	1
434089	1
4122606	1
4422580	1
299123	1
214919	7
498743	2
2366688	1
263662	1
269657	1
405046	2
1111582	1
271277	1
769961	2
339017	3
155701	1
652823	2
1111115	1
311581	1
276149	4
348850	5
1035283	1
4308591	3
191811	1
199118	1
278860	3
444241	2
250270	1
4305241	2
1107057	1
349798	1
25453	7
268372	2
260456	3
637934	2
826541	2
299281	3
271255	1
585146	1
162639	2
1131759	1
739826	1
2374993	3
278753	1
463233	4
564764	2
269726	1
313456	2
331013	1
344329	1
196194	1
593291	1
298954	2
863682	5
896489	5
275804	1
264657	2
206494	1
1109297	1
171532	1
802104	1
355203	1
2066374	3
258204	2
899195	1
527891	3
338348	2
353982	1
576919	1
522433	3
779987	1
563591	1
836430	1
356329	1
2341726	1
205981	1
229459	1
381666	7
578016	1
730733	2
1085127	1
678956	4
1109539	2
215317	1
801554	2
563532	2
512695	3
288250	1
427219	3
352207	3
14090	1
263770	2
825856	1
351309	7
791560	1
844501	1
540610	1
842786	5
331720	1
377946	1
511594	1
569078	1
273904	2
2311550	1
170089	1
571965	2
909401	1
462832	1
345063	3
233691	1
401384	1
1105038	2
213671	1
1127664	1
271737	5
336553	1
268099	2
569581	2
1109971	2
227967	2
386977	4
1107327	1
4406624	1
315453	1
848315	1
535375	2
1070477	1
271602	3
593043	3
339771	1
268410	3
66176	1
185989	1
266862	4
291090	1
333726	1
339834	1
559804	1
261574	1
1109249	2
353896	2
175646	8
215495	2
1105687	8
724550	1
213813	3
324326	1
400871	1
356055	1
233587	1
354461	1
592365	2
271651	4
819708	1
261350	1
312322	1
204144	1
827689	3
1569569	1
228310	3
647343	1
1106101	3
416043	3
274324	2
276052	2
544844	1
346870	3
287576	1
210665	1
515059	1
198592	1
322138	1
214715	1
323403	2
830189	3
196947	5
517722	1
316008	1
321706	2
814322	1
568968	2
44560	1
279579	3
1107018	3
319896	1
265477	1
918242	1
309663	1
309361	1
342685	1
575407	1
580539	1
188116	1
330417	1
279019	1
336277	2
536535	1
460611	9
345635	1
513985	1
276115	1
520827	3
976470	1
306778	3
358712	1
921813	2
411254	1
583117	1
300990	1
742605	1
556126	3
190846	1
340853	1
461795	4
3998912	2
342404	1
348088	1
1113282	2
214471	2
206790	1
258280	3
176925	2
389282	2
1022497	1
1112121	1
326315	2
833216	2
4301298	2
405780	2
187233	1
795773	1
2212505	1
827195	3
574644	3
589071	2
858190	1
356404	1
423455	3
584083	1
273466	4
216888	1
295296	2
540682	1
658370	1
581933	1
569030	2
553654	1
462727	1
151647	1
132895	1
314284	1
276141	1
356657	1
577512	1
390820	4
261097	3
345434	1
331240	2
790026	2
229958	1
510114	1
305127	1
279179	1
1113256	1
470382	2
786646	2
899886	1
372368	2
276158	1
4402077	1
217096	1
819181	1
183211	2
532118	1
851323	1
234488	2
262409	3
238487	1
585480	2
1106614	4
309720	1
3176547	1
704264	1
712677	1
347735	1
841907	1
4378740	2
1105981	1
162576	2
208843	1
228140	1
567595	1
149833	1
592977	1
526665	1
352171	1
400443	1
269992	3
4416396	1
1584173	2
559488	2
1077336	1
1021682	2
346291	2
556604	1
801260	1
199534	1
830969	1
264734	2
1111525	1
4338227	1
590450	1
193859	1
189076	1
271500	1
988375	2
593977	2
152278	1
684238	1
572083	1
276499	1
547601	1
327031	1
385545	1
519374	1
352784	1
1111634	1
2645483	1
453405	2
271101	1
581079	1
2435303	1
3851578	1
165430	1
454363	1
351734	2
187790	1
407393	1
234298	1
1110378	3
189476	1
353868	1
660214	3
263057	1
267368	1
1109662	1
387615	1
267714	1
1106861	1
262944	1
331878	4
1007098	1
273182	2
264963	1
662917	1
383992	1
513445	1
262247	1
427241	2
334148	1
186812	1
301717	2
4402042	1
1098946	2
995147	1
416341	1
716286	1
311587	1
301994	1
326701	1
746661	1
567960	1
448025	1
1109125	2
3201462	1
191274	1
276597	1
1114323	1
309382	1
1108974	1
518042	1
233435	5
516576	1
319784	1
373909	1
299356	1
1111570	1
1122596	1
415491	1
271846	1
1106683	1
351773	1
152381	1
368318	1
662974	1
261177	1
357305	2
549950	1
646677	1
275974	1
4419243	1
199190	1
331150	1
450399	2
616624	1
422283	1
528320	1
316497	1
352612	1
569807	2
1014707	1
450755	1
353657	1
465433	2
269890	2
310945	1
356164	1
837859	1
298254	1
541173	1
1109101	1
744291	1
593542	1
255235	1
1110076	1
274697	1
3989538	1
526150	1
351972	1
230479	1
806030	1
354964	1
534929	1
350741	1
108482	1
332349	1
364653	1
341453	1
1105552	1
338796	1
629361	2
273997	4
331222	1
659831	1
261209	1
114644	1
511751	1
189730	1
354905	1
516987	1
690552	1
552651	1
589848	2
276050	1
519000	1
269907	1
564334	1
274115	2
1109709	1
368490	1
271830	1
175550	1
4460109	1
276193	1
583958	1
339064	1
538106	1
758280	1
810759	1
277163	1
162504	1
585880	1
275470	1
353012	1
195154	1
261441	1
182970	1
590276	1
4405128	1
268538	1
462764	1
259595	1
839598	1
447141	1
276151	1
519763	1
197790	1
199627	1
231563	2
348393	1
214392	1
541979	1
355930	1
214450	1
277215	1
352624	1
570367	1
4374042	1
194077	1
1106050	1
407556	1
584765	2
350717	1
353195	1
350392	1
272170	1
561312	1
453896	2
170335	1
344085	1
322803	1
4483570	1
190063	1
270059	1
319541	1
317141	1
543466	1
851715	1
349365	1
459276	2
354494	1
820901	1
197644	1
539939	1
355312	1
791522	1
276721	1
579293	1
349960	1
317633	1
143786	1
647215	1
1112139	1
229452	1
585131	1
575268	1
294246	1
518894	1
245595	1
321979	1
277922	1
193678	1
267451	1
356030	1
308686	1
169815	1
326702	1
555445	1
315223	1
416287	1
772972	1
870421	1
847092	1
720709	1
98542	1
565572	1
```
