## Extended Data File 1 for "Diet induces reproducible alterations in the mouse and human gut microbiome": mgm4539799.3_mgm4539799.3.otus_nol

```
#OTU ID	mgm4539799
1110378	31
276172	41
352222	29
827195	12
622256	1
275218	2
350314	7
344329	15
404691	3
836717	2
406247	72
337762	9
3013444	232
344101	16
336817	10
1136443	202
338258	12
162211	3
584692	1
434339	30
276149	23
356055	22
1109539	5
1028915	1
351309	37
434089	28
1062061	14
227967	1
842786	9
356079	4
346119	1
2897325	61
334296	10
571642	7
1106254	5
388808	12
583117	2
322839	39
350392	7
309363	5
269992	12
1084900	2
275123	7
564445	2
817995	13
560336	2
344400	3
366797	2
110192	1
352171	6
350741	3
197853	9
953855	26
345466	43
354181	4
827689	18
309963	1
25453	26
578586	6
261992	9
341213	1
356657	1
812719	2
652823	40
4155392	1
712677	8
659831	8
260859	3
575041	3
4302951	2
346267	5
4339144	2
443945	3
550814	1
214904	2
835291	1
276386	2
1067143	18
397363	3
587041	3
590980	3
339351	6
825105	3
271880	3
3906666	26
277215	8
513445	5
267042	1
697874	1
517293	7
253105	3
343581	9
349372	3
839215	5
401384	1
301994	2
266052	4
791560	1
584083	1
275947	2
311859	1
331150	1
328143	1
264325	5
111130	1
331772	3
4307122	1
2937207	2
234443	12
583656	2
411254	1
381219	14
1105687	7
743781	4
10485	2
356404	3
1871	13
708190	3
376397	1
422283	7
276597	4
272953	3
323386	14
271672	7
193859	4
739826	2
525344	12
328866	1
4402751	1
264734	3
414089	36
238487	1
589071	9
2315700	1
197706	1
83488	1
277332	2
567733	2
270391	11
801554	25
228601	29
336398	1
761408	2
462764	18
230403	1
805066	9
333695	5
2182669	1
277589	2
539601	1
308957	3
574793	1
522582	1
576914	1
439880	2
1517779	4
806407	1
271830	3
343264	13
333049	2
330179	1
368462	1
584541	6
4395530	1
367176	2
261441	3
4035247	1
988375	24
405780	1
439924	2
204144	1
640998	3
1110135	11
1111582	1
572476	1
269070	4
274901	3
517722	4
384555	6
585227	2
193678	5
535375	3
274018	10
1106614	3
1108078	3
111138	2
559804	11
2465036	2
356164	9
823634	2
349459	30
1111570	3
529442	1
919158	1
543398	1
157216	1
513021	3
352378	6
447141	4
259271	4
175365	1
149668	1
535549	3
267121	1
271804	1
449353	1
336691	4
353012	1
334067	1
326390	1
217100	3
574644	7
165241	2
342988	2
327808	3
580920	2
573379	1
349798	7
567974	3
316381	2
4462541	1
351430	1
568135	1
334267	8
512150	1
279340	1
533802	3
265030	1
3028318	16
511724	1
268962	10
301578	1
4439360	1
273481	1
720944	2
272595	1
1111115	2
790026	2
291090	1
382998	5
846141	1
1105984	3
569581	5
420168	2
10486	1
196390	1
719288	1
573110	1
241001	2
1109125	5
325850	1
548032	2
849147	3
194504	1
742605	4
191602	2
2358	2
400443	1
4341534	1
705676	1
233549	2
820458	2
190063	3
66176	4
330772	2
585949	2
260705	2
367977	2
346804	2
320972	2
364926	2
1111782	4
110660	2
192756	4
189288	2
540546	1
304080	4
331737	2
646499	1
679939	1
356226	1
4341886	1
535399	2
3117556	3
1111191	6
1106861	2
313431	10
571992	3
269285	1
989074	2
273724	4
537662	4
1070477	1
323231	3
265912	1
216888	1
271406	5
274115	2
1109422	3
520720	3
32471	1
511751	9
772282	15
267612	10
811108	3
522863	1
233817	1
275423	3
784256	1
1099785	3
647343	1
258202	3
512314	1
529531	1
1104704	2
1104739	4
351593	1
719058	1
354964	2
689975	1
313324	1
589530	1
2120775	1
189843	1
264646	1
293640	2
408513	3
269815	3
163874	5
266483	1
265940	4
352799	1
589989	1
304777	1
359389	1
321768	1
523811	1
158939	1
272757	1
312062	4
404292	4
97315	2
143786	1
322138	2
349783	1
277593	1
389282	4
1128644	2
521982	3
548692	2
338887	1
274455	1
339574	1
276656	5
349175	3
288128	2
276110	3
590175	1
593301	1
210965	1
322223	2
581039	1
170950	2
581933	1
1033571	1
323614	2
265985	3
524318	1
356455	2
221429	1
538989	1
176925	2
443620	1
138338	1
340194	1
274795	5
188038	1
515059	1
337495	1
309029	1
273540	1
181719	6
109977	1
111277	2
322464	2
208479	4
290399	1
271692	1
303196	1
336696	4
543553	1
570880	1
208409	1
584765	3
779987	1
557297	2
814986	1
400599	9
251456	2
271822	1
355246	3
263705	2
269586	2
350340	2
718320	2
263138	2
647215	1
589658	1
1106140	1
539820	5
349246	1
1110037	1
452014	8
529789	1
591818	1
271835	1
259772	1
177271	1
276511	1
265793	3
97840	1
460611	1
196491	2
707986	1
341252	1
338348	2
1110104	1
841907	6
309361	2
815913	2
295384	1
851704	1
356353	1
341966	2
565495	1
306699	1
191811	2
275676	1
778758	1
4418586	3
341749	2
826382	1
580629	2
336174	3
276575	1
308451	2
181318	1
191516	1
264134	3
276325	2
1035283	1
334699	1
170335	1
662917	3
271866	1
228391	3
228785	1
356283	3
338796	1
462832	2
278440	1
350404	3
810759	2
4374042	3
353868	1
529829	1
320249	1
523712	4
352624	1
766563	1
356590	2
568118	2
335521	1
271490	2
589358	1
823439	1
985239	1
318370	2
378273	2
341969	1
277204	1
519763	1
361170	1
273937	1
272768	1
1105659	1
268865	1
569210	1
593463	1
533847	2
1510067	4
463233	2
312322	1
769961	2
813654	1
621130	2
839233	1
273500	1
314284	1
345804	2
661367	1
846464	1
245595	1
351619	1
468313	2
330279	1
272038	1
301717	1
269657	1
842714	1
445144	1
387615	1
273388	3
1105064	1
348508	1
823803	1
261142	2
359359	1
830481	1
199731	1
269973	1
162005	1
275476	2
197517	1
593686	1
273648	1
351794	1
1110008	2
190528	1
265036	3
354144	1
4425256	1
1107829	1
1075307	1
3029968	2
845273	1
328905	1
348142	1
524213	2
1056389	1
191948	1
786449	2
277442	1
848315	1
272092	2
1035392	2
272444	1
267645	2
112720	1
325340	1
276580	2
261261	1
557780	1
353593	2
585997	1
1029949	1
843553	1
302300	1
277588	1
318163	1
296731	1
324658	1
810704	1
564140	1
336276	1
844501	2
363625	1
729559	2
273737	1
260753	1
439437	1
213671	2
272184	2
524644	1
351108	1
339031	1
762699	3
845291	2
540682	1
311174	1
342404	1
844902	1
296041	2
1108356	1
465433	1
294944	5
322826	1
1111586	1
544844	1
1107761	1
509073	3
716838	1
274106	1
820612	1
3133367	1
344527	2
548686	1
350622	1
174368	1
847092	1
1022497	1
314029	1
329712	1
191829	1
396266	1
814406	2
851726	1
316925	1
1107175	1
352843	1
661270	1
339229	1
1052181	1
521491	1
826541	1
542126	1
300284	1
1111133	1
373909	1
320354	1
327031	1
346524	1
327900	1
276770	1
277081	2
518384	1
180235	1
510070	1
730437	1
4404328	1
296618	1
275628	1
293210	1
353923	2
205940	2
266715	1
276985	1
275543	1
150205	1
343433	1
323403	2
592514	1
1111634	1
302407	1
563210	1
157101	1
326940	3
365496	1
266091	1
179907	1
315223	1
268425	1
320835	1
276721	1
345635	1
336012	1
314406	1
587064	1
758280	3
293761	1
220622	2
614318	1
338778	1
1720567	1
175307	1
817183	2
554372	2
4472158	1
511564	1
351405	1
689727	2
1111754	1
548015	1
527745	1
336539	1
1107759	1
261365	3
354501	1
351449	2
744291	1
1108325	1
330417	1
191772	1
869324	1
716984	1
162639	1
260322	1
585073	1
260205	1
310760	1
693491	1
308117	1
1107461	1
349365	1
516054	1
830189	1
199190	1
333951	1
759751	1
274083	1
335952	1
290079	1
743267	1
851323	1
278609	1
270303	1
122966	1
299877	1
592572	1
422727	1
585131	1
362078	1
212686	1
326964	1
1110842	1
569584	1
277574	1
1111448	1
143101	1
450755	1
205613	1
533022	1
348821	1
358104	1
261209	1
819181	1
313757	1
822517	1
191558	1
4428953	1
211706	1
206151	1
273631	1
563228	1
349204	1
207833	1
331013	1
511594	1
```
