## Extended Data File 1 for "Diet induces reproducible alterations in the mouse and human gut microbiome": mgm4539801.3_mgm4539801.3.otus_nol

```
#OTU ID	mgm4539801
211706	3
342777	1
1070477	5
264325	9
277593	6
434089	28
574644	12
896489	2
406247	142
356055	37
1136443	376
193859	5
4426191	1
322138	5
583746	1
339229	1
2897325	167
652823	38
1110135	20
350256	6
276149	59
269585	6
326055	2
276172	90
523811	5
228601	66
1067143	16
322839	102
352222	125
571642	4
4462541	33
817995	34
801554	36
577189	2
275470	1
1110378	56
338258	5
3013444	254
319909	37
351309	100
271406	12
322464	7
343581	25
827195	32
554463	1
345466	165
842786	27
1871	19
25453	64
1111191	17
400599	21
275913	1
590980	8
1111754	1
3028318	30
3906666	107
14106	4
580629	16
336691	1
414089	68
565304	2
189840	2
349459	37
535375	6
142751	3
261441	2
197853	19
274438	16
194504	2
584541	10
443945	7
296045	3
3237449	1
337642	3
381219	12
422727	3
434339	94
190846	5
266052	3
276580	2
659831	7
462832	13
354964	7
452014	28
275423	17
814406	1
814986	3
262956	1
661367	5
450755	6
589000	1
388808	15
269992	36
509312	1
1106614	4
421538	1
546557	2
647215	7
790026	11
577170	26
525344	11
276597	6
806751	3
568118	16
274018	54
312062	5
843785	3
647343	5
343264	19
323403	3
679939	3
538459	1
189730	1
1062061	34
337762	13
562956	2
181318	1
345913	3
562518	2
513445	5
271490	2
957364	1
422283	16
358104	9
1111551	1
554372	9
347740	1
299877	3
264339	1
4343528	3
193678	7
274958	5
350392	6
129048	2
1145135	1
570421	1
349365	7
197517	6
191811	6
344101	32
196672	1
550451	1
196947	10
275628	4
323386	14
389282	5
382998	9
353923	5
276837	14
730437	8
275476	4
348027	3
512150	5
524213	4
260753	4
352171	9
533847	6
953855	36
181719	8
401384	7
988375	19
559804	3
510070	1
574529	1
712677	18
355440	2
138338	3
1128644	2
342962	1
336696	8
772282	12
336817	13
356164	19
220622	4
1105687	24
367304	1
1109125	7
344108	2
355045	1
678956	2
356455	9
331737	7
1108078	12
823658	1
971109	1
190528	1
1106727	1
341713	11
233817	4
583500	1
276386	4
462764	24
354181	6
1089939	2
747987	14
344329	44
403497	2
327284	3
729559	14
350717	1
581933	7
513021	3
272428	1
581079	7
1108422	1
271830	2
266931	9
338778	1
318695	3
330417	7
326940	12
263248	1
277332	12
334267	7
271880	5
314406	6
1109422	11
510843	1
523418	3
830481	2
350404	8
265793	5
762013	4
330279	8
1110988	11
589277	10
851704	3
582103	2
258969	1
336174	11
346548	8
2120779	6
308760	1
578016	2
263705	13
271672	3
830014	1
4307122	6
309029	1
1107738	5
827689	12
533802	4
1111448	3
1110104	3
346804	5
214904	2
263388	2
199137	1
511751	2
4300690	1
591818	1
353982	5
272444	4
589071	19
542126	4
331013	3
339791	1
569581	8
3919792	1
4390755	1
447141	8
547156	1
1517779	3
846141	2
165241	2
350909	1
468313	6
538989	4
851726	3
708190	4
640998	13
815913	5
539820	17
1105486	1
338348	8
265940	4
827050	4
327808	2
396266	1
260322	5
274106	3
524368	2
356632	2
356012	1
190063	10
4385756	1
277215	5
443620	10
273388	8
1111782	11
341749	6
162005	4
909052	1
1107175	4
444987	1
153082	1
580920	2
641783	1
364926	4
44560	1
132895	1
839215	9
269070	7
398255	3
349960	1
384555	3
557780	1
792399	2
186352	7
197706	2
341054	1
397363	4
1109452	1
349798	11
354144	2
839233	1
301994	4
769961	6
718320	1
288128	3
344488	2
4404328	3
323231	3
368318	6
564445	2
268971	2
162211	2
348142	4
848315	6
186866	3
845291	3
279659	1
213671	2
294944	4
264646	8
517293	5
813654	1
363887	7
1030652	2
323614	10
275123	6
336012	3
268425	5
63190	1
520720	6
234443	6
1105659	1
571666	1
329503	3
4308989	1
578586	13
1098634	2
44311	3
190242	2
805066	8
270059	4
276761	2
512314	1
275616	1
593301	4
355246	3
533022	5
162504	2
650800	3
4461762	1
111613	1
230725	5
404691	3
172936	2
334296	15
1099785	5
354957	6
405780	1
334935	1
554912	1
4364237	3
537662	8
4339144	2
4418586	4
517318	2
353017	1
632051	1
300383	1
1107758	1
420168	9
1104704	2
356404	8
276656	6
208479	7
330772	7
837779	1
276402	10
270423	1
259120	2
296041	2
799200	1
277204	2
309363	4
544996	1
1111582	2
344527	2
735222	1
582616	2
144258	1
826382	2
346267	1
350277	1
841907	12
300284	2
193358	3
470117	2
265483	2
552035	2
446135	4
263138	1
191602	2
186555	2
1108453	1
233549	2
272905	6
838544	1
276110	4
345804	4
253105	6
720944	3
3989538	2
810759	6
351593	1
820612	4
586719	1
4155392	1
268865	1
306330	1
823634	2
331772	6
439880	2
582049	2
1110008	7
378273	4
110660	1
4365707	1
107443	1
547903	4
416078	3
269006	1
916143	1
248521	1
333695	3
335984	2
4473116	2
273631	5
258177	5
277200	2
342873	3
367176	1
1107439	9
273223	1
589989	6
321768	3
52441	1
544105	2
336398	4
590137	1
348393	5
331309	1
143786	3
743781	3
327031	2
269576	1
3201462	2
1107761	1
1109539	3
336725	1
272092	4
18066	1
1109709	1
274795	12
352378	8
1105981	1
170950	2
356283	1
342404	4
333837	1
359624	1
2686372	1
351972	13
540546	1
1108356	3
1085326	1
349372	3
575485	1
176925	1
263815	1
306699	1
751584	1
305250	2
560336	5
2465036	2
587041	4
1105814	1
347368	2
228730	1
317329	1
758280	2
1111839	1
518072	3
275218	5
806361	1
260547	1
172378	2
446153	1
4428675	1
277589	1
351449	4
427241	2
1106227	1
747057	2
823439	2
296618	1
662917	4
268962	3
197367	1
1104739	8
313431	2
1107027	3
259772	1
466811	1
276125	3
268725	1
276996	2
2797565	1
2937207	9
590164	1
349624	8
624257	1
316925	1
548753	2
1111133	2
513003	3
4321932	1
408513	5
1110312	2
185126	1
3029968	3
4472158	1
581463	1
4301298	1
658370	1
606927	1
145419	1
1108325	2
832846	1
4466621	1
169901	1
4320175	1
1106254	7
509073	2
553150	1
354032	2
276325	6
583117	4
238487	3
349246	4
1100653	1
1107461	7
570880	1
761408	3
301717	4
264134	4
234488	4
577377	1
143882	1
175939	1
521491	1
291270	2
267042	1
278609	1
661270	1
350071	1
320972	3
565625	1
549950	1
271835	1
320249	2
301578	1
162820	1
341966	1
338796	5
537548	2
277143	1
321811	7
180082	2
543466	2
834677	1
1028915	1
339329	1
552251	1
591891	1
259275	3
302407	1
779987	2
183954	1
194429	5
273504	1
333049	1
362539	1
302641	2
318163	1
544844	1
309361	2
276721	1
517722	2
269949	1
583633	1
1106671	2
266061	1
271822	8
110192	2
274901	5
444241	1
66176	1
369389	2
702581	1
344400	3
330757	1
562924	3
858190	1
580417	2
567733	3
439924	1
846477	1
179484	1
2182669	1
264734	1
268475	1
521982	2
307608	1
228391	3
463233	6
109977	2
198866	2
247715	2
1110842	1
1749612	1
4416396	1
751018	1
1107057	1
1084417	1
210805	1
910272	1
847092	2
1756253	1
271290	3
4381755	2
327900	1
132670	1
836717	2
4453343	1
585227	1
4466382	1
273540	1
177113	1
349175	3
363358	1
738351	1
188862	4
274147	1
1050914	1
265036	2
819404	1
304416	1
191558	1
772398	2
273481	1
332349	1
352802	3
849110	3
1873	2
1107473	1
1058090	1
199490	1
523712	2
577041	1
348627	1
207833	5
621130	4
586189	2
400443	1
267612	2
566262	3
828884	2
4374042	3
356079	5
347553	1
1110412	1
291090	1
567518	1
313908	1
266411	3
336486	1
195919	1
329790	2
328143	2
869324	1
1107586	1
335546	1
267633	2
574421	1
564771	1
535549	4
336276	2
387615	2
573293	2
276511	4
162576	3
308451	1
338887	2
277068	2
825105	1
326964	3
269285	1
390820	2
1108599	2
336789	1
274521	1
212686	1
272201	1
340886	1
271500	1
119502	2
350314	4
390497	1
524318	2
266255	1
353868	3
97315	1
315223	2
742605	1
347653	2
196061	1
174368	1
1056816	1
1109372	2
270105	1
1084900	1
355822	1
145536	1
4481427	1
557702	1
172624	1
719288	2
935593	2
303797	1
349874	1
259173	1
275286	1
175307	1
679245	1
3117556	2
175706	2
330731	1
567960	1
762699	4
183395	1
272757	2
585914	1
353593	4
718323	1
893876	1
352533	1
275676	1
296424	1
337336	1
826541	1
751490	1
369299	2
182854	1
352898	1
539601	2
356644	1
292627	1
260205	1
4103317	2
307238	1
343030	3
279492	1
2066374	1
263876	1
279115	2
1107759	3
157101	1
277922	1
416215	1
716984	2
812719	1
470382	1
590519	1
100212	1
672978	1
565495	1
593463	1
192756	5
369449	1
1113256	1
274083	1
774358	1
843124	1
259884	2
355175	1
164216	2
1076587	1
198670	2
169815	1
170335	3
416043	1
165107	2
301032	1
584765	1
1111883	1
229683	2
162639	3
1105876	1
548032	2
255382	1
352489	1
262677	1
260859	2
214036	1
563228	3
849147	1
334676	1
261365	3
589658	2
186194	1
272290	1
819181	1
760350	1
825904	1
4402751	2
199600	1
113978	2
191772	2
1111294	1
266841	1
258899	1
376397	1
272953	2
1097961	2
4444663	1
326609	1
268121	2
275819	1
335401	2
227900	1
270391	1
267645	3
178893	1
518360	1
352652	1
1029949	1
1098946	1
846464	4
1106101	2
269815	3
518384	1
273586	1
213896	1
339799	1
716666	3
198888	1
348088	1
341252	1
558372	1
1845355	1
269401	1
3090117	1
194269	1
308523	1
196578	2
989074	1
543296	1
4460559	1
194415	1
571103	1
345582	3
261142	1
339771	1
267514	1
844501	1
241001	1
2358	1
359359	1
272595	1
4334618	1
270094	1
334468	1
277388	1
196390	2
4406624	2
1110591	1
703321	1
572476	1
335081	2
333079	1
4372003	1
158863	1
293128	1
175646	1
188225	1
863837	1
266483	1
1106583	1
336553	1
339351	2
705676	1
4449525	1
265912	2
333555	1
449833	1
214699	1
823099	1
646499	3
227788	1
353012	3
336145	1
267743	1
4370324	1
175598	1
352624	1
189778	1
1106053	1
328391	2
1542014	1
832545	1
217100	3
309206	1
306939	1
1510067	2
579089	1
702731	1
811108	1
234586	1
577294	1
349783	1
196122	1
609111	1
341902	1
335701	1
161343	1
2859978	2
4352384	1
305127	1
191887	1
372368	1
646743	1
341180	1
308136	2
348362	1
14094	1
339013	1
561171	1
321493	1
373909	1
324658	2
1105328	2
272184	1
557297	1
449353	2
229097	1
1106550	1
1110037	1
273937	1
153187	1
1110602	1
353131	1
585949	1
361170	1
805185	1
260741	1
324985	1
1111431	1
273737	1
275132	1
197790	1
523279	1
251456	1
839598	1
704264	1
585480	1
1111570	1
453405	1
688923	1
1035392	1
10485	1
309302	1
1109293	1
1111776	1
292906	1
533573	1
568410	1
313324	1
365496	1
697874	1
276808	1
371930	1
157573	1
131039	1
356590	1
696477	1
568135	1
336810	1
1048020	1
1782947	1
307416	1
315880	1
590175	1
264536	2
819425	1
549736	1
543398	1
1107018	1
345536	1
364538	1
1110317	1
1109249	1
484304	1
537452	1
268297	1
821916	1
1111874	1
816470	1
1051764	1
1102477	1
578537	1
1105984	1
554931	1
201304	1
167338	1
350175	1
215495	1
526665	1
263272	1
314284	1
1111458	1
221429	1
198201	1
264657	1
1111634	1
622256	1
1769406	1
833216	1
364289	1
274972	1
637934	1
230403	1
583089	1
589530	1
```
