## Extended Data File 1 for "Diet induces reproducible alterations in the mouse and human gut microbiome": mgm4539918.3_mgm4539918.3.otus_nol

```
#OTU ID	mgm4539918
228601	178
511751	7
276172	114
349459	46
341966	1
175365	1
275423	23
274018	38
3028318	95
953855	79
1136443	1037
344527	2
25453	150
208280	3
580629	68
2897325	122
406247	143
3906666	95
348027	5
322839	59
352489	2
988375	22
327284	8
3013444	357
443945	12
463233	22
589277	33
414089	40
129048	5
337762	7
434339	79
353593	9
462764	25
652823	32
265036	5
827195	25
562518	1
462832	9
434089	12
1062061	33
190846	12
351309	112
267121	1
568118	36
308224	2
1105981	2
352222	143
326940	15
1067143	46
346804	2
324985	1
356055	38
535375	13
293918	2
368338	3
157216	2
334267	8
590980	16
718320	2
271822	16
165107	1
323614	9
353012	3
398255	1
577170	52
363625	3
971109	1
4343528	2
271406	11
356404	11
1105486	2
1107461	13
348393	3
271672	9
583117	7
317329	7
1726408	1
801554	41
270988	1
1108078	2
1109422	24
265793	10
10485	4
370077	1
319909	34
269585	6
1871	35
647215	13
264325	17
356164	38
356657	1
574793	6
581079	6
265029	1
847092	6
403497	2
344101	20
1111191	18
614318	1
381219	11
277332	13
589071	37
104649	1
817995	33
334258	1
266931	13
4462541	30
584765	3
439880	4
110192	5
416078	3
272092	2
4406624	4
4374042	19
1110135	29
260753	7
154093	1
344329	14
352171	9
772282	38
351292	1
1105687	26
689727	1
559804	8
747987	16
336696	9
369449	6
214904	8
330772	12
509073	4
1105328	2
539820	20
277497	3
344178	1
265483	1
1105984	2
276325	9
578995	4
716838	3
175646	2
333695	9
580081	1
192756	28
718323	6
848315	18
339886	1
1517779	3
193620	1
327808	9
272834	1
269890	3
276402	4
557051	1
330417	11
554372	4
511594	5
276149	50
851323	6
2120779	11
384555	22
449833	3
747057	1
354181	4
206574	1
346570	4
1110378	50
230725	12
1105659	3
276837	33
743781	5
463794	3
273686	1
513021	11
560336	19
1098946	2
720944	4
323403	2
274901	12
529829	2
273388	7
729559	26
1107761	4
389282	6
277593	13
1107758	4
274335	1
4460559	2
4103317	2
1111133	4
827689	23
538989	13
347368	1
332349	1
355246	3
851961	2
1107439	11
529969	2
271880	7
354957	9
2686372	1
263705	14
628226	3
716666	3
322138	7
443620	10
253105	3
524318	8
404691	8
269992	25
338258	6
196947	29
199731	2
805066	16
193678	7
336398	5
659831	10
513445	7
190063	6
273466	3
422283	8
269070	3
1111448	7
348508	1
259275	3
1077336	4
274289	1
1782947	2
578016	2
322711	1
439437	1
661367	1
1510067	2
259699	1
347653	1
197853	10
334296	10
299281	1
1110008	7
186555	1
846464	5
208479	8
345466	55
4418586	10
193859	5
335984	4
348821	3
181719	14
388808	14
452014	22
314406	5
356079	3
350834	1
1107759	9
660214	1
742605	4
274958	2
228517	2
233549	12
323386	9
533022	5
328905	1
512253	1
1111115	8
301192	1
550814	4
349798	13
343030	3
705676	2
269418	3
260322	2
269811	1
823634	3
697874	1
276656	5
186866	5
356455	9
270059	8
291090	1
544844	9
584541	14
844501	8
301717	4
1106550	1
644244	1
336553	1
204144	1
712677	10
811108	3
826382	2
1104739	12
335081	2
549756	1
194656	2
336725	1
1035392	4
313431	10
197706	6
343264	12
400599	15
277388	4
842786	19
230403	3
342777	1
439924	2
308308	1
308117	1
769961	8
1035283	2
172936	5
354275	1
1110458	1
314284	2
1111883	1
546557	6
260451	2
309029	4
569581	6
311120	1
368318	3
336276	4
808651	1
363887	7
517293	4
349372	4
827050	2
523712	6
1021682	3
574644	6
271592	3
751584	1
662917	4
261142	1
650800	1
273091	1
358104	1
401384	3
275616	2
354032	2
277215	9
353923	2
2879379	1
183954	1
1111570	5
267612	2
234443	10
194429	11
193844	1
518072	1
578586	16
2937207	8
535399	3
640998	14
839215	1
341913	1
143786	5
408513	4
572083	2
174368	2
191811	6
1056389	1
790026	4
272757	1
1107018	2
264536	3
207833	3
341749	7
195839	1
450755	8
277200	1
186714	3
577377	5
350256	7
278609	3
327358	1
565495	1
300383	2
277574	1
148915	2
183431	1
276597	6
52441	1
345913	3
1070477	4
325836	3
180082	2
382998	9
343581	7
693613	1
260859	1
4449525	4
416043	1
373909	2
162211	2
310877	3
696477	1
515511	1
276386	5
294944	12
416287	1
258177	2
14106	1
263138	2
258204	1
266052	2
122966	1
536754	2
233313	1
186352	4
582222	1
275628	1
352652	1
791560	2
678956	1
509312	2
544305	1
518384	2
1108422	2
306330	3
192066	1
352802	1
299877	2
293640	1
305127	1
271476	1
275218	5
1106254	7
921813	1
520827	1
1866	1
593709	3
1108599	3
261365	8
265940	2
264646	2
272595	1
1111634	1
1110988	4
325126	2
1122596	1
336174	5
447141	8
265748	2
1109125	13
207284	2
637934	1
276478	2
271500	1
300301	2
337642	1
296424	1
327031	1
277364	1
851935	2
338348	5
331772	1
1107738	5
4389705	1
4352384	3
846141	2
364926	15
110391	1
149226	1
1109362	1
1105552	2
258849	3
1109662	1
2358	7
213896	2
525344	9
823486	1
273631	3
314574	3
445144	3
339351	1
268962	3
4308591	4
912967	1
581933	6
276522	2
4414242	1
354964	8
212686	2
622256	5
843785	5
351859	2
1108470	1
580417	1
269815	3
349548	1
131039	1
518360	4
355771	1
349365	4
264734	2
919158	2
724147	1
427219	1
823099	1
4339144	2
647343	5
271835	3
531773	1
279659	2
350314	19
1128644	2
350071	1
107443	1
806361	3
590164	1
313324	1
345804	4
322826	2
266841	1
267633	1
584500	1
348627	3
169587	2
185614	2
3736962	1
273540	1
255235	1
260663	1
217100	3
215495	2
819181	5
1102477	2
703321	2
277068	4
810759	7
157101	2
662674	1
349864	6
762699	5
249047	1
102049	1
3887769	2
162005	2
1106050	2
587041	4
879327	1
327629	1
274795	5
851704	2
836717	3
784256	1
328554	1
582123	1
198866	6
470117	3
3989538	2
557297	2
468313	6
819425	2
1084900	4
277442	2
830481	2
196491	5
276511	4
356283	1
2875735	1
273937	1
336736	4
565304	2
591818	2
320249	6
172777	1
533847	6
397363	2
259772	1
351972	3
532831	2
566751	1
318764	1
336691	4
848615	1
263876	1
276110	3
580521	1
350404	5
758280	2
578649	1
606927	3
535549	2
524213	4
816626	1
957364	1
349175	6
318695	2
277143	2
258202	1
261441	3
211706	6
4402751	1
276761	1
830189	1
330279	7
555945	1
453405	1
277588	1
311712	1
238487	3
465480	1
848968	1
585073	2
557780	4
352378	5
764046	1
163874	1
449353	6
274438	6
272201	1
812719	4
586968	1
1108453	3
321214	1
584692	1
710339	1
4340153	2
71649	1
213671	6
585238	1
312062	4
277589	1
589658	2
832636	1
275123	4
720709	4
350340	2
982030	1
1873	3
4381755	2
1076818	2
213399	2
350392	2
1110182	1
346719	1
44560	1
831409	2
1110104	3
4364237	2
537662	7
1089939	2
239315	1
821139	1
312932	1
819404	1
168517	1
274652	2
237138	2
561171	2
556126	1
329790	5
460611	1
351253	2
339473	1
4312512	2
592160	2
541440	1
14090	1
461795	2
1106614	6
344400	1
527857	1
3117556	2
817183	1
197537	1
583633	1
4308498	1
338226	1
844902	1
544105	1
341730	1
446135	1
1048850	3
4302951	1
1111874	1
112720	2
542034	1
275804	2
275557	1
390497	1
513003	1
332587	1
346267	2
322464	5
272444	3
350277	1
820458	1
315223	2
363358	1
386977	1
520720	4
799573	2
355621	1
565292	1
519882	1
273776	1
273648	2
1107027	5
542126	4
320972	2
4426298	1
589530	2
194504	2
271490	2
1107586	1
623471	1
345473	1
1098634	2
582049	2
512314	1
266120	2
309363	2
419245	1
751490	1
585131	4
328143	2
182079	1
355822	1
4472158	1
197517	2
799200	1
162820	1
268425	2
308957	1
287576	2
527891	1
522699	3
170335	1
349142	1
420168	2
811735	1
329127	1
199534	1
411254	4
349624	2
574918	1
313908	1
316006	2
554912	1
268297	1
575392	1
838674	1
679939	2
539939	1
316761	2
156357	1
1094359	1
208409	3
321811	2
292203	1
190528	2
321484	2
1108990	1
353073	1
586290	1
145536	1
708190	2
3919792	4
585914	1
318370	1
2859978	2
582609	1
730437	2
589989	5
33780	1
1720567	1
1625457	1
346548	4
1768317	1
405780	1
181239	1
72466	1
841907	4
270385	3
236168	1
331013	3
111138	2
805645	1
509895	1
237986	1
268971	1
338887	1
351449	1
881442	1
792399	2
4307122	1
2182669	1
290499	1
354105	1
761408	1
4339801	3
113978	1
518894	1
333837	1
444987	1
351593	1
378273	2
847427	1
1107175	1
323303	1
358001	1
1109709	1
273223	1
289161	1
582497	1
833216	1
541403	2
367176	3
330076	3
401717	1
509723	1
178478	1
689975	2
302641	1
145735	1
352965	1
247722	1
566262	1
4465910	1
564989	2
266948	1
142751	1
540546	2
513242	1
321628	1
846386	1
247715	2
111130	1
340853	1
589076	1
1031932	1
812992	1
228391	3
311961	1
175706	1
641783	1
2465036	2
400443	1
2309802	1
547156	1
54563	1
183395	4
826302	1
160661	1
320354	1
533802	1
353131	1
338133	1
1109293	1
354144	1
2216525	1
276798	3
273724	1
336817	4
326702	1
315309	1
553150	1
316925	1
340189	1
335521	1
308814	1
354987	3
814406	1
579244	2
264339	1
162504	1
341252	3
586189	1
293210	1
173869	1
542857	1
550996	1
272428	1
866043	1
309206	1
198670	3
232380	1
510233	1
541603	1
330296	1
543398	1
275676	2
274374	1
348142	2
328391	1
539506	1
172859	1
170089	1
352829	1
356632	1
587064	2
744291	1
356226	1
621130	2
567960	1
196815	1
100212	1
175844	1
350717	1
304777	2
276580	1
845291	1
351773	1
269586	1
523542	1
1106362	1
2797565	1
263337	1
337639	1
199548	1
567749	1
188038	1
409947	1
365496	3
183662	1
182830	1
342075	1
851726	1
276808	1
347243	1
815913	1
538106	1
585146	1
407963	1
343853	1
343453	2
1106583	1
267024	1
268121	1
335311	1
300074	1
342873	2
830014	1
551969	1
317923	1
1109539	1
208769	1
197790	1
646677	1
566022	1
258899	2
279492	1
216888	2
341453	2
350741	1
521982	1
803010	1
1561246	1
336874	1
718565	1
189840	1
536535	1
572476	3
300284	1
1106101	1
450849	1
4404328	2
869324	1
271277	1
264252	3
779987	1
1051764	1
555595	1
707986	2
828198	1
760350	2
345582	1
702414	1
351794	2
320835	2
208843	1
297967	1
332454	1
814501	1
188862	2
150370	1
728991	1
564771	1
194673	1
268811	1
296045	2
162576	1
387615	3
350909	1
310886	1
324567	1
547601	1
849147	2
272767	1
390820	1
564961	1
339013	1
185628	1
350337	1
1034947	2
273481	1
307640	1
1110412	1
344256	2
422727	1
582101	1
308759	1
270765	1
272878	1
369389	1
1107346	1
318163	1
277208	1
558387	1
353982	1
3029968	2
119502	1
1103807	1
344108	1
820612	1
367453	1
337673	1
366797	1
523811	1
276575	1
214699	1
274546	1
3841096	1
1111754	1
592616	1
354736	1
1030652	1
101201	1
1992	1
145419	2
296041	2
306699	4
517722	1
580920	1
277204	1
276985	2
345063	1
350622	1
826746	1
593363	1
34433	1
302865	1
1029949	1
260410	1
1094991	1
537548	1
346669	1
591663	1
339031	1
659277	1
162639	2
1099785	1
342887	1
249631	1
569786	1
335786	1
342666	1
524368	1
556508	1
189288	1
349713	1
241001	1
577041	1
339771	1
4422580	1
270758	1
155511	1
341713	1
265985	1
266483	1
358143	1
1122582	1
575261	1
198201	1
99173	1
266091	1
262095	2
570880	2
573068	1
658370	1
306885	1
345882	1
312973	1
355373	1
261992	1
339549	1
567518	1
523051	1
341449	1
262527	1
3407052	1
1049945	1
276721	1
206633	1
272184	1
1107473	1
364341	1
39443	1
700298	1
821916	1
857639	1
273737	1
759378	1
187294	1
342404	1
544996	1
585227	1
350381	1
583746	1
291270	2
329503	1
1110787	1
1028915	1
220622	1
276996	1
814986	1
388945	1
816470	2
3486634	1
321706	1
1104704	1
276236	1
543466	1
333049	1
326626	1
147925	1
828431	1
838685	1
423455	1
825105	1
356012	1
524644	1
376516	1
263815	1
349960	1
568410	1
196672	1
535545	1
808244	1
1038074	1
```
