## Extended Data File 1 for "Diet induces reproducible alterations in the mouse and human gut microbiome": mgm4540251.3_mgm4540251.3.otus_nol

```
#OTU ID	mgm4540251
315223	2
275804	3
548015	1
276172	58
349459	30
851726	2
1871	32
406247	110
351592	5
3906666	74
1136443	619
1109422	6
196194	1
819181	2
712677	12
262527	1
313083	1
3013444	98
1107761	4
334296	55
397363	5
259271	7
463233	4
349372	4
718323	4
827689	43
25453	77
183431	1
817995	20
352222	80
269992	18
4374042	4
434339	47
772282	13
343581	62
103606	1
319909	18
652823	32
334267	15
581933	5
452014	15
2897325	42
276761	1
434089	19
355630	1
298850	1
826382	2
313431	16
801554	8
339229	2
313324	3
228601	13
839215	7
373909	2
2937207	5
322223	1
351309	81
337762	10
238487	2
554372	6
311587	3
356079	2
4406795	1
1108078	5
1110378	38
344329	23
4462541	17
4307122	5
515059	2
261441	12
558033	1
1062061	22
268841	1
351405	8
542126	7
535399	4
344101	9
274018	26
276149	12
348088	1
276580	4
381219	21
348142	2
538459	1
270391	16
1105687	22
272328	2
539820	5
336817	8
326940	4
513021	7
275423	7
341749	2
356055	32
634450	1
325340	1
356404	6
729559	10
805066	12
276996	1
799200	2
341252	2
271406	7
1109125	14
231469	1
354957	6
1111191	22
414089	34
269418	1
571992	1
214904	3
198201	1
390820	3
221429	1
263044	1
318370	10
356164	14
338258	4
264134	6
259884	2
287576	1
276325	5
321768	4
1067143	17
352624	1
132895	1
589358	1
806751	4
352612	1
823634	1
309029	2
192756	5
271672	5
264325	4
1106861	4
353012	3
323386	7
533847	4
1048850	1
269815	1
547903	4
851323	2
275913	1
1108422	1
443620	15
659831	15
815913	4
387615	3
1111448	3
4472158	2
267612	12
3028318	17
762699	2
322839	17
1109539	2
340189	2
329712	6
640998	14
1110135	14
585073	1
589071	4
261486	3
277589	1
357305	1
273904	2
341913	2
271692	1
343264	8
201666	1
341713	5
194504	1
3957916	2
988375	7
299877	2
267789	2
761408	5
331737	4
275123	2
186866	2
208479	1
303196	1
844501	5
276837	12
1105328	3
589530	1
268124	1
548032	1
953855	26
351449	3
647343	1
538989	8
578586	6
276110	1
762013	4
148915	1
338887	1
851704	3
316925	2
730437	1
321484	3
444241	1
350392	2
215495	3
319337	1
684238	1
443945	6
810759	3
831409	6
265793	4
193678	5
1070477	4
578016	1
329503	1
346669	1
336398	4
465433	1
348821	2
339503	1
197790	1
1110104	2
300620	1
349175	5
817849	1
356590	5
272953	2
452592	1
234443	14
302407	1
277215	22
274335	1
593301	3
336276	3
305061	1
1100653	2
377756	1
350404	3
841907	1
350314	2
592514	3
517293	4
400599	10
268962	3
273648	1
1107461	3
345466	18
266052	1
273540	3
327284	2
359809	1
198814	1
716666	3
354964	3
186555	3
462764	5
191274	1
535549	2
213671	2
66188	1
273631	2
276597	7
569581	3
589277	2
255382	2
241001	1
742605	3
842786	7
759348	4
4340153	1
540578	1
571642	3
404691	2
162639	2
345913	3
190063	6
384555	4
233817	3
577189	1
1106254	5
511751	2
260205	1
422727	2
812719	3
271880	2
564445	1
1110412	1
275796	1
2170530	1
470117	2
720944	2
354032	5
813654	1
314574	1
323403	1
354181	2
272788	1
344400	4
1107057	1
1028915	1
190846	1
353820	1
517318	1
194429	2
887662	1
539506	1
276808	1
708190	2
323614	9
450755	5
523712	2
814406	1
336691	6
825105	2
333695	2
334935	2
131039	1
544844	2
196491	1
1568270	1
517722	2
511216	1
1121530	1
338348	4
352843	1
204111	1
329790	3
1108747	1
346804	1
571103	1
1105038	2
570880	1
265036	1
276386	4
557780	1
275476	3
180555	1
422283	5
564334	1
309361	1
330279	6
187744	1
336696	2
521033	2
705676	1
577377	1
212686	1
4432357	1
331013	3
346548	4
259275	1
4364237	2
276656	6
566262	1
272595	2
346267	2
791560	1
273388	3
276478	2
330772	2
272444	2
550814	3
41119	1
790026	2
534331	1
584263	1
163874	9
792399	2
352171	9
509073	1
232380	1
849147	2
433676	1
513221	1
356455	9
584083	1
175646	3
353593	3
327808	1
333951	1
846464	1
1110842	1
349716	1
1106566	1
1992	1
199445	1
274106	1
277442	2
411254	3
274619	1
397444	1
832651	1
1111634	1
336292	2
628226	2
197853	7
574644	4
253105	1
1113282	1
336174	2
342404	4
181719	3
1105552	1
344108	1
145536	1
276701	1
388808	10
312062	3
143786	1
162211	3
261365	5
336676	2
353868	3
326964	4
267714	1
1110008	1
269585	2
191887	1
276402	6
198670	1
268372	1
444987	2
265503	1
461795	1
4437823	2
162576	6
650800	3
266931	4
352378	7
302641	2
1099785	1
263272	1
2358	1
847728	1
4471135	1
277332	11
533022	2
552250	2
345804	1
535375	2
523811	2
311788	1
1108470	2
520931	1
343853	1
323829	1
333178	1
589658	2
333049	1
170335	1
403497	1
342962	1
304668	1
267645	1
538837	1
565292	1
338796	3
301717	3
167463	1
331720	1
230725	4
584541	3
449353	3
517244	1
129048	2
1044611	1
330417	1
568118	2
520720	2
527021	1
570421	1
208571	2
537662	2
593463	2
180671	1
416287	1
205940	4
466811	1
4483570	1
336810	1
1098634	1
580920	3
328905	2
189778	1
513445	1
264734	2
552353	1
593422	1
580305	1
579244	1
3117556	1
52441	1
353982	1
562956	1
353923	6
1517779	1
275218	2
571031	1
2797565	1
259266	1
293779	1
1076587	2
321811	2
354612	1
817183	5
819599	1
271476	1
1110591	2
191811	3
358001	1
541173	1
106698	1
4430835	3
524318	1
233415	1
4370324	1
839598	1
827195	1
363358	1
575553	1
358185	1
849110	1
348313	1
265940	1
276985	3
957807	1
333768	1
347368	1
586719	2
303702	1
193859	1
565304	1
4425648	1
112720	1
1106727	1
1050914	1
4449525	1
356226	1
273724	2
155511	1
271689	1
842714	1
302426	1
339834	1
1111582	2
851961	1
591663	1
320972	1
333426	1
378273	4
349798	1
1035392	2
462832	3
382998	1
408513	5
193358	1
1111754	2
279659	1
1007098	1
260753	1
1106614	3
268725	2
343923	1
582103	1
272184	2
1107738	1
352802	1
197706	3
325836	1
772398	2
521982	2
720709	1
1105981	1
264646	1
247715	1
592139	1
150205	1
543553	1
247722	1
264764	1
544996	1
525344	1
196947	1
124470	1
266091	1
1111782	2
103744	1
1111856	1
744291	2
100212	1
182470	1
322392	1
542830	1
4352384	3
803010	1
354736	1
271835	1
524368	1
198190	1
258969	1
799573	1
823658	1
269681	1
332651	2
263705	2
896489	1
261142	2
277593	1
217100	1
518072	1
4343528	1
830189	1
606927	2
815207	1
351253	1
204144	1
689727	1
272905	1
273091	1
518598	1
34433	1
580417	2
208409	1
584765	2
341213	1
268971	1
110660	1
1108599	2
272758	1
514124	1
811108	1
782749	1
274374	1
577170	3
702581	3
1107175	1
308308	1
308957	1
227920	2
368338	1
272092	2
569818	1
814986	1
356353	1
304080	1
4406624	1
196578	1
468313	2
260322	1
564948	1
1110988	1
328212	1
4357315	2
333837	1
4481427	1
290499	2
543398	1
192281	1
276151	1
271830	1
4395530	1
308117	2
348627	1
276511	1
1089939	2
512253	1
272757	1
580521	1
1529382	1
368318	1
269890	1
706283	1
569826	1
555945	1
262331	2
212619	1
266715	1
580980	1
529442	1
401384	2
559804	1
337642	1
581079	2
579712	1
273737	2
1110976	1
575041	2
822733	2
583117	1
318569	1
1107327	1
4381755	1
207768	1
646499	1
585238	1
588060	1
816626	1
266583	1
309693	1
1109685	1
274893	1
1108325	1
288250	1
2318202	1
551607	1
270105	1
162811	1
921722	1
175307	1
542857	1
1873	1
1921816	1
342887	1
585131	1
349783	1
912967	1
420168	2
824678	1
367977	1
3201462	1
569026	1
325036	1
110192	1
1107473	1
322719	1
267121	1
107443	1
1106550	1
331772	2
180235	1
322826	1
351972	1
274901	1
239395	1
661367	2
277066	1
264636	1
400443	1
4302951	1
197517	1
274795	1
216550	1
276125	1
293640	1
554912	1
258177	1
294909	1
359389	1
1102477	1
339351	1
509312	1
1040889	1
347553	1
277143	2
336736	1
567974	1
354987	1
382721	1
571666	1
191602	1
349960	1
198866	1
3029968	1
956654	1
264536	1
587041	1
278609	1
322138	1
307640	1
```
