## Extended Data File 1 for "Diet induces reproducible alterations in the mouse and human gut microbiome": mgm4545422.3_mgm4545422.3.otus_nol

```
#OTU ID	mgm4545422
1107027	319
183446	164
416078	18
278753	12
349036	7
4376828	79
339013	22
264734	117
2198356	1
245324	9
263933	9
326644	5
325419	175
331772	13
334751	5
330772	17
421792	17
270391	4
345126	5
216524	28
266976	2
228785	1
276762	28
214919	51
289627	1
186886	2
181237	2
2897325	1
4426641	12
342504	2
264325	10
1510067	3
262633	12
262104	2
342105	1
269949	1
1105687	1
339017	3
346098	3
343581	6
275423	7
375106	1
269107	3
3013444	33
336696	1
307608	1
267789	3
180235	2
322839	2
4413347	4
208409	6
555945	6
273199	1
331720	2
276478	7
716984	3
827592	2
271602	2
1113282	1
337004	1
353982	1
175646	1
295974	2
268538	1
263252	1
310760	1
290211	1
327808	1
320224	1
826541	1
4449518	2
327284	1
194665	1
355771	3
581933	2
343853	1
422727	2
273776	2
1105328	1
303652	1
271804	1
356353	4
326940	1
271317	1
128223	1
273208	1
196391	1
266935	1
134762	1
174353	1
833795	1
291715	1
272175	2
271476	2
344329	1
338926	1
338796	1
414089	1
408513	1
```
