## Extended Data File 1 for "Diet induces reproducible alterations in the mouse and human gut microbiome": mgm4545424.3_mgm4545424.3.otus_nol

```
#OTU ID	mgm4545424
270391	64
330772	343
276762	213
181237	43
1107027	1868
263933	46
264325	137
350127	151
264734	262
339092	36
2198356	15
2797559	3
242029	128
194665	90
422727	37
269532	21
303652	15
128223	14
208571	26
343581	300
334575	49
266896	6
325419	16
245324	68
295590	3
344329	34
273199	12
258849	3
275476	20
799034	17
383971	26
273776	18
269107	5
581933	19
261365	7
326644	32
306914	25
309302	2
337724	13
332608	20
323403	31
342404	1
1105687	19
262095	86
310760	7
375106	10
400599	17
272905	6
320844	3
336696	17
273208	72
326940	22
276509	1
259087	16
1105328	13
331720	14
183446	40
345709	9
331772	29
275061	9
321809	9
340451	1
204369	13
416078	3
233817	10
322839	29
195445	7
273232	70
189288	4
1684221	22
327284	55
465433	15
271602	16
234912	7
259556	7
443620	17
273078	69
1510067	3
266976	21
271692	9
289627	2
2897325	21
208409	7
355045	4
171322	2
318764	4
276052	1
342504	5
214919	9
338796	18
265940	15
182033	17
259263	1
298723	2
272175	3
275423	19
276561	11
355771	9
271185	1
346870	4
268410	15
167420	2
790663	1
275218	1
289984	2
278440	3
827592	4
260454	5
354800	3
276597	50
197790	6
327808	8
348038	2
332132	10
276478	4
588197	10
250270	1
572860	1
331737	9
353982	7
185177	1
354501	7
26608	1
338926	1
268538	3
513685	2
264252	1
356353	14
275470	11
351734	3
271107	1
1058952	10
267694	16
266413	1
826382	7
267042	2
271592	2
199600	7
415491	1
338644	11
321768	11
275339	2
271706	1
228310	1
273967	1
320224	8
408513	9
321735	2
350256	7
343853	2
261664	2
267612	1
4476330	4
332885	6
3694603	1
508968	2
346098	1
258946	1
339351	2
269949	8
265030	17
4471135	1
272328	2
555945	2
228785	6
276985	5
267789	1
539647	1
354163	4
338133	1
320835	1
134762	1
195691	1
352008	5
196349	2
265280	6
335408	2
352559	7
199674	1
285497	1
344527	2
342928	1
274016	1
266198	3
509452	3
345882	1
263380	2
307608	1
259511	4
334296	1
195982	1
345862	1
317031	9
334751	1
172389	1
263252	1
1111582	2
332651	1
346719	1
266761	1
275474	1
258169	2
4343981	1
339886	2
168984	1
269070	2
263946	1
351881	2
185989	6
353012	1
827689	1
248126	1
368615	1
267124	1
356404	2
268297	1
351972	1
272619	1
352789	1
197074	2
266621	2
352533	1
967275	1
354905	1
341448	1
339017	1
331782	1
175646	3
268720	1
339791	2
181707	1
51677	1
4379247	1
275974	1
321821	1
1113282	1
336214	1
176957	1
356148	1
610842	1
276190	1
333178	1
262166	1
807693	1
338348	1
315485	1
826302	1
269413	1
196848	1
342105	1
153291	1
189585	1
```
