## Extended Data File 1 for "Diet induces reproducible alterations in the mouse and human gut microbiome": mgm4545430.3_mgm4545430.3.otus_nol

```
#OTU ID	mgm4545430
1107027	1748
349036	48
194665	9
1106101	932
325419	864
273208	83
333178	7
204126	1
214919	52
4376828	79
264734	88
208409	56
555945	30
26608	7
196753	8
827592	12
242029	119
275423	114
271317	22
273776	28
271592	1
323403	3
295974	15
264325	59
331720	41
276762	73
1684221	27
289627	4
291715	10
588197	51
196848	17
423455	1
400599	12
343853	13
1510067	5
354905	2
422727	5
261178	17
331772	18
356353	2
190026	46
322839	6
262104	7
338796	11
245324	4
339017	6
195445	17
336214	24
354800	5
309720	1
318764	14
581933	6
133892	2
339092	18
337724	4
339351	5
276478	59
421792	1
300662	11
323614	11
289622	5
208571	3
350314	6
1105328	5
295590	4
267789	14
4426641	12
216524	1
199600	6
197980	2
233817	7
417981	1
188116	1
326644	5
344329	12
230725	3
326940	2
375106	2
259132	1
2198356	14
321768	5
275218	1
509452	11
610842	22
323154	2
263933	11
342105	5
272175	7
327284	9
272328	2
262166	1
290647	3
351972	1
337784	3
268720	2
191205	3
174757	2
327808	3
174353	2
269107	2
336696	1
275061	1
273199	2
235424	1
349153	1
331737	5
353982	1
233435	4
186886	8
320224	2
271804	4
343581	1
336844	1
181237	2
338644	5
265940	3
304779	2
317633	2
4471135	3
191797	2
197537	1
342666	2
290211	2
355045	1
258169	1
346098	7
342404	1
355771	3
204369	1
342504	2
350381	1
348038	1
308802	1
352789	2
194710	1
411486	1
408513	1
316378	2
383971	1
271013	1
273967	2
318320	1
265280	2
277332	1
259870	1
303326	1
196391	1
334751	2
197074	1
1110378	1
230268	1
826382	1
189288	1
264225	1
1105687	2
312070	1
341322	1
277204	1
274498	1
```
