## Extended Data File 1 for "Diet induces reproducible alterations in the mouse and human gut microbiome": mgm4545432.3_mgm4545432.3.otus_nol

```
#OTU ID	mgm4545432
276762	221
416078	48
330772	129
1107027	616
181719	370
273776	52
2897325	56
242029	300
264734	484
273100	82
343581	128
1105687	11
271692	18
313524	2
245324	24
270158	56
176957	2
204369	7
265280	6
194665	49
271317	8
400599	42
276561	8
327808	9
342504	15
303652	7
181237	19
214919	50
208409	30
321821	2
331772	16
743693	2
344329	69
208571	4
262166	6
186886	4
334751	1
443620	11
264325	68
266896	13
339092	31
320835	14
275423	25
581933	11
1111582	1
408513	2
326644	11
266976	4
347908	4
182033	5
321768	9
346098	6
190026	9
338796	26
1510067	32
2198356	12
306914	13
265368	2
352533	4
318503	1
289627	3
332132	52
277081	8
320844	8
259556	7
228601	1
351972	3
1058952	5
1105328	10
259087	13
323154	3
308042	1
337724	12
180235	7
320224	10
269949	9
264014	3
332885	17
272175	5
273208	2
175646	2
350256	4
350314	5
4306036	2
331737	5
826382	2
270391	19
321809	2
339351	7
338644	21
265030	2
323403	47
268927	1
263252	1
340451	1
730939	4
327284	7
331720	5
267694	1
263380	3
258169	6
171322	2
343853	2
267549	2
353982	7
195445	11
336214	10
305177	7
128223	6
326940	12
265940	6
189288	4
322839	10
264657	5
724472	4
336276	4
173245	2
383971	7
414089	4
352789	4
276802	2
572860	1
275218	3
275305	1
152485	1
1113282	4
199600	10
328905	1
332651	2
266715	1
354501	2
345862	3
351734	1
352559	4
275061	5
1110008	1
197290	3
258849	1
261064	1
276597	3
267612	1
134762	5
349864	5
141350	1
368615	1
339031	2
194662	2
131024	1
273500	2
197074	2
271592	1
331782	4
323614	3
262095	2
272576	1
272953	2
3694603	2
4476330	3
130335	1
335952	3
272328	3
4045882	1
352008	1
355097	1
188116	1
338926	2
316544	3
211234	3
259511	3
180738	1
261178	2
313069	1
356590	1
192475	1
354839	1
193678	1
279492	1
319134	1
342105	1
271185	1
273737	2
216495	1
271706	1
333178	2
275470	1
276761	2
423455	1
826541	2
355045	2
277204	1
191445	1
264785	1
234912	2
349459	1
312145	1
269653	1
309302	1
269070	1
344256	1
189843	1
277332	1
271602	1
267286	1
197537	1
339791	1
263138	1
826302	1
216902	1
227967	1
267124	1
268297	1
510320	1
275339	1
273967	1
356404	1
260547	1
247715	1
261365	1
230725	1
```
