## Extended Data File 1 for "Diet induces reproducible alterations in the mouse and human gut microbiome": mgm4545437.3_mgm4545437.3.otus_nol

```
#OTU ID	mgm4545437
330772	457
242029	414
264325	76
416078	230
1107027	384
327284	13
264734	207
275895	47
331772	32
269107	50
270391	83
273776	18
128223	5
191445	1
323403	5
276597	334
276561	58
259511	5
327808	22
1684221	9
289984	2
343581	308
4460680	1
259087	13
260454	30
269418	4
182033	24
338796	27
265030	18
344329	64
186886	12
1105016	1
339092	24
342504	14
192209	4
318503	6
267789	15
320835	16
275423	15
269949	9
245324	31
2897325	89
400599	39
320224	14
1058952	15
326644	40
258202	3
197074	1
1105687	12
353982	9
265912	1
344256	1
275218	7
193509	12
269070	6
332885	21
331737	19
408513	5
261178	22
352533	6
189585	5
349864	12
338644	25
275061	4
275339	10
336696	9
743693	20
194665	12
274016	2
275476	14
348038	9
270758	10
333178	2
175078	1
276802	6
259556	2
271317	18
572860	1
181237	14
1113282	11
204369	16
339351	8
1510067	2
322839	47
421792	2
262095	15
260547	1
273136	10
303652	12
547714	1
189288	4
265368	22
375106	9
180738	5
581933	15
352222	2
724472	5
272175	6
443620	5
185222	2
273078	37
271476	7
260200	2
296041	4
342105	5
228785	3
276985	29
310760	4
2120779	1
335408	7
265280	4
344527	2
326940	15
173739	3
270707	3
799034	11
347908	2
275557	3
313130	3
263252	1
272949	1
289627	1
273500	4
234912	6
208571	6
271602	7
306914	11
267045	1
332132	2
175646	2
3584772	2
258169	2
336276	8
774086	1
271692	1
261365	4
273937	1
268538	2
1110008	1
350256	4
185177	1
321768	7
318370	1
355097	1
271592	2
176957	1
272953	3
331720	5
1111582	2
266621	1
4476330	6
272184	1
263705	4
345862	2
197624	1
317031	4
309720	3
273967	1
275470	2
276052	3
263380	5
268720	1
191216	1
260001	1
194662	1
265940	4
167420	1
338133	1
260156	1
262166	1
191516	1
336214	1
1108453	1
321809	1
276629	1
1105328	4
272004	2
341453	1
423455	3
264785	1
270105	3
185743	1
354501	1
331782	2
534926	1
199600	3
593216	1
352008	1
267373	2
349246	1
262766	1
216524	2
272092	3
230268	1
383971	4
354839	1
258522	1
185483	1
264534	1
267536	1
261016	2
325289	1
298163	1
250270	2
258849	3
345709	1
195445	1
269657	1
263953	2
304897	1
414089	1
317633	1
230725	1
272595	1
4407190	1
317389	1
192475	1
271572	1
368615	1
271766	1
295590	1
261315	1
351734	1
```
