## Extended Data File 1 for "Diet induces reproducible alterations in the mouse and human gut microbiome": mgm4545439.3_mgm4545439.3.otus_nol

```
#OTU ID	mgm4545439
1107027	2250
3013444	44
276478	401
276985	1
416078	90
270391	16
208409	33
264734	54
276762	268
325419	24
400599	34
336696	2
266896	25
276597	173
267789	81
339013	53
338796	39
343853	2
555945	314
242029	65
326644	22
261178	21
196315	4
4449518	2
189288	10
181237	13
743911	2
289627	5
344329	32
264325	25
2897325	12
263933	73
271317	25
339092	12
276484	2
443620	12
354800	57
265940	8
271013	2
345882	5
326940	7
287691	1
312070	3
338644	27
354501	4
333178	6
204369	12
273078	36
514988	4
331782	5
331720	1
826382	13
327808	6
332885	6
352559	8
408513	2
1105328	10
310760	10
263500	1
275653	22
196848	1
245324	20
331737	6
195445	21
330772	13
319708	3
128223	5
189503	4
331717	2
340853	10
259087	8
383971	3
4476330	1
262104	1
318764	3
248126	5
272328	1
263252	2
352789	1
342504	3
273776	7
272175	5
1510067	4
356353	2
273199	4
295974	2
189585	4
345158	1
273136	1
331772	5
344527	1
199600	6
1844565	1
265912	1
186406	1
265280	2
4471135	1
190026	4
199268	1
266413	1
272905	3
269418	4
4426641	1
322840	2
311466	1
198209	1
233817	4
2198356	3
276802	3
352008	1
275061	2
322839	5
185177	2
1058952	6
323403	4
509452	1
321768	4
273737	2
273937	1
271325	1
277081	6
277588	1
180235	11
353982	2
262394	1
303326	1
265363	2
327284	2
272953	2
271804	2
234912	4
581933	1
545038	2
351972	3
309302	2
350256	5
833795	2
340600	2
176957	1
3694603	1
303652	3
274016	1
290647	1
335553	2
191803	2
339017	1
214919	6
270105	2
228785	1
260666	1
279138	1
199067	1
191445	1
270758	1
180738	2
370190	1
289984	1
332132	1
283117	1
269501	1
275470	2
208571	2
278440	1
271449	1
269107	1
724472	1
235424	1
274422	1
295590	2
334751	2
267042	1
303273	1
318503	1
265030	1
312515	1
183089	1
313130	1
229808	1
273648	1
216495	1
275557	1
271811	1
317633	1
272964	1
271592	1
352533	1
308802	1
337784	1
207284	1
```
