## Extended Data File 1 for "Diet induces reproducible alterations in the mouse and human gut microbiome": mgm4628120.3_mgm4628120.3.otus_nol

```
#OTU ID	mgm4628120
264534	1145
330772	11615
2897325	2258
271494	1256
230759	14274
592160	882
799034	4322
277208	625
1107027	52978
264734	26272
343581	11643
416078	7613
338644	43
338796	644
351659	486
276597	4259
263933	2178
275339	3563
320835	829
276478	5014
277215	1126
331772	2186
349459	1047
277143	13576
837473	5153
182758	2795
233817	469
276077	579
344329	3699
274422	9
275882	17
327284	3256
180235	506
274795	1125
191811	641
746256	11
276425	303
1510067	492
274599	53
326940	2455
162991	10
278440	71
539647	167
262095	2380
268733	1087
400599	1019
328536	640
334575	1140
555945	1759
338926	27
183384	9
724472	21
356226	973
351309	514
262633	457
553352	100
269418	3409
303326	67
331737	1064
408513	782
761408	1176
834948	162
349142	925
183606	237
273997	258
316544	319
439880	19
1111294	55
339050	222
323403	172
198753	15
276561	195
208571	33
274958	223
276985	66
1105687	121
276629	33
26608	636
1113282	27
258957	36
261365	24
275218	71
228785	56
264940	6
311961	13
268538	23
320224	143
322062	108
356404	130
333178	552
182837	64
197074	24
196191	51
341252	87
2877100	28
352559	41
345804	12
276044	676
272757	209
263976	5
260001	38
15196	201
300662	66
354501	78
185519	1
199600	206
336696	186
352222	205
356148	196
230725	206
186464	12
277081	116
263138	192
269070	44
275627	36
367176	7
204369	153
173333	10
188402	6
559527	1
264134	11
354905	72
332364	9
273967	32
406247	11
323154	27
584954	169
327808	179
2286580	10
259111	92
272889	24
272953	40
275061	110
272080	43
319214	240
4484382	2
346719	62
318370	32
273586	36
265940	1
572860	42
342504	35
509452	2
344726	102
313130	19
344703	3
422283	38
261505	191
347575	6
276834	141
274901	108
273737	3
276996	9
272619	53
276761	76
332885	77
105813	3
556126	5
272184	41
274619	7
321809	60
364179	3
2797565	81
195325	54
184009	3
335881	6
531539	169
588197	95
216184	2
830014	10
260859	46
414089	24
262673	3
179457	64
265912	22
274455	55
263953	26
261132	31
264586	3
330564	3
316496	6
1105328	68
349372	83
338133	28
266935	47
514086	2
807140	1
261084	3
363731	36
289627	63
267717	42
275423	18
323746	8
338887	6
470117	13
271672	50
183446	66
275123	98
1105016	3
245324	36
334935	6
158047	5
270200	9
350256	16
268125	9
276762	2
346804	18
272328	63
264437	26
262329	16
674655	2
342404	18
265363	3
545038	13
267071	34
272834	1
334296	48
274016	31
277120	107
339092	6
309720	19
297143	31
317633	46
267124	21
4481624	2
4379247	15
267042	32
270165	1
271804	6
270391	9
277593	84
259266	7
259175	3
313431	33
4296701	7
336736	16
303652	29
443620	5
258899	4
15129	3
267406	53
261402	21
631764	11
270758	17
192839	3
3040916	22
198866	1
351972	22
334267	5
194665	18
335401	20
313324	15
331720	9
164664	13
345540	1
188225	38
276580	8
290375	3
335408	36
4317170	2
348142	8
514988	10
351859	9
308957	27
272788	4
583117	12
272758	3
247715	16
271106	6
266841	14
4404401	1
271277	18
128227	2
197696	3
701221	1
167420	12
264294	24
336627	4
259382	27
4200918	3
287691	21
187894	1
264225	10
271045	11
276172	7
269949	10
197099	3
271593	6
2658058	14
216495	21
353073	25
1111582	6
272701	7
267536	15
1105376	7
268720	23
299474	29
196731	1
309290	27
318503	4
308760	5
341453	55
325419	5
587041	56
269501	6
187219	1
217100	1
272338	5
294545	1
341322	20
269815	1
338845	1
262060	24
340960	19
658370	1
4335302	2
352445	23
271759	3
310642	7
276046	13
302932	4
197775	1
176673	2
339791	5
197568	6
337784	14
4390755	7
193678	8
328905	14
178213	29
331881	4
4476780	7
189288	9
274075	25
509416	2
272175	4
157772	1
351231	3
288128	1
158399	1
276513	6
826302	18
341448	2
351734	8
240501	1
336276	6
318764	18
312070	12
274147	19
308684	5
182764	2
208479	1
463794	14
158183	1
373449	7
372146	2
581079	1
730049	7
342075	2
291348	1
313593	5
344607	5
1684221	1
4476330	8
342449	3
345126	2
273136	2
319708	7
273902	12
274912	6
1026524	1
814079	1
335330	1
322367	1
185743	1
368338	1
261799	8
266375	10
593216	3
305026	1
332132	9
508968	1
356055	4
199268	5
289306	1
1765402	11
345158	4
270448	3
268121	3
268297	2
274106	1
364926	1
175078	1
276151	1
270051	24
265322	1
261841	2
270984	4
572750	1
351357	7
637934	6
343853	2
531436	1
316946	1
292145	10
514996	2
333166	5
266948	1
189681	3
130289	2
268123	10
292057	7
142448	1
336691	2
3894019	2
266583	2
300763	1
345536	5
262639	2
195759	1
263403	1
4425495	1
579608	1
260670	6
546876	1
274893	4
197624	1
334619	2
207252	2
347714	3
195258	1
273494	6
361683	2
314359	2
276622	1
4278525	1
329712	5
208486	6
275543	4
212170	1
355175	6
296726	5
356760	1
316925	7
275476	4
134762	6
343923	2
330042	2
403497	1
780650	6
272593	2
261486	1
273476	2
269019	1
549756	2
265368	6
144196	9
308802	2
275557	4
348659	1
267045	2
163874	2
196893	2
355440	3
271139	1
179785	5
352215	3
307608	1
186194	4
554303	1
324013	1
276312	1
276663	2
1630017	1
262766	2
178364	1
263899	3
359750	9
274289	3
350404	2
2065795	2
4305815	1
356187	1
269715	3
234912	10
265030	2
342666	4
274694	1
189907	2
176751	1
267620	8
589071	4
535375	4
271013	4
216279	5
22352	3
277442	1
364175	1
1503693	1
697874	2
276149	2
199599	5
4379449	7
340194	1
276509	1
327282	2
182033	1
322839	2
523140	1
466409	2
308042	1
272938	4
299070	1
1076587	1
261142	3
585480	1
338992	1
259884	5
2949328	1
295075	1
194449	1
532521	3
261277	4
851323	1
273078	3
347529	2
45363	3
520931	2
667570	1
322840	3
269141	1
303273	1
197331	1
345557	1
51677	2
363735	1
4373156	2
268074	1
343183	4
329856	1
303184	1
368615	2
189730	1
270396	2
305946	1
1106101	1
349246	3
349361	3
341953	2
345862	1
337468	1
275366	3
324849	3
170926	3
187178	1
298163	2
301578	1
264572	1
276386	1
535601	2
321821	1
327050	1
509149	1
330417	1
300152	1
308970	1
4356713	1
291090	3
355291	3
171396	2
268725	2
182061	4
214919	3
580629	2
354971	2
353820	1
628218	2
536754	2
298954	1
273648	1
213487	2
277588	1
260655	6
773251	1
297756	1
1121111	2
334582	5
188113	1
188533	6
259275	1
259993	1
273208	2
195282	1
268425	4
196815	1
3203801	2
196194	1
320249	5
269247	1
275159	1
267411	1
190699	1
767863	1
268880	1
327171	1
294219	1
178794	1
316381	1
276236	1
297577	1
319197	1
365628	1
198964	4
189866	1
266697	1
308734	1
180879	1
158625	2
174288	1
92535	1
261924	1
186886	1
274400	1
258202	1
2797559	1
273778	1
357582	1
183675	3
262104	1
183927	1
267892	2
468313	1
531374	1
581782	1
321825	1
300851	1
291715	1
189362	1
354913	1
343442	1
168145	2
272787	1
233313	1
179215	1
528692	1
1146798	1
527941	1
576007	1
177269	1
342603	1
578016	1
743396	1
176954	1
313274	1
1108422	1
188740	1
179018	1
```
