## Extended Data File 1 for "Diet induces reproducible alterations in the mouse and human gut microbiome": mgm4628121.3_mgm4628121.3.otus_nol

```
#OTU ID	mgm4628121
331772	3501
343581	10024
1107027	24998
276478	5281
277143	8793
320835	836
264734	73645
230759	7106
588197	410
264534	1909
327284	3134
349142	824
273078	315
2897325	3457
277215	1572
269418	4407
555945	1964
182758	1224
204369	232
1105328	125
326940	2386
342504	51
356404	165
761408	5122
271494	1146
344329	3858
276597	3992
330772	16223
275339	4595
272757	530
259111	79
262095	897
274958	144
180235	394
349459	4893
400599	1353
330417	62
276425	232
258957	57
334575	1095
312070	18
416078	9248
272889	25
260001	52
837473	733
338796	552
263933	6830
179457	139
199600	380
328536	820
319214	402
1111582	20
276044	32
355175	10
592160	514
408513	1164
275218	83
274795	1668
356353	31
271672	196
195325	39
272953	67
26608	360
730049	140
259859	1
234912	24
346719	79
333178	268
15196	105
349372	119
265912	38
233817	562
183606	1251
272184	47
273967	106
356226	1738
331737	929
277593	468
531539	205
1113282	441
230725	194
274901	99
275123	123
162991	24
344726	102
341252	113
182837	87
196191	98
334296	45
267717	48
2797565	165
277120	137
216495	41
267042	63
173333	53
331720	19
276077	550
346804	27
259382	10
276629	37
276834	99
271880	1
352222	520
354501	72
272080	39
277208	540
354905	46
270758	26
245324	22
208571	43
317633	100
351659	539
270051	70
273902	44
273997	477
262633	539
327808	101
316544	325
336696	236
341322	16
323746	6
320224	118
261505	165
191811	579
263138	261
336736	44
345804	14
589071	6
356148	175
278440	66
351309	414
308224	1
274106	182
349874	2
274455	98
834948	169
311961	29
276985	155
164664	4
144196	26
268538	38
539647	79
275366	91
267406	43
261486	2
178213	17
198753	34
323403	135
265363	6
799034	109
1111294	46
261132	37
271045	14
263953	52
587041	67
322062	163
350256	6
303652	35
188225	46
274599	111
1510067	238
339050	188
277081	105
214919	2
406247	19
572860	43
268733	57
199599	21
297143	34
312455	2
275543	9
273954	6
273586	23
267071	40
272328	82
170926	7
830014	18
228785	63
269715	4
183446	72
535375	6
260859	57
308760	40
276561	142
271563	1
363731	40
422283	47
275061	102
350277	1
318370	21
308957	22
338133	20
553352	45
334935	7
347575	7
313431	38
584954	41
274075	28
303326	59
261402	27
327050	2
271804	18
1105687	188
341453	53
351734	14
313130	18
271106	9
562038	2
338926	21
321809	39
188533	4
276622	3
335401	23
197074	61
468313	2
186464	11
348142	28
352445	26
355097	41
269949	29
290375	1
658370	7
271277	8
470117	16
352559	23
274147	38
272593	5
258899	19
351859	8
275476	10
265368	7
267536	27
266375	12
194665	50
332364	3
353073	28
463233	24
264437	59
334582	9
266841	6
826302	36
268425	6
343431	1
373449	9
508968	4
354971	8
261365	20
319708	6
2658058	21
2797559	9
332885	13
3133081	3
247715	22
268720	25
167420	14
2286580	15
329712	11
767863	1
289627	29
276996	8
262060	26
338644	25
276762	29
309290	29
484304	1
266935	32
264225	21
316925	21
268121	1
1105376	15
308734	32
269141	1
274422	22
309720	28
260655	8
197696	7
345557	6
168326	1
272788	7
414089	35
532521	1
199137	5
439880	45
272619	41
264586	5
323154	13
259175	2
345158	4
268725	10
271013	2
213487	2
264294	17
262329	33
267124	33
268880	4
261924	2
367176	3
134762	12
269070	20
359650	1
355771	5
327282	1
298163	2
287691	17
336139	1
197568	10
267620	6
331062	1
904931	2
271242	2
724472	22
1765402	2
313324	15
208479	1
308684	5
310642	5
263957	2
189288	15
276046	12
15129	1
545038	18
275627	19
272701	6
274619	17
261799	4
275882	7
198170	2
336276	36
581079	4
827689	3
351623	1
276761	30
263976	6
272338	4
322840	1
351972	15
271593	3
362997	1
305177	3
463794	5
261142	3
335408	23
340960	16
98048	2
208486	10
342404	5
4476780	6
334267	3
291380	1
352215	1
216184	1
4296701	8
164612	1
270385	2
4379247	11
349246	7
179785	11
539107	3
276312	1
195691	6
333351	7
185989	1
1121111	10
158047	7
302932	9
158625	4
330564	1
328905	20
316037	1
171396	9
367909	1
631764	6
265000	1
193678	8
337784	5
275423	2
264134	5
337729	1
273737	1
558420	1
176673	3
275470	6
746256	9
276386	4
188402	4
262166	7
338887	2
316496	3
335881	9
198866	3
276663	1
355196	1
372146	3
300662	4
343923	3
184009	3
4390755	8
339791	9
359750	8
266583	4
318764	10
782953	2
407963	1
364926	2
265940	2
183675	1
358007	1
329402	1
322798	2
262673	2
186555	4
193784	1
338992	1
264248	2
683621	5
278753	1
369429	2
305026	1
268962	3
299474	21
182061	7
270396	3
366584	1
583117	5
207252	4
364029	1
261841	1
437137	1
580629	5
274016	7
313593	6
538534	1
339092	5
259148	2
607540	1
265322	9
308759	1
331881	4
349361	2
259884	6
276125	3
14583	1
276172	5
277265	1
271759	4
261084	6
810399	2
259266	2
183480	1
355440	1
198404	2
323614	1
189362	2
275557	4
4300883	3
288128	1
261894	1
274912	3
270200	7
337735	1
320249	5
198243	1
529905	1
4335302	1
192839	1
514988	7
9918	3
270984	2
617833	1
350404	5
186194	2
294219	1
531436	2
176954	1
336691	4
197099	1
276499	1
264009	1
365492	1
274893	4
1566691	2
273208	3
817550	4
163874	5
261277	6
363321	3
300152	2
367542	1
206367	1
261467	3
292057	4
276513	3
3251419	1
259212	1
4317170	2
195061	1
167719	4
198964	3
264572	1
194457	1
337724	1
196194	4
277442	1
174288	2
434127	1
258202	3
345126	1
260670	4
298954	1
4476330	8
262766	2
128227	1
273494	2
178364	5
263899	4
272175	2
585989	1
519290	1
354964	1
300851	4
295590	1
289426	1
356055	4
341448	3
185222	3
216279	4
199268	6
291090	1
348659	2
268297	1
266948	9
190420	1
322839	3
183384	7
518967	1
559527	1
198537	1
269247	2
167646	1
4379449	2
276580	3
216155	5
342603	3
1108453	3
434339	1
401384	1
180879	2
316946	1
269501	3
264940	5
273648	3
345882	1
336174	1
3203801	1
321768	3
352008	5
368615	2
318503	5
270391	6
327171	2
443620	2
205904	1
743911	1
263403	1
268125	11
520931	1
197644	1
327969	3
317653	1
232072	1
193233	2
349036	1
281310	1
273686	1
365628	1
364179	1
314424	1
130289	3
274400	2
258849	1
321706	3
271230	3
233313	1
292145	2
188740	1
544177	1
305946	1
259495	1
1684221	3
351357	3
572750	3
324013	1
4378081	1
4341023	1
360238	1
189730	1
338845	1
276802	1
212219	1
531374	1
514086	1
269996	1
276404	1
272938	4
12399	1
336627	2
313086	1
267045	2
839200	1
593216	3
259762	1
367092	1
178057	1
2656868	1
381694	1
187468	1
866255	2
514996	4
4447416	1
268410	1
778478	1
337080	1
268074	1
348785	1
345536	5
330042	1
540086	2
205985	1
4407703	2
170185	1
579608	2
331150	3
266060	1
270105	1
352902	1
335330	3
342787	1
4305062	1
571178	1
198449	1
826144	1
1078587	3
262639	1
176925	1
966981	1
194875	1
217100	1
335895	1
192832	1
273476	1
291348	2
521982	1
248126	1
3040916	1
327931	1
188918	1
743396	2
347714	1
303273	2
322112	1
272213	2
189843	1
580008	1
576007	1
533847	2
1092833	1
296041	1
189681	1
308802	1
556126	2
190607	1
578016	1
1128244	1
189907	2
351292	1
184984	2
40149	1
196533	1
334619	1
276149	1
272482	1
1554686	1
190573	1
196731	1
344117	1
1065974	1
356760	1
266413	1
197624	1
266508	1
344288	1
375106	1
268123	1
3450454	1
265030	1
340650	2
298288	1
523140	1
309206	1
2063400	1
195282	1
674655	1
552376	1
824606	1
349798	2
333166	1
696563	1
4360236	1
808486	1
269125	1
272192	2
315880	1
351231	2
174353	1
3894019	1
535601	2
262634	1
165927	1
667570	1
342449	1
268396	1
329790	3
275913	1
366237	1
4484382	1
263908	1
3794053	1
344422	1
338345	1
335267	1
4305815	1
813457	1
198808	1
266976	1
352812	1
197503	1
183927	1
331717	1
195508	1
387615	1
```
