## Extended Data File 1 for "Diet induces reproducible alterations in the mouse and human gut microbiome": mgm4628122.3_mgm4628122.3.otus_nol

```
#OTU ID	mgm4628122
322839	16960
330772	13947
264734	33602
270158	1368
363731	48212
349142	1028
327284	2675
351972	22
276077	452
277143	5034
343853	1834
1107027	28947
273078	2702
555945	2912
276478	6344
274901	783
535375	13847
269418	496
416078	5790
320835	558
344329	3518
272757	343
349459	2879
273232	182
2897325	1300
164664	4
331737	184
262095	1647
316544	344
326940	1922
182758	1550
261505	72
289627	43
275339	3976
268733	492
337724	554
275123	150
465433	1896
341252	163
351231	7
276044	302
1108422	1018
271494	929
1105687	134
352008	30
327808	409
343581	1169
308957	929
799034	263
4476780	2435
262633	247
334575	1846
333178	367
264534	763
3906666	340
400599	512
179457	88
176751	188
1105328	79
1684221	542
336696	872
352222	200
270051	27
265030	232
344726	10
354501	179
834948	243
261132	26
185989	81
234912	44
270303	109
228785	37
531539	84
326644	240
233817	502
331717	89
356226	986
26608	137
336214	216
593216	13
826302	10
199600	197
1113282	82
273586	31
761408	388
724472	66
278440	115
421792	171
746256	23
267071	71
277215	371
268297	19
265363	5
320972	321
268538	58
204369	54
277081	47
183446	152
408513	396
323403	102
346804	19
247715	30
271013	1
359750	9
274106	175
192684	32
308684	11
328536	212
356148	121
183606	261
230725	104
332885	66
329502	10
299474	70
275218	62
182117	13
311961	43
276580	9
351478	120
592160	166
266375	12
230759	18
263662	2
263933	131
352559	34
179319	17
359376	24
342504	49
319214	134
327969	2
1108747	146
260859	42
275061	63
321809	39
259884	7
581933	355
322840	6
227967	71
470117	13
355771	5
276425	150
1992	28
271672	80
336736	58
190835	1
830014	14
277593	43
307608	7
185519	3
287691	40
1108453	2
268125	22
439880	63
274455	57
167420	12
270758	25
4407703	23
463233	344
261365	126
2877100	53
296726	243
347575	8
197568	4
581079	11
185222	42
276236	1
195931	98
276513	8
275366	117
174353	9
316496	24
198644	15
265368	6
272889	10
198537	1
313431	23
271106	5
309720	26
322062	45
195691	12
199698	21
341322	22
272619	58
353073	7
245324	23
1110008	65
330417	37
262060	19
587041	23
179785	4
353982	1
176582	1
269070	34
189288	6
363321	8
272953	57
274599	18
262944	63
270391	6
572750	2
216279	3
318764	4
331720	7
352445	4
272184	48
303273	5
837473	3
276597	84
2658058	24
345804	48
523051	5
356404	54
274422	18
268971	3
272964	1
275882	10
335401	24
277120	50
2237211	23
265940	5
214159	1
273954	3
350256	5
343140	12
259111	67
375106	62
346604	1
276629	29
586453	33
312070	31
275543	14
303326	56
195258	5
338887	4
572860	18
186464	1
556126	11
267406	34
309290	20
197537	5
197790	30
260001	30
263138	105
300662	20
316381	2
185888	1
185483	6
346719	43
314359	1
359105	28
266935	70
820346	10
553352	17
173333	11
2797565	101
264437	25
270396	2
273494	2
351309	5
276312	1
213487	2
260655	4
403497	1
414089	36
263253	5
296298	1
338644	11
323154	31
216524	3
313130	9
276834	31
301498	3
339050	40
183384	5
197074	25
270451	8
158211	1
4379247	6
270200	18
276985	18
1110381	2
262639	3
343183	7
275476	1
521982	37
267536	16
297143	40
313757	1
274075	21
1078587	3
185743	3
4127460	1
308802	20
269715	1
320224	13
45363	2
265322	4
349372	34
263953	16
398597	14
2233608	23
182157	23
406247	10
2198356	42
274619	11
313524	5
560336	3
313324	4
267042	34
339092	5
339013	59
338992	3
356760	6
261402	19
273902	16
545038	14
338796	18
196191	23
1111582	4
188225	29
267717	29
409732	2
268720	16
188402	4
509416	2
336676	3
340960	1
269172	1
199228	1
266060	1
341453	29
274147	18
198753	20
1111350	10
342449	4
264256	5
559527	4
3439402	9
344256	6
351357	5
273967	9
334296	6
272080	15
332317	12
348875	13
15196	65
333351	3
266841	16
196664	35
276046	12
349246	1
319708	5
276052	5
583117	15
194665	3
178478	1
258202	9
318503	6
272701	13
191811	20
543942	1
208571	30
354905	10
170926	2
331782	3
268425	3
264294	8
364179	2
317633	19
356055	4
1906635	1
320249	11
349036	3
338926	11
539647	28
904931	3
323746	10
344527	17
4035247	3
4476330	5
347714	3
355175	10
348142	6
514996	2
3180933	7
266583	1
341913	21
342404	2
683621	2
3894019	3
192070	3
1111294	53
196194	5
3028318	8
514988	15
269902	1
276172	7
272328	17
134762	7
540086	2
292057	4
263957	8
198964	4
337765	3
351859	2
171396	2
276542	6
271277	3
267620	19
271045	4
274795	2
348659	2
589071	7
321706	1
304047	5
334582	6
268962	1
260670	9
277208	13
211422	1
216495	25
338133	2
360238	4
343923	5
194478	14
195325	15
320844	1
208280	5
196386	3
851031	8
3472078	2
308734	18
261277	1
273208	6
344525	1
331881	4
214919	4
274958	4
193678	7
309441	7
335881	5
274016	15
266697	2
261084	12
463794	9
278753	2
4379449	1
262166	6
780650	4
157772	2
269019	1
263899	4
185036	2
321721	1
269141	1
174056	2
4335302	1
535601	2
328905	11
192055	1
180879	2
1571092	1
204171	1
345536	4
272788	1
327171	3
268074	1
311482	4
4395075	15
192839	4
329790	1
344117	1
180658	1
311466	5
273246	2
276125	1
4296701	5
4378239	1
272834	1
367542	1
584954	4
344703	1
128227	2
195508	3
4360055	4
508968	3
325419	2
3203801	1
271804	5
267892	1
259912	1
354800	1
275653	1
261908	1
851323	4
345126	3
178213	5
274912	1
336691	2
340600	7
558420	1
292145	1
310642	3
327282	2
4375000	1
275423	2
366237	1
178735	1
261486	2
264940	3
273724	1
192773	1
2797559	2
262935	1
318370	8
276149	4
4363614	2
4376828	3
667570	1
355468	1
580629	9
290375	2
310003	1
195465	1
180414	1
188533	4
1510067	16
367909	1
313593	3
4378081	1
4481624	2
2063400	1
336276	11
344607	5
1106101	1
279059	1
263976	2
272338	2
4378740	2
344101	3
577170	1
321972	1
544841	1
269828	1
179215	1
277588	3
4300883	2
4433878	1
1074210	3
356590	1
335895	2
182033	3
186194	2
334617	2
267124	8
272758	1
234314	1
186841	1
258946	1
276762	1
276325	1
345557	8
259212	1
342075	2
265000	4
258899	4
298163	1
766768	2
211234	1
355291	1
302932	3
347529	2
466409	1
266343	2
264134	6
322112	2
1104817	1
523140	1
324326	1
199599	14
272593	2
208739	1
827689	2
4278525	10
262766	3
353032	1
259266	4
324013	3
260410	3
260554	2
163874	1
266413	2
275796	1
355471	1
337784	5
350404	3
259175	2
271593	2
422283	2
276484	3
269125	1
545473	1
268099	1
271162	1
195466	1
208486	4
337004	1
264240	3
839200	1
189362	1
369227	1
217096	2
264155	5
3568684	2
272595	2
268581	1
271230	1
363400	1
273737	3
335330	1
199190	1
198866	3
110016	1
275627	4
261841	1
186272	1
531374	1
269949	1
199268	3
276561	1
188113	1
188735	1
373449	4
3531225	1
341448	1
195651	1
782953	1
340194	2
199034	1
266508	2
182052	1
186555	1
275913	3
4306121	2
306704	1
303652	7
175155	1
264298	5
268880	1
196713	1
289306	2
210647	1
177269	1
183675	1
588216	1
351734	2
272768	1
966981	1
197624	1
268121	1
274893	1
356745	1
357046	1
554303	3
329712	2
167646	1
165927	3
4354477	1
188740	1
631764	1
322560	1
3198540	1
313086	1
261467	1
531436	1
186650	2
339791	1
367092	1
144196	1
269415	2
195081	2
351659	2
142448	1
259382	1
190673	1
353124	1
327050	1
273043	1
272938	4
798097	1
362947	1
1108078	1
259154	1
1765402	1
273778	1
363264	1
628226	1
216902	1
674655	2
2354411	2
364926	1
851865	1
188999	1
262399	1
316946	1
316925	5
342603	1
227344	1
191361	1
521230	1
301578	2
291090	1
1600780	1
259818	1
182837	1
628218	1
4354041	1
267045	2
288492	1
175706	1
269247	1
330564	1
271759	1
291348	1
768898	1
194425	1
197072	1
261016	1
147195	1
272192	1
205613	1
225284	1
164872	1
233313	1
365628	1
361683	1
273533	1
274400	2
369429	1
331772	1
270984	1
3963289	1
308759	1
185148	1
272175	1
2653002	1
345158	1
436032	2
334267	1
158047	1
291571	1
184009	1
135956	1
819999	1
216111	1
583656	1
579608	1
514086	1
272213	1
261799	1
193591	1
185186	1
332364	1
158393	1
162991	1
```
