## Extended Data File 1 for "Diet induces reproducible alterations in the mouse and human gut microbiome": mgm4628123.3_mgm4628123.3.otus_nol

```
#OTU ID	mgm4628123
275339	4185
349142	1765
343853	1534
1107027	51883
326940	2071
264734	32460
344329	5297
555945	3021
535375	16623
182758	2676
356226	1909
327284	3204
334575	2126
581933	488
277143	13764
330772	15416
323154	39
267071	35
343581	7801
276478	6193
414089	63
416078	10034
1684221	2172
322839	6141
1510067	1829
270158	853
267124	15
328536	689
274901	1505
337724	1654
761408	9132
272184	74
277215	650
277208	6
276077	2135
321809	125
274075	42
270303	115
264534	1387
363731	293
247715	32
349459	1445
271494	1104
269418	4220
26608	830
260001	62
592160	1153
263138	183
341322	17
276597	9
277593	1818
272701	20
2198356	71
370190	2
352222	427
198644	59
268733	498
316544	448
199600	260
262633	568
278440	151
245324	30
270051	53
463233	121
465433	2432
233817	2909
276985	49
1105328	133
227967	49
263933	567
553352	134
851031	3
265030	1208
1992	35
2897325	469
276044	327
230759	342
352559	90
275123	114
539647	221
421792	7
319214	268
333178	571
276834	182
2797565	146
1108747	919
341252	230
267536	38
327808	344
334296	29
354501	169
4476780	729
261505	211
274106	162
323403	179
274147	187
275913	4
329790	4
336696	586
276425	392
326644	85
308957	312
3906666	89
339050	71
264437	68
320972	507
303326	84
271672	62
531539	144
408513	443
275882	21
348659	6
320224	73
320835	352
587041	63
400599	937
272328	66
134762	19
234912	53
572860	55
294219	4
267406	75
1111294	73
300662	46
270758	43
225284	1
583117	9
179457	88
274455	203
339013	77
230725	167
277081	106
267717	38
260859	8
275627	15
1105687	63
318764	15
313324	12
323746	13
289627	79
317633	50
259111	151
345804	37
164664	7
1111582	14
183446	96
353073	30
330417	69
343183	8
354905	129
331717	117
4390755	134
348875	60
398597	3
356148	201
556126	11
584954	63
346719	93
2237211	44
299474	45
277120	93
276046	20
308734	177
338926	25
4278525	15
261132	77
270200	18
1765402	19
340194	5
351478	132
198753	20
275061	64
336214	5
272757	332
351972	26
332317	37
352902	2
325918	1
296726	30
261365	83
192839	4
799034	54
549756	3
189288	5
268538	13
540086	6
266375	10
261402	28
258957	18
15196	240
333351	5
274422	22
272619	88
322062	111
274619	18
269070	76
263953	33
820346	5
2658058	36
335401	33
268125	45
273586	15
195325	52
266935	51
375106	23
341913	19
192684	27
351859	21
266841	19
275218	123
310642	7
468313	21
269828	5
338845	4
178213	24
334582	9
272953	27
1113282	47
1110317	1
336736	42
195931	4
262060	28
308684	11
276629	39
346804	33
195691	12
311961	26
341453	66
264298	16
196194	5
344527	32
271593	3
287691	43
183606	7
351231	4
199698	56
188225	17
332885	27
334267	5
316496	17
274599	14
216495	45
344726	93
336276	27
318503	20
834948	111
265940	14
3439402	12
297143	35
1108422	18
4395075	10
314621	1
342404	21
197568	15
263976	6
267620	23
338887	4
275366	51
268720	14
406247	14
331737	134
312070	20
259382	19
292057	12
349372	18
267042	36
228785	54
208571	41
197074	25
162991	8
340960	21
214919	5
581079	5
352008	29
439880	16
264294	6
261894	2
331720	21
309720	18
3180933	8
342449	3
204369	33
463794	13
272938	7
2233608	30
356404	23
171396	2
261277	2
674655	1
268971	2
313130	21
265322	2
342504	15
272593	8
196664	19
637934	4
334619	7
830014	15
521982	23
752354	1
188533	9
186194	10
276622	2
276513	12
443620	2
276761	10
273967	10
276941	1
197072	1
589071	10
780650	4
545038	20
344256	4
697874	2
261924	5
270391	4
338796	33
176673	2
270984	3
274400	10
327656	4
189681	2
327171	5
272080	45
303273	5
350256	9
273954	2
586453	3
308055	1
275543	9
292276	2
268297	27
319708	9
272788	5
174353	9
271277	15
196191	26
271045	9
365194	1
208486	10
373449	18
628218	5
276172	7
276561	31
262961	3
264134	12
364179	2
313593	8
274016	22
4379247	12
304047	16
216184	5
195792	1
3568684	3
531436	8
272758	5
176751	7
290375	10
260655	8
263662	4
221244	2
329712	10
182157	23
337784	8
203605	1
262639	4
588197	9
4335302	2
216902	9
342787	3
327969	4
276149	1
301578	2
170926	3
338644	10
192206	1
167646	2
338133	3
349361	5
193678	6
385545	1
271106	3
363400	1
724472	40
4296701	4
320249	11
309290	24
276312	4
193710	3
292145	2
266697	3
2472603	1
303652	23
263899	6
192773	3
330353	1
866280	1
276542	15
336676	10
345158	6
275159	2
743911	1
193887	1
1111921	3
276580	10
262095	6
355440	2
158625	3
339092	10
186650	1
296041	6
359750	8
182117	6
313431	6
3203801	2
138338	1
361683	1
194665	14
198866	2
341448	2
337765	3
517797	2
271013	3
313524	4
195258	8
631764	1
514996	2
336872	1
190673	3
302932	11
273648	5
355175	4
193591	1
370098	1
259884	6
303919	1
268962	2
309206	1
514988	22
259762	2
197537	6
338382	1
321972	11
272889	10
1111350	14
281310	12
191803	2
174056	2
324013	4
593216	20
191811	10
188402	9
273686	9
324849	2
265368	3
4407703	5
339791	4
268123	8
261841	4
560336	1
322112	3
291090	4
343923	5
356055	6
308224	3
263144	1
271162	1
341953	2
272338	5
348142	9
269996	1
212219	2
311482	4
268121	6
274795	6
269715	8
1108078	7
331881	5
349036	2
185888	1
262766	7
273494	3
1076587	1
580629	7
199487	1
185222	5
167420	8
351309	2
336627	2
273208	3
189907	1
259148	9
345557	8
826302	3
317677	1
1058952	3
313757	6
195508	1
173333	4
345126	1
274958	1
559527	3
4378081	1
274893	3
331150	2
190573	3
204171	3
316925	8
470117	13
264248	1
260670	7
2877100	14
273232	4
351357	5
265363	4
352445	4
185483	4
953855	1
325419	4
335881	7
259175	3
347575	5
301498	1
182061	3
3472078	1
330042	5
2797559	5
186886	1
4360055	1
190301	1
851323	1
324865	3
199137	2
751643	1
275533	1
291348	1
837473	3
179785	2
330564	4
191487	1
271759	8
307608	4
179796	1
345536	15
343442	1
263607	1
98048	1
321706	3
367092	1
4317170	3
165927	2
259495	1
311466	2
262166	1
336691	2
337004	1
334751	1
351095	1
322840	5
1906635	2
347714	5
274912	2
462764	1
328905	5
509480	1
332364	5
267045	3
271804	2
258899	4
535601	5
419245	3
351734	5
177269	3
276484	5
305946	2
259993	1
199599	9
4476330	5
267411	1
356760	2
322798	1
266060	2
70137	2
347529	1
367176	3
318370	5
269125	2
195892	1
303184	1
543942	2
211876	1
4306121	2
308802	7
272175	4
262673	2
277442	1
194449	1
199268	5
183384	14
195483	1
683621	3
356360	1
548775	2
523051	5
195081	1
15129	3
276325	1
363264	1
168071	1
264225	4
261084	2
340650	1
589076	1
263957	4
198964	1
214159	1
329502	2
342666	1
278753	4
581003	1
185743	1
176954	2
369429	1
184009	1
130864	1
368338	1
267335	1
208479	1
309302	1
188735	1
276499	1
352812	1
268725	2
523140	1
197696	3
197463	1
4348664	2
158211	1
331782	1
342075	2
207252	2
178735	4
269949	1
334935	1
326820	2
338992	2
275423	4
298954	2
183480	1
558420	1
188969	3
572750	1
270094	1
357582	1
364926	2
273705	1
308759	1
273078	2
272192	3
264014	1
321825	1
260410	1
342603	1
208280	1
366584	1
264940	3
193509	4
195465	1
305841	1
344703	2
268880	4
258202	3
186262	1
701221	2
349246	1
272319	1
263908	1
186464	1
195466	1
167719	2
300136	1
352533	1
2065795	2
4354041	1
365628	1
297111	1
312455	2
163874	3
183927	1
364029	1
550727	1
904931	1
189362	1
350404	1
197790	1
514086	1
335577	1
3390534	1
261799	2
579608	1
4484382	3
206790	1
339351	1
291380	1
4352747	1
258849	1
363321	2
174950	1
466409	2
3894019	1
142448	1
189843	1
658370	2
187582	1
4376828	2
232072	2
198363	1
194236	1
322560	1
333166	2
997439	1
192634	1
259859	2
355471	1
4200918	1
185519	1
349798	1
179319	1
327050	1
268396	1
272164	1
364274	1
259212	2
174288	1
350832	2
268099	1
346639	1
2658061	1
233313	2
345301	1
269902	1
593043	1
689950	1
261467	1
300432	1
216155	2
192308	1
297334	1
180037	1
1107018	1
272834	1
782953	1
363794	1
267892	2
185036	1
273724	1
3475269	1
768553	1
366237	1
266621	1
260200	1
1110381	1
277588	1
314359	2
238803	2
128227	1
188740	1
266948	1
521866	1
284672	1
210647	1
215317	2
576641	1
289306	1
4035247	1
332587	1
508968	1
537622	1
194875	1
1034960	1
170056	1
```
