## Extended Data File 1 for "Diet induces reproducible alterations in the mouse and human gut microbiome": mgm4628127.3_mgm4628127.3.otus_nol

```
#OTU ID	mgm4628127
264734	33137
330772	26056
334575	942
263933	8915
276172	37432
344329	6144
343581	2311
408513	867
277143	4886
322839	5520
4335302	3
343853	4022
416078	5145
555945	2053
269418	2293
277215	765
535375	33761
336696	244
208571	31
228785	88
2897325	1297
465433	3103
276478	5357
326644	232
261365	155
4462541	1133
274901	393
400599	254
349459	1434
761408	2424
230759	1060
319214	269
274795	2655
275339	7021
341252	89
338796	88
262633	442
988314	17
308957	631
353012	8061
799034	457
271494	330
275476	56
265030	784
345804	13
276077	502
1108747	2202
730049	27
319909	1643
198964	422
356226	1021
262095	305
4476780	1503
581933	146
356353	197
327284	853
326940	776
277224	1
339013	171
320835	412
341448	945
274400	3
4476330	114
247715	97
267406	29
328536	322
274106	139
837859	50
349142	399
177269	72
332317	53
3906666	919
272757	427
269070	98
316544	183
355175	13
320972	452
1105687	236
1111294	65
204369	99
167420	19
2237211	52
1107027	1669
278440	56
275123	34
587933	1
263138	306
331717	248
275061	158
264534	599
274455	114
323403	301
327808	147
350404	6
275423	259
183606	351
276425	149
354501	38
268733	218
837473	151
276044	117
839412	175
352559	39
182837	81
592160	61
263953	15
208280	9
356148	264
352008	23
271672	36
1510067	114
520931	1
320224	135
182033	2
289306	5
351478	194
275218	64
583117	25
261132	65
233817	364
271045	10
342404	15
276046	10
318571	11
196664	37
322062	62
1111350	51
2233608	39
4395075	16
270051	28
323154	35
2198356	171
261924	3
176751	35
356404	51
173333	10
274597	134
274147	32
439880	48
192206	9
336736	69
330417	111
331737	144
3180933	20
1105328	183
179457	91
341322	21
1992	88
531374	1
339050	108
186194	6
272184	58
199600	92
414089	46
276542	18
192684	67
348142	4
341453	37
182758	90
276484	19
275366	6
274422	33
667570	3
262399	6
275397	1
317633	22
266153	7
292633	1
45363	1
304897	37
335401	35
260781	28
272619	20
182117	24
338644	19
191811	3
531539	82
351972	19
782953	3
303326	58
188225	44
363731	79
349036	3
199599	7
1108078	10
273586	43
313431	17
170926	8
206367	27
266935	35
307608	1
316496	15
194665	50
572860	17
514988	16
259382	6
292276	1
25842	18
216495	25
264294	4
334296	13
340960	4
268043	2
191816	1
310485	1
353982	11
276834	17
277081	88
196194	2
268125	16
261505	78
182157	64
318503	18
273902	17
183675	3
351231	5
521982	38
341913	47
274599	18
227967	63
304047	27
268720	14
724472	30
260859	30
344726	30
2658058	24
271804	9
303652	48
270303	32
180606	1
545038	18
264437	19
261402	16
258165	1
176760	1
189288	9
267536	6
344527	30
319708	9
364029	1
196191	60
274075	19
245324	10
267071	50
234912	51
272328	15
323746	9
1111582	8
349372	30
276985	101
230725	73
267717	12
3439402	20
268725	2
262060	14
267042	26
354905	10
321809	36
214904	11
332885	44
340194	2
340600	13
183446	12
1092833	4
580629	10
463233	45
275543	5
534926	7
263253	9
353073	11
350381	5
334267	8
350256	14
351859	3
333178	22
4306121	3
178364	3
523051	1
351659	2
216184	2
260410	1
276597	4
277593	11
351734	8
262573	1
312070	20
308684	4
352445	9
162991	8
327171	4
177952	1
276629	16
830014	1
321972	38
850905	1
587041	7
549756	1
272953	29
290375	3
269247	1
313524	10
1110008	7
584954	14
535601	3
346804	13
26608	13
312455	4
360238	1
176582	1
276190	1
260670	7
260001	17
195691	15
291348	1
195931	15
470117	24
287691	6
270758	14
188113	1
180879	1
206456	1
348875	26
305026	1
318370	3
267620	8
273648	3
343140	12
553352	9
334582	30
274958	1
297143	40
331720	11
211234	2
334935	1
272338	4
271277	5
268297	14
308802	6
197282	1
276513	6
343183	7
311482	11
387615	1
556126	25
356760	4
443620	35
863682	1
174056	2
276386	2
186886	11
302932	10
195508	8
208486	13
316925	10
336214	23
637934	13
313274	8
355291	2
259175	1
157772	8
265368	8
345536	6
329884	1
232072	2
309290	13
197074	37
271162	5
683621	2
4296701	6
2797565	34
339092	1
260655	8
311466	2
357582	1
4481195	1
258849	1
1121111	7
214603	2
335881	3
343923	3
233313	1
266621	1
338887	10
1058952	14
615514	1
347575	6
4376828	6
342449	4
325419	2
182061	8
196106	1
266375	4
331881	6
193678	1
359750	10
272938	2
134762	7
593216	5
363321	4
198011	1
272701	3
198753	6
1078587	2
311961	8
324849	1
195157	1
185519	2
539647	2
273967	7
333351	2
264225	10
275627	6
589071	8
270391	8
195258	5
514996	4
300662	8
4430498	1
338133	1
40149	2
268880	7
313086	2
179785	2
216279	4
197537	9
313130	14
375106	17
339791	3
305177	1
15196	7
345158	1
581079	2
3894019	3
192839	4
352906	1
269949	16
354964	3
180092	6
658370	2
188740	2
322130	1
299474	35
195325	4
4278525	15
275882	4
834948	14
263403	3
185888	3
3028318	3
303273	2
178026	1
168145	4
336276	13
261277	2
628218	4
349874	3
363625	1
191951	1
262944	7
296041	2
328905	5
1113282	12
315309	2
294219	1
262677	10
308598	2
267045	1
271593	1
273737	3
338926	2
265322	3
345126	2
327050	5
337561	1
322840	3
342504	2
222868	1
272213	3
342603	2
341953	1
508968	3
275533	1
188533	6
342787	1
272659	1
274912	4
276941	1
350438	8
309720	3
268123	3
268581	2
188402	7
265940	1
786449	4
320249	1
189843	1
301498	1
337468	2
199413	2
272175	3
270396	1
372368	1
177113	3
279659	1
514086	3
158211	1
272593	4
266841	3
533847	1
273208	2
268121	2
422283	4
406247	2
273182	6
269715	2
369429	2
1906635	1
367176	2
193591	2
1684221	1
3472078	2
270200	7
589076	1
559527	2
197696	2
351094	4
194478	4
275470	1
193233	1
351357	5
197099	1
335952	1
289627	3
383971	2
263957	5
344607	1
264134	4
826302	7
365628	1
308734	3
267124	7
197463	3
543942	1
272788	5
355746	2
313593	3
309302	3
171396	3
768553	1
274619	10
197603	1
183384	9
833731	1
258899	3
264940	2
198404	2
322560	3
272889	2
263899	2
265496	1
348398	1
330564	2
352215	1
347908	1
347714	2
262639	1
214699	3
342075	1
268668	1
355315	1
4360055	2
271013	1
261140	1
363400	1
336627	2
262766	1
327969	3
189866	1
309441	3
185483	3
199137	3
1026524	2
259859	1
262673	1
272192	5
4379449	1
308759	3
271759	4
1108453	1
696563	1
332588	1
337735	2
266948	2
3568684	2
366237	1
174353	3
308224	4
261084	2
431368	1
349246	1
351465	1
189362	1
214919	2
344256	2
526745	1
193710	2
277265	2
267411	1
266060	1
98048	1
330042	1
313324	2
322798	2
269243	1
199268	1
845291	1
373449	3
262654	1
322466	2
191043	1
327282	3
162623	1
284672	1
523140	1
362767	1
2797559	1
267335	1
268971	2
333166	1
370190	1
851923	1
192625	1
339351	1
259884	5
197568	1
301578	1
295075	2
276580	3
335057	2
833853	1
291090	2
4354041	3
269401	1
4357315	1
275796	1
350091	1
580008	1
349361	1
356590	1
347382	1
261799	2
277208	2
261631	1
175706	1
303841	1
403497	1
183927	1
167509	1
519290	1
827689	1
183480	1
579608	2
266697	1
540086	2
337784	1
322367	1
266583	1
276762	1
554303	1
268425	1
271880	2
184009	3
311837	2
263248	1
3997242	1
1110378	1
269777	3
270158	1
334617	2
585989	1
275913	1
261894	1
248126	1
356055	1
198866	1
193831	1
572750	2
509452	1
316381	2
4363614	2
345540	1
324013	1
364179	1
352812	1
674655	2
329502	1
276663	1
367092	1
397065	1
434339	1
269107	1
262104	1
839200	1
205613	1
196386	1
182874	1
4446238	1
790663	1
199448	1
331150	1
338992	2
329790	1
337765	1
268962	1
331772	1
167618	1
277588	1
261841	1
271106	1
349798	1
268475	1
273494	1
4238179	1
4035247	1
258202	1
4390755	1
195034	1
194449	1
421792	1
173883	1
276125	1
190573	1
198170	1
176154	1
215097	1
269342	1
259111	1
262166	1
780650	1
3197419	2
216524	1
187623	1
342786	1
```
