## Extended Data File 1 for "Diet induces reproducible alterations in the mouse and human gut microbiome": mgm4628130.3_mgm4628130.3.otus_nol

```
#OTU ID	mgm4628130
1107027	46985
320835	449
276172	30565
330772	16517
275339	4603
343581	6596
353012	1581
275423	342
344329	5927
535375	14395
416078	3823
278440	94
465433	2971
333178	583
264734	22580
230759	3088
322839	5752
277143	10388
761408	1667
327284	879
334575	1128
555945	2596
264534	458
349142	451
308957	248
343853	2501
319214	155
274795	2271
261365	151
182758	2491
319909	349
271494	338
273967	8
276478	7293
356226	333
277215	102
539647	354
592160	2725
272184	78
269418	2914
276044	321
260001	10
26608	1112
326940	1000
15196	338
259111	118
271106	4
356353	203
553352	319
268125	17
263933	1530
183606	626
262633	596
276985	112
262095	59
3906666	340
233817	862
272757	105
308734	344
349459	183
326644	174
275218	101
320972	566
303326	84
341448	390
276077	178
344726	116
339013	50
350256	34
275476	92
351478	127
276046	20
408513	1012
268733	494
274106	104
323403	470
276425	227
4476780	669
276834	460
341252	114
230725	167
354905	279
340960	65
260655	6
194665	63
743911	1
265030	579
266935	44
266976	1
988314	21
199600	102
400599	400
334582	11
327808	216
328536	270
269070	107
261132	39
276597	65
302932	8
353982	27
1765402	25
587041	21
266715	4
2897325	642
1992	46
277593	692
304047	10
182837	91
274075	33
336276	8
322062	38
331772	33
331737	640
330353	4
270303	47
274455	104
352559	11
275061	91
363731	60
337765	3
336696	250
274901	382
584954	67
198964	197
289627	70
267717	17
182117	9
272619	53
263138	124
204369	57
308684	12
297143	49
4462541	222
189288	90
276629	8
414089	84
277208	15
267071	107
158047	1
268121	3
4376828	75
266841	18
274619	16
323154	21
341453	16
261505	188
274599	33
264437	32
2233608	29
336214	39
799034	87
356404	104
197790	2
1111294	73
206367	19
1510067	50
339050	89
581933	196
1105328	41
356148	80
303919	4
837473	78
273902	31
310642	1
336736	152
345804	11
4306121	4
176751	45
837859	8
352222	133
214904	7
273078	7
2198356	60
572860	29
351972	20
267406	19
341913	23
272953	71
342014	3
349372	51
275366	2
4476330	142
271013	3
347575	7
3180933	9
196191	44
354501	39
4379247	26
1105687	68
228785	25
234912	21
342504	5
261402	27
270391	44
590168	5
332885	23
2237211	32
316544	94
274016	32
318571	7
349361	2
1110008	21
2877100	48
2658058	24
320224	75
468313	3
312070	20
318764	12
2797565	28
588197	33
277081	68
348875	21
227967	51
338796	112
272192	11
344703	7
338926	9
269777	11
272328	47
261799	16
336627	1
195508	3
271672	10
178213	13
352008	33
514996	10
1026524	2
593216	7
275627	13
179457	58
587933	1
271045	6
311961	8
531539	52
300662	24
344527	34
341322	24
268297	15
299474	40
177269	18
319708	2
298954	5
214919	22
1684221	2
834948	17
183446	63
188225	19
303652	22
162991	3
439880	18
272889	11
434339	1
309720	5
275882	15
269949	20
262060	21
545038	22
196664	7
195325	20
334935	2
274400	6
375106	24
247715	30
345301	1
321809	16
366068	1
514086	3
274958	3
309290	16
182157	26
245324	24
171396	7
354839	1
276484	9
534926	4
1129841	2
549756	6
208571	40
3568684	3
674655	2
188402	4
180092	2
192839	2
1749079	1
260670	2
182764	3
316925	18
192684	26
354964	2
195931	22
313593	5
270200	20
273208	35
331717	106
278609	1
273586	25
267042	37
352445	5
780650	3
327171	2
443620	46
265322	3
331881	5
345557	5
330042	2
195691	9
164664	14
303273	2
262677	6
351231	4
157772	6
342787	4
342449	3
275123	23
268725	6
463794	18
363321	5
197537	5
4278525	7
322560	3
352482	1
589071	5
182061	6
334296	24
274912	5
195258	4
338133	8
272938	2
193233	1
346719	13
318503	5
15129	10
268720	24
351357	5
265368	2
267620	12
179067	1
343140	2
175485	2
359750	16
331782	1
320490	1
287691	34
340600	6
342404	13
4296701	15
1906635	1
259884	9
521982	29
328905	17
334267	8
264294	14
274147	2
367142	1
216495	10
260859	11
259150	2
185483	6
463233	15
323746	14
277120	8
367092	1
260410	3
3439402	15
333166	4
340194	1
207252	2
271804	6
4200918	2
198753	3
1566691	3
339791	2
264225	2
273648	5
367176	2
273494	7
192773	2
1111350	24
266153	9
272338	2
316496	11
263953	9
190913	1
348659	3
338992	4
275543	9
360946	1
338845	4
4395075	9
335401	43
300851	2
289306	1
272788	6
276312	3
281310	20
730049	7
422283	3
262329	1
199268	7
311837	3
263957	7
349036	2
324013	1
355440	4
273043	1
321972	6
186555	1
188113	1
261084	4
275616	2
839412	4
514988	16
134762	2
508968	1
182255	1
274422	28
259993	1
197696	1
343251	1
329712	8
351659	5
338644	16
292057	9
350381	14
683621	2
259148	3
332317	20
275913	1
345158	9
997439	9
1078587	9
331720	4
163874	3
559527	5
267536	14
178364	5
264940	4
346804	20
308760	1
351465	6
322840	5
194151	2
526745	1
267411	1
667570	2
336691	1
294219	3
272701	4
2286580	2
1049961	1
335881	4
170926	5
308802	10
290375	6
4484382	1
158211	1
190573	1
199599	5
509452	2
580629	10
208280	2
188548	1
180235	3
272593	7
268596	1
272834	6
724472	16
199137	2
4357315	1
309441	3
3028318	1
174353	6
179124	1
306699	1
353073	2
334617	1
556126	11
1121111	3
92535	1
265363	6
273388	1
366641	1
273997	8
312455	2
351094	1
273686	3
193678	3
188533	9
826302	4
262766	1
262673	1
347714	3
339886	2
317633	11
271277	13
173333	8
332364	4
1113282	6
260705	2
315309	2
355746	5
276542	3
331150	1
354971	3
330417	16
583117	12
786449	1
275533	1
197074	16
197072	1
300763	3
266621	1
262166	3
186841	1
359111	2
387615	1
351309	8
276622	3
269125	3
183384	4
343975	3
579608	2
265496	1
194478	2
325419	2
327969	2
172063	1
271162	1
355175	4
383971	1
197568	2
268865	1
182033	4
349153	2
310003	2
470117	3
186886	2
1076587	1
98048	3
191811	7
214603	1
267470	1
272213	2
199698	1
266375	6
358798	1
356760	5
182886	1
269815	1
2797559	1
268962	2
274018	1
191445	2
296041	1
274893	2
350404	6
340650	2
270051	7
194875	1
332651	3
212219	1
259175	1
189681	4
368338	2
313274	8
337784	1
167646	2
261894	3
179785	1
167420	6
195081	2
214699	2
199218	1
277512	1
275470	1
195157	1
338887	8
328340	1
266413	2
185519	1
276561	3
335967	3
292145	3
345126	5
266583	3
364179	2
288128	1
276513	4
354163	1
276580	2
335267	1
348142	3
1111582	4
3203801	1
268880	4
773251	2
261841	3
373449	5
272111	1
356055	3
271593	2
274935	1
268123	1
199034	1
267124	5
372146	1
543942	1
185743	1
697874	2
325918	2
216279	1
817550	1
273737	1
830014	3
349246	2
277204	1
352215	1
322367	1
208486	5
308224	2
189057	1
278712	1
277442	1
313324	5
184518	1
343923	1
199643	1
185989	1
266697	2
180037	1
310877	2
70137	1
365628	1
263253	1
267905	1
313130	6
303841	1
276386	1
259609	1
355097	1
303274	1
206456	1
211494	1
546876	1
128227	2
406247	7
296298	1
3963289	2
349874	2
353032	1
540086	2
178735	2
348850	1
271242	1
343089	1
314621	1
263327	1
342075	3
342603	1
314582	1
270385	2
4481624	1
267045	1
4378081	2
262399	1
322466	1
349798	2
368615	2
291348	2
324849	1
316381	1
198145	1
363400	1
572750	1
409732	2
369227	1
317073	1
322798	1
258202	2
351859	1
198866	4
334619	2
337724	1
261277	2
184009	1
351734	2
327050	1
833731	1
830080	1
270396	1
513605	1
193591	2
320249	2
532521	3
273136	1
193710	1
271759	1
345536	1
1111921	1
142448	1
4317170	2
4333705	1
366771	1
307608	1
343183	2
347529	1
318320	1
262961	2
308055	1
364029	1
517797	1
953855	1
276762	2
659831	1
263899	1
330296	1
751643	1
192206	2
259382	2
268074	1
263403	1
782953	2
264248	2
334751	1
268043	1
350242	1
581079	1
25842	1
298163	1
228043	1
277388	1
221244	1
366716	1
264134	3
276125	3
277588	1
167719	2
366237	1
301498	1
311482	1
339092	1
277332	1
330564	1
265912	1
232072	3
183870	1
4390755	2
203605	1
245595	1
2061739	1
269657	2
321484	1
266060	1
185888	1
243500	1
263976	2
523051	1
4481195	1
189866	1
268978	1
333351	1
341213	1
523140	2
419245	1
187582	1
313524	1
308759	1
959160	1
259212	3
276761	1
191816	1
556835	1
273246	1
176673	1
318370	1
313086	2
248126	1
216111	1
312515	1
434089	1
827689	1
191043	1
193723	1
344607	1
376516	1
261486	1
191803	1
338348	1
291090	1
313431	1
312126	1
355771	1
196194	1
276149	1
192070	1
132829	1
531436	1
178763	1
```
