## Extended Data File 1 for "Diet induces reproducible alterations in the mouse and human gut microbiome": mgm4628133.3_mgm4628133.3.otus_nol

```
#OTU ID	mgm4628133
230759	35271
268733	25186
276172	9618
264734	8755
556126	67819
4376828	2092
350256	38
270391	22363
277143	22972
344329	425
319214	361
997439	203
345126	3077
349036	3767
326940	663
273078	807
355291	2553
355746	1154
263933	2977
1106101	1417
581933	160
276044	3661
327050	1318
276425	442
175706	939
327808	453
730939	81
273136	599
309302	61
274795	498
278440	42
233817	251
353782	107
1107027	2444
341448	242
4357315	314
277120	2069
276834	63
334575	583
262633	259
269418	1117
322839	2498
349142	1179
328536	681
363731	3385
183446	2211
262095	887
276478	464
4425495	96
443620	261
188113	329
587041	25
323403	786
274106	1155
344527	44
182837	30
400599	435
260781	48
408513	58
348850	240
592160	462
262944	62
261486	202
339791	148
273208	524
300662	552
268720	70
355771	9
341252	71
4390755	659
338796	319
275423	335
4378081	1554
559527	66
192070	875
272905	306
837473	297
318370	37
290338	229
1108747	52
353982	123
336559	213
267042	31
338348	1
354800	97
327284	26
352533	39
179457	58
274901	25
276597	5
274018	54
277215	135
354163	4
261908	169
531539	130
351094	3
347933	10
261505	388
317633	34
342603	2
309290	6
555945	330
826624	47
326644	179
275882	31
316132	86
276985	110
827592	267
274115	80
1510067	23
339351	104
4235585	32
1784461	82
335965	48
264155	23
270984	44
333351	18
330772	15
271106	11
178810	70
351972	72
273967	71
2897325	6
588197	19
191043	1
461524	82
227967	41
269715	2
268880	18
363264	2
637934	59
272619	13
183012	86
308734	19
274597	243
514086	3
268620	1
276077	109
316544	126
272328	57
176925	18
519290	33
1108078	60
338133	11
188225	15
276046	29
553352	48
325419	99
276434	22
4296701	12
267071	13
535375	21
356052	39
15129	2
272938	12
308957	39
4407190	1
522863	5
313274	80
1110008	12
303326	21
4354041	8
266935	17
337784	15
310247	41
261402	48
356226	164
375106	106
234912	11
334751	96
308224	7
346719	19
310760	83
346764	43
180235	34
342666	18
331737	20
189288	17
658370	26
4476780	26
320835	187
277332	198
4476330	72
275470	107
383971	40
341322	26
273047	5
4421070	126
839200	73
194665	27
274893	2
354905	30
276402	3
320224	63
277593	63
273586	50
539647	32
274455	87
586453	17
275819	2
273232	14
348142	19
356404	10
197282	2
329520	1
674655	4
2658058	9
276158	19
271277	29
269070	35
26608	43
1111294	89
199600	10
197074	9
4432234	54
331043	18
313324	6
830014	10
356148	12
273494	21
262104	11
272184	6
583117	18
4379449	1
344726	25
350127	1
342504	9
1737536	1
339905	29
270303	40
343140	12
308802	5
339720	4
356760	7
338258	9
1113282	35
502999	1
259175	2
369429	7
307608	26
1105687	209
1092833	4
275218	42
349372	50
230725	46
266153	12
167646	2
110016	60
271494	8
837859	10
269949	18
333178	27
264248	1
214699	2
297143	9
275627	94
264437	41
186358	10
313593	8
228785	19
416078	23
355440	5
196385	10
204369	72
363881	6
269413	11
263645	1
318503	3
337494	10
275339	4
344256	1
267717	13
321809	14
303652	42
279492	9
274297	1
342786	8
174288	2
328905	20
336174	30
338644	25
349459	42
197644	5
261467	3
271804	24
334582	5
258485	1
359750	17
303574	6
550727	1
4346677	5
332885	36
322062	14
345540	10
271230	1
272338	12
732128	3
362094	1
185222	9
268125	12
343581	10
277081	17
293097	2
348897	2
724472	21
348376	4
345882	44
272788	1
340650	1
338382	7
188158	10
263138	17
289306	2
1121111	7
273648	1
335952	1
196664	8
339050	28
589071	10
190607	1
272757	14
330042	2
258169	10
420168	3
292145	41
268910	5
267536	5
514988	1
274912	9
185483	5
351231	14
192839	10
291128	2
340600	18
178064	15
514996	7
272192	10
1111582	5
580629	8
843459	1
346804	11
266976	6
300851	1
305946	1
339092	5
4423384	1
4371562	19
274599	28
319196	1
1566691	3
572860	22
351734	14
327969	7
343183	4
214116	18
587933	1
312070	3
276110	6
4238179	3
182033	4
277202	4
260454	1
272953	4
277204	12
185722	1
348875	12
263976	11
329712	4
3426658	1
3963289	11
268410	14
1105328	7
195691	3
271880	7
275476	8
267837	9
167420	7
334619	3
228601	2
168145	5
349246	1
276561	9
3568684	6
780650	25
208571	17
348038	10
697874	4
263380	20
414089	5
267124	6
183480	1
4363614	6
320249	5
355471	3
422283	4
309720	2
840419	1
266715	7
340960	9
260655	2
2797565	7
182758	37
1026524	2
198964	7
203970	5
326315	1
164664	1
271593	3
275974	1
3325758	4
264586	1
274935	12
336276	9
194478	2
271500	2
259382	13
332651	3
335401	6
322367	12
306480	1
266375	1
195374	1
322223	2
174353	11
264134	8
264940	6
245324	5
134762	2
826302	19
186886	2
214919	5
271759	2
683621	2
274422	3
336736	10
343923	2
338926	9
276663	2
259772	1
185614	1
262673	3
353593	1
182061	5
338887	5
259111	8
667570	1
268123	2
289627	5
195258	1
269828	3
263144	1
264225	14
266413	1
188740	2
743693	5
309963	3
339886	3
185884	1
170926	3
184009	1
338992	5
267620	5
199190	1
661055	10
277265	2
336696	14
268865	1
301578	2
191803	1
523051	3
337468	2
270423	6
1684221	2
179785	9
309663	10
292057	1
322130	2
337379	1
195465	6
196194	1
265030	5
277588	1
363321	7
351623	1
347063	1
275123	3
188402	2
273737	2
272593	5
266508	5
369227	2
356632	1
311466	3
199034	1
263899	3
144196	5
277163	1
327171	4
276404	1
45363	2
540086	2
352559	6
199599	1
465433	3
344607	3
270051	7
263253	1
261365	16
268043	3
345709	4
229958	2
336214	1
371930	3
213784	2
610842	7
211795	1
4305815	3
313086	1
276149	1
324567	1
275913	1
4305062	1
212694	1
250270	2
347655	1
304779	1
355175	4
337765	1
197801	5
535601	2
196753	3
186194	1
4325509	1
3894019	1
296487	1
354971	1
557627	1
531436	2
334267	1
337762	2
315496	3
276151	1
351794	2
158211	2
291090	7
4362300	2
194656	2
186804	1
790663	3
329597	1
518967	3
174862	1
173245	1
322840	1
761408	3
3465233	1
1765402	4
4358527	4
461487	3
347714	1
3040916	4
367909	1
364179	5
333426	2
274619	1
263953	3
2286580	1
331717	1
316496	2
261799	1
335408	6
195325	2
352747	1
292633	1
331782	1
581079	1
195508	3
261277	3
276580	3
332865	1
291348	1
316629	3
196572	1
198583	1
274075	1
345804	1
276762	1
198866	2
592649	2
351659	1
334761	3
176760	1
266583	1
325098	1
297334	1
826382	1
367176	1
265182	1
189782	1
180092	1
826541	4
351095	1
3410999	1
259495	1
536754	1
319909	1
419245	1
331720	1
273246	2
178364	1
330333	1
275653	1
305288	2
336810	1
392887	1
826749	1
701221	1
335267	1
272290	1
4335302	1
309441	1
193591	1
252684	3
271672	2
549756	1
376516	1
356353	1
266061	2
208280	2
351309	1
4484382	1
270876	1
360238	2
23513	1
264646	1
298954	1
336691	2
315982	1
411254	2
4379247	1
366797	1
341213	1
183927	1
326968	1
228310	2
193509	1
193233	2
182157	1
352445	2
277537	1
264534	1
192255	2
334935	1
128227	1
277115	1
356590	1
268581	1
262639	1
195123	1
316037	1
271944	1
173739	3
207252	1
266841	4
260705	1
174360	1
199268	1
578016	1
2797559	5
3203801	2
208479	1
276513	1
545038	2
294219	1
356055	1
261894	2
312440	1
175222	1
150412	2
191077	1
343906	2
260001	2
273476	1
357582	1
196191	1
546876	1
275616	2
191445	1
577377	1
321972	1
4451477	1
198170	2
338845	1
347529	1
513605	1
580008	1
363400	1
193829	1
1111448	3
277208	1
272701	2
359105	1
4133116	1
543942	1
315896	1
349798	2
188735	2
164872	1
330564	1
554303	1
351859	2
270094	1
452014	2
270396	1
302932	1
593216	1
319702	1
521982	2
311859	1
312586	1
308684	2
1517779	1
186650	1
274400	2
1107057	1
274894	1
321735	2
4481624	1
523140	1
183064	1
527941	1
191816	3
273686	1
176751	1
198753	1
269178	1
176836	1
4278525	1
277574	1
269814	1
199698	1
351292	2
365634	1
359872	1
194112	1
312145	2
214904	2
337735	1
352812	2
322112	1
312455	1
264657	1
179215	1
269911	1
581782	1
560336	1
272889	1
342787	1
260660	1
1087825	1
799034	1
324999	1
268962	1
92535	1
284672	1
2658061	1
335675	1
192684	1
4403349	1
342397	1
1076316	1
572750	1
264294	1
320490	1
319708	1
276325	1
4394350	1
273182	2
370287	1
271762	1
178213	1
185989	1
299474	1
171322	1
```
