## Extended Data File 1 for "Diet induces reproducible alterations in the mouse and human gut microbiome": mgm4628134.3_mgm4628134.3.otus_nol

```
#OTU ID	mgm4628134
556126	50111
268733	53619
839200	5613
264734	6644
230759	22044
355746	2305
277143	18893
300662	479
263380	71
276044	7012
345126	1806
1107027	1515
270391	15189
4425495	48
262095	4780
327050	976
355291	4780
4343981	6
263933	1498
4376828	5102
269418	384
353782	118
4378081	3213
261505	331
276425	259
272905	95
276172	6334
352008	19
356226	402
277215	46
586453	44
349142	241
183446	1376
336559	196
349036	343
273208	3500
274106	214
266153	3
276561	1557
592160	457
188113	234
4421070	206
175706	3627
185222	10
4476330	65
197074	5
392918	108
509416	1
272757	34
277120	1135
290338	397
354800	24
192070	1273
354905	55
277332	62
261402	47
276762	641
180235	10
461524	34
341448	315
559527	88
276834	76
273078	139
339050	13
1105687	204
274597	120
1106101	297
997439	369
326940	172
327808	52
179457	29
274455	64
1784461	68
188225	4
400599	34
334575	41
323403	176
363731	229
260454	10
262633	143
277593	141
348038	21
261132	1
183012	65
4235585	16
375106	85
214116	31
316544	57
553352	49
1111294	44
329712	13
466409	2
178064	9
443620	81
4357315	97
1105016	6
275423	99
110016	46
277265	37
348850	19
263976	9
336696	7
316629	15
261486	35
325419	232
360238	7
555945	16
198964	11
270051	9
292145	81
343853	2
307608	23
275882	33
195081	1
343581	4
1108747	226
352533	1
269070	10
316132	54
26608	40
273586	5
4354041	21
302902	1
276046	41
581933	17
260781	22
268410	26
769643	1
274795	127
273112	6
344329	139
355471	2
320835	45
328536	64
827592	55
339351	21
276478	32
195691	11
319214	46
356148	4
331043	37
1113282	42
4371562	13
799034	3
182837	16
45363	7
269413	25
273476	6
320224	17
267837	1
273136	15
273967	9
332168	1
354163	9
408513	12
261908	12
356590	51
322367	38
274912	8
271277	27
356353	12
268720	16
194665	57
233817	47
250270	5
335965	11
610842	8
264940	6
338796	41
416078	10
272184	4
356052	30
276985	12
514996	4
339791	4
1078587	1
308734	6
830014	4
322839	19
185722	4
303652	19
15129	3
309720	1
272953	5
519290	83
743693	9
351972	7
259266	8
262944	16
178810	51
267042	14
183606	33
275627	67
270984	21
1684221	1
272338	7
298954	1
333178	15
349459	25
182758	32
4432234	29
333166	3
658370	5
144196	7
419245	1
192839	6
317633	6
580629	12
683621	3
22352	14
535375	10
190420	4
340960	12
134762	4
334751	16
330296	4
1510067	20
327284	19
338644	1
826749	4
326644	43
266816	5
287879	1
345582	1
191913	1
342666	18
4346677	3
333351	23
230725	3
341322	26
4390755	22
214904	10
338887	1
334697	1
313274	28
276158	1
4349517	1
259993	1
4363614	3
539647	16
837473	2
270758	3
3963289	3
167420	10
344527	23
275470	10
264437	21
313816	5
1111582	3
350256	11
572750	3
359750	14
363264	1
338258	28
363881	4
730939	30
178213	3
4432841	15
540086	3
353982	21
345882	27
567491	1
583117	8
279492	11
342504	11
276077	25
661055	6
228785	25
588197	15
261572	1
278098	1
313324	1
199599	1
352559	2
310247	31
4476780	11
826624	1
268297	15
339905	43
271804	14
340600	16
782953	3
276597	4
338845	1
289627	4
277081	10
188158	3
356760	5
199600	6
305288	1
264225	4
272192	3
261365	8
258202	6
331737	18
318764	1
348875	6
268125	12
312062	1
189288	3
637934	4
262766	1
1105328	3
589071	3
4238179	1
308224	6
294219	1
308957	28
185743	2
265030	19
258169	5
1109929	3
780650	41
383971	20
837859	4
276513	1
336174	1
356404	2
268927	4
266976	1
577377	1
557627	4
275339	1
332885	3
321809	1
208280	2
267536	1
277202	7
173739	5
196753	1
198839	9
572860	11
364926	2
196385	4
186358	9
176660	1
340717	1
826302	2
272938	14
355771	3
351734	1
275218	8
273494	12
338133	4
843459	2
234912	5
1765402	6
344726	9
587041	4
465433	2
761408	9
1108078	4
245324	3
348142	4
318370	6
262104	3
338992	3
268880	3
321735	3
277204	2
732128	8
198753	2
310945	1
354971	2
364179	1
167719	1
2797559	4
313593	2
3040916	10
1110008	2
271494	5
2368865	1
167646	3
185614	3
364029	1
262673	3
351794	1
2658058	2
269828	1
4481624	3
4399086	1
171322	3
328905	4
291090	1
196664	6
768553	1
327171	5
2897325	7
322062	2
697874	3
168145	1
581003	1
346764	6
274400	5
587933	1
271106	6
259111	5
212694	3
275476	2
208571	4
310760	7
338926	2
724472	8
337784	2
335408	6
4325836	4
262654	1
195508	6
346804	5
270303	3
291128	1
263138	2
330772	7
180092	1
522863	1
274901	6
191216	1
197133	1
309441	20
191816	2
272328	9
174791	1
291715	1
667570	1
273182	3
199034	1
351231	9
303574	2
514086	3
229958	1
266715	5
344101	1
372368	2
214919	2
330353	2
531539	9
370225	1
272319	1
190637	1
549756	1
343923	1
180879	1
2797565	3
186194	1
322112	1
331720	5
1105589	1
176925	1
298723	1
335401	2
303326	2
276115	5
304779	2
331782	1
369709	1
194478	1
309302	4
315982	1
274018	1
195258	1
176751	1
264155	1
337765	1
197801	6
2286580	1
360553	1
1146798	1
1503693	1
349372	3
198170	1
309361	1
1111448	2
593216	2
310003	1
292057	2
264014	1
269949	2
273246	1
271880	2
318503	1
272619	1
363321	4
311466	1
273047	3
766768	2
268043	1
274599	2
336276	1
193710	3
158393	1
278753	1
270448	1
271602	2
324999	1
4379449	7
301578	3
309290	3
271759	3
188740	1
339092	1
273232	1
192832	1
267071	1
826382	1
659361	1
347933	2
228601	2
362094	1
199190	2
468313	4
356745	1
278440	1
346719	1
350404	1
259087	1
315309	1
312455	1
556835	1
513445	1
343140	2
345709	2
2122726	1
273902	2
3325758	2
349798	2
1111944	1
274935	2
295564	1
585227	1
353012	1
194903	1
351859	1
351659	1
214603	1
628218	1
188402	1
341252	1
274115	2
536866	1
198339	1
351292	1
532521	1
276434	2
337494	2
183057	1
4296701	2
197644	1
4426051	2
171636	1
231510	1
316946	1
272593	1
330564	2
227967	1
355424	1
4446053	1
4358527	1
321484	1
968954	1
356657	1
2496531	1
336214	1
461487	2
674655	2
332865	1
273686	1
198866	1
268121	1
345804	1
352812	1
198238	1
270876	1
1121111	1
311734	1
3472078	1
192206	1
364274	1
4415616	1
268566	1
173103	2
268620	1
4308496	1
341453	1
324013	2
287691	1
518016	1
366797	1
851323	1
196106	1
340631	2
179785	1
195105	1
184517	1
267717	1
584375	1
278675	1
367909	1
198272	1
270158	1
272072	1
352215	1
263253	2
259382	2
173333	1
15196	1
```
