## Extended Data File 1 for "Diet induces reproducible alterations in the mouse and human gut microbiome": mgm4628135.3_mgm4628135.3.otus_nol

```
#OTU ID	mgm4628135
556126	50324
363731	38464
230759	34263
263933	1798
339791	1323
355746	1231
322839	1613
270391	22950
268733	7438
274115	39
4376828	1479
183446	1367
355291	5783
272757	7
344329	204
555945	726
4378081	3741
276172	10719
4425495	59
592160	1043
264734	8565
273208	4226
277143	6002
276762	718
175706	1092
262633	222
345126	1572
276478	833
233817	286
334751	44
266935	13
269418	457
316132	64
342786	679
356226	692
4421070	280
349036	1590
234912	83
262095	1233
273136	91
178810	44
323403	753
192070	1547
341448	415
328536	138
307608	23
277120	1487
997439	108
300662	174
559527	41
198964	11
339905	75
276044	522
264437	24
348142	26
326940	244
273078	187
186602	3
320224	27
353782	66
214116	36
276561	560
334575	134
327050	906
827592	77
332854	6
274106	719
269413	69
354800	195
277332	70
826541	6
349142	385
336559	85
276046	12
338796	127
323746	4
539647	58
274901	106
274455	133
4354041	34
339050	11
4476330	12
176925	29
2658058	8
356052	27
183012	71
588197	105
1108747	196
276985	144
274018	47
1105687	204
338258	12
461524	56
1106101	526
275627	37
581933	50
310247	39
572860	25
317633	28
273232	139
354905	98
316544	24
353982	40
346764	14
261365	20
334761	3
1113282	21
134762	3
197801	9
277215	22
383971	69
320835	44
276834	129
308224	9
188113	236
276158	14
610842	42
277593	168
194665	24
4432234	61
319214	125
4481624	2
348850	13
261505	115
275423	91
1111294	46
1107027	103
229958	50
553352	138
270984	22
349372	33
344726	16
1105328	18
327284	27
277202	5
348038	32
188225	9
344527	24
1510067	22
837473	114
4471135	2
270051	17
272905	32
267042	4
356590	7
4357315	87
761408	24
274795	139
337784	11
326644	17
264534	2
303574	7
262104	34
351972	28
519290	22
276425	122
340960	25
359105	11
730939	22
186194	3
411254	2
583117	16
110016	36
443620	91
331043	59
4432841	203
176760	2
208571	13
259266	3
3963289	6
523140	1
269949	36
196082	1
339351	25
273494	8
272184	5
1108078	15
267124	3
292145	13
302932	3
416078	10
352533	16
826302	15
272328	16
354971	8
189288	12
179457	33
4235585	19
325419	30
4363614	9
228785	12
261402	18
268043	6
185614	4
336276	14
263953	1
276434	4
331737	6
1784461	45
273737	3
189679	1
400599	128
362094	2
275218	32
353073	3
333351	8
261084	1
303326	22
267536	2
339031	1
352559	5
356404	1
227967	12
359750	8
182758	4
314284	1
267071	5
144196	4
518967	1
271106	6
274599	17
262944	20
199600	52
268720	12
313274	30
593216	7
274422	3
274597	6
341322	25
310760	14
339886	7
273967	9
837859	1
322798	1
270303	11
587041	8
186358	14
4325836	3
15129	2
342504	10
355440	20
272192	10
278440	9
346804	3
322367	9
196664	5
269070	21
392918	1
180235	9
349798	2
273047	4
336627	2
268410	9
514996	5
863124	1
261908	11
320490	1
724472	2
419245	4
318370	8
592649	6
214603	1
335965	11
338382	3
1105016	1
297334	3
318571	3
316496	6
521230	1
178064	11
185222	3
368698	1
341252	10
279492	7
352445	3
259212	1
309302	19
322112	1
171396	1
271759	1
185604	2
277224	1
266715	5
1092833	4
335408	7
182837	7
208280	5
407963	1
4371562	7
259111	1
359376	13
275470	19
264155	6
297143	8
826624	6
363321	5
45363	2
325918	2
328905	5
335401	2
274935	7
408513	23
276597	1
267837	4
338887	2
535375	13
350256	9
336736	9
637934	18
193528	1
356760	5
549756	4
275684	1
271804	5
273586	10
267717	3
557627	1
271766	1
275476	1
308684	4
271013	1
585989	1
263899	1
268125	4
333341	1
270448	3
276110	3
349310	1
271494	15
266061	9
268440	1
206367	2
263253	3
330772	4
277081	14
537062	1
338133	3
658370	4
1105589	1
264940	1
316629	8
4476780	15
261336	1
190420	2
301578	1
264225	6
174353	3
4401692	6
228043	1
303652	13
191445	5
312070	1
351859	3
278753	6
589071	7
327808	29
336691	1
195081	2
338644	7
273182	2
234054	7
266976	5
271277	8
697874	2
214684	2
743693	4
276115	4
188158	7
375106	12
266153	3
195508	10
272953	8
356148	7
535601	1
192839	4
198753	1
343090	1
273954	1
266841	1
318503	5
4329090	1
274958	1
354163	5
269107	1
274400	3
340650	1
216279	1
308957	25
271880	2
743911	1
360238	1
827195	1
268475	3
276077	1
349459	1
4296701	3
351734	6
323154	1
261799	3
799034	6
214699	2
1765402	7
312586	1
193829	1
661055	14
196385	7
342666	2
351231	6
271944	2
278675	2
321809	2
683621	3
312455	3
545038	5
272619	5
204369	1
266583	1
351881	2
468313	3
276580	2
309963	8
343140	5
198339	2
194656	2
276808	1
339013	1
2797565	6
261277	2
272701	1
421792	1
230725	7
536754	3
2286580	2
191043	1
305946	1
780650	3
197074	4
830014	14
343581	2
208739	1
270094	1
263976	3
196572	1
518016	1
180037	1
276663	1
334619	1
175776	1
309290	1
261325	1
275653	2
272593	5
332651	2
258169	4
348875	3
387615	1
1110378	1
322062	2
369709	2
4346677	2
782953	1
696563	1
564806	1
587933	1
199034	1
3979914	1
261132	1
272576	1
1111582	3
193710	1
820346	6
349624	6
326315	2
580629	3
309206	1
179319	1
351357	1
193233	2
514988	4
183606	1
275882	6
4394350	1
180879	1
274509	1
330042	1
359650	1
365965	1
264134	1
331720	3
320395	1
192255	1
189681	1
268620	2
258641	1
182157	1
584541	1
299474	6
3894019	2
174791	2
1111448	2
274619	1
291090	1
290375	1
272338	2
4133116	1
509149	1
345860	2
186871	1
170926	2
348088	1
356745	1
269161	2
363881	1
812921	1
344256	1
409947	1
272788	1
274912	3
264586	1
275616	1
273112	2
26608	2
3906666	1
466409	2
589277	1
2198356	1
345540	1
182033	2
185722	3
303841	1
311286	1
168145	4
197790	1
157376	1
199137	1
851323	1
191816	1
182061	2
342603	1
4420206	1
273388	1
3465233	1
4379449	4
273686	1
309720	1
259993	1
328617	1
321735	1
228601	1
331062	1
197644	1
355175	2
260554	1
214904	7
310003	1
333178	2
846710	1
264693	1
1026524	1
22352	5
329790	1
2901240	1
199268	1
409732	1
333166	1
275975	1
572750	1
342449	1
262060	3
321825	1
310877	1
312145	1
976470	1
266413	1
199413	1
363264	1
840419	2
198839	1
3325758	2
212694	1
331881	1
275974	1
313086	1
195034	1
260781	1
293097	3
338845	1
188402	1
338348	1
4308496	1
344703	2
311466	1
319708	1
314996	1
345709	1
269178	1
276149	1
826382	2
1684221	2
345536	2
531539	1
327969	1
311961	1
271500	1
364029	1
270200	2
4381422	1
310608	1
261924	1
195931	1
532521	1
196753	1
352192	1
198866	1
350404	2
324888	1
268596	1
167420	2
268910	2
266508	2
336696	1
364926	1
167509	1
313324	1
273476	2
347575	1
366237	1
268962	1
269715	1
3040916	1
261894	1
324013	1
167646	1
277204	1
4362300	1
4481195	1
4451477	1
769075	1
```
