## Extended Data File 1 for "Diet induces reproducible alterations in the mouse and human gut microbiome": mgm4628136.3_mgm4628136.3.otus_nol

```
#OTU ID	mgm4628136
345126	4925
276762	7216
349036	3294
197790	743
344329	6113
273078	1049
270391	12375
138338	295
183446	19667
383971	138
329712	88
204369	188
1107027	4321
274106	3108
761408	1009
276172	9678
276478	1103
323403	1826
273136	1350
264734	10753
230759	17064
400599	1182
214919	5777
341448	427
267071	147
610842	247
1108078	82
327808	1608
277332	289
277143	5381
1510067	131
355746	1184
185989	555
322839	1002
338796	1119
269418	1616
276077	555
277081	116
273208	2799
2286580	110
4376828	4435
344527	267
827592	794
277120	4551
275366	880
272328	369
274455	1643
261365	264
182758	54
1113282	152
214116	348
416078	333
338382	136
336736	1013
274115	129
555945	819
268043	18
351972	36
272905	304
277215	2795
196191	35
261486	1023
261132	108
1106101	1688
267124	28
351659	168
268720	312
276985	1351
183606	1530
334575	929
326940	484
4476330	1718
353982	296
443620	1213
275423	1056
194665	718
1571092	37
587041	65
997439	640
338887	90
387615	13
363731	2146
331737	199
175077	5
262633	199
1105687	290
349142	1362
262944	125
313274	406
359750	9
344726	61
345882	80
268733	829
277593	85
328536	625
326644	212
350256	474
275616	20
233817	97
349372	309
274599	226
276052	35
269070	112
182061	81
316544	444
799034	281
318503	37
272757	154
352533	706
266375	12
276434	121
837473	364
273967	61
332885	60
355440	11
408513	538
296726	246
4390755	1146
170926	56
4357315	690
4432234	72
274400	57
340600	110
356226	937
830014	132
332284	1
198964	78
276425	227
1104817	59
337784	48
262104	92
309302	280
356404	102
275882	8
4432841	158
319214	398
334751	50
348875	19
264225	123
273902	69
697874	163
334582	44
267042	235
320224	278
276115	63
592649	3
461524	94
267620	7
317633	329
273586	233
338133	67
450399	19
263933	188
637934	31
303574	21
1026524	17
299474	10
197801	40
724472	13
347529	10
270876	5
329741	116
350314	76
311859	11
339050	172
228043	1
275218	153
276386	72
323154	33
272184	30
343906	5
834948	268
268220	23
352445	20
271804	173
4363614	30
234054	20
260454	35
276597	95
276158	38
269413	277
274018	69
191816	18
260156	22
262095	116
270984	125
264437	49
743693	49
268410	31
261505	99
1111582	3
266153	48
341252	99
346764	96
290338	166
581933	191
268880	37
272788	36
270303	40
278753	9
1110378	192
264534	39
348142	72
264155	22
359376	1
272338	3
1087825	25
271494	34
266508	25
4399086	13
339886	11
174791	3
277204	82
276044	20
341322	14
188785	7
263953	4
268581	3
275470	74
311961	3
258169	45
320249	19
559527	95
318370	73
197644	6
271880	20
349624	12
519290	75
335965	48
270480	44
261467	9
271230	3
318571	1
259884	5
349246	1
346719	54
4296701	32
211795	4
327284	106
375106	68
272938	3
293097	17
271242	1
199600	46
531539	39
351623	2
260741	9
339791	22
351063	1
275476	46
333166	1
176836	28
323614	75
356590	31
461487	28
355175	34
180235	39
1110008	23
730939	35
4325836	3
276663	3
345709	26
572860	33
259111	4
349459	63
351881	27
356148	92
837859	26
339031	2
339092	4
826541	64
589071	4
264134	9
262060	7
260660	5
267286	4
261799	24
207252	7
334619	17
273724	10
344906	34
1106683	17
185614	9
228785	29
826302	44
305026	2
333178	47
312455	9
272953	29
185222	4
535375	12
261841	8
307608	56
272619	21
320835	5
183970	1
274935	26
273737	26
275123	10
1105328	14
230725	19
367176	1
196385	12
263144	2
300662	47
98048	31
276046	8
338644	20
264940	3
352008	5
171396	32
270051	26
276404	3
343140	43
198170	11
351309	13
328905	23
188113	1
265182	1
199268	4
266715	31
16006	3
278098	8
419245	28
208571	26
514996	4
333351	50
3176547	35
134762	6
268612	6
556126	2
351859	7
195691	4
261574	29
4476780	10
179457	64
335401	35
276236	38
303326	21
271592	3
297143	15
274795	23
422283	5
179785	2
1111294	34
4343981	2
278440	63
173245	3
331720	5
309206	1
263253	3
351794	1
198404	1
344256	11
331062	6
266816	18
336627	5
216155	8
658370	29
342075	20
264294	8
355771	11
162991	27
234912	53
1111448	5
335408	8
261894	15
342504	6
335846	1
168145	13
268121	42
339351	6
322062	10
188225	18
188533	10
336276	21
272889	12
319134	9
261402	10
303273	2
302932	3
309361	25
208280	4
268123	14
259382	25
732128	5
197074	10
267717	11
276110	11
313593	3
343923	4
189288	22
267536	8
292962	4
158183	2
279115	3
178026	1
593422	1
661055	4
420168	4
368615	1
275627	23
265030	3
338926	21
274422	3
317099	1
262166	3
277265	4
385545	10
321809	13
264014	9
227967	13
316925	8
216495	3
4008606	3
343183	6
336696	13
269828	14
323746	1
266976	9
263899	7
267335	1
593216	12
260375	15
259086	3
338258	10
157772	11
1566691	2
272595	2
263138	9
342603	2
276622	1
197463	2
274901	9
187174	4
351734	13
310886	2
274075	12
268978	12
322798	4
569581	2
351094	1
261277	5
550807	1
414089	18
324999	7
271490	1
345860	6
186886	4
337013	2
466409	10
312070	8
268596	1
261924	4
268297	3
351231	4
514086	1
276513	7
289306	7
266841	5
266896	1
276580	7
267837	17
330564	1
206367	5
183211	6
274694	5
976470	3
267470	3
312515	2
2797565	5
171322	5
463794	3
352559	9
271277	5
335330	8
198537	1
337494	3
330772	9
607540	22
271045	3
313086	1
827689	11
321735	2
298288	2
271106	3
318764	1
167420	27
274204	3
233313	2
273705	8
522863	5
199137	6
266935	12
667570	2
264941	2
509416	1
782953	3
824876	2
356187	7
208739	1
188116	3
271162	5
259175	1
277588	3
363321	2
228310	4
276125	5
371930	2
308734	12
221244	2
341453	3
312440	1
346804	11
194696	1
176925	1
273047	22
272192	14
320490	4
535601	6
4433878	1
532521	1
271406	1
322112	6
46494	2
270423	3
343030	1
347655	2
186650	1
195694	3
263403	1
192839	2
264429	2
514988	6
769075	6
541354	1
245324	5
198888	1
333049	5
110016	8
263976	7
311466	4
275987	3
382220	1
259495	2
350392	2
683621	1
308957	11
321706	1
3568684	10
268755	4
465433	1
193678	2
274912	2
372146	3
399245	1
182836	2
407963	7
350579	3
275543	2
308684	2
262673	3
4483585	6
303652	7
182033	17
520931	1
306699	1
273494	2
290398	2
335952	2
352812	4
332651	13
4362300	4
194656	5
287691	2
191811	9
583117	9
332854	1
262935	1
4371562	2
308802	2
3680006	1
269501	2
345536	3
268725	2
2658058	10
434339	2
264456	14
193509	10
268475	3
262654	3
269949	8
177175	1
271759	1
214904	6
327969	3
336810	3
172403	1
275796	3
339905	1
186194	4
273182	3
337909	1
275288	1
268125	11
252684	3
338348	3
277208	14
194903	2
177952	1
826624	3
1078587	1
176751	1
182647	1
316381	3
347640	1
273648	2
269247	3
266413	2
210554	1
271563	2
272593	1
195508	4
342786	3
272701	5
260001	2
199599	4
270396	4
324244	1
196194	4
580629	8
4335302	1
183927	1
452014	1
314621	2
581265	1
259212	1
300851	2
334267	2
303841	2
180037	1
315496	1
272758	2
198363	2
268962	1
324849	2
343581	3
270200	5
180092	5
232072	6
275339	4
289627	9
701221	1
513685	1
274297	1
295075	1
291090	1
401384	2
356455	1
333426	3
327171	1
344607	7
174288	2
581782	1
189362	2
260018	2
354163	3
330921	1
319708	1
297334	2
197331	1
325036	3
355291	2
259912	1
276402	4
274016	1
212694	1
266621	2
183675	4
177473	1
545038	2
367092	1
182621	2
551793	1
331782	1
261084	2
415491	2
1105589	3
529506	1
185519	1
340650	2
157376	2
337468	1
196664	1
331881	1
368338	2
170185	1
266697	2
4394350	2
2897325	1
264352	1
1092833	1
313130	1
523140	1
259266	1
350404	4
308759	1
313324	1
231510	1
180552	1
274722	2
272072	2
370225	1
540086	2
193723	1
313456	1
334761	1
356055	1
332865	1
308224	2
198753	1
259087	1
1684221	3
273232	5
315309	3
275913	1
185483	1
266817	1
397444	1
192206	3
271593	1
320972	1
324013	2
269107	2
764292	1
266583	1
518967	4
298163	1
322464	2
341953	1
189843	2
268196	1
271672	1
315896	1
300432	1
317653	1
310945	1
4413347	1
194478	2
2797559	3
272576	1
221299	1
269243	1
362997	1
195325	1
305946	1
164664	1
347575	1
261016	2
277329	1
362501	1
356073	1
260655	2
340451	1
259772	1
310003	1
304416	1
966981	1
350188	1
319909	1
1075891	1
362094	1
1857626	1
2877100	2
320844	1
273954	1
311734	2
309290	4
197696	1
264093	1
272213	1
209446	1
188402	3
269285	2
233253	1
325182	1
198866	1
337572	1
308419	2
273388	2
533847	1
272834	2
269172	1
180879	1
196135	2
325419	2
544996	1
214699	1
259148	1
674655	1
369429	1
178364	1
361683	1
4379247	1
276190	2
2901240	1
105109	1
272175	2
305803	1
353073	1
208479	1
182837	1
696563	1
319702	1
1085646	1
176760	1
265363	1
581079	1
247715	1
347714	1
300152	1
786449	1
209256	1
321768	2
572750	1
262639	1
268425	1
827522	1
345158	1
336174	1
511510	1
321484	1
276509	1
276996	1
193302	1
421792	1
274619	1
203970	1
4484382	1
344154	1
356353	1
274652	1
```
