## Extended Data File 1 for "Diet induces reproducible alterations in the mouse and human gut microbiome": mgm4628138.3_mgm4628138.3.otus_nol

```
#OTU ID	mgm4628138
273208	31218
4390755	3700
264734	13025
416078	1193
276478	2121
276172	19218
274106	2583
342504	29
183446	31807
270391	31763
263933	8060
327284	1836
277120	5142
341448	1277
278440	84
214919	12142
322839	3480
230759	914
277215	897
1105687	517
334582	5
799034	230
273078	824
356226	3154
4357315	444
344329	2137
345126	4014
327808	1139
307608	95
269418	784
355746	4415
1107027	971
610842	449
319909	817
338796	839
443620	622
349459	3008
323403	2189
268720	167
273136	1871
262095	1893
363321	4
339050	382
183606	1016
199599	3
349142	1139
270984	98
1571092	75
269070	87
349153	1
1113282	617
269413	178
264456	37
276985	510
275423	444
408513	319
272905	256
326940	1301
4476330	753
185989	483
400599	464
352533	1417
385545	12
350256	342
356404	70
826541	80
274455	766
347529	29
351972	47
349036	2055
277143	1846
354163	53
267717	14
261799	14
212694	2
827689	6
276762	863
189288	27
272619	36
261365	269
320224	314
336736	333
299474	33
4462541	151
555945	1237
179457	40
761408	1646
276077	410
262104	333
353982	317
197568	4
268410	357
197790	637
334575	1326
328536	168
275218	152
262633	538
204369	93
174791	20
227967	15
273705	13
273902	27
581933	153
326644	156
837473	296
338887	11
267071	91
277332	43
275123	84
4476780	25
274075	15
316496	5
272757	141
316544	425
264155	24
331737	130
198964	242
303652	19
262060	21
214904	38
261574	14
233817	139
273586	89
341252	134
273724	3
334751	50
834948	376
272328	138
199600	108
335408	43
320835	294
830014	91
271494	626
419245	50
317633	212
262944	115
267042	42
461487	15
276434	75
313274	186
271804	188
328905	29
339351	8
329712	41
194665	129
344527	192
275366	68
383971	63
259609	7
318503	20
1026524	8
197074	18
370190	1
259382	10
345804	7
658370	82
559527	6
319214	186
197801	86
2286580	83
356148	91
196191	20
356590	14
264534	71
363731	69
351659	197
277081	219
531539	96
195325	11
270303	41
4376828	58
162991	7
199137	6
392918	214
274599	188
234912	28
268043	70
349372	148
350314	20
173245	41
260655	6
267124	21
261486	121
583117	15
176925	18
321735	2
589071	5
2658058	17
361683	1
322062	4
318370	31
180235	58
338992	2
105109	11
265940	1
514988	2
272953	30
1510067	113
337494	4
179785	8
277588	2
274115	35
344906	56
275470	78
259175	3
369429	2
171396	13
209256	3
230725	83
267694	71
826302	41
270423	14
1087825	32
336696	126
346719	24
175077	10
346764	12
188116	52
261132	34
260001	15
182758	20
270051	89
180092	17
276425	65
186194	6
228785	40
827592	43
234054	30
214699	1
271880	12
730939	44
1111294	38
4363614	20
572860	56
333351	48
356055	6
337784	36
182033	12
263253	5
348875	55
697874	38
292962	5
272889	12
661055	51
264437	99
178026	3
274018	60
275543	9
314188	1
266060	1
272184	15
1857626	7
322112	8
509416	1
541299	1
330772	13
338133	41
275476	3
338258	28
344256	11
340600	60
266153	9
261505	29
266508	15
311734	4
320490	4
996487	1
274935	14
268026	3
276052	33
274204	6
272593	6
345882	74
4362300	2
338382	74
346804	14
331782	2
580629	7
134762	22
271672	82
837859	31
241110	1
274400	27
272758	2
309302	15
338926	6
346098	46
308957	33
335965	30
261841	7
206367	20
334619	7
261924	8
352559	11
1075891	13
266715	16
340650	4
324013	7
4296701	30
4399086	2
313324	3
331720	31
587041	19
1111582	5
45363	2
297143	19
208571	22
268125	12
198866	3
275913	3
273737	10
349624	12
276158	24
315405	1
176836	10
295146	1
276509	7
272192	23
372146	3
1108078	36
321809	22
341453	3
308802	2
344726	40
518967	15
266697	2
274901	4
258169	19
195483	1
338644	7
452014	7
556126	6
261467	13
343140	18
1110378	49
806030	1
16006	18
336276	7
276580	6
1105328	64
450399	11
264014	1
545038	11
338348	3
105813	2
316629	1
585480	1
276761	2
199674	2
360238	6
130076	2
3176547	3
268121	13
323154	6
359750	9
98048	6
349246	1
273043	1
339791	14
191816	7
170926	16
168145	12
637934	20
336627	5
193710	1
277593	5
266375	11
268978	28
228310	14
208280	14
271242	2
331062	2
305026	4
276386	12
1105589	8
271162	1
275882	5
268612	2
350392	1
309290	13
198753	13
276115	5
1121111	3
272788	14
274694	5
591642	1
351623	3
264225	50
185222	11
262166	1
322991	1
188785	4
196385	8
268880	36
345709	9
550807	1
183211	5
355175	19
269247	1
347575	4
182061	29
262639	5
277204	19
268733	3
4432841	15
333426	2
171322	29
318571	4
838685	2
351859	5
580008	2
264093	2
302932	6
323614	11
193015	1
289306	7
320249	13
352445	3
268620	7
311859	4
274297	3
199524	1
261894	6
332885	1
332651	11
276151	1
193233	1
414089	15
353073	14
309361	4
197644	4
196349	3
276597	5
271500	2
826624	10
274422	10
303919	1
266935	11
607540	9
674655	2
193509	4
192225	1
268425	2
266976	10
277442	1
267837	4
339886	4
273967	22
343906	3
323746	4
198170	1
724472	19
193678	5
263057	1
348142	16
266841	9
182621	1
188299	1
268566	1
264941	3
272576	1
514996	6
266413	2
371930	1
300851	1
341322	20
272265	1
267470	3
267452	1
245324	3
535375	8
351231	3
1112190	1
406247	7
270480	3
252684	10
192206	3
276110	3
356187	2
260660	11
322840	1
190913	1
312070	16
422283	2
274795	20
189611	1
267536	5
368490	1
3203801	1
272290	1
350404	3
592160	1
264134	9
273648	1
316925	7
997439	3
194014	1
683621	3
339092	12
197624	1
401384	1
287691	10
1784461	1
4379247	1
319708	3
170248	2
297334	3
271277	2
185483	3
266948	8
258202	1
197989	7
273182	11
269949	6
329741	3
261402	2
312455	4
262842	1
553245	1
268123	4
2797565	2
214116	15
232072	2
343581	4
324999	2
272701	10
110016	6
308042	1
4481195	1
174353	1
348088	1
293097	7
270396	4
258175	4
303326	16
187894	3
263138	7
278098	2
339905	2
446135	1
198404	4
349798	2
327969	3
294219	2
194656	2
179319	2
333178	10
4317170	2
349361	3
214603	4
4384395	1
366584	2
522863	3
312062	1
335401	7
259266	2
4446238	1
322798	3
132165	2
330333	1
265368	2
5364	1
540086	1
12938	1
387615	4
190609	1
276044	1
267620	9
523051	1
421792	1
351794	3
1684221	2
531436	1
327171	3
185614	7
343442	1
262673	2
420168	6
335330	2
271593	1
344525	1
298723	2
322464	1
191445	1
290375	3
216155	1
292591	1
208486	4
276402	2
351734	7
309206	2
1111448	3
330564	4
196664	2
186886	2
158047	1
514257	6
176751	1
270200	6
276046	2
298163	1
233253	3
325036	4
274652	4
593216	4
313593	4
266621	2
407963	2
274619	3
291090	2
259086	1
259884	1
192210	1
340194	5
308684	2
264294	1
524515	1
276404	2
558420	1
258899	8
531238	3
343030	4
185519	1
345536	6
216495	8
131039	1
337013	2
554303	2
311466	3
211795	1
263899	3
276513	2
278609	1
188402	2
182117	1
176760	2
352812	2
261084	2
327282	1
188225	2
342075	1
304568	1
351357	1
342603	2
264429	1
259495	1
503354	1
833731	1
197760	1
214684	2
296137	1
332168	2
279115	1
303841	1
177368	1
197696	2
2368865	1
4394350	1
262654	3
579608	1
278753	1
532521	1
578016	1
355291	1
331043	1
275627	1
308419	1
308224	1
312515	1
1107473	1
182837	1
1111921	1
276629	1
3568684	1
352612	2
345582	1
269426	1
730049	2
333049	1
192839	3
183675	2
190577	1
191811	2
527941	1
3894019	1
259111	2
315309	3
185125	1
180105	1
275819	1
356657	4
694641	1
2897325	2
3251419	1
173830	1
273515	3
216279	2
178364	1
269172	1
264248	1
514086	4
195123	1
322223	1
316381	3
196194	2
336872	1
467605	1
988932	1
356760	2
355187	1
233313	1
356353	1
271592	1
4466966	1
183927	1
304604	1
197463	2
315496	2
535601	3
214450	1
268581	1
314359	1
196777	1
303273	1
289627	1
355440	1
403497	1
343923	4
270876	1
311961	1
273954	1
197072	1
360311	1
591405	1
976470	1
187582	1
274893	2
275339	2
348897	2
364179	1
177822	1
262331	1
157772	3
347655	2
186464	1
271106	1
199649	1
333166	1
199301	1
211494	1
275616	3
313086	2
521230	1
276190	2
302902	1
2311550	1
336691	3
341953	1
839598	1
421538	1
199034	1
277265	1
274509	1
1092833	1
290398	1
359111	1
315429	1
207252	3
188533	1
523140	1
369763	1
368698	1
326702	1
334761	1
309720	1
265322	1
4379449	1
350381	1
335952	2
342404	1
392887	1
268725	1
259212	1
190325	1
271490	1
334267	2
338345	1
790663	1
276802	1
560336	1
196689	1
270451	1
352215	1
335881	1
337735	1
276125	1
372368	1
533847	1
189057	2
355771	1
589076	1
337673	1
305946	1
269715	1
4407190	1
830080	1
269828	1
26608	1
175706	1
263957	1
260741	1
313130	2
272072	1
1108453	1
291348	1
271766	1
273388	1
158297	2
268962	1
263111	1
1078587	1
177765	1
1108747	1
298288	1
276149	1
769643	1
337724	1
269107	1
295804	1
175483	1
178568	1
264940	1
221244	1
342105	1
2797559	1
```
