## Extended Data File 1 for "Diet induces reproducible alterations in the mouse and human gut microbiome": mgm4628141.3_mgm4628141.3.otus_nol

```
#OTU ID	mgm4628141
270391	19087
355746	1602
4376828	10191
555945	2503
230759	27179
277120	6754
214919	21782
183446	35072
277215	277
276172	23357
275627	48
1106101	4308
356226	1367
4476330	92
345126	4827
264734	25286
997439	802
198964	88
344329	412
1107027	14402
277143	10439
269418	645
349036	437
4390755	3089
322839	1809
336276	8
368490	8
323614	11
270984	156
275423	212
263933	919
416078	934
1113282	399
276425	256
274106	795
637934	3
344527	57
326940	176
320835	145
334575	256
276478	2677
260454	23
1108078	27
308957	38
341448	538
761408	130
338382	16
4432841	58
273078	280
400599	108
363731	69
264534	102
333178	170
230725	27
185989	169
331737	50
274455	95
268720	39
323746	12
192773	3
559527	303
319214	23
307608	65
323403	130
308734	13
834948	78
519290	144
610842	371
233817	29
1105687	287
275366	96
261505	169
262633	56
349459	223
341252	24
4357315	242
262095	338
443620	140
289627	27
173245	32
356148	32
327808	128
827592	29
353982	76
328536	112
199599	4
352533	339
799034	190
326644	42
271230	1
273136	196
268733	10
299474	31
347529	73
583117	18
581933	34
375106	66
276622	4
1111294	57
199600	21
338796	97
349372	53
2658058	24
276052	8
183606	175
266935	31
4363614	7
556126	8
261402	32
826624	15
261574	18
272328	14
518967	7
268043	2
259111	30
272619	14
330772	16
197790	191
271277	17
273208	44
316544	85
327284	185
266976	24
273737	4
204369	46
336736	18
110016	11
228785	38
350256	67
277593	37
188225	16
276762	135
732128	24
408513	47
334751	13
320224	49
344726	9
276985	70
290375	7
1105328	18
531539	20
272905	70
2286580	31
319909	76
182758	209
277332	13
268410	95
514988	10
276077	34
349624	2
268125	5
171322	15
319938	1
309302	3
308224	2
194478	1
272757	83
269413	83
179457	97
743693	14
276236	38
273967	12
313274	39
274075	4
333426	3
341322	34
183384	2
197074	34
4462541	11
340600	24
262060	25
274599	36
332651	3
335408	14
351659	29
328905	9
45363	2
277204	8
339791	5
196385	33
228310	10
826541	69
273902	5
234912	30
227967	10
268978	69
308802	20
271494	59
419245	31
349142	158
157376	3
309361	6
234054	24
208571	8
345882	15
331881	4
351972	11
267536	2
336627	2
332885	8
837859	21
261486	42
1510067	40
354501	1
268121	3
214116	33
276046	15
195258	1
303326	24
589071	6
206367	10
359978	1
264437	22
270051	46
275218	25
16006	2
310003	1
324013	3
180235	12
1087825	8
330564	2
329712	5
346764	3
269070	16
461524	4
318503	8
287691	18
297143	18
342504	16
214904	13
514086	2
273586	52
342449	5
134762	8
267717	5
278440	22
270094	2
105813	3
193213	1
385545	6
264225	15
174791	9
356404	16
276561	53
4476780	25
262166	3
275123	5
1075891	12
270303	18
2363623	1
363321	11
359750	9
274016	7
274912	2
461487	6
730939	10
105109	3
383971	33
292057	4
347575	8
275882	6
339050	22
830014	18
572860	9
262104	17
197989	1
303652	7
661055	22
545038	14
194665	22
535375	8
275470	31
851323	2
259382	3
187174	2
267694	7
182061	2
352559	2
261365	22
345709	3
827689	1
3894019	4
274935	8
271013	4
197801	34
767863	2
266948	1
370225	2
1110378	7
272938	6
369429	3
312070	19
355291	1
261799	1
274115	10
1111582	5
262944	29
333351	19
329741	15
270200	1
289306	1
322112	2
276434	8
332364	2
407963	1
267620	3
362094	1
267124	7
274400	4
289293	1
343853	3
352215	1
15196	1
275339	4
268123	1
271804	27
258169	16
1076587	1
261132	2
180879	2
263957	2
274422	7
320249	1
337784	10
273778	1
1684221	3
1026524	1
277081	32
179215	1
316496	12
470382	1
261467	1
532521	3
273494	9
266153	5
302932	6
317633	14
4407190	1
274795	5
3568684	2
274018	4
182052	1
195325	1
267042	10
277396	1
232072	1
252684	9
348875	2
184465	1
195532	1
338644	8
697874	11
263976	5
136395	1
273047	5
266375	3
351734	3
587041	5
322062	3
346098	9
826302	13
168145	4
259884	1
264155	5
318571	2
535601	2
318370	6
256089	1
346804	3
177822	1
199268	4
189288	7
580629	5
291090	4
272889	3
268220	25
305026	2
263253	4
275796	2
273182	6
196572	1
331720	9
276044	3
769075	7
342404	1
258175	1
179018	1
313130	3
197568	2
334582	3
266841	7
581079	3
258202	1
188735	1
98048	2
344906	3
392918	2
3472078	1
343906	3
343140	10
348142	6
1084865	2
338133	9
338258	5
275476	5
658370	5
347714	4
4430498	1
696563	1
322223	2
463794	7
355175	3
351357	1
193509	4
420168	1
261894	1
322798	2
176751	1
185222	5
245324	3
1105589	6
351231	6
198238	1
216155	1
276597	1
356590	2
319708	6
199137	2
1085646	2
276509	7
270396	5
188116	4
514996	12
272192	1
1092833	1
208280	8
339351	8
272184	5
261084	4
316629	1
311859	1
274694	1
363400	1
197644	14
3176547	8
264134	2
308684	8
26608	1
270423	1
465433	1
321735	1
272593	1
323154	1
414089	2
359111	1
262331	2
266715	2
271880	2
180092	7
144196	10
319702	2
276158	4
321721	1
170926	2
186886	1
162991	1
173333	2
345158	1
331062	1
367092	1
185614	8
233253	2
681370	4
406247	2
331772	1
374557	1
318470	1
1110008	3
178364	2
343581	3
176925	2
335965	3
333837	2
310760	1
264940	2
164664	1
344256	1
1857626	1
271106	6
322840	4
276513	2
4343981	2
276580	3
191816	5
4378740	1
344607	3
572750	1
351135	1
270448	1
348897	1
349361	2
683621	3
158047	2
276149	1
276110	1
175077	1
341453	4
313431	1
270451	1
194656	3
216495	3
188402	1
272338	2
837473	2
273388	1
452014	1
338887	3
351859	2
514257	1
274619	2
509416	2
271045	1
2897325	7
674655	1
357046	1
259086	1
976470	1
352812	1
300662	1
196893	1
830080	1
266508	1
191803	2
318764	1
369709	1
321809	5
259609	2
766768	1
813479	2
213487	1
335881	1
851923	1
554303	1
271672	5
593216	4
4378081	1
272788	1
348088	1
267071	4
327282	3
263899	1
198753	2
1566691	1
584375	1
365118	1
292633	1
276115	2
364179	2
180516	1
195931	1
158211	1
191483	1
72606	1
196349	3
351309	1
353073	2
271431	1
579608	1
197099	1
333166	3
334761	1
320490	2
261924	1
667010	1
130076	1
174353	1
263138	1
352902	1
221299	1
4466966	1
309290	1
730049	1
303273	1
272072	1
370190	2
183480	1
543942	2
271500	1
266697	1
576400	1
523140	2
810399	1
782953	1
607540	2
210647	1
350832	1
354800	1
422283	1
209028	1
259495	1
524318	1
212694	2
191043	1
352482	1
314703	1
351292	1
4475642	2
247715	1
4481195	1
196664	1
104044	1
4335302	1
259175	1
336696	2
175706	1
340194	1
259527	1
278753	1
314359	1
191884	1
270158	1
195757	1
363264	1
356760	2
4296701	2
192839	2
342603	1
366584	1
275616	1
265368	1
523051	1
366237	1
189681	1
186194	1
4306121	2
184009	1
355424	1
4379449	1
267837	1
372368	1
196191	1
271759	1
335401	2
191811	1
353012	1
130864	1
334267	1
358007	1
275543	1
277208	1
1078587	1
361683	1
214699	1
228043	1
192206	2
338992	1
342075	2
341953	1
371930	1
270480	1
339886	1
1106683	1
1571092	1
724472	1
272953	1
347382	1
450399	1
521230	1
313324	1
272701	1
293097	1
269949	1
```
