## Extended Data File 1 for "Diet induces reproducible alterations in the mouse and human gut microbiome": SRS066703_SRS066703.otus_nol

```
#OTU ID	SRS066703
356052	94
196713	22
4325533	209
178064	849
348304	7
520864	1
577170	727
1111115	12
1974536	154
190188	8
321811	156
4127460	80
184209	58
4333943	432
174300	7
370154	10
186259	29
560336	17
195157	13
572476	69
850905	10
524848	18
772282	50
4437748	118
355291	31
4360055	13
295296	34
195508	14
4339144	11
4336943	27
1584173	266
365628	205
199716	251
4328199	13
174036	71
327050	45
195258	2
269386	16
176108	43
198696	29
325850	18
535375	3
176323	1
3532907	2
197760	7
593463	47
4480359	7
520413	80
184030	21
589071	16
848315	25
216599	12
4437368	5
221454	30
2101287	4
1679707	3
190639	4
194615	1
183395	67
176673	28
310215	22
190268	13
580629	3
362342	7
243150	3
4234212	17
2283112	2
4359214	10
577294	32
190301	12
570243	2
196590	7
145801	12
194177	7
197624	1
198449	8
3855938	11
519000	16
181035	18
198930	8
362078	13
198190	10
28056	5
364736	52
365341	2
177222	8
364660	18
362327	18
293247	11
71331	9
3857426	5
195828	26
367977	4
358104	5
191783	13
184897	8
207340	1
659831	4
355307	15
357168	4
577406	1
575844	3
573110	3
342487	5
211354	2
360303	14
185420	1
3940440	12
988375	27
308598	16
4439360	4
353782	2
4357871	1
190902	12
518538	10
311693	1
315846	3
2979308	5
365634	23
529940	8
363266	13
585914	11
344430	6
591635	7
358016	1
367213	22
187973	1
365256	3
181174	1
194089	1
197696	1
184725	11
306499	5
366651	6
2987636	5
554436	7
146554	8
195947	6
589277	10
2362317	5
179350	1
342802	1
844375	2
738351	1
539820	6
1906635	6
190303	3
192249	3
1108470	4
199354	5
563532	16
581658	2
556244	1
198814	4
3272632	3
337080	1
4442899	4
846141	2
360717	3
345095	2
199413	2
325503	5
187952	7
369996	3
198711	3
515632	2
525344	1
197505	1
246717	1
185034	3
296045	1
195757	4
192749	2
839964	1
193668	2
2810953	1
2029459	2
583398	4
188113	6
177933	1
198272	10
819328	2
193174	1
15728	5
525458	1
367814	1
345172	2
110579	1
351105	3
364563	2
73753	2
190913	1
194557	4
189920	1
527751	3
336710	1
2996838	5
1111191	2
556508	2
214036	3
4324964	2
1107829	2
296165	1
357111	1
772398	1
186652	1
716984	2
355685	1
3390534	4
849147	1
213885	2
366986	1
2398439	6
3609545	1
183012	1
207453	1
197364	1
359314	1
315223	3
550814	2
195086	1
798164	1
851323	5
195619	3
363494	1
350277	2
197077	1
361297	2
184567	6
531888	4
347639	2
4379449	1
820335	1
769961	2
182165	1
312586	2
985239	2
528576	1
184592	4
531675	2
347791	1
212532	1
539506	1
581003	5
588315	2
195271	1
409786	3
583656	1
197897	5
178859	1
352617	3
192711	4
953855	1
523782	2
531539	2
178961	6
333949	1
327969	1
511230	1
182854	1
2740201	1
2309802	1
4396877	2
350301	1
195363	3
511025	1
357046	2
547223	1
312766	1
196572	1
190815	1
174497	1
4446898	1
193853	1
4403632	1
354850	1
4474759	1
882616	1
177313	2
843785	1
185588	1
193679	1
198439	1
293869	1
874462	1
359809	1
184984	1
1109422	1
190633	1
125270	1
358944	1
2419864	2
368698	1
195149	1
851865	1
178843	1
566025	1
191842	1
191792	1
456774	2
176924	1
560535	3
183207	1
393504	1
355938	1
192437	1
195444	1
183873	1
4303016	1
366500	1
3244671	1
175336	1
1111782	1
213671	1
804526	1
528753	1
196942	1
3768971	1
270094	1
```
