## Extended Data File 1 for "Diet induces reproducible alterations in the mouse and human gut microbiome": SRS066741_SRS066741.otus_nol

```
#OTU ID	SRS066741
577294	15
4333943	1181
370098	290
327050	141
197624	6
593980	2
572476	145
577170	630
308598	62
4127460	49
184897	31
321619	89
183395	22
210647	36
659361	29
183603	3
4324964	10
3997242	38
1974536	66
363266	12
848315	35
174036	38
353782	29
428457	3
178064	122
593463	10
4325533	79
186187	69
4435396	1
325503	3
4445028	10
366651	5
4387453	2
520413	1
191718	1
326136	32
589071	32
355291	19
1029949	2
528715	14
350277	38
367232	10
184285	13
3294726	1
528109	2
843553	27
183207	1
186652	2
4331760	3
336710	1
293247	22
365628	9
182289	1
344525	7
359314	17
243150	8
195828	10
317677	14
190902	2
211191	4
363389	4
214031	2
560336	11
199716	9
198190	13
1111115	2
525215	1
577406	9
4437746	13
352617	9
580008	1
194089	3
358654	2
176469	5
193336	18
196314	1
367977	9
354850	9
4234212	2
183653	1
198814	2
527751	8
189920	1
2388617	1
198272	3
359538	8
195757	17
2987636	10
176108	12
198449	3
198696	9
357168	2
535375	4
585914	1
299620	2
351231	3
347639	6
73753	1
217415	1
191766	1
181834	2
297057	3
513445	4
369996	10
2979308	3
194672	8
370099	5
178843	1
550814	2
364660	2
1978955	1
4390319	1
182046	7
184570	2
529940	2
554436	2
684238	2
367092	2
4474759	1
1721299	1
337080	1
518372	1
193174	6
342827	1
316732	3
214036	3
580629	3
270094	1
3319304	2
367176	2
198071	1
204093	2
519398	3
130663	3
929836	1
195887	1
851865	2
362327	4
4390863	1
190633	1
348304	1
531052	1
183012	2
353615	2
348764	2
882616	1
546876	1
346302	1
508875	1
581003	1
356164	1
1105328	1
583117	2
192711	1
179549	1
182052	2
181882	1
197214	3
319275	1
192249	1
362344	1
176775	1
198252	1
199293	1
212532	1
581658	1
539820	1
187469	1
985239	1
186735	3
2243510	2
3755854	4
849723	1
213885	1
2814193	1
524848	3
354283	1
175776	1
193679	1
361702	1
769961	1
844375	1
367213	1
3390534	1
185034	1
335827	1
175241	1
827794	1
70632	1
185604	1
1504042	1
4364464	1
207487	1
575844	1
197481	1
360508	1
2130162	1
194112	1
341272	1
```
