## Extended Data File 1 for "Diet induces reproducible alterations in the mouse and human gut microbiome": SRS066861_SRS066861.otus_nol

```
#OTU ID	SRS066861
365256	29
583117	21
339087	27
369017	1
360240	35
3232988	201
577170	770
174036	68
4405146	29
370098	233
197897	88
580629	350
351927	2
4336943	14
229941	48
186187	188
367977	66
513445	72
192210	8
4381054	10
572476	38
4414476	38
324975	61
109703	60
370183	8
310284	10
846798	6
269386	29
4439487	50
848315	47
365965	145
305141	2
363519	3
184725	101
345944	21
577294	22
186259	69
363321	7
178961	10
363232	5
524633	39
370217	15
3090117	16
4127460	19
367947	4
198118	24
199301	5
221454	74
185939	16
1584173	33
215097	31
195828	73
359359	31
178859	16
362094	2
176673	85
791522	2
535549	15
585652	3
166099	10
187952	21
520413	17
554436	6
4480359	2
684238	9
189960	28
312665	2
174924	4
183603	75
369635	206
199753	10
336710	2
367092	22
196309	3
179608	12
277202	3
327176	10
199534	30
551419	30
368264	2
216599	21
2256427	3
4483046	2
44151	2
196210	7
360636	40
585914	10
428457	9
198190	8
363035	14
527751	20
819181	2
350091	1
190124	8
4349261	9
191695	6
190639	5
146554	33
369526	7
360890	6
581003	19
189210	1
537219	1
323473	9
337735	3
366391	47
432444	1
184209	30
187180	11
369555	3
4301511	2
355307	31
1111782	8
355938	2
524848	12
191422	3
528606	3
1766666	1
2576209	3
211191	23
4362257	2
1029949	5
2835813	5
523782	8
3160267	1
365484	6
4398588	8
363266	32
327327	1
194082	11
199643	3
352014	7
177343	1
199321	4
182044	12
4362724	2
845273	3
368698	4
1111191	2
362955	1
186020	17
198696	5
361619	2
198909	1
4478840	9
2346355	1
186652	1
843553	25
198324	2
353032	2
197521	3
182542	6
233623	1
369109	5
357168	5
327272	7
367213	1
188747	1
187591	8
181083	5
190902	2
3308041	1
190241	2
191716	4
356052	4
515953	1
192217	1
4326869	1
322433	7
1062061	8
1109422	2
1110008	1
851323	1
300870	4
307238	4
988375	5
199354	2
191783	2
527208	6
304206	1
366651	2
183395	3
361398	6
198478	2
195639	1
815913	1
918242	3
526982	1
197250	3
196942	4
187518	5
528596	1
195221	1
195404	1
175336	3
573110	3
270094	1
2963287	2
183460	1
856191	1
194557	2
337010	3
366986	4
4447176	1
555838	2
583958	4
327034	5
190633	7
179402	1
180090	2
299441	2
198490	2
149909	2
352702	1
193230	2
1776713	2
191222	1
311693	4
189920	1
199699	1
798164	1
369486	3
194733	3
187517	10
198449	4
300855	8
187404	2
846141	2
354461	1
178242	1
792407	1
196632	3
531675	8
310261	7
1086889	3
316732	6
361811	8
195808	2
345095	2
192437	1
623471	1
563572	3
580121	1
183829	1
4300690	1
300620	5
560336	3
366237	3
357724	1
316740	1
367889	2
194270	3
332185	1
333050	6
198814	5
197430	1
870421	2
342827	6
361864	2
521982	1
361683	1
193797	2
215963	1
1740498	2
1110312	6
410242	1
569244	2
355450	3
3649785	4
352933	3
186174	1
760594	2
215855	13
355905	2
578754	3
569017	1
317502	2
198285	3
178607	3
360946	1
4372578	1
197603	1
362948	1
985239	8
188113	2
819328	7
185088	1
589071	10
342802	4
546876	2
582272	1
175391	2
199460	1
367946	2
15728	2
720973	1
2132002	1
185396	1
827794	3
287608	1
178972	1
187081	1
194077	1
817566	1
168509	1
581201	1
195619	1
110192	1
353149	1
365372	6
564267	1
360303	1
176094	2
176323	1
366500	1
353521	1
355904	1
183116	1
362078	1
269144	1
92840	1
184592	3
199543	1
536185	1
346302	4
374557	2
194079	1
4296764	1
1108470	1
358143	2
193174	1
186851	1
369843	3
175264	1
183970	1
181417	4
314421	1
849723	3
4296216	4
359445	1
548021	1
121873	1
213394	1
193448	1
300152	1
188007	1
190991	1
178712	2
185034	1
243150	1
189797	1
186913	1
188564	1
324157	3
528576	1
199243	1
214409	1
197750	2
205765	1
869324	2
353631	1
189539	2
327704	1
470382	3
4331723	1
195211	1
341284	1
369996	1
194089	2
194924	1
182428	1
858999	1
292802	1
302503	3
4451907	2
3903651	1
844006	1
2243510	1
217109	1
552988	1
194648	1
521704	1
189820	1
4401375	1
843808	1
194036	1
353791	1
197367	1
4303851	1
194921	1
199228	1
352898	1
178465	1
73753	1
196713	1
367232	1
531582	2
364722	1
563532	1
669005	2
197589	1
826624	1
2201955	1
1066648	2
555547	1
366633	1
4327629	1
550814	1
197505	1
4383827	1
559302	1
194395	1
194615	1
360553	1
574793	1
354574	1
```
