## Extended Data File 1 for "Diet induces reproducible alterations in the mouse and human gut microbiome": SRS066934_SRS066934.otus_nol

```
#OTU ID	SRS066934
580629	123
577170	427
197367	436
174036	60
524848	88
192437	6
322433	425
4095596	35
305318	6
572476	178
364563	14
369996	23
3579707	55
769961	1
536831	4
357046	31
359314	9
365372	20
184725	77
366651	5
848315	37
1029949	18
149909	1
520413	9
4385889	13
199677	11
191483	2
350865	3
198449	4
199753	24
364736	19
170185	6
359809	23
195258	8
4325533	133
3294726	1
593463	107
308598	9
4234212	17
185034	3
187952	14
197760	19
195508	49
3779973	3
851865	1
4359214	1
187443	2
198696	17
363266	3
192127	48
370099	53
180090	5
360303	15
322114	3
342487	7
310301	37
193609	7
513445	50
358016	20
560336	38
1108470	5
581003	4
178961	9
317677	1
194889	2
130663	8
1906635	16
312766	11
554436	11
173851	3
232975	1
363389	8
365628	31
276149	12
369486	4
364660	12
183496	7
356052	2
565357	8
188840	2
589313	1
195887	4
352617	14
176994	14
199293	2
198930	22
927328	1
4357871	1
292735	1
1111191	2
589071	37
196087	1
195828	3
342827	4
4373305	6
409786	3
1110135	8
194896	1
3857426	23
4072210	4
577294	12
189920	1
368264	3
2298935	4
195619	9
215855	3
359361	1
178465	4
312311	6
364092	1
528606	3
659831	1
365484	1
186831	2
194672	3
518372	3
2362317	1
4463532	1
560535	4
195512	4
362327	3
535375	8
3180933	4
194670	3
176323	1
367232	18
73753	13
593422	2
336710	4
185753	1
173927	1
347690	3
192711	2
512903	1
367213	8
180473	1
2243510	1
1111115	3
199354	2
198151	2
192210	10
361619	1
195221	5
347639	9
528596	2
583117	10
351105	4
187180	1
188047	1
193797	7
193174	4
176469	2
308544	2
312586	4
177313	5
366641	5
2447824	6
198814	1
352852	1
546876	1
181421	1
623471	2
531888	6
306315	1
176108	19
354622	3
985239	10
311693	5
191256	1
851323	1
556508	1
360717	3
366986	3
2101287	2
198909	2
188126	1
4336729	2
470382	1
369526	2
195157	2
196713	4
198190	5
198176	1
844375	1
184897	2
1109422	1
187591	1
189877	2
3818299	2
363625	3
198102	1
622256	1
328892	2
184592	1
184567	9
191276	2
183249	1
192857	1
575844	1
1016598	1
428457	6
196106	1
362846	1
508875	2
179866	3
1105328	3
360329	1
101860	1
524258	1
819328	1
197111	1
353292	3
197897	2
4390319	1
176014	2
594227	1
589450	1
3046870	2
184309	1
179989	1
193679	1
4457872	1
198439	1
214036	1
190633	1
356758	2
183012	1
232900	2
1602307	1
175279	1
12574	1
354850	1
320322	1
4364464	1
308333	1
365256	1
197214	2
585914	2
365341	1
198127	2
195270	1
363232	1
296052	1
194353	1
253380	1
4373680	1
367092	2
185939	1
180462	1
4357712	2
579452	1
522699	1
182854	1
341322	1
198071	1
197696	1
1825542	1
187533	1
197979	1
787663	1
321902	1
28056	1
909065	1
180654	1
183395	2
198404	1
299568	1
355307	1
548233	1
357111	1
332163	1
193591	1
351231	1
523782	1
186471	1
362371	1
332185	1
325384	1
812992	1
316761	1
197481	1
196219	1
369027	1
```
