## Extended Data File 1 for "Diet induces reproducible alterations in the mouse and human gut microbiome": SRS066954_SRS066954.otus_nol

```
#OTU ID	SRS066954
1042479	7
840914	617
376397	1
577170	391
176108	10
177037	1
186187	42
4127460	22
593463	142
184465	1
524848	120
1679707	47
365634	3
772282	12
580629	171
321811	126
195508	59
548233	3
199753	11
1974536	162
369996	14
362342	20
3857426	65
174036	57
4325533	74
3009852	2
4301298	15
192127	41
4381054	8
199145	2
336710	7
302538	104
370098	40
2190939	2
192404	2
199293	7
585914	9
339087	3
2362317	1
357046	5
194734	14
3275934	7
196572	3
185159	11
2979308	2
560336	2
187952	22
520413	26
308598	57
2987636	23
4319785	11
278515	1
16054	11
198118	3
367213	5
935742	20
176673	7
4336940	19
352933	8
350277	46
1111115	2
199677	3
716984	2
359314	4
192437	6
308386	20
358016	5
356052	2
191281	1
177055	3
341322	2
4445028	4
188127	3
368490	7
178843	1
347791	1
191783	8
197897	4
1906635	28
365484	8
197334	1
188047	1
524444	1
820335	7
353521	42
364563	8
171772	16
364736	16
210262	23
4437746	5
342802	1
195757	2
191683	4
354622	1
197725	4
176994	3
1110135	5
326662	1
659831	2
583656	2
363266	15
197367	17
310979	1
176469	2
2411212	1
314996	9
189045	1
554436	17
511969	1
168509	6
187271	2
363232	8
184897	8
272886	7
359809	6
636296	3
525698	3
305318	13
364660	6
182317	1
572476	1
327818	1
4437368	1
193797	13
198190	7
215855	4
189601	1
361619	10
529940	4
195828	4
73753	3
347639	4
249776	2
179812	2
197324	2
195363	1
508875	1
165935	1
365965	6
4094259	3
580008	9
197761	1
306021	3
369109	3
563572	1
346657	2
197050	2
178640	3
3294726	3
196210	3
192210	5
985239	10
195258	1
186606	3
518538	13
350398	1
235212	2
531888	2
184567	15
367092	12
4390966	1
3046870	2
184000	3
354798	3
190240	1
176230	6
2201955	1
3579707	2
186652	2
1885089	1
1019609	2
1109709	7
308309	4
177343	1
309030	3
843553	3
188192	2
185034	2
179866	5
193174	3
192058	2
2387797	10
360240	7
361845	2
227819	3
368698	1
357168	5
360329	2
851865	5
527751	12
296052	1
305288	2
269144	1
190815	1
848315	17
196942	1
197624	2
404691	2
198696	2
196211	1
1105328	7
183395	3
525344	4
347690	1
1026524	1
514988	3
4349261	1
360303	5
193364	1
187081	1
577294	8
523782	2
184592	5
195270	2
188789	2
321560	1
186735	2
178882	1
819181	2
1062061	2
198127	1
310608	3
197760	1
362327	12
312311	2
2969888	1
428457	4
522364	1
842291	1
184725	3
353292	3
4388753	1
346302	2
177032	1
181008	1
319262	2
362078	3
548730	1
517282	1
300267	1
515632	4
352617	12
523934	1
916510	1
589329	4
186061	1
196435	2
879327	1
827794	1
193609	1
296165	1
345322	1
351200	2
327176	1
4128373	1
325503	1
354908	1
198272	1
367453	2
193471	1
955003	1
180090	2
360946	1
851323	5
192711	1
516752	2
197233	1
327034	1
576919	1
535375	3
187248	1
311693	5
190303	1
191695	1
183210	1
355291	1
354461	1
188315	3
197537	1
174960	2
1599042	2
350697	1
193446	1
72142	1
873174	1
1887414	1
580773	1
362371	1
806751	1
355307	1
4480359	1
306499	1
589071	3
230232	1
183681	4
187518	3
524258	1
195157	1
270094	1
213399	1
370183	1
4478840	1
4212012	1
175376	1
178961	1
267718	3
4437359	3
175050	1
815169	1
189271	2
198439	1
365372	1
353615	1
196513	1
684238	1
366651	2
179201	1
528596	1
2298935	3
180606	1
204352	1
593686	1
307238	1
178859	1
194353	1
351292	1
197442	2
179608	1
308802	1
581003	1
348007	1
345282	1
185809	1
882616	1
4095596	1
360553	1
772398	1
3889756	1
720973	2
575844	1
560535	1
931121	1
312770	1
550814	1
183328	1
551822	1
365341	2
183873	1
556244	1
1108470	1
193972	1
1110412	1
826624	1
196100	1
522727	1
363264	1
531675	1
197361	1
197603	1
332185	1
125270	1
192857	1
3035308	1
518372	1
363321	1
545038	1
1808742	1
```
