## Extended Data File 1 for "Diet induces reproducible alterations in the mouse and human gut microbiome": SRS066974_SRS066974.otus_nol

```
#OTU ID	SRS066974
572476	208
546557	98
185034	3
321619	96
562244	328
269386	79
199301	3
529652	258
195282	2
192127	7
577170	198
192055	24
321811	24
524848	267
4331723	2
4325533	19
4301298	118
370098	119
188851	67
327050	116
214450	10
3117556	4
195495	8
195757	3
360158	1
194667	56
197324	105
4401580	48
194341	25
183815	4
4414476	16
716984	1
2368865	34
337010	1
364736	23
321353	1
842193	15
198696	5
174036	14
187533	5
186652	4
177679	47
297057	33
181417	1
360717	5
520413	73
193609	3
197760	7
301812	34
312530	27
303221	1
328892	3
199753	161
353521	13
580629	155
583656	11
326136	54
176469	9
1974536	7
352733	3
357168	9
323135	8
4362257	16
4407515	6
183395	11
2987636	7
300870	1
1656781	34
345282	8
195828	16
361927	4
772282	3
198118	11
360385	7
528606	4
536831	1
173969	5
3857426	11
194177	5
554436	8
2046330	1
589071	48
585914	12
197897	15
187952	8
640999	4
848315	22
646321	1
196713	7
531722	1
360730	5
580008	23
193679	9
198404	3
365484	5
508875	4
369996	22
197725	2
4437368	2
173810	14
593463	9
515590	33
194925	16
362327	21
352933	37
189651	1
834840	1
194557	5
178465	3
194734	18
350277	2
360303	2
369090	2
565357	5
181239	5
193174	8
197537	5
190639	2
365628	2
342827	3
357028	1
619919	7
846141	2
199677	2
2106827	4
428457	3
518372	1
3579707	15
370086	9
192347	8
305318	2
524258	10
531675	1
312766	1
535375	1
354622	2
1667433	1
186187	2
287576	2
193797	2
350447	1
367947	9
684238	1
362846	2
308386	14
321902	2
199716	4
369486	8
181016	3
3910241	1
4128373	2
851865	7
528596	1
208479	7
307113	1
186851	4
4420669	1
369017	1
843553	8
322114	1
2398439	1
550883	1
174300	2
347791	1
369635	2
525344	5
332185	2
168509	2
2835813	1
355307	2
306499	1
176673	1
192461	1
523782	1
362501	3
186081	1
565921	1
356052	3
195457	5
178621	1
194360	1
4336729	2
367232	1
181834	2
198183	1
295194	1
2548159	1
4472130	1
198460	1
985239	1
325503	5
510777	1
1105328	6
696563	3
181860	3
1808742	2
583117	1
184592	6
363266	6
195185	1
329668	1
336710	2
548233	3
1110135	5
215855	4
176230	6
178961	1
1108470	5
173851	4
188113	1
695612	2
529472	1
364563	3
366651	3
192749	9
409786	2
529740	1
219959	1
812992	2
185939	3
178064	3
4445028	3
322433	1
186735	2
323303	1
274106	1
180090	4
188165	1
195887	1
298716	1
367092	2
355938	1
346657	2
176323	3
196791	2
351200	2
531888	2
518389	1
470382	2
2346355	1
312586	3
320322	1
529940	3
338381	2
194889	1
1029949	6
527751	1
193348	1
820901	1
1111191	1
331476	1
213399	1
560336	5
191945	1
351357	3
769961	1
360329	1
174473	1
4339144	1
511510	2
1108454	1
197334	1
197481	1
198449	1
351457	1
514988	4
170185	2
194896	1
176094	1
4324964	3
276149	1
520643	1
311693	2
337080	2
1111782	1
362991	2
2387797	1
346738	4
272587	1
516752	1
210965	1
364274	1
988375	1
1111115	2
345319	1
3046870	4
348007	1
182854	1
4301511	2
581003	2
515632	1
367977	1
1584173	1
361619	2
329205	1
918242	3
197364	1
193471	1
293990	1
3319304	2
815169	1
198814	1
2875735	1
360518	1
593980	1
299187	1
196932	1
212634	1
198511	1
365341	1
346302	3
1105984	1
347639	1
195086	1
4410938	1
342802	1
799034	2
1972262	1
198190	2
199354	1
589313	1
193364	1
882616	1
518538	1
365372	1
196942	1
198127	2
620319	2
308333	1
4127460	1
300152	1
309433	1
197367	1
357046	1
359020	1
353292	1
297176	1
355959	1
462727	1
192415	1
361811	1
```
