## Extended Data File 1 for "Diet induces reproducible alterations in the mouse and human gut microbiome": SRS182716_SRS182716.otus_nol

```
#OTU ID	SRS182716
589071	13
327050	52
194667	296
178513	1
193609	1
350277	240
585914	26
157382	397
178954	7
190268	1
4422656	1
321811	12
592572	123
577170	15
198190	21
189960	16
267718	6
593463	24
221454	2
192055	51
197537	28
181239	67
199716	98
196047	19
193279	5
192159	3
364660	8
4015273	4
580629	9
3903651	6
4366525	9
3173413	1
520413	1
197427	1
579452	4
359314	11
537661	4
183579	2
365372	5
185588	9
182771	7
130763	6
4325533	19
577406	53
2593884	12
322508	2
196713	2
158563	3
577294	9
3648884	3
199422	2
4450415	1
195157	5
191975	9
178843	2
178859	2
181834	3
186358	2
360240	3
190676	3
360636	15
233648	1
3709990	11
189690	1
310380	1
581079	4
188706	2
302960	6
2576209	12
839684	2
186888	2
336012	3
4363553	15
193174	4
730437	2
4449054	13
195619	3
4442508	1
187264	4
357582	15
3409154	4
197418	2
359650	1
4431545	2
365256	1
1974536	7
184567	3
198928	6
197624	3
186610	1
4396877	1
363997	2
300355	1
548021	2
565357	3
193480	4
356758	2
329688	1
544243	1
297182	5
846141	2
187050	4
1584173	3
583656	4
176108	3
15728	2
517797	1
988375	1
342380	1
325808	1
194924	1
184725	14
2132002	1
734197	1
1106254	5
851323	1
688800	5
188966	2
587530	1
180430	3
328747	2
194089	4
320430	6
529180	2
542126	3
13986	2
358834	1
335003	2
184905	2
4357353	1
564140	1
3203801	1
589277	1
190761	1
4331760	4
195294	1
185090	1
188735	2
2061739	3
306315	2
277922	1
594227	1
211212	2
315429	1
197943	2
4350477	1
772282	1
459025	1
166689	1
182165	1
180731	1
359105	1
358594	1
181871	3
583117	2
513440	1
1904686	3
189984	1
196242	1
348027	2
359120	1
292633	1
188648	2
193302	1
187469	2
113417	2
360518	1
216599	1
185712	1
195828	1
258099	2
848315	1
772398	1
193644	1
1111191	1
3325758	1
297057	1
193364	2
318446	2
276305	1
591635	1
199534	1
4456702	1
659361	1
194615	1
187248	1
518538	3
351430	1
1906635	1
4390966	1
194425	1
583974	1
188329	1
4326084	1
582951	1
207340	1
554303	2
351794	1
199065	1
172233	1
362327	1
2089068	1
291090	1
302321	1
198272	1
4278525	1
358104	1
1106614	1
```
