## Extended Data File 1 for "Diet induces reproducible alterations in the mouse and human gut microbiome": SRS182717_SRS182717.otus_nol

```
#OTU ID	SRS182717
554303	13
537661	7
196047	55
362327	26
592572	243
194667	365
348304	8
199716	174
585914	31
181239	86
157382	249
327050	82
297057	105
189960	39
572476	150
193279	17
187181	1
580629	21
3709990	34
195157	10
520413	1
577406	121
3002161	3
4407515	67
357582	7
193364	20
4363553	35
197418	2
187952	3
302960	17
695612	2
198190	22
3903651	11
369996	14
197537	27
593463	29
362342	2
360636	20
363997	13
4325533	34
184567	7
193480	16
522107	2
542096	1
583117	10
195946	3
187469	5
361853	1
360240	3
185588	16
3116381	4
577170	19
359538	3
311587	6
276305	1
577294	8
192055	35
366797	1
310380	10
321811	12
190092	2
4453773	5
4359214	3
174036	1
306315	1
196713	17
2593884	24
195828	15
177742	5
730437	11
688701	2
4341119	2
178954	10
363844	3
130763	12
364563	14
350277	18
4015273	3
4449054	8
584978	2
184725	8
176230	34
369763	3
2250345	7
2574091	1
4366525	13
191483	1
198928	4
351430	1
769961	3
186888	5
181871	4
851323	1
2132002	1
4438999	6
290033	1
182886	7
515632	1
194615	8
593422	1
2576209	10
335003	4
221454	5
326865	1
899714	3
190268	1
336486	1
531888	3
4442508	3
302321	1
195999	1
4423882	2
1974536	2
192839	1
340476	1
4396877	10
211212	7
182771	4
336627	1
552235	1
846141	1
187248	2
230741	1
347639	1
191975	4
518538	4
192566	1
359120	1
262633	1
195619	2
586019	1
359314	2
318446	2
197624	1
193471	3
336710	1
589071	21
1584173	2
195093	1
363477	2
1906635	2
184897	1
4483046	4
207340	5
194924	3
332778	3
357046	1
4358723	1
589277	2
4387453	1
129692	1
199643	1
190815	1
583398	1
195887	3
1950496	4
509709	2
187264	3
157842	6
176108	2
302503	1
1522739	1
4395075	3
195728	1
3648884	6
360518	3
177637	1
277922	1
190902	2
581079	6
187050	3
772398	3
1904686	3
367215	2
365372	4
842786	1
325586	1
181834	2
190639	1
194089	1
459025	1
525341	1
169364	2
839684	1
350091	1
3203801	2
848315	2
193609	2
24546	2
370099	1
838674	1
336012	1
4331760	1
358834	3
1111191	3
185712	1
190633	1
194341	1
198947	1
849361	1
192396	1
351794	1
182756	1
184905	2
579452	4
196242	1
197427	3
988375	1
188706	2
3409154	2
15728	2
70632	1
536910	2
1607319	1
846477	2
185090	1
1740498	1
4456702	1
178183	1
4357871	2
564806	1
194824	1
520643	1
2498994	3
4331723	1
23706	1
591635	1
2411216	1
166689	1
190676	1
113417	2
1106254	1
2398439	1
178843	1
849723	1
4422656	1
420168	1
358104	1
354517	1
521704	2
3090117	1
527208	1
328747	1
176323	1
254376	1
577082	1
4322986	1
186585	1
592866	1
4321810	1
4350477	1
327354	1
187460	1
188648	1
181016	1
320430	1
358594	1
546456	1
182065	1
```
