## Extended Data File 1 for "Diet induces reproducible alterations in the mouse and human gut microbiome": SRS182718_SRS182718.otus_nol

```
#OTU ID	SRS182718
364563	1
196047	60
194667	485
593463	23
199716	107
577406	90
181239	95
2593884	45
4442508	4
4483046	1
350277	154
194924	4
363844	1
193364	54
176230	7
193279	14
592572	265
554303	13
580629	20
198190	22
302960	24
192055	41
357582	11
3046870	1
358143	4
4363553	21
130763	19
2250345	10
4350477	2
185588	7
187469	11
176108	2
209845	1
233648	2
169364	1
192404	11
195728	5
359120	2
300563	2
197537	33
585914	25
1906635	2
1788466	1
185712	1
4325533	21
190902	1
15728	5
145801	1
584978	1
3903651	10
173900	1
195646	14
189960	11
191975	4
2462226	2
178954	9
196577	5
181871	6
198866	1
177986	1
365256	4
2576209	7
186888	2
335003	1
321811	29
577170	30
194089	5
4015273	4
522107	6
194425	2
197783	4
4235585	1
327050	8
357046	7
194341	1
211212	3
591635	4
2362317	1
194896	7
4464292	2
553150	2
4396877	12
306499	3
190268	3
518538	2
1584173	4
988375	6
537661	1
174353	1
577294	7
369763	9
556508	1
688800	1
1974536	5
454921	1
157842	2
4395075	5
360636	10
194615	1
182771	3
548032	1
310380	6
366797	1
178843	1
1111191	2
177742	3
198928	8
207340	3
197418	5
188225	1
363997	10
581933	1
899714	5
196242	2
195093	1
579452	5
193840	2
113417	3
1740498	1
3116381	10
193480	5
589071	3
191740	1
361853	4
184567	3
2132002	2
196713	1
583974	1
1522739	2
332778	2
3211875	1
4449054	5
583117	2
269019	1
187050	3
187248	2
183579	4
192159	2
585650	1
181240	1
3709990	5
294324	1
584102	1
586019	1
216599	1
542096	1
587530	1
842786	1
180099	6
3090117	2
544859	1
4127460	1
337246	1
2066056	1
325586	2
539820	3
221454	1
365125	1
194889	1
2398439	2
521704	1
525833	1
3369303	1
195157	2
4453773	3
365372	1
332210	1
4331760	1
3115847	1
2281837	1
198711	1
848315	2
360553	3
199698	1
323106	1
1109844	1
846477	1
198788	1
4433417	1
195828	1
579851	1
192676	1
258099	2
193471	1
4379957	2
589277	1
328139	1
358834	1
517797	1
184905	1
846141	1
564806	1
366794	1
195946	2
182723	1
581079	1
348027	1
302321	1
4326869	1
730437	4
2574091	1
529905	1
4390839	1
327354	1
845444	1
362327	1
545473	1
353632	1
772398	1
4366391	1
199422	1
1109539	1
```
