## Extended Data File 1 for "Diet induces reproducible alterations in the mouse and human gut microbiome": SRS182719_SRS182719.otus_nol

```
#OTU ID	SRS182719
181239	107
177313	34
199698	3
227697	1
428457	90
366641	5
577170	202
580629	97
2387797	3
576232	17
554436	5
229941	5
194667	45
347639	33
193279	3
1986406	4
4326869	1
190092	1
180442	15
215855	1
512636	24
308598	3
1667433	18
306499	22
325808	19
362327	67
577294	60
198272	40
196047	10
190921	1
353521	17
572476	9
199677	90
198696	20
171559	2
364274	3
520413	45
4407515	13
4379411	1
531675	12
4441084	21
186735	2
365634	11
772398	1
848315	2
176673	3
193668	1
4392188	3
1815717	2
364736	3
193364	4
363389	8
198956	4
730437	1
356758	19
184567	10
846141	1
4349261	5
183249	6
193174	10
524848	14
354283	13
365372	6
4325533	28
198928	1
360303	4
318446	2
192127	5
850905	11
364660	18
187747	1
1679707	21
196210	1
181432	20
193446	11
184897	3
772282	8
197537	4
198490	5
4453773	2
3693042	1
362997	1
357168	8
593043	15
369635	27
1906635	21
2046330	6
369090	12
560336	4
189007	2
4427366	1
125270	2
340995	1
181240	6
194089	5
181083	1
187518	2
1586645	2
3903651	1
276513	6
334327	2
325850	8
367092	1
2189140	15
199318	1
193601	3
205241	4
1106254	6
4403632	2
195270	3
4346368	6
309279	2
2132002	1
409786	1
175650	3
191025	3
182244	1
173228	4
185988	4
186259	6
361966	1
196713	3
581003	4
331253	2
232975	2
585914	3
2134134	3
350991	3
3272632	7
4015273	3
550814	1
187894	4
353149	2
2220496	1
184209	2
363029	1
359809	6
208739	1
335827	1
581079	2
294219	2
364563	1
296275	1
293990	1
3325767	2
197208	2
524318	3
593422	1
593463	2
184573	2
198190	9
4127460	1
205148	2
804526	1
188165	1
531888	5
362371	1
308333	11
195093	1
184120	1
302960	7
354574	3
198950	3
186187	1
175910	2
362846	1
191531	1
347382	1
4390863	9
367977	1
193302	2
337765	2
187689	1
570507	1
329195	1
194207	1
299187	2
189271	3
182491	1
182545	1
183245	2
352902	1
272886	2
194899	3
174299	1
589071	1
2243510	1
4359214	2
316761	1
176151	1
199761	2
575844	4
193797	2
1950496	1
546876	1
195149	1
554303	2
525698	1
182052	1
359314	1
176924	1
350052	2
189530	2
180216	1
176108	4
195436	1
189997	1
193763	4
324163	1
360553	1
516752	1
294698	1
365341	1
4446898	1
2874602	1
526982	1
186851	2
192263	1
194065	1
4388948	3
197341	1
211764	2
297057	3
192634	1
188057	1
357046	1
195619	1
208927	1
367456	3
177530	1
187837	1
289306	2
187533	2
350277	1
197324	1
511386	1
176323	1
197864	1
2201955	1
367176	1
188113	1
190303	1
608244	1
306315	2
198494	1
195757	1
179384	1
195828	3
194270	1
190502	1
365256	1
270382	2
3046870	1
194008	1
193125	1
176230	1
187248	1
363494	1
193367	3
185396	1
189292	1
318190	1
176735	2
305396	1
161007	1
4395096	1
310380	1
3579707	1
175261	1
177343	1
536831	1
199054	1
231985	1
194599	1
3940440	1
185712	1
180090	1
4008675	1
337080	1
177207	2
197897	1
183703	1
4357871	1
357412	1
3390534	1
322114	1
198071	1
769961	1
2362317	1
327149	1
191974	1
267718	1
174473	1
181155	1
192696	1
341284	1
363266	2
344554	1
527751	1
181035	1
4468384	1
1107209	1
367215	1
3244671	1
196211	1
531539	1
192461	1
361683	1
290566	1
270094	1
194924	1
311370	1
353292	1
3709990	1
274455	1
197696	1
198947	1
```
