## Extended Data File 1 for "Diet induces reproducible alterations in the mouse and human gut microbiome": SRS182721_SRS182721.otus_nol

```
#OTU ID	SRS182721
308598	3
580629	145
593463	3
180442	24
577170	355
577294	66
325850	16
195619	23
569210	1
558444	4
1906635	23
4441084	24
846141	1
342827	74
187207	2
181239	129
365372	41
369635	21
176323	4
327149	33
2189140	33
195651	1
362327	31
553150	3
524848	61
308333	11
174036	7
4325533	26
191276	59
186259	7
198190	18
364274	6
306499	6
772398	1
4349261	15
2134134	10
193174	9
181483	1
4331760	1
177313	50
295094	1
181432	19
211764	14
176077	1
4453773	5
357412	1
185753	3
358104	1
296007	1
308544	12
581003	2
176673	8
428457	131
581079	3
193364	15
4403632	2
199698	3
312311	33
198272	86
184897	8
191025	8
512636	42
186652	1
364736	7
369996	18
554436	8
327050	2
593043	25
197897	12
564806	2
182165	7
369077	1
364563	27
520413	15
359314	28
363029	2
353521	14
273657	4
550814	3
4427366	2
526902	2
193644	1
231985	2
1106254	7
364660	37
359721	5
850905	6
366641	7
575844	8
229941	11
192437	6
1109844	1
189690	1
548021	7
576232	15
572476	3
2046330	8
175685	3
176108	4
322999	1
1667433	4
4346368	8
174950	1
194089	1
364109	2
585914	3
186352	1
4474759	3
178991	1
354283	7
182854	2
197367	3
1586645	2
175910	1
3046870	4
194925	20
560336	1
193679	13
192461	5
194648	1
3579707	3
196047	13
2250345	3
363266	7
125270	1
190441	1
193302	1
524318	10
184567	11
205241	7
4390863	3
181240	1
4407515	8
3272632	7
177637	1
199761	3
199422	1
4388948	3
529940	1
350052	1
332043	2
215855	3
524444	1
197864	2
804526	1
4396877	3
337765	2
306021	1
174818	3
198490	3
185988	1
193279	3
180155	1
345319	1
183249	7
307761	1
185034	2
195828	1
365256	2
180105	1
366237	1
359809	10
2101287	2
287951	1
554303	9
191766	1
363400	1
208901	1
199065	1
208739	1
192619	3
183245	3
186735	6
198928	3
318190	1
180090	12
359175	1
2548159	3
531888	3
199354	2
1679707	4
292735	5
189092	2
1950496	1
4015273	1
4392188	6
354461	3
194667	6
184984	1
355938	1
193240	1
189679	1
331253	1
355905	2
230741	1
848315	6
730437	3
183873	1
523782	1
195270	1
189271	1
181834	1
4472130	1
366352	1
3186216	1
73753	1
186187	5
196382	2
2740953	1
302960	2
189396	2
347382	3
363389	5
293990	1
191483	1
2256427	6
193763	1
197696	1
353032	1
191595	1
1815717	11
357111	1
190633	1
769961	1
985239	2
310301	1
318446	1
594227	2
190100	1
227565	2
332185	2
192127	3
175635	1
181759	1
352747	1
4450415	1
176735	2
1108470	1
194933	1
184209	2
4359214	2
420168	1
179209	1
189920	1
193797	1
185883	1
194889	2
356758	2
198950	1
195628	1
271593	1
204093	1
842291	2
4373305	1
365574	1
354574	2
198814	1
48084	1
336710	1
311587	1
181083	1
536831	2
176067	1
367977	1
177234	1
561171	1
360329	2
194341	1
190185	1
546876	7
516752	1
319153	1
196713	1
356052	2
227697	2
185864	1
290566	1
350991	1
2411216	2
350277	2
2035344	1
175754	1
181860	1
177011	1
272886	1
190092	1
186385	2
342380	1
324163	1
194270	1
321774	1
322231	1
197760	1
360717	1
3275562	2
316761	1
198555	1
184573	1
4379411	1
4316573	1
195887	3
4232045	1
174473	1
527751	1
312986	1
313672	1
1805553	1
290771	1
195404	1
536910	1
842786	1
325808	1
199228	1
347639	1
593422	1
191110	1
189292	1
269386	1
3841096	1
302503	1
554296	1
2243510	1
510777	1
523934	1
720973	1
368698	1
297057	1
197562	1
354850	1
290607	1
589071	1
```
