## Extended Data File 1 for "Diet induces reproducible alterations in the mouse and human gut microbiome": SRS182723_SRS182723.otus_nol

```
#OTU ID	SRS182723
174818	8
365372	68
428457	173
325850	29
137209	3
183249	23
572476	113
577170	160
4449054	11
194667	118
520413	15
4441084	53
185034	2
524848	66
312311	23
181759	1
177313	12
3272632	13
191276	52
4346368	15
306499	5
193364	5
181239	156
230741	7
271593	3
577294	19
4359214	2
359314	38
187796	4
325808	94
199761	6
198272	63
350277	41
3855938	39
331253	2
4325533	32
276513	13
1815717	7
186385	5
302960	12
580629	62
362327	23
175685	6
186735	8
4326084	10
365256	4
180442	39
342827	143
552528	1
211764	13
364563	37
360717	5
369996	14
193174	9
308338	2
363127	1
228601	1
515632	2
192155	1
364660	59
183815	2
184209	13
181432	34
187248	2
194925	17
197897	1
192127	10
229941	15
176151	5
363266	1
175635	5
193679	12
177775	1
2243510	6
185753	3
360329	3
842291	5
197537	21
174036	3
536831	2
4015273	6
276478	1
197864	13
181828	2
1106254	6
337765	1
593043	11
176108	2
195619	27
531888	3
174501	3
850905	7
4357871	2
176323	1
345282	2
270382	10
197696	7
353521	12
301812	2
593422	3
181083	3
318446	1
1906635	18
3940440	1
293990	1
317677	1
359809	5
176673	8
352617	2
176924	1
195887	6
191025	13
174950	1
180090	7
363389	4
185864	1
354461	7
195105	1
3325767	1
186259	6
176735	3
199698	3
193302	2
1586645	1
4403632	8
187533	2
772282	1
269386	3
4453773	4
184567	10
327050	7
1679707	5
327149	21
213399	4
196713	1
214919	10
308333	10
190092	2
193477	1
366237	9
198990	1
558444	3
366641	3
363029	10
3709990	3
4472130	2
189679	1
2046330	6
184897	5
531052	1
185988	4
554436	8
554303	2
192461	2
198490	1
198947	2
189984	4
804526	1
589071	16
347639	3
332043	3
191766	1
185809	1
191110	8
1667433	7
180037	1
362997	2
194648	4
305318	2
2362317	2
575844	4
273657	2
523934	1
525215	1
531675	2
179133	2
3903651	1
185090	1
524318	5
180430	2
187702	3
198468	1
177207	2
581079	2
3211875	1
195651	2
4390863	2
307761	1
799573	3
846141	1
186358	1
194270	1
347382	2
367232	4
198190	5
197208	2
364274	10
366797	1
227697	3
354574	2
205241	5
548021	4
344554	2
198062	3
125270	1
728991	1
232975	4
192619	2
359650	2
193240	1
294219	2
1825542	1
1805553	1
593463	3
525474	1
175261	2
364736	4
274455	1
195200	1
193592	1
510777	2
357111	1
356758	2
730437	3
4428676	1
622256	1
332185	3
188165	1
848315	5
211191	4
299938	1
367977	1
359721	1
362846	1
363400	1
2281515	1
175754	1
370183	2
182165	4
292216	1
185001	4
359175	1
173817	1
3046870	2
364109	4
190610	1
195270	2
189592	1
174589	2
4379411	3
196125	3
357168	2
2250345	1
368698	1
353149	2
3579707	1
196210	1
181036	1
177234	1
355424	1
192774	2
177463	1
181111	1
1740498	1
52624	1
357412	1
320322	1
362371	1
350970	2
198273	1
546876	7
560336	1
4352657	1
187511	1
199318	1
2530636	1
4343184	1
289306	1
812596	1
178541	1
267718	1
190902	1
363442	1
290566	1
199354	1
196047	4
191531	1
199422	1
320395	1
194207	1
272886	1
197341	1
194065	2
361186	1
2548159	1
186131	1
193601	1
517040	1
198917	3
347138	1
4396877	1
345319	1
576232	2
518389	1
198511	1
772398	1
187837	1
188113	1
836430	1
355938	1
4326869	1
589657	1
185390	1
354283	1
343257	1
2134134	1
918242	1
360303	1
177349	1
198928	1
513344	1
196167	1
2965639	1
842596	1
292537	1
516752	1
173744	1
362342	1
```
