## Extended Data File 1 for "Diet induces reproducible alterations in the mouse and human gut microbiome": SRS182809_SRS182809.otus_nol

```
#OTU ID	SRS182809
327050	531
178382	33
2816372	2
297057	60
577406	397
544243	9
554303	8
4363553	108
2411216	3
195946	39
267718	23
4396877	503
361853	29
288682	7
357046	23
189960	242
186888	30
769961	4
1584173	25
2398439	6
181871	28
537661	6
188674	3
4390966	27
174353	1
1950496	1
184725	8
190633	25
350277	23
199716	136
579452	5
194888	35
4407515	34
178954	61
332778	35
176230	79
196577	21
193609	73
4357871	1
178859	4
3046870	13
816470	28
527751	1
369763	8
587530	4
4331723	2
2132002	3
190902	24
2576209	20
3709990	133
320055	1
548032	1
193279	9
194615	57
3369303	4
2250345	73
544859	5
195619	22
175474	8
730437	18
521704	4
189984	5
592572	19
849723	13
3409154	10
191975	14
359314	41
3090117	5
198272	2
2563561	1
197105	1
593463	4
318446	9
584978	38
4464292	7
2040703	3
194223	1
4325533	18
196047	14
193471	21
4331760	1
194089	4
182771	53
2593884	7
302321	2
362342	3
548587	2
583117	14
577294	13
323537	4
177742	23
145801	10
185588	38
186735	15
585914	22
158836	2
552235	5
988375	8
4387453	11
321811	29
193840	3
3903651	8
338438	4
198190	14
180430	8
196270	4
4373873	4
190815	1
294219	2
365372	17
166689	1
4133460	4
542096	1
174036	6
161423	1
359120	10
189524	14
196125	7
178843	3
359538	1
579851	1
193174	11
204093	4
179989	2
187689	3
192055	9
356758	4
342575	2
392887	8
302960	8
366797	8
190639	3
3244671	1
539820	3
198198	3
358834	1
4483046	4
591635	2
196572	1
2220496	4
4453773	3
353632	3
367215	1
899714	8
4423882	1
258099	2
586019	1
192009	14
177617	3
185020	1
839684	4
197624	2
470117	1
295361	5
187050	6
189895	1
208927	1
194924	1
3143796	1
197427	1
209475	2
193364	9
4352657	1
3648884	5
178664	2
185420	1
848315	6
3325758	3
4326084	1
4341119	3
367092	2
545473	1
589475	1
848615	1
187511	1
184971	1
182065	6
581079	2
1026524	1
199422	1
851323	1
302503	7
583398	6
556508	3
364660	1
589277	3
213885	3
842786	3
4438999	3
315846	1
299187	2
193240	2
4314720	1
209845	1
838674	3
187248	5
192396	2
193679	1
347690	6
360703	1
554931	1
198928	1
329205	1
588277	1
294324	2
1974536	4
554436	1
4436046	1
734197	4
3002161	1
2686369	1
840419	1
583572	1
357582	3
589071	1
772398	1
851865	1
194824	3
181084	1
186358	1
13986	1
196242	3
199643	8
187837	1
1111191	1
348304	2
270860	1
363997	1
183308	1
1579962	1
519880	1
4235585	2
175241	1
191483	1
15728	3
2462226	4
143423	1
1113282	1
772282	1
195492	1
517797	4
2281837	3
189138	1
4433417	1
509709	1
887025	2
216599	1
176735	2
315429	1
359376	2
4442508	1
208739	1
178864	2
553150	1
514996	3
518538	1
4387246	1
1904686	1
187883	1
176108	1
179133	1
174646	1
592866	2
158563	2
819181	1
572476	1
672978	1
593369	1
196713	1
157382	1
129692	1
273232	1
306315	1
24546	1
980252	1
157894	1
```
