## Extended Data File 1 for "Diet induces reproducible alterations in the mouse and human gut microbiome": SRS182810_SRS182810.otus_nol

```
#OTU ID	SRS182810
577406	401
3709990	568
730437	14
189960	200
584978	28
585914	26
176230	95
186888	18
4325533	15
194924	2
194888	50
193279	10
199643	9
177742	14
184725	32
4363553	101
332778	39
191975	20
193609	37
2250345	149
545473	6
580629	86
327050	412
338438	2
302960	11
1584173	32
177637	1
2220496	3
366797	2
848615	4
196047	12
4396877	165
207340	4
178954	22
198190	18
24546	1
2904922	5
577170	99
350277	23
4335582	1
3648884	5
581079	8
4407515	31
179133	1
329688	1
518372	7
195946	64
4390966	15
196713	14
2061739	1
583117	17
179866	1
190633	22
182065	3
194615	22
554303	3
190902	11
839684	19
3090117	2
592572	9
362342	6
369763	6
193364	12
368462	9
2593884	9
583398	4
2985051	1
2576209	14
816470	21
196577	6
593463	3
517797	4
514996	1
548032	2
3002161	6
849723	18
420168	2
189895	1
361853	4
297057	41
3409154	13
4442508	4
1974536	8
193840	5
143423	4
365372	3
362327	6
187050	2
842786	3
195728	5
213885	1
1904686	2
176108	2
4423882	2
591635	3
175474	9
359120	8
321811	12
184971	1
185588	13
258099	1
563572	1
182517	2
3903651	3
186735	16
299187	1
2243510	1
4358723	1
318446	2
193471	11
182723	1
577294	6
593422	4
113417	2
579851	3
572476	9
363997	2
392887	3
589071	3
4453773	3
178382	21
2132002	2
181871	19
586019	2
848315	20
3046870	5
177617	1
358104	1
369996	3
2686369	4
198866	1
347690	6
539820	5
192009	2
194089	3
355102	2
311587	3
180430	1
353632	7
194667	2
182771	12
184584	1
367215	2
526982	2
563532	1
4483046	2
193302	2
769961	3
189920	1
772398	1
302321	2
106860	2
4387453	2
196125	1
302503	3
2411216	3
4133460	2
360518	2
4449054	1
4362257	1
2550809	5
849110	1
299757	1
521704	5
182886	6
988375	5
347138	1
195093	3
319455	1
238218	1
192634	7
4484382	1
571081	2
2309802	2
354283	4
587530	3
15728	3
305313	4
197783	3
4438999	1
198928	2
574793	1
196270	1
187248	6
192404	1
4341119	2
579452	4
363844	1
4387246	1
4379411	1
2137077	1
166689	1
194824	3
195999	1
178770	1
194562	1
178859	1
193679	1
4464292	1
535601	3
192396	2
193240	1
190639	1
179812	1
196242	1
184567	2
178864	3
190092	1
4235585	1
192055	1
358594	2
196249	1
364563	1
187469	1
186521	1
199422	1
360703	1
4331723	1
189997	1
583656	1
4357871	2
209845	1
985239	1
2398439	1
3325758	2
2820255	1
899714	1
```
