## Extended Data File 1 for "Diet induces reproducible alterations in the mouse and human gut microbiome": SRS182811_SRS182811.otus_nol

```
#OTU ID	SRS182811
321811	99
577406	316
593463	4
839684	26
327050	502
3709990	455
518372	15
192404	51
1584173	44
4466707	2
189960	145
196270	1
362342	19
207340	16
4363553	91
182771	74
306499	21
190902	8
186358	2
195946	75
199716	188
193609	9
584978	23
302960	13
509709	3
369763	14
176230	84
191975	25
198190	19
2398439	11
583398	4
186735	15
178664	6
4396877	149
849723	26
195646	106
332778	25
181871	27
184725	46
2132002	20
359120	11
297057	56
365372	12
2281837	9
392887	2
360703	2
178954	92
190633	6
2250345	69
353632	7
199643	8
194615	34
194889	5
361853	25
350277	69
4133460	4
318446	5
4407515	40
548233	12
583117	22
192396	2
585914	21
4483046	7
730437	17
1974536	10
178843	12
196047	7
195887	6
187264	1
186888	13
369996	11
842786	8
364563	6
213885	1
157382	1
521704	2
194896	30
4357871	3
4325533	22
195728	2
347690	7
544859	4
185588	36
2550809	1
4453773	9
187050	10
2593884	6
178859	4
113417	3
591635	4
552235	6
196577	21
3244671	1
193279	11
290262	1
190639	4
192055	3
581079	7
4326091	2
4390966	9
196242	5
548032	1
592572	7
3172379	1
2576209	26
198947	2
194824	1
848315	21
234314	5
297182	1
359105	1
577294	4
2996838	1
1111191	2
838674	3
362327	23
176108	5
3046870	3
193364	18
354882	1
181672	4
190815	2
363264	1
816470	5
4479443	2
13986	5
161423	1
365125	1
145801	3
351272	1
177742	8
2411216	2
294324	1
348304	1
157905	1
577170	5
988375	4
212686	1
367215	2
580629	5
367176	1
199422	1
537661	6
195492	1
177617	5
3409154	3
554303	5
194888	11
302321	3
589071	4
579452	1
187248	1
4235585	2
181240	1
190676	4
182165	1
188735	1
366797	2
2686369	1
1109844	1
517797	1
185090	3
734197	3
1721299	1
3648884	1
191483	2
302503	4
626544	1
545473	1
332210	1
181834	1
197783	2
4387453	2
848615	3
15728	1
1029949	2
3002161	8
579851	3
2462226	2
525215	1
520413	2
3325758	5
799573	3
197427	1
518538	4
586019	5
193471	9
363997	2
1950496	1
556244	1
587530	1
182874	1
583974	1
899714	4
312237	1
4331723	2
4464292	1
4212517	3
517040	1
2061739	1
4438999	2
189895	1
2129166	1
193240	1
295361	1
1146771	1
195363	1
358104	2
194089	1
233052	1
184833	1
4045882	1
4311535	1
470117	1
539820	2
182065	1
985239	1
181239	2
188674	1
585650	1
3369303	2
358944	1
175241	1
4403632	1
357412	2
2563561	1
3903651	2
4194837	1
177637	1
589277	2
175741	1
359538	2
851323	2
194924	1
3090117	1
199698	2
851865	1
180430	1
157894	1
230741	1
4484382	1
536910	1
4341119	1
769961	1
526982	1
182854	1
180731	1
157453	1
```
