## Extended Data File 1 for "Diet induces reproducible alterations in the mouse and human gut microbiome": SRS448160_SRR907528.otus_nol

```
#OTU ID	SRR907528
1108599	1109
1105376	1811
1571092	313
234912	8
449353	867
174441	123
308760	27
326644	1
2286580	5
331737	2
338796	226
4417539	17
135952	424
1141335	300
34757	191
588730	43
176836	24
4426641	62
274128	1
267612	6
408513	60
1110253	2
4460604	96
239562	15
1136443	221
1108078	4
335330	2
269418	19
177271	3
2216525	30
276402	8
272004	7
354662	1
181574	25
277204	9
356073	7
261010	1
173245	1
271563	13
182037	104
586453	14
10512	37
262258	23
340794	7
359809	13
187133	1
273997	3
272213	1
1105687	23
259594	99
229452	8
269019	4
353982	3
210292	1
160661	8
261188	4
317633	6
556936	1
1737536	66
659831	2
831922	6
161993	22
277067	2
263403	28
268910	1
1111522	1
276386	48
277047	5
850841	5
84927	121
508968	1
193418	56
196349	4
186272	3
274795	40
307802	3
189076	82
307608	33
266715	4
268175	2
314374	21
263518	40
675863	14
437137	62
350256	29
263705	49
171157	2
2897332	6
259382	5
197790	1
342231	5
3319464	11
168145	9
317073	2
273737	4
276985	3
344329	14
186886	11
336696	20
182033	5
323583	3
267694	8
262416	8
272595	33
167509	1
214684	1
351972	13
835928	2
351859	2
181719	2
1844565	3
189147	1
344527	4
269156	4
333195	8
3176547	17
2897325	6
262677	18
195711	5
195982	1
343140	6
326940	16
170185	3
231028	2
4440970	1
353593	13
344906	5
339092	10
268734	10
319791	2
275423	2
341453	3
193705	8
276312	41
351593	3
274533	1
164744	5
1106862	6
196746	4
350381	1
214450	2
341750	3
204093	1
272072	2
175613	1
276236	1
317399	2
273504	4
331491	12
349246	2
316925	4
261350	4
276149	1
355097	3
353923	2
270391	1
268425	7
175377	11
375106	3
174500	1
320224	5
310748	31
555945	3
275136	2
259846	1
265052	5
312455	9
268155	3
839200	11
210218	2
190114	3
228391	3
316535	8
334582	2
176751	1
190658	3
305127	16
353782	2
337784	1
268410	4
135956	1
4464113	3
261365	3
273164	2
193617	10
266976	2
185989	2
262801	2
211667	2
215495	1
238487	8
4481359	1
258626	2
344198	3
405780	2
172464	4
267645	1
336810	2
214116	15
262944	9
2797565	2
336691	10
277574	3
331013	4
353657	8
266935	4
175939	1
272175	3
1110378	6
197043	1
179575	5
263612	1
194656	2
340601	1
628218	1
348038	5
265940	5
336736	3
210073	2
276761	8
4357315	8
327808	10
269532	1
260018	1
416078	4
51323	2
2212505	3
3759	1
265265	6
277202	3
576712	4
354501	2
3750380	3
192504	1
401717	3
74305	2
310877	3
187807	2
197890	1
208409	1
263074	1
276052	2
2435303	2
269070	2
272850	1
268220	1
1684221	14
279107	4
4480176	4
349361	1
321484	1
197644	2
276158	1
332507	1
309302	2
263977	1
380190	4
325633	1
352222	1
264536	1
348821	1
190026	1
3906666	3
170335	2
323024	1
266203	1
269585	1
274619	3
270385	1
4383135	2
260547	7
263165	2
267373	3
268352	2
262633	2
195934	2
258957	1
830080	5
199307	5
264014	5
323154	3
271602	1
331117	1
348897	1
269657	3
465433	1
272646	2
242046	2
461487	1
261992	3
461524	2
47556	1
339718	1
263252	2
180869	1
457371	2
273928	1
339566	1
174770	1
272953	2
206633	1
269386	1
290210	7
174418	1
319214	1
799034	2
403497	2
347933	1
350404	2
336276	2
346804	2
192365	1
308042	2
324849	1
422727	3
1105328	1
443620	4
337762	1
4296496	5
187294	1
197782	1
2283112	6
387615	2
215751	1
270480	1
194665	3
1110008	1
275218	2
833559	2
261664	1
204126	2
279492	1
348850	1
4403349	1
266816	1
275631	3
351449	1
446135	2
540862	2
3449121	1
4379449	5
274297	1
4481506	1
180235	1
324985	1
585914	2
271482	1
233411	1
593216	1
276029	1
1107027	2
323403	1
345804	1
4296701	1
267958	2
326701	1
277388	1
193084	1
312269	2
1517779	1
389529	1
172389	1
273705	1
271880	1
321768	1
169901	1
261177	1
270418	1
175143	1
259120	1
3265889	1
274744	1
4480555	1
1113282	1
565357	1
334617	2
191274	1
826624	1
315896	1
3019790	1
266061	1
2901240	1
334575	1
3919792	2
272192	1
264461	1
272454	1
276478	1
337724	1
348748	1
580421	1
342504	1
1141541	1
192475	1
313431	1
271647	2
616624	1
265503	1
273388	1
329741	1
408877	1
2797559	1
339031	1
277512	1
196965	1
266720	1
214835	1
831301	1
264646	1
318370	1
262095	1
331262	1
534926	1
214699	1
356404	1
268125	1
2107976	1
```
