## Extended Data File 1 for "Diet induces reproducible alterations in the mouse and human gut microbiome": SRS448162_SRR907530.otus_nol

```
#OTU ID	SRR907530
1105376	676
1108599	2007
135952	279
1571092	422
314374	183
4296496	21
681370	1
588730	69
175377	14
1136443	1187
1141335	469
338796	552
273504	7
193418	120
408513	50
305127	89
348336	1
351972	121
334328	3
268410	5
3319464	209
274619	2
272192	53
10512	168
3176547	19
198170	1
181574	60
312455	180
51677	14
4426641	21
577377	1
307608	49
449353	228
270758	1
350256	9
272004	25
326055	4
387615	9
274795	49
263518	57
182037	31
191445	2
270303	1
790026	4
356073	12
269418	8
339695	22
263705	28
349142	1
263403	18
195934	24
2286580	12
319791	6
160661	9
539647	1
171079	10
304897	1
206633	1
316925	2
1105687	25
188785	1
275580	2
174441	8
193705	30
2216525	25
332608	39
355097	2
352624	4
210218	16
189076	35
1517779	1
2283112	12
272953	11
262258	25
239562	36
277047	12
84927	77
34757	93
421538	1
336691	10
341750	6
331491	1
401717	4
333195	5
340794	9
264536	7
195711	21
204126	4
164744	15
350763	4
323829	13
342231	12
331013	3
1684221	50
437137	39
4460604	6
262677	8
269070	4
326940	15
265940	1
179575	19
323403	15
2645488	3
356187	12
276985	11
349864	4
835456	14
337494	1
175939	10
274744	2
276052	3
196240	1
193617	22
231028	3
274297	16
1108078	7
338778	1
272595	19
268425	10
196349	10
308760	35
267694	8
214116	14
269657	29
270480	1
354032	1
192504	6
317633	8
519763	2
258957	29
344527	4
4417539	26
190380	14
344906	3
850841	3
242046	3
831922	9
176836	17
562369	6
74305	4
320224	3
276810	2
336696	29
186886	10
1991255	1
921020	3
1737536	18
588197	3
1141541	4
1108042	3
1105589	1
4383135	12
267645	9
310748	5
400599	3
259382	2
350381	1
4449518	7
351859	2
229452	14
266153	1
659831	7
276511	2
271880	6
264014	4
4460109	1
173245	2
182621	1
310642	1
4433554	1
339092	20
263252	2
161993	6
353593	16
351449	1
179265	1
195982	1
4405128	1
416078	1
4464113	6
830014	4
2897332	7
349459	4
277574	1
197790	1
271563	3
228391	5
192365	7
268125	3
168145	5
261188	5
181719	1
272646	3
323583	6
196632	1
443620	4
261992	3
320835	1
336810	5
97263	1
264734	1
259594	20
359809	3
272454	7
182033	6
1106862	1
835900	2
576712	1
353923	4
585949	2
275648	7
172464	5
183054	1
267612	1
196746	5
352049	6
171632	2
269243	1
262633	1
1110378	10
185989	2
277505	3
266478	2
339031	2
268175	2
276312	5
348038	3
197782	3
208409	3
266715	3
544996	1
187768	13
266976	1
274128	11
460611	2
260547	2
270759	7
4379449	3
269019	9
275136	4
343140	4
513605	5
229455	2
275984	5
310781	4
337724	1
334582	2
831301	2
337727	1
327808	6
273164	3
444987	2
167509	3
342429	1
273705	1
276761	1
580421	1
4480176	4
336214	3
4462541	6
263337	2
331117	3
189147	2
196491	2
190116	1
345709	9
322372	5
267046	1
177271	3
661055	3
331737	1
319909	2
194656	1
175972	2
276386	4
4369131	1
631564	11
316381	1
190026	1
232380	1
4343981	2
196165	1
408877	2
265052	1
267452	1
199307	1
352612	2
414089	1
326095	1
266556	1
181205	2
317399	1
262801	2
786449	1
258626	1
307170	1
339013	3
263744	1
273724	1
586453	4
271482	3
335330	6
259477	1
346804	2
264066	1
184322	1
839200	1
334575	1
277332	2
262416	4
268734	3
2897325	2
238487	1
194665	5
354662	2
628218	1
307802	1
48899	1
835928	2
113542	1
308451	1
273997	2
174500	1
310877	2
839598	2
195839	1
186272	2
446135	1
258559	4
1845355	1
272060	2
176868	1
268352	3
4481506	1
375106	4
276158	4
268910	1
198998	1
233411	1
263873	2
70728	1
2435303	1
180235	2
199532	3
271431	1
303251	2
403497	2
332651	1
197644	1
344329	2
185036	1
290210	2
277388	1
323154	2
270571	1
268720	3
265730	1
4357315	1
182583	3
197291	1
187807	1
4449524	2
203713	1
266061	1
270811	2
355187	1
272850	1
279492	1
271766	1
188697	2
336276	1
260018	1
268155	1
263366	1
327284	2
272444	1
262095	1
4376828	2
348748	2
826624	2
234912	3
193064	1
197290	1
2120784	2
171157	3
4355739	1
188889	3
272175	3
197568	1
3211875	1
352192	1
422727	1
263138	1
263074	1
4420206	1
197890	1
174770	2
259846	1
2978254	1
4481359	1
273388	1
259870	2
259120	1
258728	1
333564	1
3584772	1
189476	1
155616	1
353982	1
1104680	1
270215	1
197972	1
616624	1
178817	1
276402	1
421792	1
353657	1
1108356	1
329741	2
340642	1
331878	1
3265889	1
264155	1
344198	2
267373	1
268927	1
465433	1
351593	1
274136	1
4402077	1
51323	1
267892	1
263155	1
276837	1
355746	1
4440970	1
279340	1
766113	1
273084	1
277081	1
338133	1
540862	1
```
