## Extended Data File 1 for "Diet induces reproducible alterations in the mouse and human gut microbiome": SRS448164_SRR907532.otus_nol

```
#OTU ID	SRR907532
408513	799
338796	1169
334296	264
270758	9
97263	13857
4426641	3359
269532	13
1108599	871
276236	1254
271378	198
1136443	627
327808	146
349864	28
263705	803
262095	102
326940	341
336214	2
273997	169
4357315	118
271563	148
273902	13
349459	1525
314374	620
84927	1009
269019	275
555945	297
135952	131
34757	155
266935	806
191908	3633
305127	1077
319791	54
10512	81
1107027	71
267645	236
272953	76
190658	4
325419	49
1105016	1431
321768	130
326644	42
269418	420
437137	91
1844565	89
3392840	14
186886	55
272595	433
269091	85
4379449	428
1141335	263
4374042	2
449353	122
277265	176
350256	282
270303	19
545038	117
351972	464
514988	198
275746	100
277204	91
45363	80
269401	39
279492	16
261325	86
268927	1356
276478	142
443620	90
4480555	27
269657	88
336691	87
276561	449
182033	32
250270	22
180555	16
319909	57
337724	11
309916	7
336696	9
276402	5
2216525	18
312455	152
275423	25
576712	10
167420	10
197568	73
324985	33
416078	23
197972	4
387615	4
277332	17
264536	18
353923	14
272454	53
2283112	18
199600	31
323583	6
266726	8
180235	69
261992	133
273737	19
330417	9
356353	117
3919792	115
4462541	97
260529	26
341453	42
572860	9
275218	3
352624	7
263415	213
277388	48
269413	7
508968	7
339092	107
263518	21
274136	50
1105687	99
276837	38
231028	65
277593	51
375106	25
344527	22
4460604	64
176836	22
342666	9
230759	3
263252	54
681370	5
351449	4
181719	22
138338	7
356404	17
310877	94
4420206	33
461524	7
191583	42
309302	79
1902400	2
266061	19
3319464	1
403497	1
342105	5
272964	2
320835	32
272184	11
272192	40
269070	16
344329	209
234912	29
334617	66
263403	171
4379957	4
347575	3
268971	14
332364	4
182790	53
276158	40
303479	1
1111350	45
195189	22
659831	18
172389	11
323403	23
274795	19
577377	4
317633	34
1991255	4
303652	1
343859	34
262101	1
351859	8
4390754	17
390633	1
270759	111
372906	3
266715	17
1110008	6
275648	56
327284	42
3019790	19
593216	9
338258	4
348875	32
268352	3
333178	16
790026	15
724472	37
4376828	52
263138	10
275796	1
271692	17
273388	17
827592	14
306914	16
296041	3
272444	3
336810	14
353982	35
277081	20
278563	12
182037	64
263850	1
51323	13
1105328	31
349142	8
14035	2
258626	32
2901239	14
272072	65
265940	46
400599	7
339695	37
182323	12
4327881	28
319214	2
346098	17
265052	3
145801	11
272004	18
320224	9
350381	26
276777	10
197600	12
273100	36
325126	5
332507	54
305880	3
4345268	2
267892	4
262677	13
401717	5
258508	18
135956	12
1105376	11
588730	14
275557	25
266247	12
276052	7
181237	7
581933	7
159017	1
197782	35
199534	1
261010	4
269653	22
270215	2
272334	3
335965	6
208571	7
196386	1
272328	2
217100	1
331737	16
266621	4
4435934	6
270396	3
168145	6
187359	2
581463	2
198238	1
185036	5
263620	2
261188	28
263074	33
414089	13
276044	2
4816	2
353782	22
833559	9
339886	3
164308	1
334582	13
345350	4
269949	7
178959	8
353593	57
316381	1
22352	1
340650	6
267514	1
238487	4
193672	1
264646	4
258728	9
277574	8
331117	14
179547	1
343581	48
198363	8
196315	1
270993	7
266694	8
317073	10
182595	5
259266	35
267958	4
628218	4
175939	2
175646	2
556126	15
258899	1
304897	3
329790	1
197644	3
313431	11
307608	8
269243	3
580421	12
622571	1
268425	29
277067	8
832558	2
173892	2
343140	2
355822	3
266091	2
380021	4
265063	1
216902	1
194692	1
267536	4
196165	3
197463	3
2897332	20
826302	1
344726	2
194665	6
259556	8
268026	3
270908	1
2897325	5
178972	1
275970	2
199137	2
191616	2
276218	2
276597	13
229452	2
259382	9
1108078	3
349372	10
342404	1
315485	1
276808	3
4481359	3
4440970	1
380190	4
1088265	1
191445	10
331013	2
183675	4
3919797	1
189407	2
328486	5
272175	11
322464	4
349783	1
260859	18
4449518	10
338133	2
270200	2
348821	4
258946	6
510162	1
132165	1
172464	1
533847	2
185126	2
192475	1
269107	4
267996	2
100307	1
274533	1
198839	3
298163	1
271476	11
274455	3
165046	1
336276	5
315430	1
559527	4
307802	1
266556	2
316544	1
274894	1
330564	2
826303	3
535375	1
332132	1
273928	6
345804	1
276761	2
276575	8
171079	4
316496	1
338926	3
3906666	1
1110378	3
177271	1
585949	1
220264	1
4464787	1
273776	3
578016	1
208409	2
1129971	1
197624	3
266976	1
997439	5
519763	3
337727	2
173245	1
323154	1
72820	1
263165	2
346804	2
263977	1
345709	9
3413566	3
262329	1
273967	1
259087	1
3013444	5
585914	1
350404	2
2797565	4
1517779	1
373939	3
92573	2
113542	1
326609	4
310979	3
264014	3
276125	4
320249	1
193418	10
191067	4
373909	1
326055	3
229455	1
198644	4
258725	2
194225	1
263337	1
188533	4
173739	4
311564	1
325633	2
314810	2
245324	2
1113282	1
233817	1
316925	3
268865	1
260322	2
621700	1
197216	2
308802	2
1684221	2
355440	1
259916	1
351734	3
274128	3
772010	1
513685	1
274619	2
339229	4
175377	1
304047	1
259699	2
275123	2
176486	1
267373	1
422727	1
276622	1
267406	2
197900	1
232380	2
274297	2
4426298	1
322560	2
186464	1
465433	3
308598	3
743911	1
189288	2
184387	1
3759	1
182712	3
272213	2
332608	1
270519	2
273084	2
288109	1
267411	2
337468	1
260547	1
471180	1
261064	1
187807	3
196746	1
307170	3
265730	2
267739	1
340717	1
270030	2
196974	1
268733	2
567336	1
267452	1
274380	1
835900	1
270158	1
210056	1
370225	1
204171	1
276985	1
173883	1
258169	1
274958	1
335891	1
422283	2
261365	1
169901	1
187294	1
186057	1
334619	1
261419	1
188878	1
341750	1
270385	1
228391	1
468313	2
588197	1
264101	1
322719	1
457371	1
344828	1
310760	1
276149	1
273586	1
28109	1
179512	1
729559	1
348897	1
266720	1
339013	1
351309	2
308684	1
```
