## Extended Data File 1 for "Diet induces reproducible alterations in the mouse and human gut microbiome": SRS448165_SRR907533.otus_nol

```
#OTU ID	SRR907533
4426641	4411
276236	2409
266935	494
1136443	1034
555945	178
1108599	761
272595	25
276478	85
314374	83
327808	6
349459	164
230759	9
334296	240
269019	16
514988	146
351309	10
263415	202
4462541	50
275746	23
273997	258
408513	122
4376828	37
229452	80
1105687	7
285497	7
312455	115
272192	52
1108078	35
263074	5
263705	115
84927	30
264536	37
271378	21
338796	130
350256	15
342666	23
628218	78
191908	12
135952	101
351449	3
317073	2
238487	11
351972	46
325419	148
168145	2
1141335	151
263518	17
353593	84
344329	75
272184	7
336810	1
269657	19
268425	6
267645	11
305127	153
275557	65
356404	3
355440	2
272334	10
277204	23
34757	100
319909	12
272072	24
4460604	17
1105328	8
277265	29
276597	20
400599	19
269532	5
268927	230
4379449	15
336691	25
326940	57
2658058	1
422727	3
319791	23
262633	1
327284	3
334582	9
580421	5
343581	55
545038	78
1107027	29
3919792	9
192475	1
263403	37
449353	75
97263	29
10512	19
269418	22
348875	3
320835	2
266715	7
277593	25
276837	16
4480555	17
194665	4
182790	9
338926	2
1684221	1
185126	9
265496	5
766563	6
191583	4
588730	23
182037	31
528421	11
559527	5
334617	20
271563	11
193418	8
259382	4
276402	23
216356	4
271277	9
309302	6
305026	1
195276	2
269091	4
180235	8
4390754	2
230268	2
321768	10
353923	2
1105016	5
303652	2
339358	2
4379957	2
189288	2
373939	1
4341099	2
339092	17
279492	4
4481359	2
323403	16
615514	1
310877	5
332364	3
346804	2
356353	10
330417	3
336276	5
544177	5
189476	7
346098	3
328905	3
261992	3
334701	2
258728	3
291715	2
250288	1
182033	1
324985	3
268971	5
177271	1
138338	1
331737	7
199600	6
72820	1
277332	2
819999	1
820346	3
336696	10
513685	1
276044	5
193827	1
4449518	4
298163	2
269243	5
260547	4
681370	1
839598	3
307802	1
312070	1
276158	1
295974	4
268125	3
14035	1
323583	3
186886	8
3392840	1
263620	3
305880	2
461524	5
811257	1
265940	21
195189	1
2901239	3
194692	1
272454	2
416078	1
339695	2
963344	1
272953	8
276561	1
272004	5
274136	3
2897325	4
320844	1
343859	2
258508	1
273100	5
272175	2
273737	2
271476	2
827592	3
132165	1
204171	1
269653	4
6367	1
45363	2
335965	1
833559	6
1844565	8
468313	2
267536	1
268733	6
274599	1
172403	1
831922	3
270759	9
181719	3
267514	1
268352	2
353982	3
342105	2
556126	4
333178	7
3013444	7
266247	3
4420206	5
319708	2
274128	1
270993	1
269070	4
276149	1
323154	2
176836	1
724472	1
510162	1
156652	2
260859	9
182323	1
337784	2
997439	2
2283112	4
266726	4
873972	2
588197	1
258626	1
197600	6
245324	2
4345268	3
338258	2
262677	2
276622	1
197782	3
208571	1
437137	10
813457	1
340717	2
91834	1
233817	2
818468	1
337762	1
840291	1
764682	3
260529	2
1110008	3
190658	3
271593	1
269107	1
567406	1
272444	1
4454257	2
197568	6
457371	1
321821	1
848267	1
266091	3
275648	3
274619	2
540862	1
576712	1
331117	5
317633	1
214835	1
541223	2
1110378	3
261188	2
1111294	2
661259	1
2216525	1
277081	3
401717	2
274533	1
182712	1
278563	2
277574	4
274297	7
276151	1
319214	1
9504	1
839235	2
349874	1
417981	1
351859	2
187294	1
179457	1
262095	2
135956	4
519763	2
259266	2
264646	2
270105	2
302877	1
344057	6
320224	1
341453	1
271705	1
988314	1
273902	2
2897332	2
337724	3
344726	1
267373	1
228798	1
4357315	1
250270	1
183675	1
277143	1
197463	1
308359	1
336214	2
541299	2
4334049	1
266621	1
267914	1
276985	1
353782	3
832215	1
277388	2
537290	1
273388	1
314810	1
269401	2
197624	1
172389	1
311564	1
271692	3
4374042	1
179575	1
193064	1
277202	1
328486	1
1602314	1
2286580	1
349372	1
727692	1
263252	1
356148	1
276808	1
277067	1
28109	1
171996	1
303479	1
173739	1
1088265	1
274795	1
258785	1
564678	1
259912	1
811492	1
751360	1
349864	1
355097	1
259884	1
273648	1
697874	1
443620	1
4416396	1
3019790	1
2693230	1
337727	1
300662	1
581463	1
296041	1
```
