## Extended Data File 1 for "Diet induces reproducible alterations in the mouse and human gut microbiome": SRS475479_SRR969570.otus_nol

```
#OTU ID	SRR969570
214919	352
315496	1
276762	23
183446	1715
345063	13
356226	69
196777	97
274894	1
312665	4
763985	1
538837	28
198770	42
1510067	7
353954	41
591285	2
206324	201
1111448	13
350337	2
4446120	2
839200	7
301870	54
351794	8
262095	7
275628	4
581384	4
261744	4
828546	1
293990	1
337494	69
186162	15
173442	1
268440	11
1119172	7
4421276	3
292575	6
271672	3
348376	4
819181	5
782749	14
616624	3
1787644	1
1132923	1
658370	4
576400	2
276542	52
211761	27
4390755	1
203713	47
520075	28
640999	3
215751	3
344085	18
516553	1
827689	2
589076	1
214889	20
271482	28
211876	8
335952	1
265828	2
353131	2
350242	84
261999	5
234121	8
45363	1
258105	1
303508	14
585101	2
558420	1
351859	5
197463	1
326644	5
1845355	2
607540	5
354905	31
334292	6
189109	6
269815	2
344879	5
510003	1
619817	13
590263	3
232380	1
586759	1
269378	1
778758	1
543553	1
332666	2
287507	1
826624	13
192180	3
332854	10
276656	2
556240	1
309524	1
1108422	9
260454	4
198725	17
346570	8
269532	4
355097	2
341322	6
197013	16
827376	13
228310	3
302993	3
343200	2
193254	10
1107175	4
4480176	7
343906	3
289707	4
461524	6
194950	1
185777	4
216290	1
338778	4
190114	6
155291	2
273687	4
261908	1
172464	1
275218	1
584020	1
189147	5
807721	2
265047	1
196349	2
370098	1
313724	3
334575	3
318470	3
348559	1
637934	2
260018	1
368490	2
230268	2
340853	11
1884508	10
550793	3
304480	2
310760	3
329472	1
295075	1
826302	2
372622	2
193242	6
268475	1
4417539	12
345347	2
272518	2
319378	2
345144	3
571766	1
271490	1
273208	2
272742	2
309892	1
1107274	2
320844	1
354800	1
1112984	1
194628	6
270081	2
830014	1
331878	1
395587	5
811108	1
276029	9
4484382	2
232283	1
347783	1
259056	10
274324	2
3016478	1
184395	5
289468	1
171396	1
172891	1
162668	3
277204	1
330333	2
181419	1
263828	1
354097	1
318231	2
351833	3
887662	1
3638723	2
328758	2
180898	1
270030	1
269814	2
292807	1
584240	1
260655	1
265503	3
578207	2
274627	3
181423	3
302919	1
194944	4
264021	1
299261	3
178242	2
268002	2
3383614	1
276632	1
345995	1
210218	1
196571	1
354736	2
323595	3
297580	1
193480	1
275557	1
262454	1
3576174	1
1111191	3
266255	3
305803	1
258177	6
591671	1
1111570	1
209334	1
392918	3
325179	1
170950	2
322062	1
810836	3
1105659	1
275796	2
579174	1
277332	5
268538	3
4432238	1
348142	2
312455	1
1106373	1
261551	2
325636	1
341750	2
349874	2
315256	1
348748	1
341453	2
273657	5
382220	3
192941	1
43159	1
331737	3
318079	1
559781	1
191583	1
276622	1
213896	1
356055	1
290398	1
275123	1
85675	2
584862	1
344101	1
1111582	1
347908	1
261315	2
192465	1
129990	2
188402	1
839233	1
846710	1
515209	2
352612	1
269125	1
272444	1
274546	1
674056	2
173532	1
1113282	1
323403	1
275974	1
351309	1
274387	2
273091	3
185587	1
271689	1
274095	1
4414388	1
354032	1
806030	1
351070	1
292643	1
511234	1
349142	1
591405	2
571277	1
267633	1
270519	1
351465	1
311734	1
193364	1
571031	1
831409	1
326702	1
177068	1
830189	1
4443094	1
237468	1
198577	1
329741	1
324985	2
52484	1
272953	1
356353	1
557051	1
589848	1
217100	1
351593	1
134762	1
293754	1
258232	1
305250	1
```
