## Extended Data File 1 for "Diet induces reproducible alterations in the mouse and human gut microbiome": SRS475479_SRR969572.otus_nol

```
#OTU ID	SRR969572
214919	373
344085	5
348376	105
345063	145
194187	10
331878	486
312665	2
276762	7
203713	177
262227	2
356226	171
276542	95
183446	411
356657	5
353954	200
229359	2
206324	479
261744	3
215751	12
3176547	7
185294	1
189346	4
593824	2
274627	28
1571092	11
341322	12
354800	2
320844	39
355822	2
303508	62
269378	18
345635	18
1857626	3
198770	2
290963	1
887662	2
45363	1
194628	16
346570	25
579244	1
269532	6
341180	4
268002	3
295075	3
263207	3
844501	2
289984	1
332854	7
216140	2
353406	2
271602	6
4364242	8
819181	15
262801	1
4384044	1
1119172	16
303313	1
347523	7
270811	1
192673	1
198725	24
271317	10
1106614	1
346291	75
51677	14
274387	1
192465	7
186871	5
806030	1
185441	1
165732	1
269814	5
269413	21
214889	34
544781	1
4393892	15
270081	4
318395	6
197463	2
180065	1
4460602	2
134762	3
339718	11
830189	3
239562	3
1111570	2
591285	4
1111652	9
267905	1
315256	2
186162	4
275628	3
290338	7
325636	3
354957	14
273657	5
312809	1
581384	2
543553	2
1132923	5
277215	1
322776	1
338345	3
211761	52
808882	2
4364237	3
263252	3
520075	2
863682	1
322282	1
589989	1
4390755	4
114912	6
275974	11
351309	2
205597	1
264585	1
137580	1
851567	1
343200	14
1111448	10
228310	25
512048	1
747987	1
261373	2
193103	3
2120784	23
559781	1
269247	2
826541	1
275288	2
557051	1
828708	1
167509	4
271734	3
372622	7
312455	3
345144	2
578207	1
730939	1
181423	1
330024	5
395587	5
275286	5
337609	3
313069	1
1107274	2
352171	4
190114	2
349372	2
584862	4
2901239	9
292575	2
270866	1
265036	15
4432234	3
348142	1
326567	8
261265	5
323829	1
273954	7
356632	1
184395	4
352843	3
334292	8
351405	1
607540	2
828435	3
262970	2
196087	1
229452	1
318231	3
354097	2
354032	3
839200	1
183606	2
351593	8
271107	1
590263	2
350381	2
234054	7
331737	3
344329	1
273091	3
269996	5
328758	11
323573	1
272953	2
592183	1
258232	1
262409	2
338553	2
343130	8
347822	6
179907	1
194950	1
336691	3
211876	10
1884508	9
329741	1
309480	1
771177	2
528290	1
4418586	1
269019	2
110924	1
331013	2
1015028	1
312145	8
196122	1
215750	1
336174	2
260156	1
269091	3
343264	13
180659	1
351859	5
269586	2
332666	2
309892	2
270571	2
321768	1
312325	2
179719	1
272742	1
567595	2
268538	1
337365	1
585221	1
233817	1
317399	1
274546	7
335183	2
349874	2
329712	2
918601	1
198809	1
353131	1
172891	2
186526	2
301960	1
351062	2
189147	3
311734	4
355440	1
4446120	2
763985	1
320224	1
185743	1
314110	1
827689	1
575041	1
300681	1
1110135	2
324013	2
352445	2
347490	1
254600	1
268124	10
2897332	1
349798	2
277067	5
196777	1
261574	1
571645	1
291518	2
352008	2
352799	1
312476	1
355097	2
196349	4
4417539	5
1845355	1
261551	1
261347	1
265793	2
523099	1
278670	1
4480176	4
668513	1
266229	1
194665	7
4327881	4
277589	2
354736	4
276050	2
310760	6
825939	2
1107057	2
511234	1
324567	3
274324	1
1107759	1
175227	1
178026	2
275123	1
608323	1
743396	7
185084	2
409947	1
263337	1
195691	4
340139	3
356353	2
266587	8
1110008	1
227967	2
259912	5
271131	1
229958	1
2963421	3
305250	1
350256	1
192408	1
338887	2
265047	3
189362	1
208571	1
207232	2
264193	1
588277	1
261908	3
277588	1
269815	1
166011	1
274018	2
732285	3
333330	1
582103	1
191579	1
193242	2
355175	1
678511	2
185587	2
272768	1
222868	1
330921	2
827522	1
271672	1
228972	1
810836	5
1108378	1
527413	1
272518	2
353339	2
589007	1
1107175	2
351972	1
344400	2
210218	1
4455652	1
234269	1
169845	1
185552	1
351794	2
234121	2
519733	1
277349	2
348559	4
584137	1
188862	1
314842	2
831409	1
337762	1
589076	2
658370	1
805066	1
585101	1
264014	1
263449	1
518809	1
262917	1
275990	1
347655	2
588984	1
261698	1
351070	1
268865	2
275796	1
350763	1
347933	1
189703	1
807721	2
185277	1
525377	2
173442	1
4379141	1
206278	1
1108422	1
129990	1
1106861	1
516553	2
311042	1
558420	1
646499	1
766768	1
191822	1
341713	1
368490	1
177068	1
274509	1
180476	1
342110	1
325179	1
300208	1
1107327	1
351465	1
813277	1
295410	1
186940	1
258177	1
348748	1
565585	1
216524	1
322564	1
341448	1
```
