## Extended Data File 1 for "Diet induces reproducible alterations in the mouse and human gut microbiome": SRS475479_SRR969573.otus_nol

```
#OTU ID	SRR969573
345063	44
183446	718
275960	49
339834	4
658370	3
356226	22
198725	34
590263	1
337494	520
819181	4
701221	1
4414388	1
270081	11
4440624	4
275628	9
292575	1
332854	7
347783	1
344329	23
593824	2
348748	27
323829	3
301870	39
351833	16
827592	1
1110008	1
1106614	5
349372	1
544547	3
344085	8
179907	4
268440	20
351299	1
436341	2
314188	1
293754	5
763985	5
275819	2
578207	1
302491	4
278912	1
352843	7
276312	2
538837	17
347655	3
338728	1
186871	3
694641	1
275881	1
272060	167
833864	1
313216	2
1571092	37
320835	1
356012	2
263207	6
343200	4
206324	63
273737	8
272742	3
354905	18
182269	1
827689	6
350242	62
274894	26
277946	5
188973	2
316731	1
589076	5
312145	1
260205	11
266948	3
261265	2
2901239	11
193242	3
4393892	1
271045	9
839233	4
608323	1
266255	2
185441	3
262807	1
275483	14
348142	7
811108	1
732285	9
259912	5
203713	28
269068	4
289707	1
1111191	4
258559	1
207232	2
269532	10
276542	10
263155	2
228043	2
800795	1
276996	2
591285	5
747987	3
259056	1
271490	1
1857626	3
520075	14
343906	12
336817	1
214919	6
3016478	20
1111448	5
211876	8
337762	2
3694603	3
270876	2
354736	2
192408	9
1111652	4
1113282	1
215317	1
276656	2
227967	1
269378	4
261551	5
275984	1
132929	6
196087	1
193480	2
272454	1
331737	3
573110	1
1105981	1
525763	1
273657	6
782749	3
261574	1
196697	1
2311550	5
355440	5
341213	3
579244	2
196390	10
777667	2
268121	2
263390	15
304480	3
516553	3
262970	4
275616	4
269125	1
193103	4
177473	4
272004	10
310499	1
546306	1
337784	1
354957	1
265524	2
1107175	1
272905	5
196122	5
753891	1
305997	1
304532	2
556240	1
351062	2
194628	6
341448	1
313724	4
317653	1
324567	1
347933	1
584862	4
183893	1
259866	5
3176547	1
338887	2
686281	3
350188	1
309133	2
4407703	3
352069	4
1104817	2
264536	2
4413510	1
275796	1
271804	2
305803	1
1110412	1
276622	3
216140	2
260018	1
181249	1
1132923	1
523987	3
330024	1
199181	12
268475	2
3016239	1
512048	2
352624	1
347822	3
190114	1
323595	4
271672	1
214889	7
356632	2
211761	13
261315	1
559843	1
351465	4
1105552	1
351794	2
309892	1
342231	1
174959	1
1106550	1
321768	2
238487	2
344879	2
579462	1
4432841	1
586759	1
351593	4
267789	2
320844	2
826302	1
270423	1
305250	1
277293	3
347490	1
349783	1
192475	4
321495	1
231563	1
178787	1
178242	2
347189	1
331772	1
186886	1
353339	1
525377	1
262095	1
191656	3
341322	1
807721	3
264225	1
345635	1
337727	1
162668	2
189703	1
269070	3
114912	1
166637	1
1884508	2
276029	2
183211	1
558420	1
311734	1
326567	1
258747	1
199307	3
729559	2
349142	1
183390	1
334575	2
4418586	3
269996	2
4481359	1
317623	3
354032	1
328758	1
289379	1
276580	1
135704	1
316925	2
4446120	1
258812	1
353131	2
265030	1
263362	1
189279	1
261076	2
186162	1
342429	2
260346	1
300681	1
665703	1
1108422	1
276499	1
270519	5
2595313	1
267847	2
837879	1
266587	1
716984	1
275288	2
4432234	1
187989	2
18619	1
174153	1
332666	1
194615	1
1119172	1
352852	1
208127	1
819081	1
837859	1
319038	1
187759	1
43159	1
265047	2
577082	1
1111458	1
830189	1
4476330	1
342105	1
192389	1
268063	1
576176	1
14035	1
830014	1
524287	1
264123	2
52484	1
209408	1
2132217	1
344400	1
196533	1
887662	1
592933	2
273208	1
519398	1
309070	1
379505	1
```
