## Extended Data File 1 for "Diet induces reproducible alterations in the mouse and human gut microbiome": SRS475479_SRR969574.otus_nol

```
#OTU ID	SRR969574
819181	25
608323	30
206324	595
214919	208
566773	1
274095	6
617098	1
211761	52
301870	5
271602	6
183446	386
180659	2
337494	356
567595	10
4417539	1
174959	15
4306415	2
330333	26
330921	30
356226	209
1104817	118
45363	2
593824	2
234054	13
198725	60
326964	60
261265	12
326567	28
839215	21
510003	6
520075	5
4480176	19
317653	4
165845	13
345063	36
350664	70
193364	1
579244	7
353026	1
203713	173
273657	14
356073	21
354957	58
191658	1
276542	64
199548	1
349874	10
312665	7
353131	16
275288	27
305250	6
594419	1
377756	1
348748	36
214889	14
332854	9
344329	93
196777	32
199137	3
831409	2
579718	1
2645483	68
196390	16
353339	1
162623	1
309892	3
1884508	18
351794	37
543553	1
275743	38
350242	36
1111191	23
336691	4
531539	1
337365	1
192408	23
182268	1
337580	7
272004	54
1571092	38
4435934	2
265706	1
4481359	2
261551	5
631564	15
258559	2
231563	6
173442	2
277090	1
260989	2
269070	8
265047	9
589989	2
273902	34
356012	24
229958	8
326940	6
194628	29
1510067	25
275628	7
586485	2
191516	9
1108846	1
179907	8
4440624	2
346316	4
276580	6
587725	19
239562	6
4364242	9
260529	2
551711	1
269532	19
180898	6
184395	10
195691	6
354097	9
211876	19
336277	1
266153	5
276770	2
275218	2
191656	1
334296	14
264764	8
351833	19
356632	13
275616	13
807721	7
343183	4
264225	2
326644	2
344879	2
238487	9
701221	6
573803	1
340650	14
193103	11
114912	1
610842	3
261076	13
193620	4
4390755	11
292575	1
265992	19
261315	3
342231	4
575519	1
277588	16
260205	2
623471	1
262095	2
354905	9
590980	3
337732	2
259910	2
175972	5
194944	12
262409	1
782749	5
352843	2
228310	3
175120	5
315496	4
347189	1
263500	3
323829	2
273737	1
584862	3
343264	14
177473	3
162576	2
344256	1
4407190	5
729559	1
830014	1
270081	5
230725	3
1107175	2
811108	6
2901239	8
209524	3
192475	11
308117	4
230268	1
260705	7
175213	3
269815	2
337470	1
302993	4
334575	3
193444	2
316925	9
262227	6
331491	1
461524	2
271490	3
587269	2
186194	4
343200	6
262970	1
322466	4
317099	2
196070	8
380534	1
354032	2
1108378	6
300990	7
345986	1
351593	9
183927	4
337784	1
275796	1
263207	1
264424	6
174260	1
607540	7
268837	2
262527	1
297580	2
1106550	1
290338	2
4407703	1
269172	7
180476	1
518613	2
343906	4
233817	8
267633	1
269828	2
1119172	11
846477	1
331737	8
183682	1
1112139	1
1132923	2
276656	4
268440	4
270519	7
182537	1
198170	2
304606	4
351859	3
4383135	3
368490	1
188862	3
186526	1
337762	9
334751	2
355175	3
179547	3
304080	2
548692	1
351062	4
834840	2
338887	11
197463	11
304480	3
270423	1
262917	4
338994	1
191887	4
354736	8
263362	5
185441	2
348336	2
173792	2
331013	2
342105	2
51677	2
197663	1
269103	4
136783	1
341213	1
336817	1
653533	2
554176	1
591285	3
265503	5
176957	1
1112984	3
592365	4
186871	2
1111570	4
266715	1
266862	2
344085	4
312145	1
266720	1
245595	2
276386	1
4432234	5
1111652	2
274083	1
182061	1
189057	2
272518	1
3392847	1
749563	1
573379	1
352207	2
269996	1
328758	4
806407	1
323573	2
577082	2
274422	1
585880	1
324985	3
271804	1
571031	1
190047	1
307640	3
341322	2
265030	2
198552	1
264536	1
300681	3
259749	1
198577	1
1857626	1
579159	1
810836	6
155291	1
4364237	2
182621	1
193242	6
263337	1
185767	1
590263	1
263106	1
589076	1
198753	2
276050	1
273651	1
199307	2
191897	1
345730	1
180381	1
1108422	1
1106614	2
335267	1
887662	3
266483	1
345635	1
277442	1
259866	1
215507	1
336145	1
212281	1
260156	1
268927	1
273806	2
584587	1
207232	1
189024	1
358001	3
332651	1
228798	2
259912	1
322062	2
334582	1
215495	1
1112121	1
320835	3
1107759	1
585101	1
274075	1
272953	2
263977	1
2595313	1
538374	1
559781	1
268538	1
1113279	1
2120784	1
175367	1
1111448	2
320844	2
1844553	1
538837	2
575041	1
4476330	1
276325	1
198641	1
190061	3
1107057	1
825939	1
347783	1
234269	1
266948	2
252724	1
155468	1
266255	1
568077	1
374863	1
191089	1
185777	1
114929	1
271131	1
345144	1
247889	1
382220	1
267847	1
345347	1
592933	2
626544	1
3638723	1
175960	1
275990	1
217139	1
578207	1
194665	2
333330	1
196436	1
586936	1
585073	1
177621	1
316428	1
270051	1
328554	1
276996	1
827689	1
134762	1
183431	1
708190	1
```
