## Extended Data File 1 for "Diet induces reproducible alterations in the mouse and human gut microbiome": SRS475479_SRR969575.otus_nol

```
#OTU ID	SRR969575
45363	3
743911	13
203713	111
640999	5
323595	68
819181	23
337494	151
196777	107
275707	267
214919	27
319909	39
320844	69
206324	641
538837	8
3176547	2
258980	59
520075	7
276542	43
828708	1
348748	63
275796	1
183446	321
183534	2
349537	64
356073	30
276837	7
353711	1
336174	1
273737	1
43159	3
344879	4
234121	24
356226	230
314810	4
292575	15
276052	23
302993	3
293754	32
339718	43
353954	35
192408	1
591285	6
2311550	7
4390755	3
347523	6
4378908	2
354097	4
331013	7
263252	4
335952	1
557051	1
187703	3
593824	1
658370	3
172339	4
267847	6
543553	1
274318	1
320224	3
308117	16
356644	1
1571092	58
350242	48
260018	2
315496	2
333330	1
356632	9
1119172	23
245523	1
523099	4
214889	32
271045	18
326644	1
590263	7
338778	3
193678	3
1132923	4
4402077	30
556240	4
331737	3
263390	40
180381	5
261076	4
4417539	26
211761	28
610842	4
193103	3
592933	8
334619	2
4462541	12
1510067	7
830189	1
274972	5
316925	1
259866	3
2120779	10
461524	5
263500	4
275616	3
311042	12
579244	4
584862	10
586485	2
228391	3
266948	5
276656	1
342231	14
193827	4
975337	2
172859	2
350664	6
270081	10
260454	5
395587	3
189346	1
275628	2
347933	7
4306415	1
313724	53
270811	2
207232	2
276029	28
1107274	1
233817	31
325179	3
323573	3
188935	3
345063	17
579431	1
275305	33
338887	9
275159	5
173442	3
18619	1
227967	4
153291	1
566996	2
262095	10
2901239	13
329830	28
114912	9
289707	3
228798	2
342429	1
196349	2
343906	1
170927	1
185084	10
51677	14
312145	3
302491	2
269532	7
701221	2
309892	2
179907	10
351593	5
211876	14
263207	4
190114	9
355175	1
289379	13
348065	2
269078	8
277946	5
826302	6
343264	18
532118	2
300405	1
268002	3
4455677	1
354032	2
180898	1
352165	3
273651	4
272454	2
354905	18
259056	4
261347	2
354957	9
516648	1
1109844	3
341322	1
317399	5
356012	4
272758	3
584240	2
544781	6
348142	1
592183	1
265047	1
265182	4
305177	5
1111191	3
328276	1
346316	1
261414	11
341213	2
584587	1
338553	1
585101	2
301870	7
297580	2
304641	1
354800	1
326567	2
305250	3
192465	2
199307	2
4440624	2
558420	6
274274	3
194628	2
348574	1
318231	4
165845	2
340941	1
275474	1
266483	1
1107057	3
1112984	5
582103	1
259263	2
162668	2
192180	7
300681	3
175120	1
839598	2
267781	2
512048	1
337762	2
188548	3
516553	1
523987	1
1107461	4
142937	1
312027	3
350314	2
274546	19
275061	2
351960	3
349783	1
1110135	2
234269	2
275974	2
274387	1
3638723	1
352843	2
272742	4
1104817	1
292807	1
1111652	3
729559	1
259006	1
270423	1
262454	4
305026	4
187759	1
271737	2
262970	2
270758	2
275150	2
527909	1
193242	8
782749	4
918601	1
4480555	4
258559	2
259382	1
335183	1
301872	4
1108078	3
339834	3
316008	1
4432234	3
263106	3
354736	3
342988	1
337784	2
277589	2
830014	1
261265	2
261744	5
318370	6
265793	9
196697	2
173739	1
1105326	1
274965	3
1884508	10
686281	1
194950	1
197825	2
811108	3
147321	1
272080	3
322062	3
262104	2
338994	1
318079	1
197463	2
825939	4
268927	2
274521	4
330921	5
237468	1
261891	2
1105981	1
4357307	1
321722	2
665703	1
1106861	1
356407	1
350865	1
268865	1
349798	4
1108422	3
324985	4
334870	2
271449	4
194662	1
810836	2
177068	1
270968	2
265503	3
272953	1
332666	1
272757	2
705337	2
594419	1
831409	2
1111570	1
269378	2
887662	1
304604	1
275990	2
559781	2
266720	1
349874	2
298788	3
578207	2
355440	3
344400	1
4432841	2
269070	2
192475	1
304080	2
920243	1
531888	1
292665	1
262537	1
266229	1
334751	2
198238	1
342887	1
176858	3
268121	1
4480176	1
1110312	1
310499	1
4435934	1
330757	2
322466	1
269373	2
325036	3
277204	1
3694603	2
162005	1
326968	1
303508	1
274083	1
1111458	2
272004	1
2808643	1
1106373	1
4460109	1
276312	1
977739	1
271533	1
263362	1
232380	2
341713	2
3838929	1
344085	2
832138	1
351070	1
577082	1
3016478	1
563161	1
341777	1
302001	1
230268	1
346570	1
372622	1
170561	1
335895	1
335965	1
335267	1
324567	1
349372	2
267645	1
321768	1
573110	1
546425	1
342761	2
348602	1
567760	1
271131	1
549756	1
909401	1
290963	1
134762	1
310642	1
2595313	1
309963	1
185587	1
198170	1
263179	1
326561	1
272328	1
209524	1
976470	1
310877	1
807721	1
307416	1
273208	1
264123	1
351405	1
337727	1
325541	1
266061	2
180659	1
839233	1
1108846	1
541389	1
272213	1
510003	1
291348	1
263337	1
344329	1
```
