## Extended Data File 1 for "Diet induces reproducible alterations in the mouse and human gut microbiome": SRS475479_SRR969578.otus_nol

```
#OTU ID	SRR969578
196777	227
1132923	6
214919	86
323595	8
206324	964
356353	2
293754	5
356226	322
186886	4
584862	4
269247	1
269532	10
203713	247
538837	15
259382	4
591285	4
510003	4
827689	1
337494	51
214889	39
345144	2
234054	3
269378	10
845291	1
179907	9
1884508	32
1111448	3
520075	7
275743	68
148722	3
344879	3
183446	478
211761	109
344085	15
1119172	25
567595	8
579718	2
839200	59
188973	4
763985	1
1111570	5
821623	1
114912	1
273515	19
337561	1
263179	1
199181	149
351960	1
332776	1
301870	39
292575	11
4435934	1
274894	11
211876	30
331013	1
271804	1
153978	2
4329450	13
196390	2
272953	2
322267	1
190750	17
234121	3
1107461	1
350242	49
1111191	1
1571092	10
313724	11
4484382	3
578207	1
276542	152
356657	3
461524	16
270081	5
2901239	16
342988	6
305250	1
289707	7
174959	5
589076	3
347933	4
181166	3
350314	1
548686	2
571642	1
273902	18
665703	1
353131	1
261744	4
334602	1
810836	9
344329	16
395587	10
354905	16
4480176	9
837473	13
207007	1
162668	2
178242	3
325541	2
819181	5
337465	1
352843	1
544841	1
436341	3
2318202	1
701221	1
276029	4
839233	3
180659	1
197291	1
188355	2
185777	5
268837	1
640999	2
259012	1
272213	2
189296	2
4407190	4
1107759	2
4414237	3
920243	2
720973	2
262970	2
170561	3
347783	1
782749	3
262095	3
277293	5
1108422	6
273223	1
338348	2
310491	11
278753	2
338778	12
330921	5
541415	1
830189	1
341750	1
4417539	14
326964	1
302993	2
658370	1
136633	2
1787644	4
196697	2
1104817	7
292807	1
538805	1
276499	1
1111782	1
345063	5
277588	2
516553	4
274546	4
264424	2
819081	1
269103	7
315496	2
355175	2
887662	1
25695	1
273208	2
592926	3
189879	5
831409	1
2120784	4
519979	1
4440624	16
45363	1
227788	5
43159	1
276110	1
271734	4
173245	1
351593	1
1112984	5
805066	1
341448	1
183390	2
343633	1
828435	1
290963	1
1918929	2
705337	1
263337	2
560677	1
337580	3
562369	1
300681	1
298788	1
345540	1
352906	1
337762	1
172891	1
323403	2
261265	1
185743	4
234269	1
338553	1
273170	1
268002	3
334751	1
392918	1
155291	2
623471	1
826302	2
312665	2
1857626	2
354736	2
584587	1
289379	3
270303	1
193242	3
318470	1
352852	1
302880	2
192180	1
341322	3
559781	6
4364242	3
333471	1
165732	1
261698	1
199307	4
261315	1
272742	1
337784	2
136783	1
261551	1
1111582	1
260828	1
314188	2
301872	1
276770	1
263207	1
265793	3
697874	2
346119	1
1107274	1
2797559	3
143423	1
263834	3
182893	1
351859	3
356012	1
322062	1
336096	1
341213	3
266255	2
263362	1
358001	3
1106614	1
263390	1
261373	1
162820	1
198577	1
557051	2
152381	1
2368865	1
324013	1
334296	1
343264	1
271602	1
272328	1
194504	1
355697	1
356632	1
265087	1
316925	1
351062	1
3176547	1
575988	1
262454	1
619817	1
1107175	2
266720	1
409947	1
266343	1
2311550	2
278912	1
4306415	1
338887	2
259056	1
192747	1
181174	1
342575	1
325179	1
330024	2
511510	2
349798	1
1110008	1
332666	1
1111586	1
196571	1
268475	1
228310	1
334582	1
192475	1
182016	1
313423	1
309480	1
48899	5
190649	2
349874	1
275628	1
807721	4
271131	2
132929	1
232072	1
190242	1
271107	1
531554	1
341263	1
523099	1
558420	1
825939	1
269172	1
2286580	1
1110378	1
531038	1
```
