## Extended Data File 1 for "Diet induces reproducible alterations in the mouse and human gut microbiome": SRS477213_SRR969589.otus_nol

```
#OTU ID	SRR969589
1109362	13
801995	682
523064	6
356226	140
581782	48
1884508	15
206324	517
351309	19
650615	43
276542	41
138304	108
839200	145
267502	35
322062	6
192963	10
829337	20
309916	3
183446	13
289933	20
302503	61
199548	3
9665	25
270145	20
266343	4
309133	110
190114	1
336632	2
192180	13
304777	19
1119172	11
617833	1
356407	1
1111294	8
777667	60
527065	11
303838	162
211761	17
3443119	7
344329	2
45363	1
341930	1
272444	24
196777	40
271490	4
591285	2
305880	1
165489	13
826302	4
555445	1
276837	4
845291	3
192424	120
263828	12
584862	2
271131	1
269814	2
203713	64
313069	6
191811	7
273954	3
576201	1
345362	5
190633	11
350242	8
1109685	2
331737	8
182176	1
162955	40
319909	34
32727	1
211876	13
317714	2
259631	3
191656	1
833816	1
273737	9
778199	12
701221	3
4417582	2
551773	26
4375000	10
331013	2
590980	1
349372	3
264248	6
208571	1
199422	2
1110317	12
582103	1
3438642	1
277349	2
356353	4
277593	1
3903651	12
810836	1
274018	16
359376	1
819181	1
819839	3
354905	3
273657	25
4396877	32
350381	1
205417	11
273686	3
192475	4
272004	3
275123	8
172464	1
4462541	13
261070	1
4347492	1
317653	1
262095	7
573035	1
593043	17
266255	2
1108744	4
298788	1
271585	1
715102	1
276249	12
1132923	1
337762	9
276580	2
1106861	4
2689396	9
310877	2
168326	5
348336	1
1111582	7
304641	4
774086	6
811108	3
272455	4
4370362	5
340650	1
183907	1
2053922	1
316925	6
1084865	2
176604	2
334697	4
271880	1
268865	1
4364237	3
559781	2
289261	3
272428	6
276643	1
271162	1
1107057	1
577568	1
569397	1
1107548	1
1579962	2
271672	5
189406	1
590263	1
511006	4
338644	1
837859	8
749841	1
199307	1
326940	9
2529285	7
2115593	1
1105860	1
4415649	1
817550	7
264134	3
321768	1
265503	1
263876	1
2877100	5
575407	2
592626	1
1005995	1
305250	2
521384	3
180898	2
1110135	1
521515	1
190954	2
566243	1
320835	2
268538	3
1108378	1
807721	3
334751	4
548686	1
614083	2
808882	1
752584	1
589076	1
314337	1
277588	2
356055	3
828435	2
528952	3
558752	1
515209	2
165383	6
819081	1
537871	1
4300883	3
4373185	3
1814180	1
711184	1
349783	1
4299399	1
264536	1
751018	2
262633	2
822201	2
834840	1
586453	1
838674	1
816512	1
185277	1
330757	3
275796	2
268333	1
288492	2
228391	3
1106614	1
300629	1
942245	2
688760	1
1109650	1
276996	1
191064	1
1107274	1
355097	1
4446120	1
164904	4
4413917	1
851630	1
3392847	1
320224	4
352008	2
518730	1
134762	3
4390075	1
555101	1
549756	1
275616	1
4460559	2
801579	1
516648	1
336696	1
277208	1
352723	1
272366	2
551850	1
4407030	1
851715	1
302300	2
276770	1
214730	1
276622	1
108659	1
678511	1
271593	1
4421276	1
317847	1
1107327	1
273651	1
753891	1
272213	2
326448	1
1084182	1
173442	1
343264	1
2808643	1
272201	1
183893	1
2924870	1
1109247	1
846477	1
523987	1
653311	1
575988	1
```
