## Extended Data File 1 for "Diet induces reproducible alterations in the mouse and human gut microbiome": SRS477213_SRR969591.otus_nol

```
#OTU ID	SRR969591
192963	53
650615	99
192424	164
276542	15
114912	5
839200	51
270145	22
134762	1
276249	8
555101	1
178794	2
339050	3
593043	74
309133	76
527065	10
238487	1
45363	1
185483	1
356226	54
106506	1
558420	3
575407	21
319909	27
208571	1
1107274	1
199422	4
317714	1
275557	1
303838	24
801995	12
320224	1
4350788	1
267502	15
336632	15
276522	2
813052	1
341263	1
211761	6
9665	4
1084182	21
304777	21
316428	1
942245	12
180869	1
344085	1
261315	1
275628	3
211876	12
354964	12
263388	1
273657	6
273737	7
196777	18
318503	2
4373185	2
1106614	3
304641	3
334697	3
273388	1
521277	5
309916	1
316925	5
302503	14
338887	1
271490	4
348362	1
350579	1
275061	7
271804	8
1109362	5
192180	5
336691	4
917605	2
269070	2
549992	2
205417	8
4370362	1
564400	2
194172	1
262095	3
320844	3
356055	3
268620	1
592866	1
542096	5
271880	1
271672	12
271317	3
548475	1
584862	7
271107	4
165046	4
277349	2
887662	3
304080	2
183446	13
343183	7
392918	2
523064	2
321768	2
361683	1
650343	4
266411	2
4364491	1
1111191	1
1108378	2
276762	1
185277	1
337762	10
1119172	1
352165	1
272213	1
348622	1
581782	5
817550	1
263106	2
4421276	2
275974	1
270030	2
266229	1
185066	2
353923	2
571992	1
268487	1
2529285	1
228391	3
269814	3
313069	3
266343	1
573110	1
338553	1
273651	1
258725	1
905774	4
229958	1
1884508	3
1111510	2
356387	1
4375000	1
356353	2
354905	1
272455	1
316731	1
187703	1
511006	1
314337	1
347783	1
354097	1
348197	1
520075	1
345582	1
32727	1
199548	3
904931	1
837859	3
210218	1
1110317	2
263252	1
170950	1
777667	6
311466	1
510003	1
579244	1
191656	1
767198	1
190954	1
272258	2
2334610	1
349716	2
305250	1
1111294	1
591285	1
277574	2
4300950	1
1845355	1
270519	1
2689396	1
375106	1
343906	1
270571	1
578960	1
554163	1
2011355	1
336696	1
1107473	1
165489	2
559781	2
314810	1
191064	1
355630	1
304606	1
333330	1
142937	1
623471	1
587725	1
4446120	2
1110378	1
173442	1
1109125	1
324013	1
826302	1
331737	7
543553	1
339834	2
214919	55
584684	1
203713	5
589076	1
276643	1
530502	1
206324	3
1579962	1
3903651	4
1109844	3
263272	1
192475	3
534926	2
162955	1
1105981	1
350242	1
354957	1
273954	1
530966	1
269401	1
324595	1
331013	1
368490	1
851715	1
306699	1
341322	2
289933	1
339031	1
518809	1
182176	1
```
