## Extended Data File 1 for "Diet induces reproducible alterations in the mouse and human gut microbiome": SRS477213_SRR969594.otus_nol

```
#OTU ID	SRR969594
178358	18
326964	76
319909	69
351309	28
345466	6
211761	19
203713	51
274018	25
811036	2
9665	49
182269	1
267502	136
4350788	9
309133	60
356226	86
839200	57
302503	29
251387	3
276260	1
206324	309
580121	1
277588	3
354964	33
316925	7
575407	5
819839	1
581265	2
305803	8
527065	13
271880	4
556240	2
264248	11
113773	1
328905	3
270030	2
191656	12
590263	1
199307	2
272428	8
275616	1
752584	11
275061	9
3903651	13
192424	289
819181	4
270145	21
4446120	14
216989	5
181419	3
339834	12
198577	2
2877100	11
272444	18
261265	3
183446	56
196491	2
196777	10
751018	3
330757	9
336632	21
337762	27
1108422	2
268379	4
198753	6
313069	41
831301	7
187703	2
811108	7
4295656	4
4300950	5
303838	89
331737	12
106506	2
837859	11
354800	45
354957	12
356407	2
586453	1
581782	31
1111652	1
323403	1
261315	1
273737	28
354905	5
4306415	1
777667	53
1111294	9
271490	8
305250	4
273724	2
196815	2
304777	29
276656	6
205417	10
267042	9
162668	1
1109685	1
261076	25
586759	6
273954	1
262095	3
822201	2
3392847	5
306699	13
352165	1
1111191	10
191811	3
352069	1
349716	1
4407190	1
269019	6
345362	10
188818	1
175120	1
337732	1
298427	2
263144	2
2120779	1
192180	6
162955	14
3989107	1
555101	5
269161	15
190242	2
271672	9
162820	5
511510	1
263828	19
1119172	11
593824	3
347783	2
289933	30
276542	40
331013	6
309963	4
191579	1
772384	1
588060	2
230933	5
2529285	15
306545	3
214919	1
185066	8
273651	1
591671	4
1107274	3
169234	3
275974	5
314337	3
839215	5
362344	7
351859	1
4462541	8
129990	2
354736	11
348622	2
183545	3
259884	1
352843	6
338553	2
262633	4
269091	3
800795	1
4481359	4
344329	1
1884508	7
262527	3
845291	3
194662	2
274603	1
273657	19
349783	2
1961359	2
350242	10
339031	1
349142	9
272953	2
554163	8
3443119	4
326940	8
1132923	4
259910	1
180659	2
277442	1
272455	9
190633	3
559781	5
304080	3
211876	11
276580	12
270519	4
591285	6
326567	4
375106	2
1111570	1
356012	2
548686	2
275123	12
4396877	10
183893	2
263388	3
162005	1
301325	1
1110317	3
322062	7
269814	3
208571	2
260156	2
343264	6
546384	2
2797559	4
772972	1
260705	2
4373185	7
260753	2
552376	2
336817	1
275796	3
114510	1
918601	1
348362	1
229683	1
272004	10
558420	4
183431	1
349798	3
578401	1
262454	1
4370362	2
356353	2
337727	2
267743	1
114912	3
305880	3
276029	1
349874	3
829337	2
338644	2
192475	8
330921	3
4333020	1
573803	1
341713	8
887662	1
2334610	6
228391	1
263207	4
234912	1
194504	7
335952	1
271799	1
334697	5
276837	10
4424737	9
238487	1
270423	1
174680	1
233313	1
266153	4
266720	1
623471	1
810836	3
4484382	1
210218	1
280706	4
356073	2
520075	3
232900	1
214889	3
1109125	1
199422	3
571277	1
4415649	2
4460559	2
589076	3
851630	1
180869	2
579244	1
350664	1
4480555	4
267789	1
259477	1
271689	1
589989	1
321446	1
268063	1
173739	1
318370	2
4423848	1
266061	3
320224	5
180898	5
348197	1
349372	1
165241	2
266255	3
354097	2
1110378	3
4413917	2
818452	1
551773	2
356055	7
191516	1
270571	3
269413	1
170950	1
334751	3
753891	1
269172	1
105974	1
230725	3
194848	2
1579962	1
1107473	1
334296	4
276996	1
4319542	1
259631	2
1111448	1
272328	1
338756	2
354275	1
188138	1
819081	3
759751	1
262766	1
819676	1
191064	1
317315	1
584862	1
347933	1
262159	4
338887	1
343030	1
4364237	9
4334313	3
1569569	1
355175	2
268865	4
114462	1
340650	1
1108744	1
701221	1
183682	1
232380	2
265030	3
326644	1
512048	1
333453	1
260655	2
581021	1
659831	1
303076	1
1106614	1
264155	1
271131	1
1108470	1
807721	1
308224	1
461524	1
1110008	1
310877	1
271162	1
247442	2
832558	1
1109247	2
4433554	1
370098	1
1108846	3
271593	4
955671	1
234121	1
801995	1
339050	5
270968	2
317653	1
1105552	1
348336	1
148827	1
643311	1
817550	1
266229	1
586485	1
575041	1
301042	1
269815	2
348142	1
637546	1
185277	1
353923	2
333555	1
510003	1
271822	1
583256	1
314810	1
334292	1
173442	1
260346	1
234269	3
185483	1
584710	1
228140	1
4466275	1
209361	1
318695	1
356632	1
182016	1
304606	1
4395096	1
1111586	1
214295	1
314110	1
2374993	1
309480	1
273648	1
1055082	1
290963	1
349246	1
678511	1
361683	1
321768	1
822544	1
581384	1
260828	1
1106550	1
```
