## Extended Data File 1 for "Diet induces reproducible alterations in the mouse and human gut microbiome": SRS477213_SRR969596.otus_nol

```
#OTU ID	SRR969596
356226	67
1884508	3
276580	5
336632	359
575407	15
206324	160
271107	13
199403	4
3392847	3
264134	2
777667	18
276597	93
9665	35
304080	5
272004	9
192424	502
354905	17
275061	2
302503	71
187336	1
277588	6
270145	44
331013	2
527065	2
313069	12
350242	73
210218	2
3903651	28
192180	11
203713	33
326940	6
303838	48
275123	5
581782	41
339050	2
114912	1
274018	14
829337	10
173442	1
272338	8
267502	54
263207	4
162955	13
263946	2
271317	5
331262	2
319909	5
173739	1
190633	10
272938	40
331737	9
1111191	3
268538	6
833864	2
211876	4
343442	4
751018	1
2877100	26
589076	2
273954	5
304777	30
276046	4
1107175	1
344329	10
183446	15
359376	3
211761	10
354964	8
839200	37
548686	2
589989	2
198271	1
331772	34
351309	6
217100	24
356353	3
2797565	1
1106861	1
277066	9
807721	1
145899	1
277442	1
265849	5
4306415	3
271490	11
337762	7
196645	1
1108422	1
273657	22
323403	1
586453	2
523064	1
190954	1
180869	5
276542	18
275627	24
4370362	2
333330	1
309133	18
907916	1
232380	1
337246	1
180898	1
294749	5
271449	1
205417	8
345582	2
199422	7
4424737	11
155291	1
230725	6
2529285	6
186464	4
275616	2
183927	1
590679	1
345362	4
262095	14
810836	3
270968	1
228391	2
3443119	8
184248	1
273806	1
262633	2
267042	5
178794	3
551773	2
269019	6
276996	4
4415649	2
267633	1
558599	1
275882	1
272020	5
1579962	1
344879	1
316731	1
245324	1
270782	1
310491	1
3438642	1
262258	1
264248	5
182176	3
339834	5
270519	3
4373185	7
214603	7
4364237	8
234269	1
268865	3
811108	2
328905	1
585073	3
261208	2
270866	1
272455	2
271191	3
265524	3
197013	1
260753	2
1109247	3
822201	1
1110378	1
276260	1
196777	2
197825	1
725048	1
261315	1
289933	5
1108744	1
558420	1
623471	1
591285	1
1119172	4
920243	1
261209	1
191811	1
301042	2
185066	2
196270	1
575519	1
267843	2
194822	2
176604	2
349716	1
587269	1
305026	1
273466	1
4428133	1
328554	1
542096	1
819081	1
1111294	2
333079	1
179907	1
351465	1
348336	1
265030	1
276110	1
4396877	1
259120	1
392918	1
314110	1
268379	1
187703	1
355440	2
356407	1
650615	1
214730	1
338887	3
274289	2
169234	1
337727	1
175120	1
819181	2
575041	1
815913	1
314337	2
259631	1
174752	1
270758	3
4484382	1
273084	1
580121	1
558014	1
175910	1
326644	1
272213	2
351593	1
320844	1
320835	1
4480555	1
306545	1
826302	1
260088	1
659831	1
338644	1
162668	1
524884	1
231510	1
269125	1
188741	1
264123	2
317714	2
271672	1
552376	1
341713	1
258099	1
305250	1
566243	1
571992	1
837859	1
196491	1
1110317	1
198577	1
276620	1
194172	1
527891	2
344085	1
782749	1
559781	1
354193	1
643311	1
272953	1
984386	1
```
