## Extended Data File 1 for "Diet induces reproducible alterations in the mouse and human gut microbiome": SRS561645_SRR1176671.otus_nol

```
#OTU ID	SRR1176671
196770	165
324884	6
839215	103
328143	960
293580	39
356012	16
646743	21
526552	3
324013	4
1110378	32
261365	1
344198	22
1110312	1
732285	19
746256	17
351972	26
323614	13
827689	8
4432841	20
272186	6
317002	5
328391	2
326940	2
340853	6
271689	2
274115	1
259293	62
336817	14
356404	14
196815	1
364753	6
45363	2
187359	24
2286580	4
320373	2
339031	35
187233	21
345913	6
196709	18
184903	3
304080	4
354225	24
1104817	44
258750	21
262631	5
333726	7
338786	3
321390	7
795773	2
273724	3
4390755	32
318695	1
332776	2
274546	5
288682	1
326055	21
352069	3
265030	45
250270	1
310491	4
356353	4
730939	1
276195	9
214919	9
266816	24
356657	45
270145	36
328137	2
4476330	11
899714	21
383885	42
274744	10
316946	10
541135	13
263452	10
260547	11
339799	6
1113282	13
214471	16
274387	3
343581	2
266229	5
260670	3
790026	4
352262	9
659831	1
179426	6
275423	3
359105	5
331782	7
839233	4
350256	8
266862	6
307373	6
342887	2
268220	5
198690	4
265363	3
188785	6
264646	2
264586	5
97000	1
586968	7
276402	3
275131	14
265129	2
314842	3
337673	2
290398	2
261664	12
211339	3
4407190	4
190035	2
308444	1
352014	3
274913	2
316925	7
266437	9
347655	6
309564	4
298954	9
355771	12
591635	1
564941	3
434336	2
271431	3
346337	32
269585	7
1557179	1
199137	5
274652	3
351794	5
265036	2
267411	11
295075	1
258438	2
512695	7
167609	1
1510067	5
205383	1
261076	3
277497	1
262247	3
832848	9
274018	30
313324	3
320249	4
839200	5
332698	10
275676	2
349783	1
279107	5
345536	4
157479	2
342429	1
265524	4
548032	1
161993	5
264134	2
347451	4
172464	2
4424327	7
340162	5
2374993	1
265106	7
325126	2
274722	13
330116	2
268194	1
333602	2
352965	1
192664	6
1105343	9
342988	3
162898	8
520720	1
199532	2
216155	6
274317	5
2120779	16
230118	3
352445	1
1845355	1
830014	8
268581	1
180824	1
276052	7
898217	3
269911	1
354144	6
176868	4
355097	1
107137	1
191493	1
234054	2
267046	32
298562	2
337609	5
271170	2
189854	4
334751	15
339622	2
276531	2
268475	1
110192	1
273737	3
340535	1
265487	1
348948	1
309206	3
267470	3
352612	6
332507	1
188697	2
260756	1
323386	1
167509	7
272576	1
269657	1
259120	1
166099	1
259912	2
342449	2
779847	5
1844553	1
341750	3
308463	1
273686	2
273778	1
276091	2
265570	1
309361	2
275974	4
348875	3
345635	1
529796	1
182470	1
358757	2
353954	4
323829	3
619817	1
351593	2
258204	1
591405	2
1098473	3
340451	1
258202	2
658370	1
182213	3
539506	5
352378	1
196491	2
331248	1
720944	1
4383135	1
4327881	1
455746	1
270759	5
342404	3
228785	1
330333	6
561607	6
343200	1
264684	1
188607	1
289315	4
576400	2
264572	3
272834	1
271866	1
273232	3
342786	2
198808	1
266676	1
274597	2
274438	2
336810	3
344170	3
304612	3
421792	1
194787	1
258368	1
320224	4
263203	2
183675	1
351094	5
319134	1
185338	2
187807	1
186499	6
401384	4
272788	3
263179	4
228972	1
4364237	1
339294	2
276249	3
324985	2
4455677	2
296424	2
631764	1
4418586	1
309963	1
175371	1
830080	1
653533	1
268372	2
337561	5
346291	1
347166	1
274795	2
354736	1
275123	2
271579	1
265522	1
175227	1
345582	2
274935	2
311859	2
348393	1
331117	6
134762	2
265011	3
265368	3
259699	1
313037	1
4343528	1
182764	1
397363	6
323090	3
331486	2
269172	1
262104	3
351833	3
277589	1
267451	1
190946	3
260660	1
264846	2
179853	1
686281	1
190479	1
350392	1
275061	1
613697	1
352509	1
193509	1
346570	1
308249	1
316008	1
341180	1
262541	1
336736	1
215317	1
341007	1
414089	3
331013	1
329678	1
397444	1
335952	1
4380294	1
307012	1
261243	1
336145	1
191098	2
1105454	1
366143	1
352559	1
314963	1
327596	1
340194	1
325036	1
214835	1
640998	1
345802	1
353131	1
287507	1
316438	1
262677	1
264137	1
301585	1
269426	1
354097	1
188920	1
1678333	1
329856	1
276115	1
1108378	1
344607	1
434089	3
351881	1
317653	1
344158	1
315896	1
```
