## Extended Data File 1 for "Diet induces reproducible alterations in the mouse and human gut microbiome": SRS642394_SRR1426040.otus_nol

```
#OTU ID	SRR1426040
230759	750
138338	12
277265	410
343581	203
387615	20
592160	65
273100	515
1106101	58
1844565	80
268099	2
276149	260
452014	4
509452	164
262095	5
430194	4
330772	124
277329	19
1684221	79
195919	13
276478	18
353923	22
266621	15
275631	23
4462541	54
277143	28
348875	20
208409	24
318764	7
270222	38
259556	2
242029	1
264240	20
196315	3
270391	45
724472	4
1571092	10
416078	20
276158	7
339013	41
269653	8
1107027	83
277364	7
346719	14
272880	5
264325	24
535375	23
175646	4
331248	1
355949	2
2897325	38
275423	6
265368	42
97263	17
588197	18
1111294	2
3392840	1
4413347	1
352533	9
276172	18
368615	3
351972	10
193453	24
173218	5
369389	4
327808	3
338796	17
1105328	11
326644	11
346098	1
347368	4
331772	16
276985	46
211234	1
337724	14
319909	36
296041	9
300662	1
4476330	3
269949	5
363731	2
377946	7
264787	5
400599	33
355175	1
270158	15
320224	3
268927	10
199600	16
312269	1
294909	14
264785	2
274380	5
336276	5
342014	1
303652	3
196753	3
276115	4
276802	13
180738	6
186555	1
233817	6
197790	12
274455	5
324849	3
349624	3
318320	7
465433	10
1110378	4
265280	5
322062	3
267042	1
269413	12
272328	1
826302	5
1147868	4
4376828	13
271692	2
382220	1
539647	12
351859	4
553352	2
300160	3
321821	6
196913	8
541135	3
334751	3
192878	5
555945	9
320169	5
266976	2
339992	2
26608	2
189730	1
420168	1
356404	2
326940	2
182906	3
182061	3
337784	2
273208	5
194665	7
348088	2
306306	4
589076	1
519290	16
319525	1
1517779	2
216495	2
231169	2
351881	6
276597	1
318503	1
976470	1
367176	1
325419	12
338258	1
175213	1
466409	4
310760	3
245324	5
1108453	4
275882	1
336632	1
581933	1
262766	1
345862	1
309720	2
266935	1
273164	1
344726	1
178061	1
214919	3
814986	1
275339	1
269775	1
445575	1
207284	1
263953	2
276762	5
267536	2
315430	4
319134	1
276046	1
559527	1
335967	1
352192	1
401717	1
275218	5
266198	1
1113282	1
273232	2
271449	1
219826	1
263138	1
716984	5
1108078	4
263957	1
174417	1
342404	3
275616	1
212170	1
268538	1
2198356	2
321735	5
273494	1
176486	1
267124	1
1087825	1
195691	1
331720	1
185177	1
150412	2
997439	1
308957	2
2216525	1
1109662	1
261841	1
383992	1
276425	2
216902	2
271476	1
182420	1
273586	3
545038	1
268123	1
187233	1
658370	1
1106862	1
289984	1
462764	1
333743	1
259251	1
330359	1
153291	1
277120	1
274965	1
565292	1
304080	1
450399	1
323154	2
415491	1
348336	1
132114	1
272175	1
265363	1
631764	2
4133460	1
130335	2
269418	1
176836	2
344422	1
248126	1
351449	1
362539	1
188889	1
330417	1
573068	1
230268	1
356226	1
306914	1
341448	2
158297	1
331737	1
172389	2
188785	1
259382	1
301012	1
275746	1
340960	1
```
