## Extended Data File 1 for "Diet induces reproducible alterations in the mouse and human gut microbiome": SRS642408_SRR1426054.otus_nol

```
#OTU ID	SRR1426054
555945	27
1844565	133
230759	1489
343581	85
387615	2
270391	15
276478	34
1107027	259
337724	16
138338	22
276149	242
2897325	13
4426641	14
264787	13
275631	23
259382	3
276802	40
346719	10
1571092	10
208409	45
331043	3
400599	23
233817	15
228310	4
309720	4
519290	61
277265	37
264240	6
26608	3
276115	1
277364	13
173218	3
353923	33
509452	25
1684221	63
416078	12
330772	103
4376828	17
273997	24
351972	6
277329	27
348875	11
586453	2
325419	16
339013	39
275218	7
592160	18
352192	7
342504	2
1106101	53
323154	8
294909	24
318764	4
338796	23
351881	6
271692	4
1104817	4
262095	3
214919	35
194665	72
331772	31
265368	35
273100	42
273208	9
270158	21
315430	5
276597	11
264325	14
326702	1
631764	1
188785	2
351859	1
277143	66
300662	2
327808	5
198814	3
175706	2
266621	19
276172	5
259993	1
324849	1
276044	3
192878	2
270222	6
188889	1
196913	4
367176	2
274599	1
263138	4
326940	4
535375	23
269413	13
172389	7
336276	22
242029	1
296041	14
231169	1
539647	6
150412	3
352533	11
337727	2
206367	1
275339	6
421538	2
346870	2
344726	1
277208	1
553352	2
557627	1
4462541	6
274422	1
269653	2
268733	4
1112984	2
195919	11
318231	1
430194	2
450399	2
326644	7
330417	5
661259	1
330353	1
130335	3
1105328	7
350314	1
216902	1
1517779	6
276425	2
331720	2
452014	3
338926	2
443620	4
270480	2
195258	1
272175	1
266976	6
337784	2
199137	1
193453	2
197790	8
968954	1
295974	1
269949	3
319909	9
186272	1
322062	2
194710	1
724472	2
276985	7
216495	2
405046	1
259556	6
593731	1
356148	2
997439	3
212170	1
325388	1
267536	1
341448	9
320169	7
268978	1
272757	3
4390755	1
277081	1
276509	1
338133	1
276762	1
267042	4
271835	1
226626	2
356226	2
276158	2
312070	1
194656	1
265280	2
276629	1
320972	1
273500	1
196753	1
274455	6
274380	1
421792	2
466409	2
185177	3
199600	6
318503	2
348088	2
771177	2
175646	4
348508	1
1108453	4
368615	2
420168	1
339992	1
272880	6
559527	1
310760	1
273586	2
4413347	1
591405	2
321735	7
271277	4
299474	1
289622	1
335267	1
369389	2
199698	1
320844	1
339156	2
71649	1
323614	1
353453	1
196315	1
199599	1
423455	1
383992	2
408513	2
463233	1
826302	1
462764	1
144196	1
349142	1
180738	2
716984	1
312440	1
658370	2
342666	1
338644	1
277120	2
271672	1
545038	1
465433	3
349798	2
514988	2
348142	1
95502	1
377946	2
340650	1
245324	1
521982	1
300160	2
529889	1
263957	1
566391	3
331150	1
322466	1
318320	1
356404	1
266816	2
830014	1
417981	1
260375	1
306306	1
4476780	1
338258	1
275423	2
319525	2
153291	1
1106861	1
332651	1
303184	1
1107458	1
29937	1
304779	1
339905	1
323403	1
273902	1
1111582	1
272092	1
265363	1
1113282	1
197453	1
197891	1
839200	1
320224	1
178738	1
271804	1
1110378	1
132114	1
325036	1
```
