## Extended Data File 1 for "Diet induces reproducible alterations in the mouse and human gut microbiome": SRS642415_SRR1426061.otus_nol

```
#OTU ID	SRR1426061
555945	78
230759	1865
196315	8
277265	59
519290	46
1107027	190
273100	58
276478	237
997439	6
245324	1
273997	13
353923	2
545038	2
592160	3
588197	7
97263	4
270222	3
509452	5
321735	3
363731	2
262095	18
4376828	13
1684221	9
327808	1
263138	2
839200	3
4413347	1
4426641	11
323818	1
270200	5
387615	1
1106101	4
193453	3
339992	1
318764	2
330772	4
514988	3
263957	1
276158	1
261894	1
269413	1
331248	1
336276	4
352533	2
353820	1
271013	1
826302	1
353012	1
269653	1
266935	5
296041	1
72820	1
536535	1
417981	3
274422	1
360238	1
724472	1
631764	1
338926	1
276151	1
539647	1
268123	1
276044	1
4424239	1
199268	1
346719	1
303652	1
277120	1
1111582	1
```
