## Extended Data File 1 for "Diet induces reproducible alterations in the mouse and human gut microbiome": SRS642423_SRR1426068.otus_nol

```
#OTU ID	SRR1426068
314359	1
273586	1
263957	4
230759	2936
273100	53
273997	30
555945	60
1105328	11
4426641	28
1107027	222
269653	2
194665	26
1684221	91
196315	5
4376828	18
337724	3
330772	28
356404	5
262095	32
277265	32
1106101	30
417981	5
338796	12
276478	167
276762	3
1844565	50
191108	1
355045	5
342786	31
276149	68
509452	15
323154	7
321735	29
270158	10
263138	13
296041	11
264240	3
325419	7
519290	35
233817	13
353923	47
208409	10
331772	14
180738	6
309720	3
259382	4
268123	2
330417	2
269413	22
198814	2
191803	2
336276	17
589277	2
273232	28
265363	2
400599	11
514988	5
341448	5
264325	7
274599	1
263933	1
1104817	4
332854	2
363731	20
592160	5
26608	1
826302	4
334751	3
342504	5
346719	6
827689	8
272092	1
2897325	12
573068	2
352533	16
353453	2
175213	1
262766	1
367176	1
329712	2
839200	2
273208	8
266976	10
276985	6
275423	1
276597	5
274018	2
259556	6
335267	2
322840	1
348875	3
270200	1
362539	1
588197	3
277329	7
360238	2
169234	2
303326	1
189279	1
353012	1
335330	1
269418	1
351881	4
277120	5
319134	1
342105	1
318370	3
318503	2
199698	1
266061	8
321821	2
270222	4
351972	8
276115	5
193453	2
303652	5
327284	1
306306	1
308957	1
1111294	2
276044	1
245324	3
266621	4
338926	3
1073276	2
276777	1
997439	5
276802	2
138338	4
342404	1
266935	5
289984	2
452014	1
716984	4
261177	2
354163	1
339229	1
270391	4
403497	1
387615	3
199600	4
408513	1
356073	1
272880	4
346098	1
354905	1
306914	1
295590	2
1061772	1
330359	1
260205	1
349459	2
564914	1
185177	1
1111582	1
349624	2
262060	1
327808	2
420168	1
262416	2
351309	2
661259	1
305997	1
322112	1
320224	1
377946	2
319525	1
277332	2
318320	2
267612	1
968954	2
315430	2
276158	5
275218	4
262329	1
465433	1
275557	1
333178	1
1087825	1
286668	1
292057	1
724472	1
199137	1
332666	1
364029	2
581933	1
276172	2
270876	1
390497	1
338644	3
310760	1
369389	2
318764	1
174353	1
3750380	1
128223	1
190971	1
345158	1
272004	1
583633	1
259594	1
350256	1
4045882	1
325036	1
349142	1
346107	1
272889	1
261892	1
271476	1
276770	1
265912	1
```
