## Extended Data File 1 for "Diet induces reproducible alterations in the mouse and human gut microbiome": SRS642437_SRR1426082.otus_nol

```
#OTU ID	SRR1426082
230759	1636
1107027	197
245324	9
342786	27
273997	24
331772	22
277265	89
276149	112
839200	12
1106101	45
555945	29
1684221	69
331720	1
360238	2
355045	2
194665	11
1844565	22
263138	18
2897325	18
196315	3
276478	111
273100	109
262095	78
268352	1
338382	1
264437	3
270158	9
276158	5
321735	36
270200	3
4426641	15
259556	6
230268	1
97263	35
519290	10
268927	2
346719	6
353923	17
303652	6
351881	1
341448	2
336276	5
193453	2
330417	4
259382	2
275631	3
296041	13
658370	1
303326	1
269413	3
273208	7
208409	3
1073276	1
276802	2
588197	3
274422	1
348336	1
330772	15
564914	1
266935	6
363731	2
274380	3
338796	4
277329	2
273232	6
344726	1
349624	1
724472	1
631764	3
266976	3
4376828	6
443620	1
294909	2
268733	1
198686	1
356226	2
339156	5
353012	4
174770	1
332854	1
323154	3
352533	1
509452	1
264325	4
270908	1
529889	2
1111582	1
132114	1
661259	1
716984	2
400599	5
562376	1
580629	1
331453	1
387615	2
290647	1
309720	2
261177	1
269653	2
180738	1
233817	4
466409	1
417981	3
816470	1
261664	1
1105328	6
589277	1
176836	2
271672	1
559527	1
383992	1
826302	2
234054	1
997439	1
276985	1
390497	1
199600	1
333178	2
199137	1
276115	1
272880	1
138338	3
342404	1
319708	1
345862	1
592160	2
367176	4
264240	2
338926	1
335267	1
266621	1
560336	1
355949	1
276597	1
198814	1
339229	1
337724	1
581933	1
325388	1
968954	1
276044	1
306914	1
339992	1
270391	1
338644	1
275218	2
330042	1
1111294	1
514988	1
262329	1
274619	1
319525	2
305803	1
353453	1
325419	2
342504	1
263957	1
270222	3
369389	1
314359	1
1112984	1
289627	1
```
