## Extended Data File 1 for "Diet induces reproducible alterations in the mouse and human gut microbiome": SRS642450_SRR1426096.otus_nol

```
#OTU ID	SRR1426096
321735	303
363731	472
1106101	86
275631	98
208409	9
348038	738
554303	21
1107027	550
273232	756
1684221	130
194710	3
432904	183
270158	7
1107458	13
277364	46
355746	130
337724	128
339017	131
214919	47
307818	16
266976	32
4426641	119
175712	3
336276	3
332666	102
196672	42
261350	53
329712	7
273208	21
356226	23
339156	43
179464	1
330772	75
465433	57
197038	2
273997	133
275339	6
214450	16
198339	24
1105376	11
309720	15
322372	10
331720	42
192222	59
833731	9
177179	11
423455	15
331772	24
1111582	1
262329	4
4476780	8
277120	10
216902	6
463233	6
341448	12
260451	1
348362	10
289627	1
813217	15
4384058	1
339905	6
207284	4
193038	5
260927	2
331043	11
521982	14
348088	12
197980	1
631764	2
308957	4
326315	3
326095	2
184517	5
174727	3
263420	1
816702	1
3172943	3
696563	2
174757	2
264734	3
353923	3
1630017	1
266860	5
277143	6
1517779	10
177512	2
322991	1
177414	2
277067	1
801260	4
268734	5
177371	1
230759	1
331453	4
198604	2
421792	5
3293886	1
345540	4
199118	4
196240	1
134762	2
315430	2
336632	1
190835	1
165927	1
430194	4
186272	1
320169	1
661055	1
339549	1
213147	1
324943	1
185614	2
179319	6
228479	1
564806	3
276509	2
351095	1
211422	1
185186	1
262634	1
270984	3
338258	2
527891	1
263479	2
572743	1
259772	1
550727	1
271277	2
2435303	1
112891	1
806030	1
189397	2
196385	1
380534	1
312440	1
345303	1
196733	1
276172	1
511564	3
1107018	1
1051764	1
289569	1
328143	1
270391	1
359809	1
178331	1
584263	1
199177	1
```
