## Extended Data File 1 for "Diet induces reproducible alterations in the mouse and human gut microbiome": SRS642464_SRR1426110.otus_nol

```
#OTU ID	SRR1426110
1107027	240
348038	184
4426641	125
554303	284
465433	13
273997	148
1684221	38
432904	52
214919	29
321735	23
277364	8
339017	14
259772	10
1106101	9
192222	33
174727	1
363731	4
179319	20
348362	24
214450	17
355746	8
309720	23
696563	12
564806	17
421792	4
813217	4
521982	5
198339	2
189476	3
1105376	18
277143	3
2897325	1
268734	3
348088	1
366797	22
330772	7
2435303	1
132892	1
342504	1
273232	2
199707	1
337724	4
277120	7
508842	1
208409	4
276509	1
332666	3
196672	3
331720	2
177179	3
262329	3
234054	1
266976	6
198245	1
329712	1
1517779	1
1630017	8
290362	1
97263	3
264325	1
4476780	3
339156	2
345303	1
216524	1
275631	8
353923	1
4094866	1
359809	3
346719	1
341448	2
261350	2
356226	2
1107018	1
398597	1
268978	2
322372	1
3244992	1
331772	1
833731	3
273208	1
185884	1
550727	1
326865	1
351095	3
266860	2
197038	1
331453	1
277067	1
193038	1
177512	1
315430	1
358939	1
271500	1
350149	1
270158	3
953855	1
275339	1
423455	2
187341	1
197867	1
263479	1
173900	1
```
