## Extended Data File 1 for "Diet induces reproducible alterations in the mouse and human gut microbiome": SRS642485_SRR1426131.otus_nol

```
#OTU ID	SRR1426131
330772	23
230759	215
348038	225
535375	58
356226	54
276115	18
363731	195
208409	28
724472	31
1107027	63
322062	1
338382	99
172389	18
1110757	55
1571092	7
1517779	25
465433	63
177986	1
264657	14
346719	11
261350	147
214919	46
206494	5
324849	4
839200	18
463233	47
462727	6
195934	29
339013	113
273232	310
348088	11
275631	68
4390755	4
323154	46
359809	12
341448	44
332666	48
308957	3
331720	65
214450	3
1684221	65
261177	37
306914	74
199137	2
432904	82
355746	79
264325	7
1106101	66
408877	1
192222	47
337724	26
276149	36
580081	2
270480	1
355468	7
342504	1
271737	3
277364	39
339156	20
210867	16
336276	9
308598	2
228310	6
162913	31
351859	5
1108747	8
351478	1
276802	5
307818	30
4432841	8
189721	26
353923	14
321735	108
197790	22
188889	17
266061	3
270391	5
276509	7
198201	9
658370	3
262095	6
276762	17
338926	13
268043	2
97263	10
189222	3
421792	11
1844565	42
4476780	15
264240	23
273208	13
198339	9
350320	5
331043	8
267042	1
150412	2
521982	15
4476330	8
262654	1
2897325	5
310760	13
322372	5
179464	1
649107	1
1108356	2
1109505	20
216902	3
519290	1
189476	1
259382	5
3172943	1
1111921	2
260140	4
466409	1
270158	6
797021	19
276985	11
165927	17
3392840	13
276029	1
1107461	6
197290	12
263138	1
263479	1
194340	3
340794	7
273705	4
245324	4
4399086	1
331772	36
214392	1
423455	7
296041	2
387615	6
194710	3
138338	4
412249	1
215540	1
174770	1
353453	1
542273	2
631764	2
195445	1
353012	7
192475	3
380534	1
172857	8
377946	2
266860	6
197891	1
315430	6
356012	4
801260	1
342404	1
189288	1
305803	6
274935	1
541485	1
206633	1
174853	1
264787	2
308760	2
331782	4
1871227	1
351972	7
337784	1
329712	5
311564	5
297576	1
4449518	1
403497	2
267612	1
180092	1
330417	1
339905	3
268734	5
383992	3
266976	7
196672	8
206456	1
194878	1
349142	1
1110135	1
268220	9
272880	12
578937	1
263420	1
806030	2
348336	10
273164	1
322803	3
461524	2
826302	4
182735	1
199118	2
339050	1
49406	4
266621	1
274619	2
189730	1
716984	1
186162	1
271804	2
331717	2
355949	1
269413	1
193038	3
269949	1
206324	2
275423	1
330116	3
331453	2
583500	1
262541	5
415491	1
179319	1
355097	1
730939	1
276172	2
339549	1
242141	1
207284	4
326315	1
184517	1
345397	1
319525	2
303652	1
320169	2
194665	1
199177	1
235017	1
338796	3
196913	1
338258	2
799034	1
180869	2
1108078	1
132165	1
294909	4
1105589	2
271406	1
555945	1
197038	2
4443094	1
233817	1
188785	2
265280	2
326940	1
275339	3
322991	1
259218	1
417981	4
276478	2
268538	1
308734	1
838200	1
269815	1
230268	1
348875	1
262416	1
178331	1
263953	2
452014	1
741001	1
260890	2
430194	2
2066542	1
318503	1
134762	1
352612	1
2286580	2
320224	1
276052	1
321821	1
326701	1
524442	1
348508	1
312440	1
339886	1
332608	1
209028	1
443620	1
196664	1
578649	1
576176	1
227967	1
326820	1
268978	1
4417539	2
277120	1
786449	1
180738	1
664892	1
261064	1
450399	1
277143	1
260018	1
4356331	1
174757	1
457614	1
1106787	1
263895	1
351734	1
1110378	1
2216525	1
271449	1
692973	1
```
