## Extended Data File 1 for "Diet induces reproducible alterations in the mouse and human gut microbiome": SRS642499_SRR1426145.otus_nol

```
#OTU ID	SRR1426145
535375	81
432904	88
214919	77
199600	6
230759	336
4432841	74
273232	353
261350	146
417981	7
321735	221
1107027	57
341448	30
3392840	97
363731	231
206324	1
276149	90
355746	104
323154	116
339013	114
557702	1
348038	306
1106101	68
261177	73
337724	74
264657	32
387615	24
308957	1
331720	111
275631	139
214450	19
270391	8
305803	7
353923	3
839200	17
1110757	45
188889	8
356226	75
359809	27
584263	4
276985	41
165927	8
1109505	20
322562	11
210867	4
97263	11
466409	7
196240	1
421792	16
189147	3
264240	12
336276	2
189222	6
1105328	18
338926	36
355949	2
270158	7
266976	12
324849	15
562369	51
2286580	4
311564	5
259382	21
196733	2
322372	13
332666	65
268220	6
24546	1
331772	14
197290	8
269413	29
461524	4
315430	11
1844565	18
208409	23
196672	15
189721	12
228310	10
259609	1
1105589	2
348088	17
307818	40
276172	5
4480176	17
4474173	1
262095	15
580081	1
4322275	2
234912	4
192222	41
171322	2
172389	22
180869	16
294909	7
277364	63
308734	8
330772	11
338644	2
196578	5
4449984	3
352533	8
199137	4
331453	2
196913	7
191089	1
306914	7
266621	5
1112984	2
423455	10
4476780	11
368490	1
797021	10
359105	1
521982	2
172857	42
276509	6
1517779	16
308598	9
262541	3
177414	1
206421	1
1108356	6
322062	2
318370	1
182176	1
465433	15
463233	18
276478	2
353012	11
150412	2
4383135	2
138338	3
245324	6
303652	1
351972	4
4383092	1
1684221	16
308760	1
1108747	4
327284	1
555945	6
198201	4
339156	12
211234	1
271406	4
188697	2
1104817	1
331043	11
320224	1
268538	1
1110378	2
268734	6
401717	1
342404	6
198339	6
523051	1
276802	3
556247	1
4476330	5
351593	1
272880	8
4413164	1
199118	3
319525	1
827689	3
337784	3
271737	2
338258	4
1108078	1
649107	4
206494	2
189476	2
2066542	2
336383	1
1871227	4
2897325	5
1111448	2
196386	1
271880	2
763985	1
273208	10
264787	2
462727	10
353453	4
263895	1
275218	1
273164	2
339050	1
209028	2
320169	1
786449	2
318503	2
522353	1
268123	2
826302	14
291997	1
412249	1
169234	1
325419	3
275339	1
342075	1
260890	2
259556	2
449245	2
309480	1
270984	2
260451	1
976470	2
181249	3
332608	1
277120	4
338382	5
276044	1
4390755	1
175575	1
174727	1
199698	1
194043	1
185695	1
4443094	2
287597	2
162913	10
342504	1
724472	3
838200	2
259772	2
716984	2
430194	3
1571092	1
194014	1
310760	2
658370	2
350965	1
383992	2
134762	1
346098	1
542273	2
277143	5
277537	1
273705	2
806030	3
4376828	3
326315	1
358007	1
408877	1
268978	2
259912	2
586453	1
302932	1
263953	2
261064	1
195258	1
331717	1
130335	2
264325	4
229533	3
277202	2
3172943	3
268099	1
262416	1
265280	1
266198	2
348336	2
262766	1
339905	2
581933	1
314284	1
355097	2
24175	1
186773	1
261277	1
193038	2
588320	1
182735	1
266860	3
4278525	1
234054	1
801260	3
631764	1
322991	2
1107461	1
771177	2
214904	1
361507	1
178274	1
328143	2
274935	1
826541	1
338796	2
298973	1
174791	1
2237211	1
312440	1
167420	3
187980	2
355468	1
349786	1
576176	1
3750380	1
339549	2
340451	1
351449	1
400599	1
231169	1
270480	1
268125	1
315831	1
216902	1
266061	1
264785	1
158611	1
833816	1
182061	1
443620	1
330053	1
228479	1
312269	1
2216525	1
269949	1
348897	1
259594	1
199177	1
346719	1
318571	1
261841	1
```
