## Extended Data File 1 for "Diet induces reproducible alterations in the mouse and human gut microbiome": SRS642610_SRR1426256.otus_nol

```
#OTU ID	SRR1426256
325419	303
316515	79
813945	10
208409	38
216902	2
341448	600
320169	43
1058952	264
268733	83
183446	179
610842	37
331772	181
337724	284
363731	40
214919	8
416078	76
276044	12
359809	4
548754	1
277143	86
318764	1
276414	1
1075891	7
331043	64
553352	3
332666	187
463233	180
4379396	1
38888	27
270391	69
211234	12
465433	44
322372	113
330772	44
276151	1
196391	1
4407703	8
247695	6
265030	6
1010113	4
348038	11
173245	6
209028	2
132929	2
509452	119
341453	1
273232	72
295974	3
730939	5
356226	3
270199	2
239562	23
534926	28
1104817	6
214699	6
1111294	2
376862	20
266726	3
268043	1
543942	20
263895	11
269657	1
226626	3
344198	9
1075821	1
360015	34
295296	1
1084865	14
143704	7
4455677	2
176760	2
589597	2
312145	4
836783	5
165927	7
265522	3
1787644	4
356012	14
580312	1
271647	2
276985	3
188116	1
461487	2
4442627	8
1918929	2
348088	40
228479	1
592160	38
938948	3
339905	11
843459	10
589864	5
589277	2
405046	1
191432	1
658370	8
50779	1
259772	2
266976	9
196346	1
262801	2
262104	2
263662	2
175477	10
198423	3
340451	1
342504	5
552849	1
277120	5
197980	2
276158	4
331720	7
133065	1
318571	4
4449244	5
348748	2
273967	2
289984	2
271706	2
351593	1
4298513	2
167420	1
275563	1
352222	1
193829	1
185659	2
337494	3
230759	3
4327501	1
462727	3
290211	1
247715	1
275580	1
558170	1
372368	2
576785	3
1057402	1
323829	5
338796	1
4376828	1
826541	2
206790	1
354905	2
239924	3
185222	1
216495	1
579608	3
338926	5
3172943	2
262541	1
308734	1
342786	1
3906666	3
84386	1
826642	1
206421	1
342787	1
225284	6
214603	2
276425	1
336383	1
196848	1
300662	1
295564	1
327284	1
375106	1
179464	1
212694	2
1105589	1
198964	1
196289	1
4304475	4
521982	4
336696	1
188969	1
199698	1
349036	2
312440	1
224670	1
227083	2
207284	1
363692	1
160679	1
724472	3
1107027	2
4432841	1
275882	1
988314	2
269176	1
194710	1
291715	1
839215	3
346764	1
3472078	1
97263	2
584571	1
4200918	1
563369	2
1059729	1
549756	1
355440	1
655387	1
355822	1
212201	1
327282	1
4343981	1
296726	1
1571092	1
274106	1
4435690	1
21652	1
730049	1
816631	1
354662	1
961009	1
1107018	1
584692	1
304948	1
```
