## Extended Data File 1 for "Diet induces reproducible alterations in the mouse and human gut microbiome": SRS642630_SRR1426274.otus_nol

```
#OTU ID	SRR1426274
360015	284
273232	343
416078	130
509452	713
183446	282
339905	26
332666	287
341448	398
1111294	86
322372	183
316515	585
592160	240
4343631	3
178331	2
259993	1
331772	90
214904	4
268220	55
553352	6
239562	192
331043	131
827376	29
1058952	210
363731	189
465433	38
348088	47
463233	172
337724	83
331720	20
1917420	1
344198	2
288784	1
266976	8
263933	1
214699	6
209028	7
330772	36
208409	73
335967	1
521982	4
207284	1
1110021	3
171322	1
813944	1
376862	14
288193	5
270391	14
4343981	2
320169	12
165927	11
348362	10
318571	4
4432841	22
348038	13
304948	5
4305211	4
230759	13
133065	3
318320	1
539647	5
299851	1
1995182	2
534926	9
191999	1
187959	3
277120	4
171636	1
1510067	7
190908	1
327282	1
388945	1
342075	1
584571	40
554303	7
3906666	7
1110378	1
330353	3
276985	1
835900	4
211234	6
356226	5
1105328	3
350105	1
4480176	28
260454	3
3694603	2
265368	2
511564	1
212694	4
331760	1
363692	3
588197	2
405046	3
3172943	4
549756	2
255367	4
190207	1
259772	14
354905	4
661055	2
338796	5
355187	3
179464	5
1111582	1
519290	1
584241	1
769075	1
206790	1
295564	2
339351	1
197980	1
197891	1
301498	1
581474	1
696563	1
306306	3
863612	2
505587	2
417981	3
198686	1
182176	1
4372625	1
542475	2
4376828	1
214159	1
186385	1
342014	4
866043	1
173245	2
4407703	1
562417	1
259382	2
996116	1
133341	1
188410	1
581933	2
337494	3
813217	1
312145	1
332776	1
262095	1
342787	1
4332202	2
274018	1
322991	1
2549971	1
132929	1
263420	1
1113282	2
372368	3
194710	1
312440	2
289918	1
197435	2
338845	2
1107175	1
198964	1
769222	1
105109	2
277143	2
4312556	1
3320406	1
271706	1
1566691	1
335701	2
273182	1
724472	1
341453	1
105600	1
216902	1
276172	1
166911	1
229533	1
340960	1
569339	1
356012	1
```
