## Extended Data File 1 for "Diet induces reproducible alterations in the mouse and human gut microbiome": SRS642637_SRR1426283.otus_nol

```
#OTU ID	SRR1426283
273232	2491
362539	12
509452	858
554303	539
363731	1594
1630017	1
259772	519
505587	21
348362	479
541135	4
360015	206
592160	316
98605	6
337724	14
1069816	27
813217	86
316515	112
180869	12
553352	20
4045882	30
277143	4
197435	2
354905	7
351095	55
1075821	27
336632	5
182176	5
820346	22
673010	3
178331	4
696563	48
584571	8
366797	6
183446	6
363692	4
330772	14
465433	5
1111294	7
564806	13
198245	2
297529	4
302960	1
549756	1
331772	8
197225	2
109728	4
996434	5
176282	3
833731	2
550727	7
949062	4
463233	1
4397402	1
160679	8
272150	1
342014	3
359376	2
211422	1
289918	2
948180	3
342787	1
250112	3
813944	1
563536	2
290362	1
335967	2
330989	1
344703	2
193829	1
174882	3
521982	2
1082539	5
300716	5
4343631	1
341930	2
194207	1
196057	1
320197	1
137881	4
358939	1
325918	1
190908	1
3633129	1
338845	2
588471	1
359105	1
4028553	1
487725	1
```
