## Extended Data File 1 for "Diet induces reproducible alterations in the mouse and human gut microbiome": SRS642657_SRR1426304.otus_nol

```
#OTU ID	SRR1426304
360015	78
363731	325
230759	895
331772	309
320169	31
273232	509
341448	278
416078	163
306914	8
183446	65
465433	14
463233	314
521982	6
519290	1
316515	177
331720	59
275339	2
1058952	79
354905	7
270391	17
259993	2
4376828	4
584571	10
323154	5
509452	207
4383135	6
165927	20
179464	3
197435	3
207284	17
1111294	23
209028	16
592160	84
196990	2
356226	24
330772	56
192222	54
348088	27
400599	1
189730	1
342014	2
318320	1
3320406	1
208571	1
432904	11
262104	1
182176	1
337724	2
363692	1
350127	1
276629	12
405046	4
4432841	2
206367	2
296726	1
539647	6
3715618	1
797021	7
277143	7
318571	2
271766	1
588216	1
1654474	1
187959	2
49406	2
3392840	2
3172943	6
1995182	1
336632	2
194665	3
206324	1
206421	1
553352	4
534926	2
322223	1
97263	1
214919	1
330353	1
216495	5
263895	4
214699	1
308249	1
258202	1
799034	1
1107175	2
313130	1
167420	2
348336	2
188889	1
255367	2
369389	1
188697	2
133065	1
376862	5
338926	1
342504	1
1105589	1
306306	1
265925	1
324849	1
262095	2
631564	1
180092	1
541135	1
359105	2
184729	1
265322	1
610842	1
351972	1
839200	1
372368	1
584692	1
```
