## Extended Data File 1 for "Diet induces reproducible alterations in the mouse and human gut microbiome": SRS642669_SRR1426315.otus_nol

```
#OTU ID	SRR1426315
239562	240
316515	1400
363731	105
337724	102
230759	429
360015	548
509452	156
1111294	122
4444771	16
273232	179
584571	124
1058952	109
363692	16
173245	6
268220	29
4435690	1
322372	21
331772	82
341448	112
331720	12
332666	27
183446	48
4432841	3
463233	51
534926	18
416078	44
356226	3
592160	43
190908	2
327808	1
285497	4
330772	22
270391	7
465433	4
610842	20
279026	1
4245392	5
197435	11
4480176	34
208409	15
133719	10
813217	1
376862	6
228479	1
196990	1
339351	2
264734	5
348088	6
2683271	2
272060	4
131921	2
827376	26
214919	4
553352	1
175750	3
143175	2
325419	4
318571	2
199707	1
1917420	1
304948	10
1830364	3
4343981	9
178331	1
2286580	3
273182	1
277143	14
336632	1
133065	5
338926	2
277120	1
182506	3
1654474	1
586093	7
4338803	1
262095	3
211234	2
267789	1
311564	1
255367	7
724472	2
259993	1
188889	2
2281172	1
187341	1
3320406	2
214904	1
4376828	4
189721	1
206494	1
354905	5
833816	1
351734	1
342397	1
355187	8
4355739	1
3633129	2
863612	3
198686	1
266976	1
345362	1
165927	1
97263	3
49406	2
320169	2
207284	1
310003	2
276561	3
1069816	2
335967	1
198423	2
588216	1
184729	1
179464	1
359809	1
216902	1
191999	1
275580	2
1016369	2
209028	1
344329	1
1107027	1
268043	1
539647	1
782953	1
194048	1
4343631	1
405046	2
321735	1
268733	1
1107018	1
271706	1
216495	2
1087462	1
341453	1
191432	1
3172943	1
277265	1
351095	2
342786	1
230812	1
579293	1
4383092	1
186385	1
306914	1
4404220	1
182882	1
214699	1
835900	1
```
