## Extended Data File 1 for "Diet induces reproducible alterations in the mouse and human gut microbiome": SRS642679_SRR1426325.otus_nol

```
#OTU ID	SRR1426325
416078	79
330116	3
509452	753
463233	473
341448	185
192222	102
273232	138
197790	20
183446	287
331772	197
165927	18
277512	50
323154	27
259993	1
592160	283
270391	31
230759	124
194490	2
185989	16
443620	17
273504	2
162539	26
330772	37
337724	9
4376828	31
363731	62
320169	46
306914	4
519290	6
318320	4
369389	1
331720	36
332651	12
47365	1
316515	16
1105589	2
465433	33
326644	7
352624	4
266726	11
354905	9
276985	4
554303	2
211234	4
259772	1
549756	5
356073	16
268410	4
276312	6
266198	1
273967	1
348508	2
263895	18
210218	3
270199	2
262541	2
769075	3
637934	1
1684221	3
173739	1
209028	5
338845	4
214919	4
296726	6
276158	4
110016	7
553352	12
335967	3
432904	19
1113282	5
268043	6
2286580	3
336383	1
335408	1
358007	7
356226	21
325419	6
4322275	2
9918	2
276629	2
268220	6
1111294	3
205772	2
4432841	2
198200	2
182830	2
539647	3
340451	4
331782	5
360015	12
258202	1
4480176	3
348088	12
659831	2
262095	5
342014	3
339090	2
275423	1
337494	6
1571092	6
541135	3
3692330	2
826624	1
173245	1
323403	1
716984	2
327282	1
4481506	2
309302	1
334751	1
188889	1
4407190	3
342786	2
349798	1
276218	1
584571	2
535375	1
327808	3
322223	2
323829	3
206324	1
250270	1
197435	3
188883	1
292488	1
167509	7
579608	1
355045	1
336632	1
193509	1
197801	2
351881	1
306306	2
1995182	2
1084865	2
333768	1
405046	2
3694603	2
338926	2
207284	2
346719	1
272947	1
275563	2
346764	4
261064	1
263705	1
336276	1
268123	1
174417	1
1510067	4
186886	1
263390	1
317633	1
344329	1
799034	1
353923	1
194628	2
838685	2
1058952	2
268414	1
348038	1
352533	1
276052	1
208409	1
1112139	1
323747	2
321768	1
830080	1
234054	1
400739	1
232900	1
997439	1
182764	1
375106	1
277143	1
562417	1
584692	1
352784	1
267789	1
372368	1
521982	1
```
