## Extended Data File 1 for "Diet induces reproducible alterations in the mouse and human gut microbiome": SRS642684_SRR1426330.otus_nol

```
#OTU ID	SRR1426330
230759	6376
264734	548
331772	170
559527	9
1107027	62
208409	20
588197	7
264325	144
276172	114
270391	131
2897325	17
4376828	372
463233	22
3906666	108
233817	6
214919	91
308598	5
1684221	22
276478	32
509452	14
325419	21
452014	26
348038	2
4476780	31
1113282	14
318503	5
355045	6
322839	33
273100	4
519290	167
359809	3
997439	20
806030	3
262394	1
186194	1
331720	1
511564	186
309302	46
461524	48
262166	9
277143	67
352533	6
268733	26
262095	26
334751	1
349798	6
171322	1
586453	7
341448	16
266621	5
275218	8
194656	1
4413347	9
273136	31
408513	5
315430	6
327808	7
276985	9
275423	5
304779	2
277265	8
592160	29
274455	10
814986	7
197790	3
266976	4
197980	1
343581	20
235262	1
296041	1
339017	5
338796	28
273208	17
336276	6
310760	4
375106	6
326940	26
268978	1
263138	5
273199	2
337727	2
183446	5
508968	3
330772	17
333178	1
228785	4
327284	7
194665	6
228310	7
555945	8
334296	1
268538	3
180535	2
539647	5
263953	1
369389	3
209028	1
339031	2
581933	3
300662	3
233191	4
351357	1
1107652	8
720944	1
320169	8
289622	1
521982	4
266583	1
400599	7
188116	1
322223	6
270222	3
230725	1
179457	1
465433	10
344329	9
197074	1
352789	1
308957	2
953855	6
659831	2
186886	1
276575	1
263705	2
332132	1
405046	8
3392840	1
322062	3
529889	1
348088	2
1107175	2
589105	1
165927	1
260781	1
4322275	2
180121	1
217100	1
271476	1
318320	2
276044	3
273902	2
173739	1
329712	1
4426298	1
390497	1
264437	1
277120	4
199600	2
346098	4
531539	2
4390755	6
345862	2
182735	1
308224	1
319525	2
197891	1
360238	2
2216525	1
2797565	2
353982	1
269418	1
553611	1
309249	1
261799	2
420168	2
276364	1
879327	1
262944	1
834795	3
351881	1
345466	1
4443094	2
199707	1
1105687	1
275470	1
320224	1
263253	1
176957	1
276434	1
272953	1
331248	1
330417	4
344256	1
274018	1
354913	1
1112984	1
331737	1
535375	3
268927	1
270758	2
534926	1
334575	2
176836	1
276312	1
274597	3
369079	1
274422	1
266935	1
268026	1
272768	1
341252	1
245324	2
214904	1
562797	1
277081	1
826302	1
332608	1
565288	2
346719	2
208571	1
578016	2
658370	1
610486	1
295590	1
271277	2
268043	2
353923	1
571178	1
214031	1
185222	1
4471135	1
261365	1
348336	1
```
