## Extended Data File 1 for "Diet induces reproducible alterations in the mouse and human gut microbiome": SRS642694_SRR1426341.otus_nol

```
#OTU ID	SRR1426341
230759	6407
463233	22
4376828	376
519290	167
4413347	6
273100	141
3906666	64
208409	7
331772	173
277265	152
262095	20
272880	1
264734	120
270391	26
1113282	6
322839	11
1107027	46
309302	6
555945	7
352533	3
461524	58
268410	23
511564	43
325419	22
953855	1
214919	25
443620	12
326940	16
658370	2
266153	1
592160	43
2897325	8
263953	1
588197	8
264325	10
276478	28
265182	1
207284	1
343581	29
262166	4
4476780	8
318320	4
193453	3
997439	47
1684221	14
262104	4
273208	11
271277	6
440840	1
539647	3
575041	1
553352	1
375106	4
266976	2
306306	1
319525	1
806030	3
194665	16
269653	2
1107652	5
226626	1
277143	62
167420	1
199707	2
509452	23
465433	2
344256	2
338796	6
273737	1
319909	4
273232	1
408513	3
276052	2
4008606	1
308957	1
352624	1
843459	4
233191	4
332608	2
273199	2
508968	4
276172	21
174353	1
323403	1
277120	7
274597	2
400599	3
196753	1
268733	21
278650	1
313593	2
327808	2
185989	3
276044	9
4462541	3
266935	1
269418	1
369389	5
268927	3
291063	1
277115	5
405046	11
342014	1
321768	1
274380	24
270222	9
208571	1
261373	5
231510	1
332132	1
275423	1
452014	6
359809	2
344329	3
327284	11
182033	3
338133	1
261664	1
274018	5
331737	2
1107473	2
390497	1
165927	3
175365	1
339992	6
520808	1
355175	1
559527	17
1107703	3
1109662	1
228310	1
342786	2
275746	1
320169	2
322223	4
334575	1
331248	1
273586	1
261402	1
275218	1
308734	1
4362584	1
531539	4
581933	1
315430	2
195465	1
274455	3
275470	1
834795	1
199600	1
353982	1
266120	1
266726	1
245324	2
322062	1
272953	1
262944	1
230725	1
339017	1
571178	1
837283	1
188116	1
356404	1
330772	1
72820	1
319134	1
347368	1
235262	1
268043	2
4390755	1
228785	1
173739	1
270758	1
1105328	1
4476330	1
363731	1
562376	1
196315	2
565288	1
308598	1
573068	2
269949	1
572860	1
360238	2
826302	1
```
