## Extended Data File 1 for "Diet induces reproducible alterations in the mouse and human gut microbiome": SRS642719_SRR1426364.otus_nol

```
#OTU ID	SRR1426364
230759	4231
264734	315
331772	280
4376828	180
268733	60
276478	282
322839	27
266976	12
214919	337
277143	88
555945	102
319909	11
452014	18
461524	13
264325	95
3906666	131
271277	7
1107027	186
262095	16
325419	71
348038	4
514988	3
330772	29
416078	57
343581	44
270391	167
375106	6
266621	6
199600	4
400599	9
276172	107
326940	10
338796	1
508968	7
511564	161
1107652	9
2897325	11
308957	4
274400	1
194559	1
295974	2
263253	1
276770	2
348088	13
341448	77
465433	14
337724	15
4476780	36
322223	10
806030	10
521982	3
1684221	9
519290	74
266935	9
588197	6
274106	11
208409	29
276312	11
4462541	26
273100	1
347529	1
309720	2
209028	7
592160	7
262166	5
309302	6
326644	6
315430	16
291063	3
263380	22
277120	22
566391	1
273208	30
275423	2
545038	1
268978	2
843459	5
341453	1
531539	8
352192	1
839215	6
716984	4
263138	8
312070	2
226626	6
586453	3
664892	2
353453	4
188116	2
318571	2
443620	6
207284	3
264534	9
3584772	3
331043	3
312440	1
320169	8
269418	3
303326	1
277115	4
344256	3
302932	1
367176	2
3392840	1
4426641	2
194177	1
276985	1
188889	1
405046	18
1844565	1
275218	2
182033	2
997439	14
1105328	1
327808	6
276046	1
319525	5
348875	2
263957	5
1113282	7
273997	3
228785	1
261365	1
351357	1
274455	17
420168	1
245324	3
177414	1
197790	2
321809	1
276044	32
228310	1
277081	2
339905	2
581933	1
463233	2
269657	1
334751	1
279048	1
305288	2
178738	1
359809	3
185222	3
571178	3
539647	3
529889	1
344329	2
1106614	2
196315	1
110514	1
299474	1
347368	2
313593	1
324849	1
265030	2
336383	1
559527	7
197891	2
327284	12
731003	1
300662	5
520808	1
288192	1
144196	1
321768	1
197760	1
274597	1
4471135	1
192878	1
349372	1
194665	1
349798	4
356226	1
342504	3
273136	2
591285	1
260663	1
196753	2
531436	1
272072	1
3040916	1
273232	1
276629	2
578358	1
3172943	1
197074	1
352559	1
1111921	1
360238	3
953855	1
589105	1
322062	1
268043	3
387615	1
814986	3
259382	1
276761	1
352533	1
1107473	1
369389	3
557627	1
346098	1
185989	2
585202	1
336276	2
2216525	3
576176	1
271476	3
353032	1
170335	1
834795	2
345158	1
341322	1
1085646	1
297143	1
363731	1
522727	1
260454	1
277265	1
323403	1
277181	1
233817	1
277588	1
264437	1
346719	2
227967	1
206367	1
338644	1
658370	1
```
