## Extended Data File 1 for "Diet induces reproducible alterations in the mouse and human gut microbiome": SRS642729_SRR1426375.otus_nol

```
#OTU ID	SRR1426375
4376828	255
1107027	778
230759	5027
511564	48
331772	93
509452	54
276478	295
263957	4
277143	87
214919	433
997439	30
274106	8
839215	4
259382	1
325419	133
273100	10
264734	148
185989	1
276312	23
519290	143
351357	2
277265	22
545038	3
26608	8
588197	29
318764	13
194665	18
416078	19
309302	4
461524	29
375106	4
265030	21
555945	121
268733	87
559527	13
592160	111
338796	28
271277	10
508968	8
273208	7
263138	11
539647	15
3906666	27
275423	6
300662	13
319909	8
343581	9
369389	8
268978	5
268927	1
352559	1
276044	48
312070	3
586453	1
266976	2
262095	21
303184	1
270391	8
514988	8
289622	1
267536	1
4413347	4
271406	1
194559	1
275474	1
174353	4
806030	8
292091	1
443620	6
724472	2
330772	2
344256	2
233991	1
342504	3
334699	1
277081	3
318320	13
271476	2
303326	3
1838560	1
264325	3
196753	4
207284	1
263705	4
72820	1
189503	1
360015	1
351972	2
1147868	2
1684221	6
368490	1
262166	5
304779	1
261894	1
266061	2
400599	11
341322	2
174770	1
276597	3
266935	12
179464	1
262329	1
276629	1
2797559	1
331248	2
316496	1
348875	5
196848	3
196391	1
337724	2
319708	1
335408	1
581933	4
4426641	1
327808	3
350256	1
216495	1
452014	6
189681	2
843459	4
326644	3
340960	2
270222	2
336276	5
233817	1
417981	1
349624	1
529889	3
536754	1
4462541	8
197790	1
354913	3
531539	10
1105328	1
367176	2
4390755	1
1105326	1
199600	1
405046	7
664892	1
338644	2
344329	4
269653	1
208571	1
273997	2
199707	1
694337	1
271880	1
331043	1
268043	3
322839	3
316515	1
258411	1
465433	3
269413	1
341448	5
208409	2
199268	1
194512	1
273112	1
326940	2
277208	1
276172	3
349798	3
276425	1
780650	3
716984	4
953855	1
274380	1
354905	2
274422	1
296041	1
4476780	3
226626	6
322062	1
2897325	2
450399	1
346719	1
292145	2
290375	1
557627	1
273954	1
360238	1
182033	2
261402	2
572860	1
274619	1
359809	4
198583	1
277224	1
334751	1
258169	1
168047	1
228310	1
363731	1
305288	2
277120	1
274958	1
217100	1
591635	1
593422	1
320169	1
414089	1
337727	1
355355	1
289306	1
306306	1
658370	1
276158	1
342666	1
571178	1
521982	1
339992	1
327284	1
259111	1
408513	1
591285	1
273136	1
2658058	1
331737	1
```
