## Extended Data File 1 for "Diet induces reproducible alterations in the mouse and human gut microbiome": SRS642735_SRR1426381.otus_nol

```
#OTU ID	SRR1426381
316515	455
273232	1174
432904	9
358939	6
360015	401
363731	663
509452	493
813217	110
554303	435
337724	266
192222	69
584571	37
348362	109
196990	7
592160	169
330772	118
359376	1
1111294	50
696563	13
183446	8
182506	1
539647	6
416078	14
259772	31
833731	7
550727	3
290030	1
820346	37
335967	5
342014	2
4376230	2
255367	7
174882	1
668514	1
363692	14
564806	10
331720	2
336632	6
345540	1
198245	1
197435	3
2549971	1
190908	1
553352	3
351095	20
356226	2
359105	1
465433	2
1630017	9
216902	5
133065	4
300716	2
192342	2
331772	2
320169	1
299267	4
299687	1
15129	1
639627	1
534965	1
236821	1
277120	1
187051	1
4372625	1
3320406	1
339358	1
178331	1
348038	6
366797	4
519290	1
182176	3
554338	1
197225	1
228479	1
230759	6
306306	7
355045	1
264734	1
821080	1
131921	1
306914	1
996434	2
198251	2
348336	1
541135	1
827592	1
341930	1
304948	2
559204	3
203605	1
839215	1
549756	2
354905	5
342397	2
2686384	1
305272	1
4435690	3
182882	1
330353	1
586093	2
243185	1
1713225	1
91962	1
344703	1
4343631	1
1917420	1
177836	2
947112	1
1830364	1
1148151	1
321735	2
198604	1
275339	1
234054	1
345303	1
1586645	1
3244992	1
198423	1
```
