## Extended Data File 1 for "Diet induces reproducible alterations in the mouse and human gut microbiome": SRS642742_SRR1426388.otus_nol

```
#OTU ID	SRR1426388
230759	3218
343581	32
264734	420
264325	125
214919	1306
309302	65
1107027	438
276478	562
3906666	159
331772	311
338926	3
270391	136
555945	211
338796	26
268978	19
416078	72
273100	124
208409	38
260364	1
322839	27
4462541	41
233817	32
277143	90
153291	9
1107652	13
273136	31
839215	8
352192	68
260454	2
566391	30
179464	1
369389	8
277265	130
266935	9
325419	77
330772	82
271799	1
326644	14
341322	3
4476780	18
694337	4
588197	11
1113282	39
276172	93
196315	9
273208	28
4376828	66
511564	156
194878	1
4426641	5
806030	37
266976	11
341448	29
277120	15
270200	4
274597	28
276312	17
266621	5
321809	8
263957	8
509452	10
333351	1
319909	42
271277	3
573068	3
400599	6
834795	1
315430	16
2897325	23
268733	61
352559	2
348088	4
333178	1
185989	8
262095	34
326940	10
953855	1
265030	17
269418	3
302932	3
316496	2
586453	5
275423	11
216495	5
320169	9
342504	7
443620	40
367176	2
338644	8
144196	64
182033	5
375106	16
278753	1
273997	5
327808	8
347368	1
461524	11
197980	1
336276	14
233191	2
276044	28
337724	17
267536	2
273199	2
2216525	1
581933	9
197074	2
300662	5
264534	6
339992	5
592160	11
256413	1
183446	3
3694603	1
268121	1
261336	1
514988	2
313878	1
208571	3
273687	2
276425	2
843459	5
269653	2
465433	6
353923	6
245324	2
263138	7
272938	1
179512	2
351357	2
268043	5
344256	6
340960	1
276046	2
277588	1
273586	1
170926	1
520808	2
337727	1
262060	1
207284	3
1105326	2
194665	4
276597	30
997439	3
274422	1
276434	3
259870	1
322223	5
267789	1
186194	2
2797559	1
263705	5
334751	2
196391	1
130335	1
321821	1
271766	1
235424	2
174353	3
591405	8
267549	1
344329	18
262104	7
452014	7
349798	3
420168	6
351309	4
186272	1
274455	6
277081	6
199600	2
262166	6
303326	3
233991	1
270222	4
724472	3
274380	20
189585	1
408513	2
837859	1
259556	1
345557	1
4471135	1
1105328	3
312070	1
545038	6
198200	1
348142	1
346098	1
1105687	1
271476	9
1107175	1
313324	1
519290	25
405046	26
308957	3
780650	2
299474	2
198686	1
348875	2
1684221	11
323154	2
417981	2
359809	1
439880	2
185483	1
209028	4
4413347	1
572860	1
521982	2
277224	2
274652	2
272953	3
529889	1
275627	1
133892	1
714202	2
269775	1
289622	2
519763	1
313130	1
338887	2
289730	1
322062	4
584692	2
814986	1
274106	5
353453	5
831641	3
265363	1
277115	3
348038	5
260781	2
272328	1
273954	1
183384	1
170335	2
276364	1
167420	1
352784	1
265912	1
319525	4
330417	1
199698	1
295974	1
290375	1
327284	2
827592	1
325918	1
352533	4
226626	3
335408	2
578016	3
275470	1
275746	2
189793	1
372368	2
265280	2
331043	4
559527	3
216902	1
349372	4
199707	3
298954	1
289306	1
550807	1
102407	1
271406	2
247715	1
296041	1
198644	1
360238	3
337784	1
138338	1
336691	1
658370	1
270984	1
272092	1
259382	1
534926	1
179927	1
196191	1
277204	1
274619	1
277332	1
339905	1
345466	2
589105	1
234912	1
347575	1
539647	3
351881	1
58634	1
321768	1
1838560	1
287691	2
261467	1
377756	1
344726	1
826302	1
835900	1
337762	1
308684	1
606560	1
4460604	1
356012	1
264009	1
277329	1
303184	1
322840	1
268927	1
```
