## Extended Data File 1 for "Diet induces reproducible alterations in the mouse and human gut microbiome": SRS643157_SRR1426803.otus_nol

```
#OTU ID	SRR1426803
1107027	108
519290	23
230759	4330
321735	88
271804	5
1684221	332
273232	91
263138	384
312145	11
353923	118
310760	26
262095	35
277329	5
276158	17
339017	19
303184	3
270158	6
363731	75
233817	28
182735	6
336276	58
320844	2
4376828	21
296041	50
346719	41
272768	5
342105	44
631764	10
167420	7
245324	14
263953	6
1517779	1
4390755	6
259382	14
1106101	17
330772	43
976470	2
400739	1
332651	9
269413	24
195919	9
1109662	3
175646	1
264734	4
331150	6
461524	6
466409	1
277364	2
799034	7
322062	8
267536	3
338382	11
724472	11
276312	3
289984	7
259912	19
1085832	1
268123	5
337784	9
346764	8
320169	3
208409	2
276762	2
330417	10
331772	5
350965	3
1076587	2
276151	5
353964	1
261373	10
354163	5
2897325	10
1112139	2
269949	3
266061	2
337083	1
352533	4
326644	2
716984	4
97263	5
275746	1
231169	4
277332	5
189222	2
163433	1
337080	1
270391	4
355468	1
234054	2
274455	2
192878	1
138338	2
174184	3
267837	3
265280	10
355175	5
228310	10
272880	2
1844565	4
364034	1
168047	3
565292	2
199600	1
178061	2
352445	7
277265	5
270222	1
339992	1
231510	2
465433	2
211234	3
511564	1
294909	1
197775	2
586019	1
300160	4
273208	2
268410	2
322112	1
559527	1
264155	1
277081	1
417981	3
169845	1
266621	4
997439	2
327284	1
264325	1
304897	1
326095	1
344256	1
371930	1
323154	1
185937	1
333341	1
4483585	1
583500	2
346098	1
338644	1
262409	2
346870	1
189611	1
4307265	1
274619	1
268125	1
276115	1
375106	1
2216525	2
348038	1
331782	2
526441	1
276149	1
259556	1
275339	2
262394	2
4413347	1
259870	1
196913	2
4424239	1
727945	1
1113282	2
314359	1
588197	1
1084865	1
152485	1
273958	1
316731	1
276172	1
360238	1
270876	1
273100	1
332865	1
266583	1
276592	2
444987	1
277202	1
261277	1
188818	2
658370	1
182723	1
```
