## Extended Data File 1 for "Diet induces reproducible alterations in the mouse and human gut microbiome": SRS643164_SRR1426810.otus_nol

```
#OTU ID	SRR1426810
230759	3677
300160	1
387615	6
263953	1
273208	23
289984	2
330772	27
1107027	47
273100	68
461524	46
273232	15
262095	54
270222	2
269949	1
355045	19
338796	22
2897325	6
188878	1
193453	3
277329	22
716984	11
245324	2
277081	3
270158	5
4407703	1
1844565	26
4376828	8
276985	11
323614	1
351972	5
976470	1
4390755	1
339013	10
326644	13
264325	9
277265	43
276172	6
535375	9
276149	29
270391	18
261373	6
352533	3
268410	2
839200	7
356404	1
331772	15
78236	1
400599	6
318370	2
359105	1
320224	6
561885	1
275470	4
228310	18
321735	15
275339	2
264734	8
233817	2
465433	4
519290	14
407963	1
138338	6
1684221	7
208409	23
511564	3
377946	2
353923	9
350314	1
277202	1
443620	3
336276	4
267042	2
4413347	2
348362	1
363731	12
826302	2
261664	2
266621	3
342504	2
559527	2
208571	3
72820	1
338133	1
261142	1
276762	2
174770	1
297576	1
272880	1
199600	2
1106101	2
310760	1
296041	5
263705	2
350965	1
375106	3
327808	3
269413	10
356657	3
1104817	2
367176	1
269653	1
315056	1
346870	1
150412	1
168047	1
360238	2
348875	2
231169	1
997439	1
452014	2
276312	3
324849	2
1105328	2
346719	3
294909	1
234054	1
277143	1
175706	2
1111582	1
342105	1
175646	2
259556	2
274380	1
1112139	1
274455	1
167420	1
174757	1
631564	1
276597	1
198686	1
830014	1
346098	1
1517779	1
353453	1
4383135	1
352789	1
268927	1
195919	2
586453	1
2216525	1
317633	1
207284	1
342404	1
180738	1
264657	1
319134	1
344726	1
521982	1
```
