## Extended Data File 1 for "Diet induces reproducible alterations in the mouse and human gut microbiome": SRS643171_SRR1426817.otus_nol

```
#OTU ID	SRR1426817
230759	5729
342085	1
346719	2
400599	5
997439	10
2897325	9
277265	30
273100	33
353923	30
716984	4
461524	160
4376828	21
273232	18
276149	36
519290	43
338796	7
195919	2
228310	5
1107027	34
197790	5
264734	9
245324	4
336276	11
184211	1
339013	10
277329	5
321735	4
194559	2
724472	8
296041	3
330772	15
326644	11
351972	3
331772	6
270158	7
272880	1
4407703	8
261698	1
1684221	7
377946	1
262095	7
363731	10
330042	1
233817	11
196913	1
511564	6
263138	4
508968	4
266621	2
1844565	12
631764	2
231510	1
354163	1
270391	6
262944	1
1112139	2
4390755	1
270222	1
330417	1
348875	2
324849	1
976470	1
559527	4
295590	1
138338	3
268927	1
269413	2
275470	2
335267	1
329712	1
355045	5
276172	3
277081	1
275631	1
271277	1
352533	5
310760	1
443620	1
588197	1
4413347	4
276158	1
352165	1
565292	1
264325	2
337494	1
416078	3
276985	4
274455	1
334699	1
816470	1
275423	1
340853	1
331043	1
1111582	2
387615	1
273586	1
2216525	2
338644	1
1105328	1
313593	1
176486	1
465433	1
692973	1
175706	1
277143	1
306330	1
186272	1
234054	1
```
