## Extended Data File 1 for "Diet induces reproducible alterations in the mouse and human gut microbiome": SRS643185_SRR1426831.otus_nol

```
#OTU ID	SRR1426831
230759	1999
273232	152
276312	30
4390755	8
363731	105
355045	9
1107027	144
1684221	13
266621	1
416078	5
342504	5
1106861	1
264734	55
264325	7
3906666	61
346098	1
273100	63
267042	7
1844565	22
342105	4
330772	103
321735	45
360238	1
228310	7
208409	7
175646	1
331772	40
270158	40
461524	45
1106101	36
296041	1
519290	21
276149	73
339013	21
511564	7
1571092	4
318370	5
277364	2
4383135	2
348088	4
196913	2
339992	1
348875	2
263138	22
631764	1
277265	35
535375	12
353012	19
377946	1
276172	12
315430	2
193453	2
1111294	7
1113282	4
188697	1
320169	10
275470	10
339156	9
387615	5
175706	7
245324	3
276985	4
177179	1
4426641	2
353923	3
269949	1
331720	2
309720	2
346719	2
275631	5
277143	8
175485	1
353453	1
262095	5
324849	1
336276	1
400599	6
194665	3
272953	1
2689396	1
269653	1
560336	1
356657	5
345126	6
189222	2
167420	3
326940	7
4376828	7
352533	3
2198356	4
270391	13
332666	3
1108078	1
529889	1
443853	1
338796	4
4413347	1
465433	1
294909	1
589277	3
289984	1
277329	7
138338	5
3172943	1
276158	1
300160	2
375106	4
2897325	9
319134	1
247715	1
430194	1
275423	1
1105328	1
309249	1
341448	5
320844	1
275339	2
2216525	1
727945	1
826302	2
573068	1
294370	1
968954	1
338644	1
261373	3
346870	1
631564	2
338258	2
997439	2
303652	1
207284	1
351881	2
1569569	1
352049	1
330296	1
195919	1
323154	2
230268	1
417981	1
354987	1
364029	2
262166	1
580629	1
262399	1
452014	1
174770	1
837859	1
335965	1
273208	2
268538	2
330417	1
383992	1
258849	1
263953	1
259556	3
269775	1
277081	1
4476780	2
4476330	2
273997	1
264657	1
842786	1
588320	1
1111582	1
462764	1
217100	1
```
