## Extended Data File 1 for "Diet induces reproducible alterations in the mouse and human gut microbiome": SRS643206_SRR1426852.otus_nol

```
#OTU ID	SRR1426852
230759	6434
519290	104
839200	216
3013444	78
1106101	78
4376828	66
1844565	9
342504	4
273232	309
208409	29
97263	90
363731	166
321735	35
273100	90
461524	138
270158	15
513685	1
273208	18
339013	16
4413347	5
331772	22
277265	85
1107027	73
264734	2
273997	56
4426641	57
276149	33
267042	3
276561	12
194665	7
2897325	3
400599	13
410242	6
465433	6
262633	33
535375	15
264325	24
353012	15
330772	30
262095	24
559527	8
345126	3
1105376	15
356657	1
269413	19
275631	5
355045	18
1105016	3
1684221	8
263138	4
276172	19
814986	1
364926	8
997439	10
1105328	4
581933	1
346719	1
348875	1
245324	4
271406	1
352445	1
181719	3
270391	16
349624	2
341448	3
270222	8
520808	1
375106	1
579293	7
198056	1
232900	2
275423	1
352789	1
324849	2
277329	5
345362	1
355949	1
51677	2
364029	8
205904	1
724472	3
4476330	1
351972	1
278753	1
417981	2
631764	2
276312	1
274380	4
193453	1
572860	6
198839	1
337724	2
192878	1
338796	4
295590	1
339156	1
266621	4
554304	1
272953	2
315430	1
589277	9
261664	1
157327	1
345862	1
466409	1
138338	1
1517779	1
264657	1
336632	1
353923	1
330846	1
294909	1
189920	1
569339	1
270448	1
318231	1
275339	1
167420	1
976470	1
150412	2
356073	3
470117	1
327808	1
198686	1
342404	3
315309	1
175485	2
369389	1
268927	2
175646	2
1110757	3
174757	1
320224	1
826302	1
353453	1
339992	1
268123	1
4449984	1
4232045	2
342105	3
560336	1
1109505	1
1113282	1
331720	2
199698	1
338926	1
162913	2
578857	1
346870	2
259556	1
274619	1
430194	1
348088	1
189222	1
```
