## Extended Data File 1 for "Diet induces reproducible alterations in the mouse and human gut microbiome": SRS643213_SRR1426859.otus_nol

```
#OTU ID	SRR1426859
3013444	703
363731	829
273208	127
230759	3029
275631	34
345126	43
270391	191
273232	1361
465433	24
276149	682
175706	10
208409	261
330772	126
273100	200
839200	242
364029	185
270158	57
375106	15
1109505	10
341448	23
272953	4
339013	162
277265	187
266621	10
263705	12
416078	42
353012	52
4232045	16
355045	52
208571	3
321735	194
1111294	5
262633	39
351881	1
347882	1
511564	7
351478	7
264325	126
4376828	15
339156	111
423455	2
1107027	19
262095	29
175646	17
1517779	23
318503	3
276172	65
2897325	32
331772	134
323154	2
364926	29
275470	7
4426641	19
269413	15
535375	73
560336	16
181719	10
589277	73
138338	5
275218	5
276561	9
1106101	62
387615	2
346870	5
273997	26
1110757	29
186352	6
264734	33
277329	25
277364	15
342504	12
336632	4
198185	1
324943	2
1844565	31
3472078	1
1684221	23
345862	1
162913	12
269653	2
461524	27
1107175	1
1105376	19
264437	1
199600	3
194670	1
182176	4
175485	15
519290	28
193453	5
325388	2
189920	14
233817	1
348875	7
356226	5
577170	10
150412	24
205904	3
274380	7
337727	3
4278525	1
348088	18
321768	1
430194	3
177179	1
190207	2
233435	2
410242	10
194286	1
579293	9
270222	12
263138	10
268538	2
273737	2
2198356	9
315309	2
198449	1
309720	4
320224	1
214699	1
174757	5
167420	1
193829	2
997439	2
356657	6
268927	9
338258	5
826302	6
197072	1
580629	17
301578	4
346719	2
521982	7
3172943	4
336276	2
337724	8
289984	1
1105328	2
294370	1
268099	1
369389	1
272482	1
196664	4
583633	1
194665	7
1106787	1
353923	8
395040	2
168047	1
353453	2
724472	3
421792	2
1110378	1
315429	2
343853	3
351972	5
315430	2
187947	1
189222	5
149371	1
339992	1
216184	1
275339	4
214392	2
215540	2
294909	4
439880	1
196913	2
211706	1
331717	4
259382	1
351859	1
330564	1
326940	5
344726	1
214904	1
400599	6
346098	1
513445	1
274455	2
263953	2
268125	3
359105	1
732765	1
262166	1
342404	1
360518	2
277332	1
331150	2
377946	1
342105	2
276985	4
207284	2
322223	1
814986	1
349624	1
217100	3
833731	1
270094	1
352789	1
572860	3
197891	7
197367	1
297576	2
330846	1
4310715	1
216495	4
1107652	2
296064	2
306914	1
264657	3
338926	1
976470	1
259266	1
367176	2
199698	1
178331	1
321972	1
348304	1
198056	2
1508541	1
658370	1
1113282	1
197980	1
359376	1
309480	1
198686	2
296041	1
338796	3
319525	1
265280	2
320169	1
279248	1
294708	1
414089	1
4477455	1
30067	1
352445	1
331720	1
356404	1
209028	1
276115	1
360238	1
192878	1
325126	1
569339	1
187959	1
4476780	1
```
