## Extended Data File 1 for "Diet induces reproducible alterations in the mouse and human gut microbiome": SRS643227_SRR1426873.otus_nol

```
#OTU ID	SRR1426873
1110757	14
268220	22
1107027	191
355746	15
165927	9
432904	92
323154	173
331772	10
1109505	5
277329	18
192222	47
266860	7
277364	39
338796	6
463233	17
194665	24
239562	132
826302	13
210867	48
277512	11
272850	123
348038	307
1684221	18
332666	19
359809	4
4383135	13
316731	14
173245	7
346870	14
229533	1
97263	7
230759	67
535375	37
260890	38
4476330	9
4432841	62
275631	63
421792	8
580081	3
261350	11
271804	1
321735	12
1107018	60
191602	1
356226	21
318764	1
534926	66
175706	2
289984	22
325126	2
262095	21
343853	3
331720	28
4390755	3
338926	10
3750380	37
195934	16
180869	20
189476	10
331043	9
275159	1
346719	4
339156	27
363731	37
519290	4
1111033	1
188427	1
208409	15
198339	9
400739	1
348088	11
353923	4
275563	6
305803	2
349624	3
266976	21
273232	64
196672	18
341448	15
1571092	5
269657	6
826541	1
330772	3
326940	6
346764	2
2216525	1
228310	10
724472	21
261177	23
276762	16
260140	10
277120	7
465433	11
134762	2
192684	1
1108747	2
303508	1
273100	8
315496	1
316515	1
339013	42
275305	1
265280	1
266726	1
631564	6
269413	12
271737	20
275139	1
1105376	10
3392840	3
172857	14
276312	11
350127	10
375106	2
3694603	1
275423	1
263138	15
339017	16
182649	1
270158	5
380534	1
188697	2
153075	2
352049	1
415491	1
276115	13
353453	2
276158	1
197696	1
324522	1
195694	2
322466	1
132165	6
262399	1
268734	6
322372	1
631764	1
1844565	5
277143	11
273967	1
342105	2
353012	4
272880	1
214450	2
1113282	2
329712	17
830014	2
268043	1
351859	2
416078	6
529905	1
175646	2
194225	1
405780	1
214116	2
306914	6
322609	1
268844	1
311564	4
353339	1
308734	3
259594	11
183839	1
326644	7
234912	4
138338	2
294370	4
364926	1
797021	5
199177	1
187768	1
264657	3
175213	6
1107461	3
269068	2
2286580	2
185614	2
381979	1
784040	1
336276	3
181719	1
1108356	2
3906666	5
194830	1
274619	1
577082	1
271766	1
278675	1
227819	3
202454	1
326315	2
345126	4
211234	3
264734	4
334270	1
355045	16
541415	1
351478	6
1517779	4
192504	4
269653	1
332651	1
463794	1
1104817	1
417981	2
245324	1
320169	1
177371	2
339905	3
355175	2
351972	1
2897325	2
348875	1
273586	1
309249	1
405046	1
4449984	9
400599	2
268410	7
188116	2
360238	1
763985	1
563591	1
786449	1
206324	1
1105328	1
589277	1
191387	1
269949	2
312269	1
174757	1
177414	1
4376828	2
2198356	1
162913	1
1110378	2
261334	1
268538	1
266061	1
264155	1
276575	1
4311536	1
233435	2
262766	1
649107	1
359105	1
182621	1
976470	2
348508	1
659831	3
174770	1
273208	2
3013444	2
423455	1
328143	1
177269	2
270391	2
173218	2
181249	1
1107458	1
164395	1
348336	2
273164	2
4306036	1
340794	2
240746	1
346098	1
193453	1
336789	1
390896	1
342504	1
192878	2
277265	2
276509	2
348358	1
197038	1
259382	1
315430	1
3205714	1
309480	1
171636	1
199600	1
443945	1
189109	1
572860	1
175485	1
272953	1
207284	1
341139	1
344726	1
185695	1
833816	1
277067	1
443620	2
3172943	1
799034	1
356590	1
271811	1
175575	1
262944	1
350188	1
196131	1
184517	1
262541	1
174417	1
199118	1
4395096	1
331453	1
262634	1
521982	1
263705	1
345347	1
1109297	1
364029	1
193038	1
206817	1
```
