## Extended Data File 1 for "Diet induces reproducible alterations in the mouse and human gut microbiome": SRS643234_SRR1426880.otus_nol

```
#OTU ID	SRR1426880
321735	100
1108747	96
332666	21
196672	1
1107027	371
192222	63
353012	10
273232	636
230759	594
355045	7
261350	15
363731	414
268220	129
1106101	69
519290	10
339013	31
4296496	17
355746	18
172857	14
432904	171
332651	6
133892	4
162913	9
341448	4
331720	26
266621	5
234912	35
239562	234
275631	86
588197	31
264657	2
260890	24
318764	2
1109505	13
289984	9
262095	1
277364	59
296607	1
534926	24
430194	5
4383135	7
208409	4
277143	4
339017	5
801260	4
348358	9
337724	41
521982	3
97263	30
359809	12
416078	4
1684221	10
1110378	4
1110757	20
214450	11
269413	6
189222	2
658370	3
180738	6
1107458	2
216902	3
132165	13
4449984	12
313106	1
194710	2
322372	3
338926	11
271737	8
312440	1
180869	30
1107018	5
261177	6
369389	1
270158	3
290338	11
346870	14
297576	1
275563	5
4306036	10
259594	3
262394	1
273100	5
269949	3
581079	1
318370	1
535375	13
593216	5
1113282	7
657491	10
4432841	3
1108356	4
173245	6
310760	19
4322275	4
826302	1
334751	2
2897325	1
266726	3
518967	4
330772	1
214904	1
1844565	2
195934	4
186526	1
308734	3
329662	1
976470	1
193139	1
294370	2
260140	5
270391	3
410242	1
356226	15
3750380	3
194903	2
262258	1
193038	3
4476330	7
272850	13
268538	1
263662	1
340794	4
732128	2
574585	1
353453	2
309720	3
346098	1
1517779	1
348038	6
214116	2
175706	3
336632	2
4383092	2
342105	1
4402042	1
522433	1
350127	3
2198356	2
329712	5
276985	6
294710	1
4376828	7
348088	2
277329	1
47100	2
323818	1
194665	3
1105376	7
192504	1
266198	1
4417539	2
187959	1
190425	1
339156	8
572743	1
182647	2
276509	5
228310	5
786646	1
4343981	3
294909	2
171322	1
264734	4
400599	2
165927	1
331043	3
262399	4
188116	2
263705	1
511564	1
264534	1
463233	3
338796	2
260927	1
138338	1
276115	2
276761	1
351449	1
353820	2
4390755	1
387615	3
547287	1
309361	1
187341	1
465433	9
209377	1
831641	2
351478	4
331717	1
339905	2
268410	5
262541	2
461524	2
361507	1
312269	2
266816	1
214392	1
262634	1
193453	1
37295	1
342504	1
202454	1
273164	1
1032415	1
443620	2
364029	3
375106	3
263138	1
176760	1
359105	1
307818	3
300990	1
2216525	2
1107761	1
322562	1
214684	1
417981	1
276861	1
326315	1
331772	1
1111294	1
170926	1
276629	1
276542	1
830014	1
269418	1
182735	1
264155	1
360238	1
301578	1
191205	1
3013444	1
274455	1
345126	1
355175	1
631564	1
560336	1
356012	1
584263	1
311564	1
338258	1
178331	1
259382	1
263390	1
266715	1
377946	1
197038	1
583633	1
320224	1
277120	1
167420	1
277265	1
2286580	1
216495	1
562797	1
3172943	1
264298	1
589277	1
315430	1
266976	2
189476	1
206324	1
343853	1
997439	1
400739	1
```
