## Extended Data File 1 for "Diet induces reproducible alterations in the mouse and human gut microbiome": SRS643248_SRR1426894.otus_nol

```
#OTU ID	SRR1426894
230759	877
363731	422
535375	38
277364	76
1110757	11
321735	421
432904	169
273232	821
3392840	4
192222	88
1106101	49
339013	56
275631	189
1684221	14
356226	33
276149	35
1107027	22
341448	11
277143	56
331772	17
196733	1
346870	9
1108747	12
339549	4
196672	1
331720	51
330772	30
332666	76
191205	10
461524	5
189222	22
355746	40
1105376	12
345126	17
331043	4
150412	2
353453	1
421792	18
206817	1
339017	6
189721	7
210867	6
521982	5
351478	6
294909	7
264657	12
801260	18
261350	24
3906666	3
216902	2
465433	27
355045	8
390633	1
1107458	7
1107761	4
179464	2
4432841	3
233435	1
4449984	13
271277	7
1802717	1
306914	2
307818	14
337724	11
164967	1
196240	1
559527	1
315430	1
430194	7
260451	1
196913	16
308507	1
165927	7
206324	1
348336	4
1109505	6
266976	5
268220	7
348038	14
463233	17
423455	3
277120	3
180869	6
214450	2
196131	2
175646	2
264734	9
353012	10
322372	14
188889	3
519290	7
343853	5
341913	1
266817	1
276046	1
359809	5
193038	4
320169	2
4376828	3
301578	2
270158	3
271406	1
511564	1
3172943	3
273208	3
4476780	3
290338	3
178331	1
175485	2
1113282	2
417981	3
310942	1
588197	3
322991	1
197038	1
589277	5
364029	4
326940	1
259382	3
276509	4
1106862	2
339905	2
239562	2
381979	1
338258	2
331453	1
208409	3
275339	1
548587	1
348088	2
189920	1
97263	2
1107652	1
1111448	1
162913	3
262166	1
233817	1
361507	1
309720	1
336632	3
839200	1
199190	1
328143	1
181719	1
182176	1
572743	1
228310	1
1107175	1
199707	1
340794	2
580629	1
1107703	1
359105	1
175155	1
273164	1
185676	1
207284	1
```
