## Extended Data File 1 for "Diet induces reproducible alterations in the mouse and human gut microbiome": SRS643269_SRR1426915.otus_nol

```
#OTU ID	SRR1426915
321735	1484
273232	2016
239562	312
230759	3426
277143	270
363731	1231
277364	356
275631	830
270158	12
195258	4
548587	8
245324	7
535375	260
345126	51
4376828	66
332666	238
341448	51
356226	173
1108747	572
1684221	315
192222	47
290338	22
364029	38
193038	28
339013	441
4480176	51
331720	280
355045	22
432904	118
1106101	273
355746	266
3172943	6
343853	8
268220	146
196733	11
263976	1
519290	120
430194	50
228310	7
322372	17
307818	42
276149	181
801260	118
421792	89
264734	38
261350	160
175646	7
1107458	17
162913	24
216902	12
348038	20
191205	22
461524	22
308957	1
465433	76
348088	25
331772	83
330772	56
592160	1
1105589	4
353012	27
273208	20
340794	10
1107761	18
276509	24
331453	14
338644	10
1107027	41
316731	9
189222	20
351478	29
337724	123
196913	22
175485	10
1109505	15
589277	30
1111294	1
277512	16
266061	2
273164	7
550793	2
4449984	2
1111448	8
260451	2
1110757	29
4383092	1
657491	79
315430	18
272880	1
271277	18
579851	3
177179	7
331043	2
1111921	1
511564	5
194286	1
4308149	2
857639	1
580629	5
631764	3
260927	1
207284	9
521982	17
194673	1
423455	24
208409	4
353073	2
320169	6
264657	33
323154	7
328143	5
522433	7
194665	1
1051764	4
306914	3
294909	11
194710	8
4232045	3
784040	1
1035401	1
179464	4
209028	3
178331	2
206817	4
813217	4
355949	2
463233	12
339017	26
338258	4
228798	3
233435	4
584692	1
231510	1
214699	2
460953	1
1113282	2
259772	2
359105	2
189721	12
322991	5
2435303	1
190835	1
348336	9
659831	2
275339	4
199698	6
339905	4
4476780	8
266976	7
997439	6
319525	6
332608	2
270984	1
165927	13
588197	4
527891	3
97263	5
153075	4
206324	6
3906666	6
205904	1
277120	2
364926	4
577170	4
353453	10
2237211	1
209377	1
741001	1
331717	3
189920	4
322059	1
196240	2
213147	1
172857	1
2272351	2
4056429	2
353923	4
560336	5
301578	2
339549	11
361853	1
150412	3
315056	1
214450	3
3750380	1
405780	2
153291	1
188889	8
329502	1
346870	11
544305	1
1802717	1
361507	1
2216525	1
309720	1
338926	2
234298	1
346764	4
324013	1
228479	1
1106862	3
542273	3
210867	3
732128	1
324104	1
174791	1
390633	1
261402	1
276425	1
258849	2
182176	1
417981	1
197038	2
4413347	2
826302	1
268099	2
276046	3
227819	1
332317	1
268538	1
336632	3
355187	1
786646	1
330831	1
149371	1
276861	2
134762	2
276151	1
336276	1
578937	1
449245	1
771177	1
732765	1
1134151	1
834795	1
584263	1
299687	1
325780	1
312440	1
270908	2
345791	1
352789	1
4439489	1
348821	1
273494	1
180869	1
295384	1
4306036	2
443620	1
206456	1
325388	1
199707	1
318571	1
2949328	1
270553	1
3392840	1
3472078	1
```
