## Extended Data File 1 for "Diet induces reproducible alterations in the mouse and human gut microbiome": SRS643276_SRR1426922.otus_nol

```
#OTU ID	SRR1426922
276149	31
230759	599
348038	519
185695	1
416078	5
329712	11
535375	70
314284	2
1844565	47
273232	442
275631	98
310760	68
463233	80
270158	9
1684221	100
232900	2
165927	44
138338	7
307818	7
266621	9
339013	113
1107027	21
1106101	51
193509	15
332666	29
277364	57
4432841	12
4449984	28
321735	72
175706	28
202454	3
342105	48
1107018	14
465433	40
363731	246
521982	6
432904	24
344256	1
443620	7
355746	61
355045	10
1113282	5
239562	30
277143	9
327808	3
430194	8
351478	5
184517	1
261350	36
262399	10
346098	10
208409	29
797021	1
724472	75
189222	3
234912	9
261177	26
337727	1
262394	3
1108747	52
307608	1
271804	3
196672	6
315430	3
369389	3
339156	6
529789	1
337784	3
169845	13
348088	9
330772	11
198339	2
269413	18
276115	5
277067	2
272880	2
341448	11
331720	29
265280	6
4390755	2
268734	6
97263	23
345126	7
195934	1
4480176	7
331772	27
826302	4
338926	32
272850	35
326940	1
353012	3
273997	5
182176	1
330333	1
194225	10
268538	4
976470	3
228310	7
210867	6
352445	9
348336	1
586453	2
1110757	26
276762	8
264325	5
359809	20
162913	10
356226	17
339031	1
1107458	4
1109505	12
263390	1
263953	3
2897325	1
542273	1
1105376	5
262095	11
1109662	1
192222	15
263895	2
230268	5
339017	3
276052	1
4426298	1
187223	4
517040	1
3472078	1
199118	1
272338	1
194665	7
199177	3
175646	3
657491	5
826624	1
349142	1
182735	1
519290	8
268220	2
420168	2
188427	1
335330	2
273586	1
266860	4
273208	2
332608	3
417981	3
346870	2
296726	2
322062	1
190273	1
320169	3
771177	3
191205	3
197038	2
331043	10
340794	4
326095	1
270984	1
4376828	2
178331	1
303184	1
196131	1
266976	4
294909	3
421792	2
264657	4
339905	7
277120	1
193038	2
3172943	2
461524	3
294370	1
268043	1
339549	1
276761	1
276172	1
264734	2
801260	10
270391	2
355187	1
215750	1
827376	1
1517779	3
262541	2
276312	4
320224	1
175485	1
4476330	1
309441	5
363625	1
4417539	3
197765	1
338258	1
266061	3
312440	5
846386	1
835928	1
267536	1
180869	4
214450	3
274455	1
1109860	1
334751	1
4481506	1
2797559	1
258485	1
342504	2
319525	1
177512	2
4426641	2
364029	3
208571	2
322372	5
306914	1
337724	2
799034	1
263111	1
1571092	1
267042	1
273164	1
338796	1
511564	1
167420	1
349798	1
245324	3
262654	1
275339	1
461487	1
271277	1
350127	1
400739	1
175712	1
1110378	1
353453	1
276509	1
332651	1
196913	3
727945	1
132165	3
518967	1
231510	1
763985	1
323154	2
631764	2
267220	1
526441	1
1105328	1
258849	1
234054	1
164967	1
270051	1
262409	1
```
