## Extended Data File 1 for "Diet induces reproducible alterations in the mouse and human gut microbiome": SRS643283_SRR1426929.otus_nol

```
#OTU ID	SRR1426929
239562	130
230759	3221
275631	613
270391	7
276149	33
359809	16
535375	77
363731	834
277364	231
519290	19
1106101	330
355746	153
348088	62
273232	1413
1110757	294
332666	173
266976	45
1107018	35
348336	31
348038	463
1108747	10
339156	57
353453	6
463233	133
195934	5
261350	212
331717	2
307818	55
339017	77
461524	15
277143	45
351478	35
320169	28
268734	10
262399	45
196672	31
321735	526
261177	51
331720	108
727945	1
228310	13
1109505	142
192222	61
4432841	14
208409	101
331772	56
323154	37
193038	18
273208	21
175706	83
176760	1
1107027	140
763985	2
432904	86
184517	4
264657	27
341448	144
338926	24
351449	3
339013	134
179464	8
4480176	10
191205	102
355440	3
266860	9
167420	9
272850	160
461487	14
330772	46
356226	69
162913	98
364029	8
797021	4
801260	39
184456	1
351972	2
559527	1
277120	16
175646	13
264734	31
1517779	22
328143	2
353012	13
430194	32
276509	19
189222	5
724472	28
1108356	4
245324	12
465433	70
584263	1
589277	2
214392	2
187959	1
276046	2
272880	1
177414	3
190392	1
416078	62
198339	8
216495	8
322372	20
165927	42
3172943	18
337724	8
1684221	19
273997	8
331043	16
4376828	14
342105	1
1105589	7
180869	7
315430	11
194225	19
260140	5
579608	4
421792	11
262944	1
271737	5
294909	6
338396	1
260890	10
1844565	11
1107652	1
329712	2
1107458	16
827376	9
1107761	5
270158	34
172389	4
196240	2
345126	24
310760	3
196913	9
259870	1
271277	8
355045	36
511564	7
264023	5
324943	4
169845	6
4449984	19
830014	1
4426641	14
264325	2
227819	1
560336	1
260451	2
193509	9
197038	12
234912	18
202454	6
270984	2
276312	2
262541	5
206324	4
188697	3
631764	6
352789	1
326315	1
289984	3
207284	11
278675	1
178331	2
275339	7
268220	1
343853	3
318571	2
258849	1
306914	7
339905	8
211234	3
4390755	1
172857	7
332651	3
3293886	2
263420	2
273164	9
309720	1
510377	3
269949	2
315056	1
174727	1
277293	5
150412	2
348358	3
1110312	2
521982	10
4308149	2
270451	1
345791	1
199177	4
1111921	1
342504	3
353923	2
322991	5
194710	1
209028	3
346719	5
4383135	8
97263	7
330831	1
268099	2
185614	1
276158	2
195258	2
312440	3
134762	1
355949	1
229533	1
206367	1
826624	1
346870	3
664892	1
306275	1
276172	1
831641	1
1113282	8
831301	2
326095	1
271804	3
1571092	1
742358	1
352445	1
339549	4
138338	2
263390	1
182176	2
175485	2
337784	1
262095	1
390633	1
1105376	2
331453	2
174757	3
180092	1
377946	2
175575	3
260018	1
197891	2
276115	1
572860	2
519880	1
350965	1
4376323	1
297669	1
290338	1
279387	1
1105328	1
521496	1
276762	2
264155	1
550793	2
279248	1
233435	1
1106787	1
322803	1
338258	4
262166	1
771177	1
842786	2
863612	1
383992	2
351734	1
658370	1
369797	1
1111448	1
997439	1
309441	2
186773	1
953855	1
208486	1
185162	1
177512	2
258957	1
264534	1
327931	1
361853	1
265280	3
417981	1
4413347	2
268538	1
588197	1
214450	3
517722	1
179457	1
359376	1
194665	1
340794	2
1107175	1
1106862	1
197989	1
185222	1
338796	2
328213	1
194043	1
308957	1
277842	1
181249	1
1110378	1
273494	1
299687	1
270051	1
449245	1
208280	1
168047	1
522433	1
198238	1
336632	1
359105	1
667010	1
263953	1
196733	1
548587	1
173245	1
197074	1
199218	1
589105	1
272953	1
275470	1
400739	1
```
