## Extended Data File 1 for "Diet induces reproducible alterations in the mouse and human gut microbiome": SRS643290_SRR1426936.otus_nol

```
#OTU ID	SRR1426936
1107027	62
191205	11
230759	2213
208409	52
359809	152
432904	243
363731	756
273232	1342
1106101	170
275631	253
239562	126
198339	19
465433	47
321735	264
264325	13
162913	43
1110757	95
272850	128
348038	797
1517779	23
277332	1
267220	1
350127	7
1107018	40
210867	22
351478	25
97263	43
339013	236
461487	15
463233	131
172389	16
195934	37
163433	1
353012	5
430194	20
261177	33
4432841	47
342504	3
519290	13
268734	11
164967	5
535375	116
4376828	5
192222	119
340794	9
346098	5
196672	38
268220	24
341448	38
261350	53
724472	22
331043	10
313069	1
331720	53
348088	24
339017	20
260890	29
307818	13
355746	27
1109505	43
277364	110
271277	3
837859	2
332666	65
165927	48
827376	31
831301	4
234912	17
260140	8
273997	10
276509	8
355045	37
194225	7
339905	7
348336	5
264734	15
276149	12
4476330	14
375106	2
339156	10
175706	29
266860	18
443620	1
294909	5
262399	19
295564	1
262095	25
416078	19
186773	1
412249	1
330772	15
356226	32
360238	1
4355739	1
4383135	5
229533	1
405046	1
187223	23
180869	8
214450	18
326315	4
346719	4
631764	1
270158	13
262102	1
264023	4
314284	2
297576	2
272880	2
276172	5
584263	3
1105376	6
322991	3
1108747	5
149371	3
322372	10
1113282	2
266976	16
452014	4
351859	1
264657	13
227819	1
511564	6
262541	3
328213	1
271737	11
331772	13
169234	1
277143	18
277120	7
273208	14
521982	8
3172943	7
306914	4
351972	3
732765	1
826302	2
276312	13
208571	1
345126	12
197038	12
352789	1
184517	5
1108356	6
589277	5
1107458	4
172857	8
326644	1
199177	3
315430	6
593216	2
268538	5
4449984	4
195258	1
4413347	1
276425	1
214904	3
826541	6
229874	1
188697	2
196913	4
338796	1
801260	15
348358	3
193038	8
346870	3
134762	1
258202	1
4417539	4
144196	1
261414	1
184322	4
266621	3
252684	1
308734	1
290338	2
182176	1
320169	7
185222	1
177371	1
211234	2
353896	1
421792	1
228310	3
1104817	2
369797	1
276046	1
212201	1
189222	4
4395096	1
187768	1
1110312	3
383992	1
277512	1
262944	1
364029	2
318571	1
355949	2
276115	5
1105328	2
526441	1
268099	3
2286580	4
276761	1
254600	1
461524	11
194665	7
417981	1
323154	2
338258	2
337724	3
830014	1
541354	1
263895	2
565288	1
1684221	4
194656	1
287879	2
177512	1
297669	1
202454	6
270051	1
179457	1
273164	2
4308149	3
334870	1
276762	4
332608	1
357028	1
838200	1
216524	1
305803	1
270391	8
330831	1
814986	1
179464	1
1107652	2
267042	1
174757	1
169845	1
580081	1
326095	1
4480176	3
1107761	2
193509	2
658370	1
577170	1
175712	1
554303	1
275339	1
343853	1
1107175	2
216495	2
514086	1
235017	1
277265	1
309441	1
175646	4
797021	1
336632	2
741001	1
187959	1
275563	1
542273	1
351881	1
268043	1
273100	2
421538	1
198101	1
173245	1
1105589	1
258485	1
557702	1
296726	2
511510	1
278675	2
176925	1
523099	1
199190	1
4426641	3
197891	1
348875	1
385545	1
342075	1
390633	1
329712	1
548587	1
331717	1
579608	1
339549	3
211595	1
197644	1
261064	1
1111921	1
586019	1
```
