## Extended Data File 1 for "Diet induces reproducible alterations in the mouse and human gut microbiome": SRS899071_SRR1959357.otus_nol

```
#OTU ID	SRR1959357
182176	276
593043	1408
363731	201
577568	1
198774	4
358757	866
277066	142
190063	68
185186	3159
357092	1930
275627	119
271672	11
192963	1
452823	1347
270391	490
562376	1324
345466	59
729559	14
336710	68
275339	62
272444	73
580629	598
839215	94
197367	144
277588	26
343264	27
318764	54
319909	28
183832	23
324567	42
330417	7
233817	3
192475	5
274021	47
198190	1
276597	61
269532	2
349372	42
548475	3
353131	15
276110	2
346267	39
311466	9
2897325	4
359376	77
217100	86
585880	2
274018	61
273778	91
4462541	30
1673703	1
345582	3
272593	14
4308591	39
816470	82
331772	104
198998	1
346870	29
259372	117
276046	30
273232	8
263705	6
276134	9
329741	22
2599028	13
1809696	18
336214	35
276996	1
1136443	2
349153	2
276149	33
182854	12
274521	2
342504	6
275882	9
323583	4
194662	19
259911	7
276044	3
360750	6
194670	4
263828	8
779847	56
213147	14
261414	1
270423	20
330333	8
262935	9
273687	10
276663	15
276656	4
260201	1
191077	1
2243510	8
572476	4
352843	7
550814	7
4364237	7
273100	10
271191	1
3755854	10
411486	4
259111	4
340853	19
267411	6
589277	24
266255	1
262944	2
343906	1
268487	17
216279	1
275286	2
208409	6
555945	1
277396	1
276837	13
272192	3
187790	4
262957	6
263620	1
303963	1
266223	7
416078	5
827592	1
585914	2
263106	1
412249	1
190207	2
193444	3
272184	6
827195	1
384555	8
324926	17
169587	5
374863	6
347490	1
275123	10
271490	1
356055	16
264534	5
259271	12
190392	8
375106	11
274722	4
192180	12
830189	2
259275	1
180077	2
349809	2
425767	7
272338	9
322723	2
263252	3
272834	13
175365	3
340600	1
264248	13
272428	8
260859	2
344329	8
277589	4
185483	9
326940	3
270758	5
196390	4
337727	2
269019	3
316925	1
325918	7
181473	2
187703	5
191449	1
356353	2
4428313	2
262095	4
274274	1
325036	4
266091	1
353593	1
263876	2
276478	1
4484382	1
341213	1
351292	5
194504	9
361853	1
310491	1
300921	8
199354	4
289627	3
462939	2
267789	3
4174963	1
4379411	1
351309	12
351593	1
784927	1
344527	4
272878	1
260753	1
232072	1
275557	2
4460604	2
355630	1
276115	9
271577	7
271107	2
266948	8
519290	1
351357	1
832558	1
297580	1
180110	1
303797	1
583746	1
175646	4
318503	6
196386	2
344400	8
308224	1
269616	1
195508	1
350314	4
321768	3
275474	6
355305	10
270094	1
188138	1
271880	1
584692	1
273954	2
851323	2
266061	1
260088	6
2949328	5
338887	1
4338733	3
185923	2
196769	3
191772	1
273170	2
275218	2
194944	1
190913	1
2362317	1
260529	1
329195	1
268121	2
276770	1
350404	1
349798	1
337572	1
181419	1
198406	1
269037	2
264536	1
336313	1
316731	1
147321	1
337762	1
324985	1
273459	1
560196	2
274652	1
265793	1
336691	2
178287	1
275796	2
1961359	2
259120	1
354913	1
4313262	1
339847	1
343030	1
395040	2
1107027	1
```
