## Extended Data File 1 for "Diet induces reproducible alterations in the mouse and human gut microbiome": SRS899072_SRR1959356.otus_nol

```
#OTU ID	SRR1959356
593043	185
182176	90
358757	123
273687	127
359376	10
274018	311
305026	19
272444	166
277066	847
363731	33
263138	10
185186	516
816470	335
276597	290
273778	193
345466	138
334296	50
270039	3
275627	339
276511	1
375106	1
269247	9
270391	473
349372	45
555945	12
267789	8
214919	34
550814	7
357092	257
729559	26
344329	17
562376	1156
580629	618
260201	24
273100	24
330417	12
262957	129
331772	65
264372	5
276656	14
263957	15
274422	11
190063	285
193358	4
325036	14
354800	7
260753	11
275882	12
272593	14
315405	3
268063	42
784927	1
659831	7
273724	2
157327	1
272938	11
261382	1
340853	55
272338	101
324567	52
194662	22
198774	5
264248	54
2897325	1
326940	26
276046	75
276044	1
183832	64
452823	19
217100	46
190658	23
267411	2
309963	3
275286	16
328391	3
276149	13
352843	17
350664	2
303797	17
263876	7
191811	4
346870	28
275557	6
351593	2
336710	69
269586	9
339834	3
321768	13
273170	41
271672	21
337762	4
270423	27
165241	2
275474	4
232072	7
271191	11
4364237	8
306699	9
269285	4
277589	7
213147	13
330333	7
263977	2
348142	3
197367	26
538837	11
351859	4
779847	15
316550	1
264534	3
199354	3
349153	7
277588	7
271822	6
1106290	1
4308591	8
188402	3
271577	6
181423	1
275339	33
276115	15
274546	2
263828	17
190242	12
349142	5
272834	7
233817	9
336214	17
851323	1
1136443	4
273648	6
262935	1
183395	1
4460604	8
272428	2
301870	30
346267	3
353131	4
269418	1
336145	3
351309	6
356055	7
266091	7
351292	1
309884	6
2949328	2
272020	5
300921	6
336696	2
338887	3
271585	1
324926	2
267743	2
268352	1
263252	2
273246	2
352008	4
350404	4
238487	4
304080	6
317653	2
276110	4
205160	3
259275	4
194504	8
269037	9
269992	5
382998	2
337572	4
273737	5
263207	1
261076	2
356052	2
175365	4
3755854	2
273388	3
276580	2
271880	14
208409	2
272953	4
265940	5
355175	2
347490	5
189406	4
331737	3
272878	5
189057	1
268487	5
274652	4
258747	2
320844	3
262095	3
265985	1
409947	1
260529	2
395040	1
198170	4
589277	29
270758	5
181419	2
330757	3
830189	6
567928	1
339574	1
401384	2
273651	3
1740498	2
245324	2
274901	3
176455	1
342666	1
353923	4
339329	14
265036	9
584692	5
190112	1
276663	1
271449	3
311961	1
269091	4
198190	2
276134	6
265483	6
355305	1
269342	2
272701	3
193444	1
349798	2
263705	1
191516	2
179426	1
420168	1
266860	2
329741	7
277442	1
343264	2
274521	2
310877	4
2797565	6
351465	1
588471	3
374863	2
577568	1
388808	3
827592	1
416078	1
352222	1
345582	1
179853	1
276996	6
1961359	1
343442	1
276077	1
1809696	3
316731	2
258725	1
308224	3
524258	2
556126	1
266223	1
169587	2
354964	1
318695	1
349809	1
266120	3
344400	2
275796	1
272184	2
585914	2
336691	2
2599028	1
260859	1
356073	1
272004	2
276701	1
196491	3
351900	1
268297	1
259372	1
343030	1
1845355	1
4379411	1
835928	1
384555	1
269019	1
324985	1
315974	1
276478	1
184174	1
560196	1
178817	1
```
