## Extended Data File 1 for "Diet induces reproducible alterations in the mouse and human gut microbiome": SRS899073_SRR1959355.otus_nol

```
#OTU ID	SRR1959355
593043	1061
358757	751
182176	323
185186	2771
363731	179
272444	580
338887	3
357092	1800
562376	773
1136443	129
190063	112
197367	161
276663	26
340853	280
359376	59
276134	26
452823	75
274018	92
580629	276
816470	317
353131	8
839215	82
259271	13
264534	12
275339	34
4308591	9
262095	11
187790	2
276044	181
270391	104
349372	42
276656	3
181419	1
344329	25
263828	63
275616	1
270423	15
331262	4
346870	21
349809	4
276580	2
342504	16
352008	45
354800	4
217100	33
309963	7
196386	3
274521	2
266223	2
779847	12
324926	16
336710	35
337561	1
330333	7
4460604	2
273954	7
261325	2
268297	1
265036	5
259911	1
336696	27
264248	16
411486	11
183832	47
353782	3
276110	2
276149	8
272428	2
272878	8
192180	1
550814	7
4364237	12
311961	2
260753	8
577568	4
349798	3
331772	30
274652	19
277588	34
233817	1
271799	2
262258	1
271880	2
310491	3
324985	5
268379	5
276077	1
356353	1
269091	11
272905	2
213147	14
197623	2
375106	3
271191	2
274274	1
352843	8
329741	5
346267	34
271449	11
318695	2
4313262	3
196390	1
258607	4
318764	1
355440	1
323583	2
269715	19
355305	8
322723	1
331013	7
747987	4
267789	3
199354	3
4418586	3
339834	15
729559	11
189585	1
330757	15
361853	11
216279	1
193444	2
272757	2
182854	2
272366	35
851323	10
274546	8
267743	5
1961359	15
269037	3
198774	7
325918	2
271585	16
268487	4
277589	2
276996	4
263388	3
190658	2
336276	4
356055	1
266061	4
263645	1
588471	2
271672	2
351309	6
589277	24
194670	1
265182	1
3755854	11
276701	1
303963	6
274901	2
14094	2
356052	3
259111	1
190207	1
275557	2
337762	9
194662	5
190392	2
259372	3
349142	1
263876	2
175120	1
165241	1
306699	2
300921	2
273232	1
416078	1
303797	1
196769	1
988375	1
208409	6
341750	2
321768	5
4476330	1
827592	2
272834	1
305026	1
265985	1
1809696	5
273687	1
572476	3
326644	3
169587	3
575407	1
190112	3
342105	1
192475	1
258747	1
2897325	2
4446120	7
263138	2
180110	2
275474	6
174754	7
350381	4
330417	1
336214	4
309884	1
336632	1
190242	2
619817	4
4338733	1
315974	1
374863	2
587822	1
397363	1
261414	1
260529	3
384555	2
266120	3
324567	1
784927	1
2120775	2
336691	1
270866	1
344400	1
345172	2
183907	1
266860	1
1108453	2
326567	1
194944	1
347451	1
178331	1
339791	1
275150	1
191772	1
327284	1
```
