## Extended Data File 1 for "Diet induces reproducible alterations in the mouse and human gut microbiome": SRS899076_SRR1959352.otus_nol

```
#OTU ID	SRR1959352
277589	20
349372	147
340853	639
837473	580
273170	144
324567	11
555945	11
337762	4
334296	537
267502	45
562376	309
839215	100
272701	324
321768	32
270423	106
580629	180
276325	41
190063	73
274018	73
273778	189
275796	127
214919	29
275557	7
270391	140
452823	138
349783	2
274075	50
267789	13
269616	38
277588	38
382998	2
273806	82
275339	49
262095	5
276770	19
274652	10
330333	33
309363	5
346275	5
816470	78
263106	4
355468	1
258607	2
183832	13
263957	8
761408	75
276044	36
353131	31
353954	4
344329	15
271592	7
181419	2
269285	1
272878	2
336710	23
352008	24
336214	35
269715	4
1136443	4
354800	2
272444	164
268297	9
275150	5
259372	11
326940	1
729559	29
213147	29
331772	22
271191	3
270758	14
352843	7
229808	2
185483	3
265940	3
194504	1
267837	22
274422	15
324926	2
271672	18
197367	20
185186	2
3755854	1
303797	2
1111350	1
287507	1
532187	3
199354	4
277208	4
4296216	5
2599028	3
560629	3
593043	4
264248	13
4338733	2
581021	1
176957	1
353782	1
4308591	19
263876	2
194662	9
270030	2
346267	19
550814	9
314110	4
276941	2
2243510	2
272834	9
346870	22
262527	4
4364237	10
217100	5
350664	6
272192	3
263388	2
266061	2
688923	2
262935	2
268379	2
205160	2
263828	14
277332	1
259290	1
572476	1
355440	1
272516	3
191811	3
190392	6
233817	1
270382	8
261382	2
339791	2
318503	1
190112	9
267743	5
270385	1
192878	2
14094	1
276656	11
327284	1
271585	1
259271	6
318764	4
290398	2
232072	2
271880	11
271449	11
269532	4
273954	1
188116	1
269037	4
266091	1
1809696	3
263252	1
272366	19
276149	9
348142	4
191077	1
322062	4
331262	1
349798	9
276134	3
305803	1
258747	1
347490	3
260859	7
1961359	1
269815	3
4460604	1
260753	5
524258	1
374863	3
262633	1
179426	3
318695	2
395040	1
4446120	2
312515	2
316731	1
311961	1
272184	5
339834	1
324985	4
350404	2
198271	1
326644	1
189920	1
313130	2
263705	5
265087	1
259911	1
308224	3
3301064	1
271317	3
463794	1
336313	2
336145	1
264534	3
261261	1
336691	2
175365	2
373449	1
263607	1
178817	1
161238	1
301042	4
273737	4
344400	16
273651	8
190913	2
187790	1
273136	1
212532	1
260529	1
589277	3
268542	1
273533	1
263933	3
584692	3
271490	2
268487	2
355305	2
351309	1
303963	2
310877	1
342105	1
276996	1
343923	1
411486	3
266860	2
269091	1
814112	2
275474	1
263144	1
277593	2
216279	1
196165	1
1111142	1
988375	1
356052	1
276110	1
835928	1
184451	1
416078	2
325036	1
1106254	2
194270	1
339886	2
345582	1
373923	1
269019	1
276511	1
275218	1
276478	1
174686	1
349602	1
```
