## Extended Data File 1 for "Diet induces reproducible alterations in the mouse and human gut microbiome": SRS899077_SRR1959351.otus_nol

```
#OTU ID	SRR1959351
593043	325
182176	75
363731	44
358757	187
851323	5
3013444	1610
272444	41
185186	420
269418	2
357092	365
263933	90
274018	101
4308591	8
353782	3
562376	266
190063	132
1136443	41
273686	8
2599028	6
580629	153
336710	6
273778	249
353954	28
353923	5
555945	5
349142	26
331772	54
276513	9
194504	3
348142	4
275474	2
354964	10
275339	10
267502	15
276663	25
262095	5
335553	1
837473	4
277066	2
303414	4
659831	21
270423	36
827195	24
274901	5
348398	7
1961359	4
268487	9
269586	5
183832	25
2901246	6
276172	20
277589	9
191772	1
324985	3
198190	2
349372	52
272878	12
277332	16
178817	4
729559	17
352008	11
263957	7
269037	3
217100	25
329741	11
359376	19
462939	4
324567	4
276149	15
384555	6
327284	1
346267	3
199354	2
179907	10
2858256	5
272366	1
267789	7
272701	3
267743	6
276046	2
452823	4
271880	5
274521	3
270391	16
4362257	2
264248	14
276770	9
1673703	1
330296	2
165241	2
272905	1
351593	2
3695679	1
382998	1
356055	2
271449	4
338887	7
779847	12
274422	2
416078	5
270876	6
258728	2
192878	2
271585	1
2120775	8
352843	2
277574	2
572476	3
268099	7
412249	15
261414	2
320490	2
269285	1
132338	3
267837	11
322062	3
193358	5
276656	11
265940	5
276894	1
318503	4
269616	2
213147	2
269401	3
269091	1
331116	1
336817	1
321768	16
193444	3
317653	3
265503	3
190913	1
268475	1
1510067	1
372906	5
283117	1
344400	7
190207	1
352601	1
214919	7
192180	5
816470	5
208571	1
259271	3
290398	4
340853	1
262957	3
268026	1
274652	5
262556	2
299613	3
273170	5
1809696	4
260753	5
341223	1
308707	1
196386	1
264534	1
4407703	5
589277	8
334296	1
190392	2
261261	1
269715	1
585914	3
211039	1
192963	2
191811	1
311466	7
421893	5
346870	1
275286	2
326644	1
274274	1
356632	1
274972	2
316731	1
315496	6
267918	1
336214	5
345466	1
343923	1
233817	3
834948	1
273687	3
303797	4
330417	1
259263	1
309363	1
819829	1
265211	1
277208	2
208409	2
263705	1
216279	2
356353	1
198774	2
988375	1
361853	1
301042	2
550814	1
189024	1
3755854	3
263828	1
584692	1
2797559	5
343906	1
194944	1
354957	1
337561	1
300921	1
269342	1
312325	1
351309	2
345172	1
349809	1
```
