## Extended Data File 1 for "Diet induces reproducible alterations in the mouse and human gut microbiome": SRS899078_SRR1959350.otus_nol

```
#OTU ID	SRR1959350
593043	923
198774	10
182176	201
357092	1268
363731	123
359376	39
562376	2314
274018	383
190063	594
268099	409
353954	54
358757	473
185186	2336
260201	2
839215	280
580629	1168
270423	26
270782	4
349372	39
412249	467
352843	4
270391	49
462939	289
311466	6
193444	5
199354	2
197367	175
336710	113
263876	14
276044	64
4471135	6
321768	13
272878	2
2897325	6
266948	8
258969	2
190913	41
343264	10
659831	22
572476	52
265940	4
183832	164
259271	10
270758	9
2599028	11
550814	22
264248	91
4364237	21
267743	1
344329	27
273724	15
324567	1
1510067	9
276663	33
331772	44
271880	7
274972	2
356055	18
577170	36
268487	8
4446120	1
192180	7
266223	9
311724	1
784927	6
182854	3
826624	11
275150	11
189346	1
354957	1
269653	2
273687	10
267502	4
1110650	2
165046	1
336214	2
356052	8
779847	1
194504	9
191811	7
269586	3
273648	2
259372	1
198190	4
276134	4
217100	23
1740498	3
267789	4
260364	3
189057	1
589277	45
346870	21
354964	7
275339	7
276522	1
267837	4
183907	3
198170	1
272905	1
262957	4
178817	1
271191	4
349142	2
268121	8
271672	3
2243510	14
524258	2
337762	8
342761	3
577294	3
1809696	20
275474	2
263106	2
195508	2
245324	1
262527	3
346267	12
4460602	1
190658	3
416078	12
277589	3
311961	8
290398	2
348142	2
180110	1
260859	7
273954	1
286668	1
191516	2
342575	6
272192	2
269902	2
214919	2
309363	1
273100	2
816470	7
270094	1
274546	1
277588	25
189920	5
204171	4
258725	2
264534	9
356353	3
213147	6
351593	2
276770	5
263207	4
351309	15
269715	8
269037	9
330757	1
303797	2
329741	1
353782	1
275557	3
310760	1
336696	5
260529	4
344400	2
192878	3
304080	9
694641	1
190392	4
274901	1
318695	8
2949328	5
349798	7
4455163	1
263252	2
260753	1
274722	3
354800	1
189406	3
3755854	8
314110	1
194944	1
199137	1
3563235	2
275476	4
271490	2
266091	1
837473	1
1106254	7
2658061	4
308224	1
261261	2
277208	1
208571	3
258607	1
729559	10
345582	2
322062	1
577568	1
851323	5
275950	8
271449	5
265522	1
270030	2
268837	3
190242	2
191772	1
342105	1
262095	2
276511	2
199698	1
322776	1
190112	1
300921	2
314731	1
269172	2
335183	1
271585	2
575407	1
439512	3
2487129	1
421893	1
273459	3
3231096	1
270039	1
266483	2
373923	2
310491	1
584692	1
305750	2
560196	1
4244333	1
277332	1
324985	2
184451	1
273170	2
262944	1
348336	1
263705	1
527067	1
196769	1
352008	1
196390	1
336313	1
169587	1
301578	1
```
