## Extended Data File 1 for "Diet induces reproducible alterations in the mouse and human gut microbiome": SRS899079_SRR1959349.otus_nol

```
#OTU ID	SRR1959349
593043	1256
182176	353
358757	649
562376	1437
198774	29
363731	156
180110	4
185186	2891
357092	1596
580629	794
359376	53
276134	44
827195	29
270391	398
272593	46
577568	5
301870	3
356055	12
548475	1
217100	51
190913	4
839215	181
659831	9
276115	55
214919	53
3755854	26
274021	31
190392	7
336214	58
197367	254
309884	5
258607	11
336710	64
851323	7
784927	4
572476	5
268297	9
273687	14
575407	1
274422	5
331772	105
311042	4
550814	20
834948	2
276663	10
264534	3
343923	34
324985	1
352008	15
263957	5
275339	13
348398	1
272444	33
263620	2
271822	3
270423	5
1136443	8
361853	2
826624	5
269715	11
324567	6
816470	8
4347348	1
271577	30
349809	5
274894	3
4308591	5
273806	7
309363	2
269091	10
555945	3
276478	6
271672	16
228972	1
1108453	2
271880	3
190242	10
276149	5
319909	26
263138	10
4174963	1
276770	2
272516	1
349372	13
273170	2
276077	1
345582	5
330333	5
271585	5
339329	7
271449	5
1510067	8
274075	2
275796	3
388808	10
2949328	4
276044	6
1809696	13
262957	7
260753	2
303797	3
353782	1
198190	3
271191	1
192475	1
276325	1
2599028	19
272834	6
330296	1
277589	3
271500	1
265483	1
260859	2
213147	8
316550	8
182771	1
263705	9
1740498	2
233817	2
589277	46
384555	3
260201	2
272184	1
265036	6
277588	40
339574	1
199698	1
585914	5
2243510	1
353131	4
275557	3
1961359	2
729559	5
830189	17
266948	2
272004	1
198170	2
4407703	1
269373	1
190063	1
259120	1
186555	3
190658	4
330417	11
259271	5
392918	1
336691	1
260529	3
533847	1
300921	7
194670	2
321768	1
339834	2
177150	3
263828	3
352843	2
315974	4
577170	3
271490	3
268487	1
342504	3
346870	2
272757	2
326644	1
560196	2
208571	2
261261	4
187790	1
270094	4
266120	2
266697	1
315405	3
336696	4
276837	2
326940	2
4446120	1
346267	5
276580	1
259506	1
306699	2
3563235	1
199354	1
275218	2
277208	1
336313	1
275150	1
4462541	2
345466	2
273657	1
205160	1
183431	2
356052	3
267789	2
275474	1
578016	1
192963	1
538837	4
351357	1
14094	1
269973	1
272080	2
316731	1
194504	1
349153	1
195508	1
214120	1
170950	1
316925	1
273954	1
269285	1
354964	3
344329	2
208409	1
262935	1
337762	2
316946	1
188402	2
348439	1
196491	1
```
