## Extended Data File 1 for "Diet induces reproducible alterations in the mouse and human gut microbiome": SRS899080_SRR1959348.otus_nol

```
#OTU ID	SRR1959348
593043	523
182176	147
363731	70
192963	1
358757	399
190063	233
562376	768
580629	424
839215	368
185186	1392
1809696	8
827195	17
2599028	8
198774	5
334296	136
555945	12
729559	14
273778	20
197367	149
357092	690
276115	14
270391	1125
262537	1
274018	199
349372	34
4308591	26
194662	4
276597	78
324567	9
271880	7
266948	1
183832	78
276134	9
277066	245
263957	18
275627	124
260859	3
352008	7
452823	145
198190	5
276046	14
259271	2
267743	19
264248	32
272444	38
217100	105
262095	3
272593	10
276149	17
269091	1
837473	2
359376	38
316925	1
326940	9
277589	5
4439530	1
344329	5
275557	1
253471	4
336710	32
301870	9
213147	15
272338	12
208409	6
315405	3
165046	3
353782	3
274422	17
356353	9
356055	5
196491	2
1108078	2
275339	25
384555	8
199354	1
331772	98
51677	2
192475	1
351309	5
273657	8
276656	8
1740498	1
401384	1
336214	43
4460604	1
190392	25
346267	10
816470	10
259372	11
268297	3
270423	14
519290	14
263828	5
271449	3
262957	10
303797	6
277332	10
412249	5
271672	7
214919	2
330417	4
259111	1
276077	2
272938	6
589277	20
263876	5
3755854	11
263138	1
190658	6
273687	2
538837	7
326644	2
4364237	12
179426	1
260201	1
262258	2
269019	2
318764	4
260375	3
341913	2
191811	4
826382	3
287507	1
198701	1
316946	8
550814	4
266061	1
269037	6
354964	3
349809	2
267502	3
316550	8
345582	3
277588	1
316731	2
274652	8
272004	3
826624	4
194504	7
350404	2
260088	1
276478	3
190112	1
3695679	2
311466	5
277574	2
190207	3
273648	7
273388	3
208571	3
834948	4
300921	11
814112	1
2949328	1
194822	1
577294	1
337572	3
265503	1
372906	2
182854	1
269715	1
416078	1
293128	3
190242	4
309884	2
273170	7
343923	1
276996	3
572476	3
273954	2
659831	1
1136443	4
178817	2
259275	1
585914	5
1106254	1
321768	2
263645	1
193444	1
347523	1
315974	2
346870	5
268063	2
334267	1
350579	1
336696	1
830189	4
338887	2
273806	1
269401	2
272020	2
272080	2
275288	7
348398	2
233817	2
265985	1
272516	1
462939	4
177343	1
388808	3
267789	1
327284	2
259912	1
271585	4
356052	1
337762	2
353593	1
276511	1
276770	1
175365	2
262809	1
560196	1
2243510	1
269285	1
276663	1
183907	1
192180	2
268475	2
309363	1
329195	2
578016	1
196386	1
274204	1
290398	1
265036	1
183431	1
309641	1
14094	1
761408	1
325036	3
269373	2
276044	1
272366	2
147321	4
263705	1
4446120	1
2904922	1
364175	1
353923	1
```
