## Extended Data File 1 for "Diet induces reproducible alterations in the mouse and human gut microbiome": SRS899081_SRR1959347.otus_nol

```
#OTU ID	SRR1959347
593043	545
182176	147
363731	57
358757	306
198774	8
272444	100
261935	1
275796	103
562376	2170
273778	589
185186	1333
267743	32
276046	28
816470	14
271191	15
273170	5
580629	1022
3755854	17
336214	43
276597	64
275627	114
416078	27
272701	158
334296	62
273806	81
270391	298
190063	25
357092	717
217100	48
301870	2
263828	8
260201	3
2599028	3
330757	4
336710	97
351309	4
358749	3
277066	169
589277	52
274075	22
197367	60
349372	27
330417	7
344329	29
262957	24
208571	1
262633	1
331772	60
349153	3
354800	2
273687	28
359376	20
199354	13
276522	4
303797	9
268099	52
260859	5
271449	17
272004	3
344527	2
269285	1
269616	33
273100	5
267502	12
353954	10
550814	23
452823	15
555945	2
183907	1
132338	1
274422	5
198904	3
213147	15
323583	3
309963	2
274018	10
175078	1
263957	11
267789	10
274546	8
306699	4
336276	1
277115	8
263946	1
352843	21
4174963	9
577170	6
276325	14
346267	20
346870	10
337572	1
272338	10
4435934	2
189585	1
183832	3
270423	23
3576174	1
277588	7
276770	6
338887	3
361853	4
2949328	2
274652	11
1809696	13
276110	3
271822	1
276044	5
1510067	4
271490	1
275339	26
275288	4
3563235	2
4308591	4
324567	4
311466	4
346350	1
412249	56
309363	4
335846	5
287507	1
232072	1
193444	2
350404	2
271592	1
276149	5
269091	4
216279	7
277208	6
271880	1
245324	1
263138	4
277589	3
198190	3
344400	6
264534	21
190392	7
263252	1
191077	3
195743	1
462939	33
263106	2
349783	1
260753	7
275474	3
352008	6
204171	1
321768	12
353593	2
326644	2
267837	12
336313	2
275557	2
384555	4
2243510	1
277442	1
729559	10
192475	4
276580	3
269653	1
190112	4
336696	1
270758	3
4379411	3
276663	6
268297	1
2362317	1
351972	1
351357	1
268487	1
267411	2
1136443	3
274722	4
839215	1
265483	12
1845355	1
259781	4
329195	3
264256	2
4424737	1
205160	3
3486634	1
272938	1
327284	3
271406	3
331737	1
272878	2
351292	5
356052	5
337727	1
343030	1
157327	2
269342	1
538837	1
263705	1
198271	1
266223	2
4362257	1
1740498	1
273657	1
585914	2
265036	1
355154	1
291128	1
316731	1
851323	3
194822	1
560196	1
353782	1
238487	1
259271	2
275882	3
182771	3
353131	1
267935	1
784927	1
4364237	1
356353	3
198170	1
261076	1
325036	1
337762	2
324985	2
349809	1
190207	2
273648	1
336691	1
273232	1
175365	1
228391	1
360750	6
330333	1
272366	3
261261	2
263207	1
345582	1
267767	2
194944	2
179907	1
270094	1
316925	1
266860	1
215495	1
1110650	1
266697	1
```
