## Extended Data File 1 for "Diet induces reproducible alterations in the mouse and human gut microbiome": SRS927415_SRR2005930.otus_nol

```
#OTU ID	SRR2005930
279579	7535
233435	315
4358599	2463
577377	5038
276149	189
1108599	17
2198356	38
1900276	1
315669	115
228730	735
846127	38
171607	939
560336	143
270984	24
570243	7
4378740	2879
416078	12
517293	1359
192222	161
1107175	2535
348088	138
266445	48
190815	2
346870	249
175646	144
278758	71
1108422	74
189076	326
1109539	139
3028318	161
578016	32
577170	282
190638	283
4029632	3
278566	12
1070477	8
1110378	207
1111448	19
68621	22
206790	384
589071	63
199354	84
194043	28
266976	86
2212505	54
211743	70
1107018	4
198866	24
1105552	82
196240	8
348304	440
215897	47
186981	17
427219	421
359984	357
1058090	1
332588	43
2897325	210
305946	64
3256931	32
372146	44
73609	24
216902	46
273657	153
210665	113
192557	48
396239	714
2216519	49
193591	172
580920	42
847092	52
576221	4
2201	23
526676	16
772282	148
788519	4
214715	599
264657	75
4296216	28
1107761	95
1110650	59
342962	36
228601	723
580629	365
230725	9
316132	7
523418	20
205904	164
339549	72
196947	44
1517779	120
270158	25
185841	149
183662	14
4226929	55
400599	45
216599	26
1084045	12
450755	39
4447072	4
1028915	153
350363	26
184753	27
198085	2
392918	140
570880	4
4371645	20
269386	66
180547	3
276484	10
995147	11
344114	3
277120	209
216184	26
276404	94
180082	136
276386	11
423830	49
4403974	89
585227	1
399606	22
2331530	11
112891	115
207288	110
665703	1
177269	69
314938	1
189920	25
3172943	11
1111115	13
589277	75
278928	24
174374	4
338258	86
560679	26
182157	18
198449	65
421792	26
184381	28
330772	132
379505	61
335553	4
470879	16
339013	28
322258	3
301578	122
192807	58
588216	54
465433	53
372368	80
164395	1
332666	24
355045	17
1021682	26
529442	1
175706	60
289379	1
268043	14
316761	3
375106	33
1135084	154
593542	161
337724	115
183012	31
192684	47
178331	1
197099	1
132165	1
272595	1
215214	68
177150	47
306062	18
4364243	2
441494	32
276478	4
357046	2
541440	4
2388088	3
4354042	43
212219	47
356164	11
157327	27
181719	65
329283	1
113417	72
189384	10
398255	66
4331760	38
177468	32
3090117	15
4301298	18
318571	3
846464	35
223012	1
510505	28
514640	2
256449	1
178491	12
346639	3
751601	26
2949328	15
351292	40
540982	2
1052930	2
1737536	21
4417539	6
339213	5
357582	3
312515	8
196289	2
558264	83
353782	10
956050	1
194225	35
407556	10
439880	5
301872	1
268425	1
416286	1
1109709	7
579304	71
967275	59
1106101	64
741001	7
233220	1
397273	1
721569	1
439512	48
1083508	19
309720	12
341448	37
185420	20
1110191	13
198641	61
539820	17
188741	48
423455	24
592160	8
353012	10
3182235	6
330564	2
1084900	4
4401375	8
308117	2
988375	24
157681	1
263618	1
204171	22
199414	3
1109249	13
291206	1
193807	2
3117556	24
513445	36
462727	15
4464323	9
279659	3
561885	1
327808	21
208479	14
202614	2
437137	26
1107027	3
263895	31
813606	1
193723	4
532118	24
3138798	16
273232	24
162991	4
192839	9
275339	4
395040	23
314406	10
658370	2
309134	11
113978	10
562683	10
205846	5
270391	48
325850	3
588197	6
262258	3
411486	4
199118	9
97151	2
263403	12
841907	7
234044	3
918242	15
522549	20
264298	43
1107758	3
192206	5
193432	3
340193	1
259012	26
187841	10
341913	16
1105038	8
364926	1
291090	36
323231	3
2714267	1
344329	7
194490	16
1105659	11
586453	2
313764	7
192255	5
315846	2
4256470	15
308052	18
273100	2
1109422	22
182052	1
414089	36
514282	2
191908	17
405780	12
276985	12
292908	9
830189	7
1879449	1
4480555	10
445144	5
827497	1
262677	15
316782	23
275631	16
310748	15
326662	44
330792	1
206367	2
355746	23
1067143	26
293097	1
186841	7
1104739	47
366143	16
1110317	22
3638723	2
370046	1
228374	13
519880	5
289984	5
193742	1
349809	18
183731	27
583117	40
162576	31
322062	1
830280	22
221978	1
4432234	1
590968	2
190673	1
449353	10
185550	4
791560	14
339718	14
577228	6
231787	1
277364	4
556126	8
351231	4
196697	11
513685	3
896489	2
637901	19
3943182	9
194429	2
107044	20
323403	6
625470	1
660099	1
307608	9
173807	12
550814	18
334935	19
538322	1
345582	5
304355	18
260410	12
343719	3
535549	3
160548	4
194341	2
541173	3
195123	10
270866	27
460953	13
1106109	1
269937	10
513552	5
329390	1
320123	2
704655	9
4426873	3
263452	1
405046	9
593043	8
580286	4
348038	11
113111	5
565585	22
259536	4
272953	1
522959	1
579278	1
1111653	2
590137	8
583656	23
539123	7
214889	1
721102	3
586364	1
163153	1
276762	5
235017	40
1749079	37
280567	1
161238	1
518538	6
927352	8
3325758	15
4278525	3
272060	4
265322	7
141304	2
342638	1
261894	12
944972	1
353982	2
413996	6
349246	1
313945	10
565304	10
521491	3
349971	4
301727	1
1111350	6
588471	3
390497	3
397363	19
199716	1
367977	29
4359056	6
584541	3
300596	2
2137001	3
197072	28
328213	3
210068	11
335881	15
762699	2
191487	2
801260	12
216524	6
554055	3
276414	5
736261	1
837859	6
266210	6
179838	5
3754778	1
359809	39
193844	4
4440624	7
189327	8
921813	17
647215	3
576731	2
810759	3
1107473	3
271983	3
271500	2
579293	13
528692	1
272072	3
3472078	19
408513	5
97263	13
822443	6
377756	5
564140	11
297580	12
1110303	1
337966	11
4324039	2
337068	2
530865	3
175377	3
360508	12
527067	6
652337	1
354850	1
1740498	3
274136	3
4289862	1
3136117	3
4351962	10
197537	5
352445	1
4402042	5
177014	1
372622	6
814986	3
183496	11
185888	20
3465320	3
183817	2
551419	3
214031	16
585949	5
194145	7
355291	11
193240	2
269657	7
176957	2
1013234	2
266734	1
273724	2
403497	3
187324	16
333695	1
98048	2
177022	1
2932557	1
294570	1
110250	1
569857	1
16915	1
275543	1
862070	1
3671383	8
589000	4
4453627	3
199534	6
311718	1
195508	2
113919	4
376397	5
3154070	2
3272632	7
4483963	5
573034	3
3906666	8
291263	1
269172	3
530885	6
294270	1
572010	4
588363	7
337511	3
264967	1
4244333	5
566899	7
587957	1
729992	3
258463	1
343853	22
813553	1
1883596	1
267298	5
4395096	4
1952	12
591439	3
514405	1
212201	5
92913	1
593166	1
529873	1
359538	13
585914	15
4402077	7
194710	1
183603	10
644244	4
3929758	1
292866	1
183985	5
197410	7
381666	1
957807	13
263500	3
211335	3
362997	7
279534	4
446135	18
907683	4
1060441	5
182854	4
313685	6
356632	3
341749	21
4463674	1
207770	1
297057	3
177222	2
4302904	2
4430952	12
363731	10
387615	8
292260	5
309290	1
207390	2
926362	2
333114	1
4390839	4
4324964	3
150412	1
334267	4
1043378	1
584484	2
452014	1
270015	5
270385	2
204864	2
528234	4
4412546	1
350627	1
848315	1
272878	2
356529	15
101192	1
197291	1
175485	3
609295	3
577294	25
349929	1
352171	4
277588	1
271214	3
195047	4
317399	2
277181	1
263337	6
578850	1
277204	1
3829957	1
555945	5
808911	5
270993	1
362540	2
842786	6
175272	2
185915	2
661259	1
2038446	5
449833	2
192803	2
582695	6
3600504	10
191816	4
1015028	1
197623	1
340937	1
1108595	2
199532	1
525344	3
4457872	6
275533	1
4468234	1
181927	1
363887	3
341777	2
583635	1
355837	1
269418	2
511594	2
432904	3
190573	1
278550	1
524318	6
298937	1
553080	2
541614	1
290210	5
193383	4
521982	3
591734	1
364341	1
345158	1
356864	1
315453	4
370809	9
720944	2
262825	1
354849	3
263518	11
266330	3
306699	1
1111582	3
1919007	1
858190	3
194077	1
364029	8
196385	4
2223044	1
337004	8
275218	5
3547902	3
351773	3
322059	1
388808	1
178478	1
279582	3
772398	1
196733	10
213147	7
574471	1
313454	1
1935636	1
788593	1
194770	1
1110402	1
253471	1
300658	1
331013	2
251289	2
198753	1
177917	3
2415144	1
1110412	5
4476330	2
3275934	1
325503	4
295909	1
704264	5
298050	1
404691	2
526875	3
317865	5
243150	1
356627	1
583256	3
196305	3
180421	5
175972	2
196645	1
1108339	4
569889	2
851323	7
520075	3
1112139	3
1115121	3
528376	1
1105343	2
4437814	1
268175	1
1111745	3
98511	3
4343528	1
250270	3
807880	6
1111856	2
368318	4
352489	1
530629	2
311466	3
186352	10
1098946	2
186886	1
746661	5
296340	5
270222	1
356148	1
318583	2
804438	2
2901240	1
342287	2
269992	1
592594	1
329790	1
194670	2
534929	2
349798	1
429917	8
270519	2
361853	2
174842	1
185622	1
538805	1
4339144	2
289261	2
576700	1
708467	4
321735	2
337497	3
177574	1
206817	2
510205	15
850905	3
173654	4
1094991	2
4015273	3
341173	1
258169	1
4471300	2
996068	6
287645	1
268725	5
4421070	1
271804	1
180528	1
197900	2
373923	14
181349	1
3887769	3
354163	2
174960	1
509452	1
929081	1
182033	3
2039020	1
261350	3
837484	1
4365130	1
215231	1
2200896	1
4311539	2
758280	1
578526	1
350277	2
208843	1
253380	1
562410	2
268538	2
195919	2
3474081	2
311758	4
167509	4
558397	3
232072	1
174590	1
193279	2
305143	2
1019465	1
308598	2
593731	1
211378	2
198788	2
143922	1
831922	1
591464	1
343630	3
888396	1
768553	3
276597	3
197279	6
273164	2
212532	5
275676	1
181539	3
531495	7
272213	2
191483	2
588112	1
558599	1
177435	1
195982	2
351478	2
857639	2
149733	2
330578	1
265940	7
1922093	1
3890155	2
199337	1
297496	2
196194	1
2797565	1
568118	4
342096	1
1102477	2
851961	1
321628	1
199698	3
303213	1
549756	2
1105615	1
342543	9
311426	2
314188	1
36705	1
1084080	1
462764	3
761968	1
187272	1
4312399	1
531614	1
590980	1
592832	1
522591	1
258849	2
184567	1
321365	1
1111294	2
342965	1
1566691	2
182061	1
194665	4
1112762	8
324884	2
170926	4
253105	3
360238	2
198190	1
338022	1
289904	2
325539	4
271672	1
530164	1
267968	1
259120	2
2154095	1
1103391	1
567226	1
571966	2
350149	1
949863	3
266546	3
263977	1
826302	1
369827	1
191177	2
194978	1
198733	1
177359	1
162539	1
838629	1
571458	2
4399401	2
157664	1
273274	1
261209	1
324943	1
342504	7
508826	2
542699	1
575993	2
199629	1
316496	1
367176	1
580270	1
258250	1
312766	1
183321	1
111237	1
527874	1
263074	1
453896	1
3465233	1
368711	1
513344	1
325780	4
214116	1
360730	1
864507	1
276894	1
398138	1
332732	2
176775	1
694641	1
1016598	2
4481427	1
2563561	1
174056	2
188887	1
188735	3
513021	1
180045	2
196165	1
304466	1
348821	2
188969	1
819927	1
1109623	1
356590	2
820901	1
3695679	2
1105687	2
227788	1
208148	1
189237	2
203700	1
4358761	6
269156	4
177414	1
194286	1
360518	3
363625	9
809437	3
1034947	3
298536	1
176071	1
661229	1
1109844	1
348027	1
301639	1
296726	1
233991	1
1918384	1
206213	1
354097	2
196962	1
294617	1
205160	2
262869	1
408877	2
4347840	1
510070	2
573969	1
1108078	2
361927	2
3694603	1
269949	1
194667	6
297299	1
183829	1
190061	2
325808	1
837075	1
313324	1
315985	1
415491	3
264552	1
519680	1
183533	2
760350	1
3486634	2
4316726	1
525264	1
330333	1
353593	1
1030589	1
328246	1
275423	3
4305372	3
377946	2
422727	2
641783	1
321875	1
730437	1
197644	2
333178	5
1105328	1
578857	2
1111580	1
2117	2
747130	1
230553	1
525763	2
334270	7
580121	1
341111	1
262801	1
712677	2
588455	1
342404	1
851442	1
319260	1
333363	1
1107849	1
295653	2
337735	1
352829	1
594307	2
556835	1
343389	1
354420	3
4428929	1
518894	1
359872	3
585810	1
315429	1
323595	1
1032037	1
192767	1
2656868	1
329741	1
356187	1
581814	1
350835	1
266060	1
1596745	3
583283	1
548161	1
194903	1
259916	1
333096	1
2366688	1
288843	1
792399	1
270162	1
291750	1
177539	1
319214	1
356827	2
1109372	1
530118	1
176886	1
579462	1
175712	1
691191	1
520924	1
4327323	1
351859	2
559149	1
300074	1
593138	2
1111839	1
202662	1
772384	1
273586	1
190309	2
2487129	1
342887	1
180235	1
4386507	1
1108940	1
264787	2
179861	1
1108453	1
190607	1
401384	1
339847	1
442846	4
332608	2
2388617	1
169538	2
182112	1
2406507	1
468313	1
717518	1
306695	1
277933	1
820370	1
828538	1
262570	1
361170	1
580992	1
430219	1
819810	1
588730	1
267996	2
785565	1
347875	1
447776	3
310760	1
808372	1
772457	1
463233	1
323303	1
324066	1
340642	1
345126	1
320169	2
876705	1
534610	1
266247	1
562038	1
327336	1
342836	1
269996	1
268123	1
452592	1
335827	1
797021	1
188931	1
3997242	1
91147	1
365496	2
296964	1
269673	1
844501	1
4442774	1
209327	1
4341886	1
583746	1
353032	1
336477	1
186233	3
402704	2
3262406	1
526996	1
753891	1
257626	1
228785	1
268811	1
274317	1
189024	1
1062061	1
820356	1
342110	1
1105668	1
335032	1
211667	1
309361	1
193233	1
332168	1
307722	1
444987	1
4451152	1
324283	1
275138	1
211720	1
176100	1
198725	1
739826	1
1061134	1
820764	1
193509	1
730733	1
352825	1
299267	1
174441	1
195061	1
587640	1
313890	1
176760	1
277265	1
4329571	1
844645	1
272004	1
322870	1
4406782	1
4426298	1
576914	1
388276	1
188533	1
653753	1
1108617	1
264240	1
810586	1
209408	1
259772	1
194563	1
2061739	1
181267	1
352509	1
539328	1
195574	1
588676	1
394270	1
325633	1
270094	1
183545	1
269726	1
```
