## Extended Data File 1 for "Diet induces reproducible alterations in the mouse and human gut microbiome": SRS927419_SRR2005934.otus_nol

```
#OTU ID	SRR2005934
359809	153
4378740	2972
185841	246
359538	7736
1517779	400
1135084	975
186077	12
360518	3255
187324	890
192684	337
180082	523
3028318	140
183533	365
278059	293
1110378	384
4226929	3098
161277	905
3138798	2723
191487	164
401384	372
113417	178
297057	1266
316782	389
2949328	85
269418	89
513445	28
183603	1701
423830	640
269386	1177
276404	1486
375106	374
278566	18
175706	286
421792	105
305946	833
842596	2
1109709	63
192222	152
517293	76
1111448	47
204171	40
340853	25
348237	8
183496	8
443620	329
845273	3
846127	412
276484	731
577377	2482
279579	2214
214715	414
470879	12
364926	2462
580629	399
560336	557
465433	129
381666	62
183817	201
270158	15
327808	172
73609	5
97263	691
524318	7
539820	333
301872	119
112891	380
351231	1002
326662	89
746661	353
337511	47
189076	1106
396239	193
360508	25
276478	306
1070477	50
355746	67
4056429	119
1111745	61
263337	694
253105	12
1105876	48
160830	1
194340	612
584541	34
523418	35
4256470	186
184381	23
194043	17
313274	39
588216	800
107044	38
270984	102
446135	53
350502	9
1032037	1
353782	36
180235	9
2072645	29
277120	298
372368	66
583656	90
1107175	467
195934	231
439880	91
270303	17
355291	710
446691	76
583117	478
593542	125
349971	79
348304	565
267626	9
577170	129
50208	241
543643	2
696477	40
2256425	7
372146	148
414089	867
416078	380
1062061	18
291090	190
400599	42
363625	95
292908	187
4386507	168
518438	181
1602314	9
3182235	44
332732	177
216599	111
276149	495
2198356	433
206790	210
328905	26
2212505	114
370077	68
537033	6
933439	3
532235	1
323403	200
278667	117
197765	2
558264	31
3474081	108
522511	2
525763	23
1083508	28
300596	576
701221	51
263479	1
309720	86
325539	31
3486634	28
555945	294
2388088	430
564140	70
344329	218
194225	36
176564	105
4358599	226
22371	88
183619	3
275543	14
2897325	324
339549	131
306699	9
4403974	33
834097	1
330333	54
1110191	139
361927	3
759378	28
315669	248
113978	6
228601	162
297580	10
4346677	69
390820	20
181719	21
321875	30
2128805	92
4301298	168
761968	10
194145	7
851323	91
808911	1
230725	35
510070	16
194341	14
186866	52
350124	1
215214	138
189920	44
4366353	1
290210	3
1028915	29
114400	4
518538	32
1111580	15
558599	112
176775	404
4324964	14
346639	37
395040	87
323595	15
543857	1
341777	8
450755	41
1104680	2
382998	6
554055	11
589277	159
379505	87
316761	17
813654	77
351292	69
1094991	9
967275	48
383992	25
4354042	46
712677	113
354254	6
772282	179
278928	66
319909	2
349798	162
2808641	8
1136443	60
171607	67
342105	7
339013	62
334956	27
997439	5
1098946	4
362997	44
4426298	84
351976	23
4127460	18
195840	8
1105328	128
263518	30
216524	38
337004	38
193591	108
424270	18
208479	78
279659	48
1107761	15
207288	151
259012	13
370809	28
167509	5
157327	5
589071	516
373923	35
903184	1
589989	15
593043	1
4481427	9
349809	51
289379	111
609413	71
190638	175
332608	28
192557	60
437137	120
352612	10
228730	83
263705	2
233435	16
452014	20
4331760	45
309134	3
4401375	16
383971	49
551850	1
185888	51
277933	69
310748	16
347991	1
194065	152
194646	84
592901	1
341448	66
367977	34
206817	2
289929	1
4428929	95
186841	80
550814	23
1105211	10
791560	313
210665	264
318503	5
1109422	40
276046	1
4359056	92
3906666	101
325503	68
4476780	41
1107758	56
582222	1
323303	2
340194	8
195508	32
594512	17
214450	12
525344	36
261132	23
353012	19
4407515	64
661055	4
3547902	74
1106101	13
846464	29
192255	57
1076818	10
581814	1
199534	54
799034	28
350363	24
3997242	12
579293	15
355045	65
2688035	4
182052	32
721569	6
4343528	21
462727	120
345557	44
3117556	113
337724	69
365628	8
2797559	2
339031	18
274297	17
185222	10
2134452	1
528234	5
1109249	17
194667	37
276158	3
263390	20
381694	25
177113	2
211551	2
366143	10
175485	11
304355	10
847092	42
206494	2
272953	11
185915	7
269156	18
342543	8
740215	36
4480555	81
186886	3
405780	35
279048	82
234488	2
330772	25
306062	23
308117	146
2200896	27
929081	4
4466275	6
916151	37
95502	10
259506	15
187841	141
1521321	2
3929758	16
3887769	10
368318	43
2331530	6
327336	13
260756	17
336703	1
4351962	70
311758	46
186981	16
4299396	37
270391	27
3829957	53
1111191	6
4357307	20
193534	5
1109844	18
289454	2
198866	45
179343	7
343719	80
578016	79
422727	17
320169	8
1110647	3
304897	5
339504	1
1054531	13
195157	3
184753	16
314605	1
704655	7
413996	7
3472078	21
586019	7
1883596	15
510505	23
276386	27
295370	21
301375	7
342962	73
1110312	13
1126638	1
190913	26
339017	1
308052	8
826302	27
317633	1
185420	22
273657	8
198449	27
321628	15
813052	7
1085798	1
143557	9
235017	20
262554	14
261894	41
184567	22
301639	10
579278	5
199273	10
784256	5
263252	26
297111	3
269726	9
273232	2
192504	6
515243	9
327730	2
175646	47
539581	2
332588	11
191222	4
196947	49
988375	18
553150	7
214919	50
851935	1
556936	1
350277	28
1108378	3
312515	108
585914	24
546825	5
352445	32
524848	1
177150	33
228798	1
558444	18
526413	2
266976	129
179512	2
585949	5
276985	25
346870	24
197072	25
195123	4
333178	20
273223	1
875709	6
160750	15
173654	97
228374	8
4289862	5
274289	2
462832	48
258169	9
172329	20
360717	1
197099	2
1110412	14
339886	11
68621	5
98511	7
838685	15
1111294	43
320395	3
263977	52
1108599	24
556835	79
1105326	17
510205	4
2038446	5
273648	7
404691	5
370190	41
215897	61
180045	3
326991	2
585131	5
762699	9
1104739	18
177917	1
212219	18
3256931	14
298536	18
514988	37
2420110	3
641648	2
175184	5
321484	35
275470	6
577294	85
194450	2
250270	38
194662	7
637901	19
1950496	4
538322	10
1050914	1
178491	32
299770	3
365496	7
351623	1
289904	6
302878	36
346098	16
826624	30
177468	21
729992	5
859313	2
535375	10
330116	12
751584	5
4395096	28
141304	4
291270	1
522549	23
535549	55
846482	3
347128	41
268043	38
816299	4
408513	19
1084900	19
589450	2
522595	1
268811	5
2800178	31
348038	9
2797565	11
325419	5
409947	4
199698	2
4402042	4
344726	20
4306036	17
213885	3
320915	13
177927	2
334267	29
113111	5
831922	14
340111	6
348666	4
211743	27
176957	13
260410	47
264787	1
4352875	4
361702	7
192055	15
2167663	5
545038	5
704264	4
549756	16
308598	48
918242	117
176955	2
351094	2
354420	44
996068	47
4315804	2
196385	13
231028	10
263908	1
4296701	14
580920	21
398255	14
342504	16
338028	1
199643	1
266247	2
329927	5
335789	4
196733	15
262024	7
259536	5
263957	5
659831	12
194903	5
264657	13
1110763	1
1084080	2
556100	8
345362	3
273928	7
2051608	2
341749	64
348088	71
194888	5
546541	3
810824	1
298562	7
186358	21
347553	47
185001	5
828333	15
4440624	27
211720	60
262944	5
580121	21
197537	27
2658061	4
584765	4
264298	36
354849	19
4480970	9
810759	43
360730	6
192839	14
541614	2
356164	11
4357315	11
193233	36
560679	15
548161	14
186194	1
197214	19
291380	1
191177	25
1110677	1
760350	6
590137	13
344523	1
644244	9
110625	5
229449	5
185550	22
373909	13
3943182	7
277181	8
341272	3
2487129	27
527067	1
183870	2
317623	1
1143645	1
325633	17
2920309	6
683621	5
274136	5
841907	8
2201	13
299267	1
154641	2
192701	4
525606	29
4472158	5
276195	5
1112190	15
589000	8
2066	6
356148	11
316132	5
193432	4
194077	5
4358761	7
397363	9
2552941	10
184209	1
352559	2
369449	1
158649	3
2696706	1
658370	11
4402077	11
307608	24
572313	1
262766	4
275218	2
210890	7
263155	4
324524	4
331881	5
4464323	4
276761	3
193915	4
270222	1
1110402	21
4354477	3
269937	3
183012	7
272213	24
4352747	1
2689396	1
541173	8
1067143	33
3465320	1
319286	1
551562	8
786081	3
1108679	10
543452	1
514640	10
325850	8
4302472	1
809437	8
4365130	7
203700	5
270519	1
114348	1
342427	5
214031	14
358007	9
708467	4
196664	11
193279	14
324696	3
377756	36
1015028	10
804438	8
173807	8
1107057	12
622832	2
263403	20
846141	4
205846	4
346606	4
1107209	6
314406	25
340650	7
4339144	4
830280	3
216902	1
342096	2
28914	17
346604	1
559149	22
403497	19
355533	10
319260	1
1106646	4
187178	2
4336940	22
261365	7
182157	5
539107	1
233411	4
335553	2
193139	4
334935	44
4437746	11
427219	19
2497335	6
526794	1
215231	8
4342992	15
580305	4
1106830	11
270866	20
876705	1
425675	5
535399	1
271430	7
1110787	7
462764	14
183579	11
322062	1
277215	3
326701	8
586453	12
176071	8
258725	6
217109	7
542199	3
4433947	6
265363	1
4430952	9
300036	1
318583	4
192206	12
4232045	6
321706	8
389371	2
345454	1
360329	1
352171	8
620319	4
148267	1
204093	2
334619	1
248126	9
4015273	22
524404	2
132165	11
310945	2
356632	6
1108339	6
953855	8
572010	48
275423	15
1111653	1
205904	23
263171	1
1107586	8
439512	7
333768	1
819927	5
345353	3
300763	2
351773	5
1105687	12
921813	2
563803	1
327900	10
4155392	4
169538	4
579304	2
270094	1
1107959	1
449353	7
570180	1
266734	9
276777	4
417981	1
300851	1
582695	5
851726	5
268538	8
1104908	1
344906	4
290213	1
342887	8
268125	1
827592	4
720944	11
327284	4
196240	2
341111	4
196315	1
348785	3
416286	1
751601	4
342287	4
169845	10
1107027	6
367215	2
279492	1
422283	5
1106254	2
295075	2
578358	10
271449	1
919562	1
183731	4
590980	1
331013	1
592160	13
266546	1
261511	1
216184	7
461795	5
196219	2
310781	6
195105	10
184497	2
4435655	1
308802	3
213671	3
289788	1
207390	8
227819	2
196697	5
264113	1
278758	2
2237211	2
194670	2
2182669	25
553080	12
182033	7
338258	5
359984	5
322114	2
268074	2
351163	6
326095	8
191816	10
268725	36
1109362	8
828546	1
367889	1
316797	5
519765	2
815913	1
3695679	4
390497	9
4398700	1
518967	23
262825	2
849346	7
345582	6
558397	18
842786	23
520075	2
382721	5
183662	10
344527	12
267612	3
211876	1
383659	6
298254	2
352951	1
4430497	1
272516	6
258914	2
40827	3
3600504	13
1952	5
542096	1
2280817	14
318571	9
352215	1
514282	11
352304	5
301042	3
350381	2
188675	9
3275934	11
301578	15
186858	1
207994	1
444241	7
792399	1
322112	3
976470	1
194933	3
916143	1
562683	16
263546	12
572476	1
180421	6
199118	4
175377	2
4371191	2
393051	1
581933	12
199716	2
323231	5
3392840	3
311464	4
261350	3
354461	2
327739	3
551419	6
198753	2
327272	2
314938	4
175972	3
347575	17
351357	7
335550	1
173132	1
314963	5
190309	8
4457872	4
195047	5
260753	13
264437	3
239441	2
3154070	6
186352	5
849147	3
276629	5
387615	4
398138	2
344155	1
1110650	5
339599	7
528753	2
442846	2
193528	11
577674	1
197279	5
1108422	16
178859	5
302685	1
268620	1
162576	20
527762	4
267188	1
258463	1
336518	1
807880	3
261334	1
1105827	4
168145	1
547714	12
260781	1
266060	2
534929	1
1134611	2
357582	7
534926	2
265985	5
828538	3
573068	1
4390839	11
330414	1
609295	13
575553	1
352843	1
4437814	6
521982	1
256449	3
189384	4
1105981	3
573969	3
529652	3
197410	2
273364	1
331113	2
356187	5
198725	9
519880	5
1105454	1
323829	5
194236	4
291823	3
304106	6
343923	1
275631	6
295296	4
269949	3
199226	2
277588	10
353775	5
303358	1
193509	5
831081	2
1107461	6
343975	3
275476	1
212532	5
1105615	1
433722	3
261084	2
4477719	2
343630	4
404292	4
571305	1
188741	19
4329112	1
99566	1
263895	4
205981	1
266726	2
320165	5
590519	1
273431	3
788593	5
276151	2
261265	5
300139	2
570243	3
544996	3
205859	1
355246	4
518894	3
4421070	3
4413888	1
3475269	1
231787	2
553063	5
313890	1
296470	3
1918384	12
331486	6
214317	1
407556	1
289261	9
579366	1
1111782	2
530476	1
343577	1
377946	2
460953	25
262677	6
193223	8
313324	1
576700	3
364291	13
364029	4
216495	5
192210	1
331737	1
574102	1
308734	4
172233	9
195061	1
1007856	2
319898	2
305494	1
352222	5
570880	5
174538	1
4315395	2
323906	9
355082	1
271013	4
186233	3
184610	2
193844	4
275628	4
350297	1
4430498	1
2368865	3
353131	13
820356	1
267620	1
820901	3
328972	1
944972	1
588197	9
907683	3
337966	18
210068	2
199354	8
3272632	4
4403349	12
571242	2
4338227	2
331786	2
268596	6
359978	1
1105751	4
2901240	1
312766	8
125270	1
265322	1
352789	7
4356641	4
995147	2
269585	1
363997	1
293697	2
527751	5
463794	3
327116	2
351478	1
411486	2
533847	1
538805	1
837366	4
202310	3
189327	2
432904	4
365273	5
301306	2
367484	1
1078248	1
315382	1
308707	4
772384	2
1106468	1
166869	2
196212	1
3136118	2
339566	1
302932	8
261799	3
324066	1
392918	3
277364	1
188735	2
830189	1
194490	2
576914	1
847934	2
528606	3
334427	3
366638	1
221338	1
4341886	3
509433	3
307485	1
905769	1
758280	4
199414	2
189176	1
278650	7
4210142	3
323463	3
363731	3
764308	2
211378	1
194656	5
178061	2
352509	5
949332	1
196746	1
278098	1
266583	2
178763	2
182874	1
310033	3
101192	2
298723	7
563228	2
652337	1
1991255	2
575993	2
194628	2
4329571	1
273724	3
319708	3
581014	1
399637	1
350256	15
1111350	2
372906	2
195374	1
144142	1
2177996	1
28702	1
532569	2
333753	1
276172	1
179838	3
4473763	1
1749079	8
268425	1
368711	1
344747	1
13960	2
187133	7
294545	1
349246	3
209028	3
331317	1
208571	1
2731539	4
565304	4
315985	6
342965	6
339718	7
562797	1
304641	4
531722	1
1107473	3
522262	2
957807	4
1080448	2
348703	1
161762	8
1108595	1
359872	3
391286	1
195622	3
269996	1
350447	1
182886	1
304466	3
4395774	7
449245	1
345913	1
213487	1
509452	2
358858	2
591439	2
336830	4
803010	4
237021	1
332666	4
325199	2
567229	3
1111582	2
322464	5
269673	4
820370	2
720709	3
199567	2
1102477	1
356012	1
360238	5
264941	2
344142	1
349361	2
345986	1
174441	1
345709	4
329497	1
447776	2
294370	5
511229	1
537734	1
148501	2
188158	1
259846	1
351200	1
343699	1
3365024	2
198911	2
909065	1
183453	8
553290	1
4446053	4
4406925	1
369079	2
4412546	4
311961	2
530164	1
267041	1
2656868	1
362854	1
2061739	1
322840	1
584954	2
440840	1
2442708	1
276414	4
593731	2
588363	6
312588	1
830014	1
593138	2
1021682	1
561171	7
175272	1
4452400	3
730733	1
344133	1
181529	1
198252	6
270385	2
269107	1
3671383	2
515747	2
456084	2
274912	2
1110317	4
552235	9
300491	1
368698	1
367176	5
187807	1
838629	2
181589	1
106786	3
268720	2
4294773	1
40649	1
174842	3
173739	1
325768	1
177359	1
110192	1
1052930	3
567760	1
262258	2
292453	2
516576	1
3013444	1
353982	4
191908	3
276643	3
563086	1
353000	1
2117	1
272175	1
181084	1
837056	1
277512	3
594307	2
221429	3
556126	3
189503	1
346600	1
352081	1
215507	1
1076587	1
181539	4
562410	2
4302904	9
542857	2
526665	2
514241	1
569807	1
4278525	2
277442	1
261097	1
214699	2
336139	1
295828	1
356360	3
628226	1
1922093	1
264240	1
195086	3
271622	1
258099	4
825721	1
3715618	1
198641	1
193480	1
363844	4
1104931	1
3172943	3
188906	2
289984	1
593422	1
223012	1
180547	1
541440	1
333114	3
292962	2
1111856	3
176886	1
187644	2
294747	1
105813	1
269657	3
336012	1
434089	2
269070	4
316496	4
298954	1
246176	1
365256	1
269777	1
170926	1
303627	3
949863	2
183545	1
189793	1
312156	2
233220	7
580286	1
193723	3
290637	1
546876	1
262227	1
183682	1
588730	1
1105659	2
449417	1
269285	3
812921	1
186162	1
163153	3
844501	2
183686	8
164811	1
1010876	2
530885	1
349142	2
190573	2
1026524	1
343853	2
4419081	1
551134	1
3439402	1
312685	1
15728	1
647215	3
512615	1
268841	3
198009	1
299858	1
270993	1
180208	1
268175	1
179319	2
3015665	1
234044	1
348336	1
322466	2
511510	2
572751	8
258995	2
727507	1
328393	1
82683	1
1088618	1
184322	1
209337	2
177269	5
191068	1
1737536	2
158183	1
588402	2
182112	1
177414	2
591464	1
177222	1
540862	3
641987	1
511234	2
578230	1
274422	1
349459	2
1098655	6
814986	2
137445	1
1084045	1
259772	1
4364243	4
4442774	2
313945	3
337494	2
316925	1
145883	1
4483963	3
1733364	2
4371645	2
344525	2
369827	1
264014	1
779987	5
271214	1
337468	1
383885	1
1111115	3
273357	1
329073	1
185411	1
231169	1
190320	2
196139	1
279026	1
260140	1
91147	1
629361	2
641783	1
864507	2
342489	1
273100	3
196037	3
221784	1
303274	1
512314	1
267045	1
316675	1
182061	3
270382	2
198271	1
813606	1
276434	1
1028632	1
1013234	1
157122	2
309806	1
263500	2
416341	2
270015	2
198406	2
313130	2
844006	1
2216519	3
640999	2
180092	1
210095	1
581782	2
455746	1
509699	2
1967	2
128205	1
309302	1
1105668	2
509416	2
1016598	1
322258	1
452823	1
356864	3
4128373	1
2614328	4
265940	3
339473	1
343389	1
4437362	1
272593	1
309361	1
293843	1
234314	1
1678333	1
198238	1
1129060	1
190607	1
817140	1
374568	1
635097	1
530118	1
336710	2
328276	2
199683	1
295815	1
264225	1
441494	1
741001	2
178770	2
363887	1
590951	2
484444	1
548021	1
339213	2
301149	1
831409	1
361170	2
277574	1
837484	1
534957	2
636296	1
742358	1
310760	1
175535	3
261277	1
109391	1
342575	2
135947	1
90487	3
233857	1
165046	1
312070	1
302706	1
1105038	1
567752	1
175575	1
272328	2
814501	4
297984	1
299818	1
418334	3
196191	1
196909	1
577228	1
4460597	1
276894	1
213896	1
1142687	1
20421	1
320581	1
354850	1
801260	1
198190	2
299851	1
276249	1
584978	1
585227	1
352489	1
356590	2
302239	1
335267	2
526963	1
338226	1
509371	1
4447072	1
3465233	1
338926	1
580270	1
592631	2
326940	1
1740498	1
4348122	1
1905494	1
195982	2
849160	2
182762	1
355978	1
580090	1
805185	1
149733	1
717518	1
91087	1
703266	1
2563561	2
345330	1
254079	3
4326869	1
185483	1
4417904	1
536831	1
4396250	1
262247	2
92144	1
298163	1
804526	1
927352	1
785565	2
1060441	1
1719314	2
412145	1
174417	1
226905	1
824262	1
4302089	1
170561	1
182854	2
1109539	1
193383	2
555017	1
535955	1
183480	1
311370	1
673073	1
173830	1
3647536	1
563490	2
331717	1
565585	1
334270	1
890698	1
511564	1
292941	1
1596745	2
313764	6
340642	1
356055	2
262869	1
146612	1
273164	1
4304475	1
405046	1
828851	1
529192	1
308224	1
367453	1
326865	1
353632	1
296340	1
581265	1
232658	2
821975	1
4456606	1
545772	1
275397	1
728069	1
538223	1
230553	1
303919	2
267451	1
4388430	1
181349	1
242380	1
268978	1
1110008	1
363264	1
1110253	4
317399	1
574263	1
273182	1
1109337	1
550807	2
329283	3
192711	1
519290	1
325443	1
332507	1
265563	1
587640	1
305460	2
259087	1
258202	1
4448250	1
583089	1
352497	1
368261	1
922964	2
206367	1
591647	1
576577	1
578649	1
513021	1
3544699	1
334074	1
197825	2
555917	1
592429	1
3510697	1
4368464	1
311278	1
4479405	1
348659	2
4314258	1
1844553	1
259120	1
95974	1
197711	1
1566691	1
181269	1
178882	1
130663	3
2216525	1
399606	1
4401580	1
338177	1
578147	1
197782	1
160548	1
517583	1
300829	1
236687	1
702414	1
330064	1
276996	1
331150	1
559499	1
1105285	1
455805	1
176297	2
179095	1
355440	1
556508	1
177820	1
719058	1
193617	1
176785	1
197069	1
393504	1
526676	1
1063126	2
185604	1
430194	1
870421	1
271672	1
697874	1
182984	1
185988	1
4369131	1
272184	1
315453	1
4433272	1
233623	1
516457	1
82061	1
1087556	1
186852	1
188138	1
557750	1
305288	1
4417539	1
333166	1
259218	1
589462	2
351405	1
610111	1
848315	1
315475	1
1105376	1
324354	2
400443	1
322604	1
319621	1
337278	1
4392183	1
1106861	1
982030	2
341453	2
276663	1
4376649	2
543032	1
265576	1
177984	1
265036	1
342075	1
331720	1
574038	1
350503	1
177930	1
268910	1
339050	1
397273	1
311087	1
274935	1
1104817	1
389529	1
276592	1
269172	1
171399	1
552528	1
3998909	1
302865	1
1075891	1
510780	1
287368	1
547304	1
589076	1
325793	1
331657	1
344394	1
348287	1
342836	1
4469167	1
341902	1
296137	1
573034	1
304580	1
519676	1
1111839	1
260322	1
199190	1
264734	1
3195932	1
4334711	1
3173413	1
323786	1
2458172	1
3359884	1
145856	1
```
