## Extended Data File 1 for "Diet induces reproducible alterations in the mouse and human gut microbiome": SRS927422_SRR2005936.otus_nol

```
#OTU ID	SRR2005936
4358599	943
339549	193
4226929	3226
929081	2
788519	21
360518	3537
847092	20
186841	120
180082	1343
364926	721
558264	1239
2198356	1095
192684	1581
187841	633
355291	485
183603	253
316782	493
577377	3313
539820	82
4378740	5147
291090	359
353782	245
359538	8160
580629	1013
577170	588
301578	36
235017	713
339013	729
3138798	3304
372146	38
197072	232
2529278	19
176564	183
4437362	22
348038	266
192557	78
443620	27
583117	478
187324	116
276404	28
4401375	9
342962	32
3182235	8
4056429	22
263403	6
343719	24
297057	1069
196664	19
183817	236
193591	160
196947	649
332732	68
2897325	49
292908	208
315669	83
176775	555
325503	89
529652	252
918242	42
276149	621
359872	212
3547902	117
396239	544
1107175	440
556835	100
194667	130
593542	288
4346677	255
177150	71
182854	2
517293	543
564140	156
359809	33
185841	323
589071	869
193432	55
4351962	23
4376964	143
326662	68
1107758	81
276484	397
173807	204
916151	50
323303	43
265322	66
577294	293
1070477	9
190913	162
230421	4
351231	79
321484	17
197537	66
189076	316
304355	31
261894	7
356164	235
321811	5
4391009	14
2388088	647
379505	43
4329571	9
190638	57
277120	85
4428929	347
1135084	180
578016	266
183798	70
518438	49
2212505	152
160830	5
2201	44
184381	8
846127	139
171607	341
189920	101
4407515	176
647215	1
567715	17
270158	20
178491	144
585914	138
3682570	1
4476780	73
2182669	2
189327	235
228730	167
523418	138
216902	1
1517779	85
4403974	129
530164	2
208479	24
348304	209
183662	93
3275934	8
263337	95
4256470	294
3117556	46
791560	375
287645	84
215214	37
2949328	445
808911	70
316761	102
207288	138
269386	347
363731	20
112891	166
1749079	21
192222	114
439512	14
305946	107
363625	61
316629	1
938672	3
186866	13
4015273	79
169836	1
1013234	22
579304	30
584541	58
361170	95
535375	6
372368	88
205904	88
2280817	51
193534	30
346639	43
276414	80
611528	3
314406	128
560336	162
334267	2
173654	20
360508	12
269418	15
3997242	76
581079	25
1107209	2
199422	34
262677	2
4331760	36
333178	1
266976	16
588216	89
277181	10
185888	57
183012	55
193233	37
215897	48
270866	4
560679	33
184211	2
370077	67
198449	113
190658	5
594307	7
338258	41
514640	1
181927	16
550814	29
3600504	79
161277	36
190309	36
301012	1
175646	8
1105328	10
350277	41
1952	60
1109422	38
348088	72
821989	1
327808	16
188333	1
194646	175
401384	55
1104739	52
320915	15
696477	56
967275	33
194670	45
210665	76
4278525	30
1021682	5
3472078	29
260410	43
309720	27
113417	110
271214	4
181539	7
4301298	74
580121	17
351292	3
341777	10
587962	1
524318	4
337914	7
182052	126
1110787	6
177917	22
1108422	14
970951	1
275423	6
398255	44
270988	6
355045	40
354420	31
323403	13
4451152	1
769961	8
349798	27
1733364	2
183496	27
4358527	5
806852	1
198866	118
186981	26
185328	2
330772	9
183579	39
327284	2
311758	4
299473	1
349809	179
591699	1
577228	2
177539	4
177359	5
424270	5
1105876	59
199414	4
848669	4
1110378	30
107044	39
194225	33
326865	5
525344	16
184753	23
574160	6
195157	67
197644	8
349123	2
269937	10
325850	12
1111115	7
4437814	12
4359056	72
212219	33
181718	1
194341	49
216184	9
365273	4
1105211	19
316132	48
4354042	29
178478	4
2487129	54
307536	1
1109709	72
4483963	29
342427	17
308117	9
4361528	1
825721	2
4352875	3
355746	34
637901	2
410242	16
1883596	18
259012	3
359984	59
558599	38
374568	1
179806	2
174882	1
266546	13
214715	24
2331530	20
541173	5
593422	1
2128805	115
572010	7
842786	8
888396	16
194270	1
1126638	16
192664	2
320165	3
3671383	18
822443	15
4301141	1
352612	1
4340358	6
3695679	25
3829957	6
509699	7
23625	5
1736067	8
1110402	10
212686	6
1106101	2
806361	5
187178	3
1111448	19
364029	10
4412546	1
383885	1
336710	6
365455	1
274857	1
175485	7
314284	1
364291	25
189384	1
421792	17
199354	34
4127460	16
278667	7
186352	8
425675	1
201673	1
339599	4
346870	20
324302	3
341173	3
465433	3
1107761	26
191439	4
446135	7
841907	7
535399	2
290371	1
1747203	2
332588	18
1885089	1
183533	22
182157	80
646677	1
311961	3
28914	2
704655	18
216599	31
1084900	4
542096	5
851726	11
4386507	9
300596	62
345303	6
522549	30
644244	13
199534	7
160178	1
330333	5
278566	27
273232	21
3943182	4
554303	28
184725	3
573034	3
204171	7
228601	7
193279	2
574102	5
1109249	27
760350	11
272595	1
157327	13
4244333	4
327622	2
1083508	10
341448	24
3474081	9
580286	7
4446053	10
666757	4
321693	2
195123	13
830280	8
4430952	5
4232045	17
259772	2
175272	34
564993	1
4457872	28
199118	7
583656	3
570180	3
306699	1
805707	1
1108599	12
565304	12
510505	5
550727	4
186358	9
1110253	1
369449	2
995147	5
271563	1
154641	6
2098	2
342836	1
270391	12
751601	17
1788466	1
195808	1
192255	12
828538	1
174842	11
838200	18
548032	3
325340	2
3486634	3
810759	3
180235	4
520075	5
1630017	3
518360	2
361398	2
325977	1
352825	6
928705	1
851323	37
1105687	9
199698	14
4353745	3
530885	4
301375	2
535549	15
1145098	1
194360	57
262825	1
1041236	1
365496	9
788593	1
279659	1
3021821	4
356760	7
558397	4
4365130	9
264225	1
266860	1
540982	5
4342992	9
264298	4
1136443	7
197410	8
388276	14
582558	1
196733	1
276985	6
367176	10
304777	12
192206	9
234044	14
570880	2
513445	12
3154070	4
522959	1
270303	2
422283	2
308598	31
174590	13
293471	1
365628	6
324943	1
301639	6
786081	1
321875	12
325539	6
356864	4
576221	3
197214	15
392918	8
4339832	3
192079	5
3890155	3
363887	2
332666	7
274297	3
4306121	1
186077	1
1028915	40
984280	1
101192	3
1106254	5
2688034	3
562683	28
263111	9
266210	1
368698	2
916143	3
528234	2
228374	5
2200896	11
751799	1
3465233	15
708467	7
194340	13
4395774	9
772282	57
271449	1
1034947	4
4441081	1
182874	3
337724	7
139278	5
179408	1
558458	3
183321	5
2920309	5
3272632	2
4391326	1
1793401	2
210890	18
192711	1
216524	2
196385	2
271430	5
528606	2
319621	6
263518	3
553080	3
2412268	2
397363	13
268725	7
400599	6
342287	4
194145	8
343630	3
351163	2
4475642	2
381666	1
837484	1
809437	6
273724	3
589277	13
177414	1
720709	1
586019	7
2237211	7
439880	8
556126	12
1110317	11
988375	12
403497	2
397273	9
179838	3
360717	8
1136275	4
198190	13
1740499	1
546557	4
269172	2
178885	16
556388	2
571966	1
570243	6
342638	2
312156	1
264657	5
525606	2
73609	3
197624	1
518538	22
373923	8
580920	2
3888577	1
2563561	2
589282	1
1108679	1
851935	1
404292	6
170774	1
183686	2
187404	3
190518	2
586453	1
548161	1
1109362	3
577082	5
549756	4
4210142	1
269902	1
810754	1
210068	6
113111	1
811219	2
329790	3
2653002	6
206790	11
609413	7
813052	12
1142687	1
339213	7
192701	2
220314	2
4305372	1
547854	2
347243	1
148501	1
4426873	12
312140	3
337511	8
195574	2
3887769	7
308052	15
528753	1
160750	4
275631	2
344525	12
4316726	1
265563	1
587640	1
362997	6
183731	6
585949	6
4464323	7
344726	4
3028530	2
820764	2
688923	1
291158	1
1596745	4
463233	3
1646259	1
100506	1
362327	1
303452	1
180421	13
460953	6
1964005	1
2658061	6
1108595	1
4304475	15
568118	2
576577	4
270984	16
437137	8
301042	2
3256931	13
331717	3
538296	3
198170	1
359175	1
293697	1
192807	8
555547	4
332608	9
4371645	3
344527	1
453896	2
169538	1
4480970	2
110192	1
593043	7
346606	1
212532	2
324283	5
539123	3
2117	3
546825	11
313764	6
175535	6
4299396	3
4357811	1
1740498	19
332803	1
239441	1
194065	12
1094991	1
558411	1
197286	3
1103871	2
1058090	3
185222	1
360730	1
207072	1
180107	2
1076818	3
192839	6
230725	2
351095	2
2656868	3
186886	1
1084080	1
296487	1
196489	1
890698	2
687175	1
353229	1
48887	1
4314258	1
574038	1
367977	4
304047	1
521491	2
1067143	3
518894	2
555945	1
320395	8
589462	3
1797754	1
407556	3
304088	1
187623	1
309134	12
2497335	5
2134452	1
201203	1
956988	1
194286	3
349971	10
334258	1
1808447	1
4331736	3
194429	9
552528	3
268043	2
445144	5
4087649	1
193723	2
2177996	1
433722	1
325540	1
563228	1
413996	9
1109844	5
4094866	1
4470016	1
4390839	5
279582	1
182112	1
353012	9
650615	1
185604	4
1950496	3
2066	6
176297	2
4373232	1
322464	1
510780	4
296945	1
851704	2
264240	1
202310	2
2517242	1
4349503	9
395040	7
197279	7
563490	2
185550	2
4395096	10
408513	2
539244	1
1105984	2
4422039	1
532681	1
1033345	1
4449803	2
820901	5
50218	1
4339144	4
558444	6
195934	1
264734	2
585227	4
525966	2
607980	1
590137	4
592901	1
348751	5
211378	2
234488	2
211743	2
177468	1
211876	2
844359	1
470117	1
636582	1
187338	1
189090	7
316925	1
341204	1
548775	3
1062061	1
4443143	9
312766	1
354849	3
350627	2
509709	1
2550241	1
150394	1
269726	2
168614	4
661229	2
590579	1
3195932	1
538247	1
455746	1
185476	3
329927	5
336759	1
262756	1
1918384	3
341272	2
355630	1
160548	2
1109552	1
332958	1
513021	1
350502	3
98517	1
291493	1
4029632	4
191487	4
276386	3
522511	2
4406684	1
335789	1
193840	1
2039020	1
572313	1
211720	20
263977	3
730733	1
355533	1
1054531	2
198009	2
176886	1
636296	2
1108078	1
1110757	1
190815	8
180547	1
4358761	6
764308	1
307722	1
409732	2
366797	1
196596	1
198252	2
70067	5
2223970	1
296094	1
356052	3
539581	1
776708	2
176071	2
513307	1
336559	2
269657	3
266120	4
221758	1
373909	3
110457	2
329283	1
179457	1
514363	2
689975	4
346189	1
3006054	2
574416	1
361702	1
337580	1
299267	2
356304	1
236687	1
334270	3
838629	1
298788	1
316144	1
812596	1
338226	3
432904	3
532377	1
2979308	1
2877636	2
370361	1
204864	1
213671	4
113237	1
175377	2
3475269	1
345236	2
461795	1
996068	4
272213	1
275580	1
581933	4
514988	1
580305	1
194043	1
1015028	3
215615	1
299900	1
308956	1
574290	2
304466	4
538322	1
4386761	1
1010283	1
843459	1
439982	2
232257	1
190902	1
98511	1
184567	1
1029949	1
579293	3
591464	3
3929758	2
666624	1
177113	2
335550	6
876705	1
322991	1
309302	2
195221	1
40827	3
3173413	1
456084	1
753891	1
589989	2
572476	4
535601	1
338355	2
263546	1
4331723	1
1105958	1
2552941	3
1108940	1
172233	1
185411	2
807880	2
299770	3
268734	3
847228	3
275628	2
513552	1
761968	1
181589	1
158649	2
4469576	2
195508	2
49461	1
195105	1
326482	1
221429	1
344154	2
569889	1
522582	1
313945	4
423455	5
184249	1
953855	4
2137001	2
547506	1
161238	1
609295	4
316587	1
327336	1
196139	1
509109	1
526676	2
326668	1
290880	1
969149	1
301149	1
470879	3
316797	2
4328241	1
683621	1
350691	2
531722	2
530653	3
762699	1
611931	1
176705	2
574263	1
199501	1
188735	1
194978	1
323231	1
388763	1
307608	3
782953	2
212341	1
345944	1
343831	1
340572	1
264437	1
341749	1
567226	2
792407	2
178314	1
192055	3
355246	1
354854	1
375106	3
215231	2
789601	1
228391	1
4447072	2
555017	2
768553	1
214603	1
4353264	1
530865	4
582695	1
414089	1
336518	2
260781	1
763967	2
90487	1
517040	1
593138	1
368299	1
195865	1
296257	2
320169	4
1110752	1
851822	2
981179	1
668601	1
303112	1
439204	3
162570	1
114510	1
356055	2
1106889	1
332486	1
167034	1
361853	1
256449	2
188971	1
949863	1
827592	1
560629	1
22466	1
4318989	1
4452400	2
1896186	2
214031	1
513405	1
1010876	3
320321	1
206367	1
353000	1
350256	1
4480555	3
405046	1
191908	2
4478815	1
298163	1
515074	3
110046	1
785565	3
513193	1
73937	1
516366	1
605125	2
278550	1
195047	2
512682	1
531596	1
337004	2
179208	1
591635	1
192282	1
181532	2
1098655	2
4479405	1
193240	1
337278	3
1106861	1
554055	2
527067	4
1139490	1
85903	1
4453773	1
524891	1
334682	1
341885	1
844006	2
108157	1
259929	1
376397	3
338644	1
1109539	1
848315	2
578147	1
729992	1
587117	1
795046	1
206488	1
276761	4
181756	1
336063	1
306330	1
652337	1
344861	2
849160	2
2038446	3
336477	1
214699	1
28970	1
1009894	1
552235	1
3365024	1
176726	2
143362	2
232658	1
957807	1
352789	1
700970	1
541440	1
4326084	1
277364	1
196986	1
721569	2
253105	1
367215	2
113978	2
176104	1
813217	1
380534	1
4481427	1
377756	4
520657	1
189127	1
564806	3
313121	1
509433	1
346267	1
1107018	1
291855	1
4357307	1
114348	1
194353	1
176327	1
1098946	2
568211	2
4343528	1
527762	1
345763	2
543900	1
344142	3
589920	1
186233	2
196138	1
780193	1
363844	1
313155	1
519573	1
727140	1
250116	1
269673	2
4472158	1
836693	1
354850	1
879327	1
1111856	1
820370	1
510205	4
1077336	1
553208	1
106786	1
921813	2
339092	1
1108339	1
205981	1
210865	1
4435400	1
3325758	1
702414	1
206421	2
4458634	1
2023151	1
824974	1
822217	1
265832	1
356632	1
273657	2
806566	1
346657	1
545772	1
172329	1
566216	1
148267	1
653753	1
4348122	1
271131	1
4426298	2
193666	1
4450194	1
524842	1
579278	1
313890	1
318900	1
328905	2
561171	2
864507	2
411486	1
31763	1
1113899	1
271804	1
192776	1
639293	1
297299	1
370217	1
165935	1
352829	2
320224	1
141304	1
182033	1
846464	1
573068	1
182984	1
405425	1
838685	1
334699	1
323400	1
175706	1
1737536	1
250270	1
150681	1
337497	2
331720	1
336372	1
532118	1
360861	1
186521	1
4423027	1
4352747	2
551134	1
3765807	1
1922093	1
289074	1
300267	1
266060	1
572117	1
561466	1
274317	1
185614	1
350835	1
4296772	1
191251	1
301480	1
565472	2
2549971	1
212201	1
527874	1
1105615	1
862070	1
550793	1
291794	2
514241	1
519763	1
294570	1
588730	1
190846	1
519880	2
300143	1
4418165	1
163153	1
185420	1
4438116	1
389282	1
325768	1
113003	1
835050	1
4435784	1
581021	1
337762	1
1028283	1
183144	1
588929	2
1111294	1
321972	1
266330	1
661259	1
758280	1
339566	1
191816	2
274136	1
875709	1
279387	1
565585	1
185235	1
221338	1
183839	1
304641	1
261277	1
813654	1
808202	1
268811	1
577136	1
819387	1
192070	1
184610	1
334110	1
296470	1
275397	1
325213	1
4289862	1
349786	1
149120	1
191483	1
866365	1
1110988	1
327739	1
4430497	1
833216	1
3757799	1
68841	1
196946	1
520322	1
187736	1
197696	1
```
