## Extended Data File 1 for "Diet induces reproducible alterations in the mouse and human gut microbiome": SRS927423_SRR2005935.otus_nol

```
#OTU ID	SRR2005935
196947	3868
191816	85
258250	22
577377	11666
180082	346
377756	37
321484	60
370077	44
518438	133
261894	88
414089	1069
2897325	722
445144	22
276404	1928
396239	4875
211743	889
206790	1007
4405128	66
4358599	482
372368	333
212201	5
192255	11
4378740	4973
580629	897
175646	93
401384	253
194429	88
372146	142
425675	11
185841	1939
4364243	5
214715	2990
173807	1043
544996	22
373923	19
583117	77
250270	16
1105328	124
4226929	277
259536	24
323303	221
207288	513
301639	12
277120	225
3028318	202
178491	60
397363	163
2198356	53
337724	439
416078	1275
1135084	160
172233	4
846127	120
4351962	15
375106	19
193591	158
762699	38
351231	123
199698	12
356055	42
183603	259
189076	1618
525344	34
112891	795
323403	190
196194	98
228601	479
338258	82
359538	128
228479	4
3695679	27
334267	34
363625	80
410242	72
213671	15
517293	273
1110378	1281
264298	174
360518	63
311758	91
300596	603
301872	12
1105751	8
208479	52
183533	248
186852	4
348304	204
276629	10
4352747	1
1107175	645
276149	369
266120	34
322464	6
270984	63
270158	127
3138798	218
233435	205
204171	188
1517779	369
263337	441
4426298	29
560336	283
276386	403
339549	246
379505	68
197072	33
113417	219
273648	153
327808	483
4331760	64
175706	244
355045	134
195105	7
390497	25
522549	43
810759	55
437137	147
179513	14
316782	49
97263	86
588216	59
1109709	11
772282	238
342962	211
2658061	5
4476780	149
263111	92
260410	96
4403974	110
967275	5
585914	77
181719	32
272213	35
270866	24
539820	384
313274	12
192222	784
308117	74
806143	1
562683	27
212219	81
291090	263
315669	114
3906666	51
340501	2
167509	36
311859	10
197623	13
191222	11
215507	13
198449	76
353782	181
525606	34
273928	9
353982	52
269386	131
316761	7
323829	9
585227	5
462585	30
588363	13
268725	135
524044	2
185328	21
570880	5
1109422	30
4446053	182
363731	15
194065	144
443620	226
359809	237
191034	1
1107461	67
3117556	110
198725	206
273724	42
1111448	25
580270	18
305946	343
510505	94
199273	119
346870	114
194340	167
350256	31
170926	4
577170	475
922964	1
171396	1
194286	2
197013	1
462764	5
514988	2
589277	15
1952	14
376397	31
183985	27
341777	13
274289	9
187324	191
176775	50
4480555	21
593542	260
206421	12
194225	11
3794053	1
2949328	38
1028915	109
550814	42
427219	183
918242	14
339013	74
228730	87
192684	86
269019	5
577294	247
192557	14
301578	88
215214	66
398255	102
193432	32
278566	167
182882	2
210665	115
329790	27
341448	64
1108422	14
171607	189
348088	124
261209	7
265522	2
195982	9
306699	33
235017	28
470879	20
262677	51
197410	55
4127460	69
269418	130
175377	14
276484	99
269726	20
199532	12
334935	5
301042	2
311466	31
193723	8
190595	3
4343528	74
275631	9
2800178	3
560679	162
367215	6
328905	15
309134	40
513445	36
462727	47
261132	37
263403	91
192839	9
558599	34
183817	5
546825	1
2212505	210
332608	68
704264	1
1110191	77
354849	18
1107761	18
559954	13
570243	2
314406	31
1110647	5
609413	56
304355	27
185483	7
345557	31
364926	10
187959	4
1013234	114
190913	4
192701	12
264437	3
514282	1
1104739	36
196905	1
90487	1
514640	28
353012	55
838685	58
213147	5
581782	2
210068	40
342105	3
3256931	13
349809	90
1112139	12
590980	14
277588	12
4301298	37
194656	22
292962	1
4346677	34
761968	8
339599	4
214919	23
198866	33
851323	20
4296701	42
558397	16
270303	35
2563561	6
341272	1
1109337	2
161277	234
263977	25
275423	76
308598	13
356164	33
390820	24
4354042	33
354254	12
552528	5
589071	156
190766	1
578016	234
268425	8
113111	4
535375	1
332588	25
308734	8
556126	25
176297	13
1098655	2
238487	5
312515	24
259012	18
297299	3
177468	15
344329	89
509433	2
1883596	2
272788	20
580121	16
441494	31
1108078	7
957807	40
349798	124
2223970	1
177150	59
2331530	36
355746	54
354420	8
182033	44
310781	4
309720	15
318204	6
536831	1
392918	47
188741	28
318503	15
841907	26
1108599	41
209028	41
582695	25
344726	9
230725	46
400599	77
269814	7
555547	7
269937	45
335881	16
356148	5
184381	24
197069	2
298163	8
194236	12
847092	17
113978	39
588471	2
338301	1
183012	92
326095	9
183662	49
1084900	36
3600504	14
530885	35
585949	9
132929	27
519763	5
332732	9
303919	5
180235	19
199534	35
190638	43
2388088	54
586364	10
194670	12
4327323	1
358030	3
538322	21
107044	26
349971	49
331720	17
188533	3
701221	11
340650	2
191487	8
179157	2
312766	6
953855	10
194667	6
791560	36
4357315	2
261265	52
4056429	59
275543	22
198753	5
1111115	12
325850	14
320169	12
177113	2
609295	15
588402	2
306062	6
4358761	17
177269	42
346639	35
264787	42
331013	2
294363	5
382220	1
559149	37
332666	11
199354	41
720944	32
708467	9
263535	2
592901	1
266734	9
584541	13
862070	2
194145	18
795046	1
1026524	4
356187	38
360508	18
211720	9
190301	1
292637	5
216902	56
204093	2
311718	3
2216519	7
276894	8
263390	4
278563	11
581814	1
572743	1
275159	3
804438	14
522959	4
265985	9
324283	3
276761	14
182061	3
299382	3
1094991	3
177539	37
434089	5
215897	37
270094	1
351773	3
907683	2
194628	42
4453773	2
407556	40
253105	27
176957	22
1109623	1
192282	2
324524	3
1105687	8
199118	7
196770	12
332803	1
192206	12
157327	11
260753	7
189920	9
228374	15
452014	45
553080	25
368318	8
423830	38
3943182	5
275397	8
381694	6
4256470	10
299473	1
270391	72
3474081	15
1040906	1
273100	1
4015273	3
267612	7
346606	12
259506	19
196962	22
307608	16
277442	19
3829957	6
525763	44
205904	88
263272	1
188735	7
554055	18
421792	21
4390839	8
4452400	10
337497	5
319455	1
1107057	16
584954	7
258463	10
313130	2
336736	5
176564	7
329283	4
176327	4
4437814	6
254079	3
356632	33
3272632	3
590137	3
194490	7
1107209	6
1136443	6
352304	4
275339	3
309361	18
4451152	4
350381	3
262654	3
193807	13
740215	8
183686	1
2201	32
265940	8
216184	10
555945	21
820764	1
2128805	9
831081	1
721150	1
337966	3
432904	11
183453	8
276996	7
216495	20
216599	18
197099	5
822511	1
196733	4
304106	5
325539	37
418334	6
356353	7
186981	4
277181	6
98511	16
343719	22
337004	3
461795	9
518894	9
814986	2
397273	11
565304	16
4471135	1
290210	2
214159	1
381666	2
439512	29
3465233	10
184567	2
193617	1
262625	1
546557	10
383971	1
292814	10
174417	19
342543	3
746661	31
921813	8
4428929	2
1111745	17
340853	14
194269	1
337010	1
440840	6
4365130	9
836693	7
342287	2
1067143	18
1109249	26
4299396	3
704655	11
175184	4
758280	9
387615	18
4359056	11
564140	73
576577	1
4481427	12
195934	15
1109142	1
187807	11
395040	18
195465	1
264534	5
842596	5
367176	4
580286	28
826302	3
213870	1
510205	4
279579	5
227788	12
310499	1
367977	23
785565	1
185888	16
342575	1
320165	9
331486	3
270215	3
845273	1
345236	4
380190	7
350835	1
187133	1
260756	2
346267	1
4029632	4
1107586	4
322049	1
519880	10
661259	1
1111782	1
996068	7
287790	1
522699	1
266976	52
652337	8
187841	21
515476	2
330333	30
272328	4
3013444	7
4349503	2
316132	11
513552	12
330772	46
351859	6
594307	13
927352	1
263546	20
182157	21
272595	4
1062061	19
2038446	4
1105876	6
211378	12
526527	1
325768	3
186886	4
258995	15
186358	2
312140	5
316797	4
11120	1
276985	15
4421070	2
1106889	3
1084080	1
28914	10
409732	4
194662	2
323154	1
515511	1
576754	1
751601	1
578537	1
360808	2
352789	2
1749079	16
519290	3
1084045	1
320915	8
807880	8
183321	9
658370	7
348237	1
844006	5
211876	8
1110253	11
558458	2
4324964	9
194043	11
348038	7
339504	4
408513	18
2614328	1
520075	7
350627	1
668601	1
274297	8
355291	18
4483963	2
292260	1
1021682	22
369299	6
848315	1
344527	11
192664	3
264585	11
541440	3
527067	18
196219	1
810586	5
334956	6
106533	1
263500	2
162576	22
275218	13
335330	27
326644	5
289904	7
50208	13
827592	3
182600	2
289788	1
365628	3
264225	11
769961	5
515243	12
268043	5
916151	2
186841	7
323463	3
350277	5
182167	1
575993	1
1126638	7
259888	2
1141188	1
588929	2
524404	1
337494	5
2901240	22
300859	2
261350	26
4419081	3
291270	3
334292	1
157238	3
584296	3
589989	19
741599	2
816702	12
460953	9
842786	8
272953	22
465433	15
565693	1
549756	4
1106646	4
68842	1
271563	4
174441	24
195374	1
275616	2
4447072	4
352445	4
263155	3
828230	1
4289862	4
197644	2
568118	5
335553	1
261519	7
185604	3
258169	5
195196	1
3997242	3
273232	17
593731	3
278667	14
303112	1
277512	11
551969	2
307744	1
530653	3
653753	2
339718	22
266060	15
351292	20
203700	1
267298	4
185420	19
4420215	1
413996	7
191256	1
302539	1
445575	2
1111580	4
189327	7
360730	4
184753	15
589622	1
183731	8
526676	4
195047	13
181539	4
541173	6
2280817	2
587957	3
221429	3
4407515	4
197291	8
1102477	3
1111350	5
322433	2
190309	11
183545	4
341913	10
186352	8
263908	4
1105038	2
261486	1
270571	1
1596745	2
306091	1
175535	2
540982	3
274694	1
405046	4
3472078	12
356226	1
176836	8
344906	2
265832	3
296394	1
340447	2
583656	12
178478	3
3887769	5
386273	1
265483	1
988375	24
335895	1
660686	1
210865	1
263518	10
450755	11
288250	1
196697	7
341749	22
328523	3
4339144	6
3671383	14
233411	4
337407	3
321706	11
644244	17
349142	3
301620	1
337278	1
229449	5
442846	2
194646	6
4435655	3
278650	2
338778	1
567733	2
180547	2
356052	2
192807	6
278609	3
4352875	7
4329112	2
264941	4
292041	2
326701	10
177414	2
339017	4
521586	1
389282	1
4386761	1
297057	8
814501	3
279048	5
4426873	9
423455	6
827585	1
325540	3
173654	8
195086	3
186714	3
849147	1
199067	4
341453	4
1110312	1
4155392	4
211667	1
262936	1
144142	7
347575	1
584484	1
4472158	6
187703	1
1111294	2
340575	1
292908	13
158719	12
193233	9
570049	1
510780	2
206817	3
532118	8
1922093	2
551850	1
185550	10
525264	1
313603	4
528376	1
1070477	10
729559	1
326662	25
363887	5
73609	1
764379	1
192504	3
194665	1
174590	1
321628	7
403497	8
291117	2
3182235	11
556561	1
718955	1
786081	4
1107959	1
262825	1
232658	1
4310715	1
199567	5
355817	1
539244	2
844501	5
354097	2
591464	3
647215	4
109060	1
267626	3
1029949	1
535549	11
353593	1
1111856	4
259120	5
141304	2
321875	3
514521	2
4340076	8
4442774	1
361853	3
194903	1
586453	9
625470	3
587103	5
195919	1
351976	4
350363	11
312628	1
4316726	1
3486634	1
369079	2
274317	1
4357307	1
315985	6
276762	10
4353745	3
176472	2
350337	1
296064	1
359563	1
3172943	13
995147	13
195508	8
213885	14
621649	3
291982	1
289204	3
1068111	1
3465320	4
509621	2
214031	8
3568684	1
768553	4
580305	3
275143	1
422283	17
356144	1
847934	1
2066	1
308052	25
264657	3
114348	4
167034	4
217096	4
879327	5
875709	5
305099	2
182052	1
586019	3
261419	1
1111191	6
184322	2
196240	4
572010	10
188973	1
206887	1
176705	1
177792	1
198190	15
2200896	4
741001	3
548161	8
352081	2
347553	3
555204	4
828546	5
346804	4
449833	2
271672	3
279582	4
269172	11
276491	1
165046	3
299078	1
269156	5
588197	1
202310	3
198911	1
313324	9
259271	3
342774	2
324354	1
313945	3
256449	1
206367	4
405780	2
361927	4
193383	4
313764	14
556100	1
199414	12
158649	6
314938	3
300036	2
349246	3
302685	4
760350	2
328276	22
2497335	1
212532	8
214317	1
580920	6
1844553	1
331737	8
556835	6
583635	2
310748	4
196986	1
316381	1
702414	1
820370	5
274136	4
352171	11
175485	4
377946	3
310945	5
190976	1
513021	1
216524	4
311961	5
578358	8
4480950	1
584951	2
4453973	1
343975	1
197825	1
263165	1
744866	1
523418	24
325503	5
216356	1
729992	2
581933	13
449353	7
266203	2
365256	6
339213	3
188675	2
2237211	2
229958	3
1015028	5
589462	2
413275	3
261664	1
265576	1
294053	2
355533	7
351457	1
351357	1
184211	2
819181	1
28974	1
296470	1
528362	1
1007098	1
302641	1
726712	1
40149	1
197463	2
368711	1
4403349	4
520931	4
175272	2
516576	3
521491	1
267041	2
190658	1
456084	1
211935	3
198170	4
2797565	5
264572	2
3890155	6
1104817	1
416287	6
194341	4
4440624	2
2487129	2
275476	3
149335	1
205160	4
327336	8
326820	4
229562	5
510162	2
178061	3
1105326	3
553063	3
1107027	1
4404461	1
233313	4
195102	1
182271	1
306315	1
446135	7
205250	1
183579	2
556383	1
1737536	1
238033	1
926362	1
909065	2
267549	1
193915	2
197290	1
652823	7
4484382	1
270519	2
329096	1
309290	2
343853	5
181597	1
3475269	1
180171	1
819927	3
195512	1
316144	1
328246	1
25562	1
349459	3
518538	12
4401375	10
323020	1
294545	4
433722	4
730733	1
554303	1
2182669	13
338226	2
211494	1
353000	1
271214	6
364029	2
572476	1
342965	1
187665	1
338796	2
316182	2
1107327	1
341713	2
291855	1
875290	1
367217	1
270222	1
197696	2
4457872	1
4296216	6
276580	2
258725	8
261511	4
520657	4
322112	3
190518	1
4386507	3
1967	2
277204	5
1106254	2
178725	1
527874	2
336372	2
354283	1
270015	2
348009	1
297509	1
338926	1
524891	4
1107473	3
4464323	6
229683	1
562410	2
719058	1
1110836	1
110625	3
436341	3
462939	4
697874	2
175972	8
154641	5
533847	1
289889	1
1106101	3
822443	4
571966	2
1918384	2
276770	1
182984	2
510070	4
176071	2
261799	10
3325758	10
3754778	3
265322	5
1097208	1
831922	4
2051608	1
348406	1
2550241	4
335391	1
712677	3
1010876	3
561171	4
2420110	3
231563	4
20534	5
107235	2
567226	2
198406	1
174805	2
308383	1
193678	1
353131	1
1061134	1
174768	1
295370	1
216550	1
3159130	2
259846	2
357582	1
157957	1
813217	1
383992	3
717518	4
309302	2
297111	3
176760	2
343577	1
838629	4
3547902	6
1110650	3
182886	1
70067	1
192055	2
258530	1
345095	1
1740498	4
4296772	1
320844	1
189387	1
322560	1
325780	1
180421	10
343667	1
338177	4
178015	1
270993	2
190573	3
851726	1
810754	1
343630	7
351449	1
192803	3
174791	8
263171	3
589000	2
327218	1
289379	5
176890	1
269673	6
812138	6
190846	7
2552941	1
333178	2
563161	1
278928	6
327900	3
196191	7
956050	4
196746	1
355246	5
342427	2
278550	1
1109844	2
352825	2
176026	1
272576	1
334699	2
275628	5
183496	1
582700	2
409947	1
523811	1
181174	5
522595	2
277364	2
797021	1
837404	1
210890	1
422727	5
577228	3
694641	3
2117	1
312719	2
696477	5
359120	1
335032	1
4365109	2
444987	4
1110690	3
397444	2
186233	5
300855	2
259916	1
366638	1
352898	1
274901	2
215963	1
197782	1
322114	1
196664	2
351206	1
276777	1
322466	1
270385	2
181871	1
417981	2
585480	4
4385318	1
157379	1
237438	1
192070	1
275947	1
352612	5
265036	2
352489	2
1034947	4
538247	1
271131	4
314188	1
194770	2
289306	1
272341	1
528606	1
573034	4
193509	2
427159	1
373449	1
303184	1
4437362	4
585073	4
363844	2
258728	2
514241	3
308759	1
558264	8
4128373	1
344101	2
587799	1
269285	2
558444	2
318571	3
265793	2
346275	1
771050	2
276509	2
4244333	2
792731	1
528234	2
179838	2
259293	1
197367	2
350503	10
340125	1
211551	3
246176	1
589450	1
92144	2
3647536	1
195123	2
4430498	1
3970651	2
1076818	2
4466275	1
197279	10
212686	1
302932	1
585131	2
367535	1
4302904	1
343030	1
727507	1
202261	2
271449	2
296257	1
262756	1
534929	2
526665	3
291493	1
532922	3
25453	1
468313	1
1110412	1
4412546	4
350502	2
421893	2
462832	1
327116	1
590175	1
4329571	2
185222	1
154672	1
331113	1
308136	1
330116	1
185915	1
589064	2
339730	1
668514	3
300851	1
264734	5
691191	1
594512	4
340631	1
583661	2
545061	1
143922	1
193749	1
274795	2
303574	1
307373	1
313757	2
231028	1
273388	1
547601	2
365273	1
368849	1
374557	1
298632	3
179464	1
189384	1
1108745	1
317633	1
193139	1
3392840	1
302878	1
272184	1
364227	1
579278	2
1060441	4
543643	1
233220	3
566899	2
721569	1
323595	3
177927	2
1106006	1
1105005	1
332831	1
4299495	2
4368944	1
248447	1
1130573	1
211820	1
188969	1
296374	1
351478	2
574793	1
2442706	2
348287	1
310642	4
463233	1
347908	1
1110402	6
362997	4
138338	2
933439	2
176986	1
317623	1
560042	1
556508	1
185411	1
4278525	1
106786	4
383659	1
351900	1
1112814	1
382998	2
290514	1
239362	2
581265	1
300853	1
551134	2
214889	2
343140	1
269657	3
356590	1
166226	1
308510	1
327730	1
563613	1
342504	2
335701	1
1109552	1
581014	1
359872	4
404691	3
1110135	1
340194	2
269777	1
2134452	1
759378	3
351105	1
1109817	1
346098	1
351430	3
430219	1
572889	1
289261	2
585756	1
524318	2
193657	1
336214	1
348875	1
564334	3
193644	1
186866	1
542857	2
816299	1
268538	2
22466	1
347358	1
548775	3
329741	2
4407190	1
209712	1
297580	1
326940	1
821906	1
4395096	2
336810	1
4342992	9
263992	1
185952	1
3090048	1
333753	1
28413	1
847228	2
1085798	1
365965	1
1508541	1
368698	3
592594	1
114400	1
607980	1
313890	1
266860	1
13960	1
374503	1
929493	1
407963	2
825081	1
290880	1
199600	1
179343	2
276091	3
4381054	2
195840	2
306914	1
272555	1
266546	1
333053	2
1107758	3
573969	1
592736	1
1057402	1
510843	1
820356	1
350297	1
194087	1
340995	4
41119	1
187267	1
342988	1
322062	1
262801	1
172998	1
343389	1
520720	2
228785	2
340917	2
197765	2
988385	1
543900	1
881975	1
1106601	1
177068	1
336277	1
332168	1
360238	1
302975	1
266935	1
342703	1
174770	1
363264	1
194710	1
214699	1
1521321	1
195343	1
716838	4
334602	1
275349	1
297647	1
1057169	1
276190	1
519765	1
351070	1
276158	1
182837	2
513325	2
336676	1
323061	1
4315395	2
260741	1
186194	1
997439	2
576700	1
193279	2
40827	1
563490	3
531614	2
4350566	1
583201	1
530164	2
196349	1
772398	1
321735	1
530865	1
864507	2
198701	1
319219	1
577206	1
265182	1
268902	1
370190	1
339050	1
341173	2
587640	4
304690	1
347128	1
362327	1
932848	1
181698	1
168145	3
145304	1
294617	2
196950	1
578147	2
324943	1
526996	1
207390	1
306755	1
186077	1
82683	1
287507	1
21464	1
1107018	1
271804	2
589410	1
514192	2
703321	1
181084	3
328544	1
290637	2
175575	1
300123	1
180099	2
4399401	1
266210	2
211335	1
232570	1
110457	1
196385	4
266247	2
830014	3
191432	1
592631	1
4413888	1
182854	2
2792266	1
335401	2
192676	3
273586	1
527408	1
751799	2
574263	1
274021	1
143828	1
353155	2
268696	1
1602314	1
587336	1
521982	1
1105659	1
140059	1
277922	1
813606	2
1110317	1
1134151	1
528418	1
303648	1
322151	1
541209	1
81385	1
343709	1
181756	1
561466	1
542273	1
301375	3
267335	2
322723	1
821989	1
820901	1
605170	1
2506486	1
259557	1
336710	2
194950	1
2098	1
345635	2
259623	2
714032	1
269775	1
345330	2
364736	1
4402077	1
3709560	1
233623	1
837484	1
20421	1
232257	2
1106830	1
543083	1
1111653	1
359984	1
196314	1
1108339	6
194077	1
793074	1
208148	1
277265	1
339221	1
364291	2
363881	1
662917	1
317045	1
517804	1
527762	1
569030	1
191822	1
194425	1
547854	1
4232045	1
339473	1
361702	1
272080	4
15728	1
369449	1
844359	1
348336	1
308684	1
309206	1
272880	1
593166	2
1106614	1
522262	1
176486	1
512615	2
345211	1
106291	1
537380	1
590951	1
4314258	2
369389	1
1109362	1
515953	1
174056	2
361170	1
197801	1
296041	1
520218	1
1134130	2
342887	1
204864	1
341969	1
542096	1
808486	1
1058090	1
333114	1
276414	1
335926	1
745431	1
460611	1
352624	1
334270	2
1077336	1
269068	1
296960	1
338022	1
1104908	1
1111142	1
546541	1
101192	2
235212	1
591731	1
538223	1
519325	2
826624	1
292745	1
323614	1
2885978	1
176955	1
413695	1
190676	1
1028283	2
3563387	1
312455	1
531596	1
3221787	1
809437	1
328391	1
593043	2
524239	2
876705	1
48887	1
186974	1
184584	1
205613	1
350691	1
672978	1
268910	3
584396	1
1139692	1
352222	1
259110	1
851822	1
524848	1
300405	1
197091	1
584765	2
547714	1
302239	1
277163	1
805066	2
207252	1
178770	1
110836	1
356827	1
267045	1
4406684	1
3694599	1
916143	1
792399	1
579304	1
984280	1
300887	1
179949	1
315453	1
192210	1
559995	1
250784	1
317512	1
275511	1
311309	1
3929758	1
511613	1
268720	1
345709	1
337068	1
170743	1
299898	1
528752	1
388276	1
1110665	1
753086	1
321621	1
579366	1
589076	3
198119	1
197453	1
2315700	1
189024	2
348821	1
806361	1
278758	1
327739	1
554461	1
318162	1
1054531	1
350124	1
264489	1
713957	1
352799	1
4480970	1
416043	1
447141	1
177621	1
265030	1
198928	1
523051	1
185001	1
449245	2
351405	1
198209	1
316925	1
4366391	1
289074	1
4435065	2
339092	1
531477	1
191043	1
561662	1
1110303	1
515059	1
37423	1
772384	1
327050	1
555017	2
271500	1
368338	1
350149	1
342075	1
1130562	1
269996	1
342836	1
318583	1
181707	1
563086	1
344154	1
307781	1
524287	1
324696	1
```
