## Extended Data File 1 for "Diet induces reproducible alterations in the mouse and human gut microbiome": SRS1366781_SRR3310227.otus_nol

```
#OTU ID	SRR3310227
593043	15399
273997	7588
269657	3108
260410	314
339905	3724
588471	3233
212219	524
416078	2242
407393	935
4378740	2250
210665	9443
4402077	1581
229562	828
177269	1190
313724	98
270866	91
264240	557
460953	1763
248563	5
338258	2981
662917	27
196947	3071
346870	7261
3906666	2031
1108599	1570
346648	6684
332666	2187
277120	4240
835900	1797
260056	2833
336277	11644
372368	3117
3028318	1651
182621	1549
356144	7886
381666	297
235424	1025
267451	3853
235017	5457
214919	8399
555945	5335
298954	6825
342786	919
389282	387
341448	1374
325419	2481
276172	1694
363731	25192
331043	4022
314922	172
354097	2009
199600	401
465433	1737
379505	7226
270391	2865
370190	953
1105328	2068
215214	2771
437137	4465
274438	2740
1109709	20
586019	39
1108378	57
1067143	747
372906	465
524404	639
339549	5228
270876	501
352445	616
304106	232
176582	522
289918	2312
263111	1415
355822	419
349246	243
194490	5173
266726	366
583746	1
216524	2636
298254	908
416286	259
326095	3030
541173	86
295974	1533
345063	1049
4432234	162
275069	300
271811	1844
199391	752
169845	627
336214	1251
258169	217
214904	1478
271804	319
581474	1215
324696	42
349142	2115
268820	558
132165	242
573969	155
194858	117
189327	710
347822	14
274317	380
175458	376
1111448	376
50208	1164
331772	11
340853	159
356055	44
275533	200
175706	3197
826624	39
208409	781
231704	692
215897	3336
272768	36
264734	3293
199065	183
4364243	711
181574	509
198725	3535
401717	273
314703	160
181717	2318
263138	394
346604	277
318470	647
1135084	750
658370	350
276561	1428
278931	94
427241	79
347128	577
207288	3338
353923	843
1098946	580
228374	90
261336	337
1110378	559
291128	3227
4426641	5342
276044	2225
162576	186
301872	979
4417539	136
899195	92
268220	41
262541	57
215495	1485
342962	1348
173245	61
355187	405
842596	865
328276	29
329073	2934
344101	224
339886	158
1084900	65
199567	944
299898	296
4383135	2470
348376	1099
262416	778
266120	652
4455677	138
275628	787
460611	541
518967	175
340650	219
4432238	265
423455	301
163153	181
180869	211
216902	95
422727	261
254079	69
258280	165
353012	336
184381	1191
193418	1408
349372	152
259012	1560
384555	883
240852	1599
228730	1270
237063	353
325850	154
188741	457
592160	748
1107057	627
323303	214
308117	1275
228601	780
314810	155
445144	206
345582	297
517293	67
3647536	175
1110191	432
194340	2523
397363	70
271766	168
772282	947
262673	233
567595	89
4399086	187
730939	23
333178	1515
1106101	143
350320	309
1871227	540
4476330	962
196194	78
436032	275
337494	2161
276325	328
352171	252
276770	262
649107	1
267298	499
309441	140
461795	162
317633	15
1106861	47
364227	682
341252	308
337068	4
351859	118
342489	11
271482	580
322560	722
276808	164
206494	77
348336	454
265129	3
352799	39
339229	308
812138	236
522863	24
341749	845
320169	2122
398255	497
825939	814
261551	130
356336	16
316378	239
4440970	339
349175	1016
712677	1335
1108339	151
324524	281
271500	1
356590	423
270984	1185
198998	492
356657	48
327808	216
330772	699
268725	100
307608	51
579293	44
272334	725
818144	81
273100	436
230553	20
269726	756
228391	110
400443	313
276404	275
177704	20
421792	452
1110312	330
2315700	16
592594	2
210867	239
559149	123
1028915	93
272188	1
342504	337
759378	546
345557	296
348287	24
400739	37
276125	124
347587	33
319708	196
672776	503
1105038	90
246176	122
322112	200
227788	725
188697	198
4435655	19
2120784	202
542857	241
274455	330
341343	1
269681	469
355305	1154
899714	246
588112	60
522549	748
324865	388
354800	7
268410	307
233435	633
346291	369
263705	57
4407190	5
4454432	185
157693	10
185989	205
260454	12
188457	188
403497	437
826302	206
452823	91
193279	241
383971	45
311445	22
368318	113
326116	13
578649	139
995147	79
1108078	6
976470	186
996068	15
355468	276
329790	71
512919	65
196489	47
263252	78
276478	313
367535	5
340706	78
542126	39
290338	492
2645488	148
315309	146
532118	229
1112984	434
574644	2
309249	330
356404	74
334619	307
177986	13
304080	52
193139	89
262258	139
1109297	319
949863	217
2182669	177
327900	36
580920	132
266860	318
530866	54
366722	1
348748	149
351972	149
405780	142
593542	118
671300	46
308734	34
296064	61
338778	145
1109249	14
271672	34
665703	88
797021	117
702414	42
335267	644
301042	77
274274	28
185222	121
588197	437
269815	55
831922	228
342887	164
341913	174
827376	44
157122	86
340794	232
1857626	64
449353	145
231563	14
344726	130
194077	167
323746	21
273091	81
346267	523
174500	2
522961	296
590175	32
133178	23
536831	118
343667	25
4440624	17
953855	32
273459	34
330064	70
276996	62
310979	1
343975	143
170561	248
276466	16
171322	185
352509	360
576400	40
839233	4
512191	26
265182	28
312325	64
347553	129
196578	115
828333	96
348009	9
269176	142
271449	53
175646	214
1571092	36
342429	34
351881	354
351465	10
4372625	2
564188	16
274958	17
186385	21
278550	73
347908	105
337379	180
277574	242
1108422	78
273047	1
275423	56
810847	147
193844	105
312272	2
329313	398
352010	92
110016	8
2575787	111
1517779	254
357046	2
358439	74
4374046	164
183362	338
332284	3
133719	55
196571	20
262625	146
988932	46
364341	1
276016	97
158611	7
182762	81
289788	9
306885	10
4327881	77
517252	116
322604	163
260200	5
337511	171
265363	11
275970	166
196749	33
3412718	52
339791	382
276050	37
276761	25
367977	174
309720	259
433676	177
1021682	186
534042	56
258969	14
331737	49
233313	241
1062061	44
322585	15
589622	116
354283	195
266720	35
340111	61
272175	92
4345293	22
446135	53
547913	2
551822	248
331486	31
309361	116
826541	75
265563	3
229905	5
4472158	153
197825	17
299474	10
1110253	19
560962	87
594512	69
309916	374
278731	153
276149	290
1107758	29
132929	255
1105343	162
342075	113
1579962	2
263546	5
310499	131
272595	6
525606	138
196962	15
349539	9
356164	53
346595	46
277265	33
857639	71
772384	58
1108745	166
105109	7
262573	49
296042	105
272516	94
195215	4
261350	193
196054	31
177930	32
185834	12
268155	25
583117	42
348622	2
258995	3
312145	123
389529	16
345211	97
3392840	173
553429	17
1569569	190
11120	29
271705	8
804770	5
166226	13
183783	2
1107018	37
564077	10
320395	23
879327	399
2250983	98
589989	28
331150	45
827689	9
340189	15
293697	81
334258	95
346474	33
335701	118
229459	9
551915	13
182081	61
335553	173
1108356	3
529539	8
347490	10
425767	1
348821	18
539820	211
264534	352
231028	32
411486	461
264489	66
355746	3
458550	43
422283	50
830014	43
591405	53
353131	100
455746	3
625470	10
337724	49
1110303	16
583692	6
198119	66
839200	261
355045	138
351457	14
4460604	232
348038	557
201673	5
318503	33
463794	128
346764	85
276513	3
351773	181
1107473	21
338926	480
514640	22
269172	17
180800	19
297143	7
355440	54
269068	2
295075	65
319158	30
259120	262
329712	160
610842	61
339031	22
276414	86
197139	16
590951	80
549635	8
835456	86
275159	152
199307	61
326644	150
4352875	55
346639	35
132338	33
162991	17
352013	2
178735	54
187807	29
250270	246
192832	5
846482	36
196391	117
322464	163
318204	99
351794	22
209475	6
353982	291
4357315	15
354032	45
350127	114
269373	1
193509	65
327284	61
261084	32
416341	139
573087	82
331782	132
314402	11
584954	10
4405128	221
359376	59
4481427	8
592866	31
193063	7
328554	44
312156	107
1110412	73
272328	6
275150	23
331317	10
272878	118
450047	47
2897325	131
274965	130
557304	11
1107027	125
1109559	32
353688	1
4343528	131
180671	5
179907	298
300143	66
264113	22
344828	24
339531	13
276434	16
315485	121
590137	163
323614	29
322466	35
191822	86
186389	189
182176	135
267536	28
275397	50
269156	56
292745	32
372622	161
2883968	72
350188	3
318928	33
543576	1
528606	97
513325	26
228232	39
295296	167
921813	61
270303	92
4471135	20
685156	43
268841	43
4335582	4
196753	21
568968	61
346657	64
321706	98
312490	8
348088	137
4446732	38
259623	145
276597	11
233691	26
429918	5
522511	120
791560	28
276052	40
173739	23
322870	16
330921	16
447141	26
617216	28
275974	18
1624382	20
310760	29
300582	2
358914	12
267514	83
434089	26
194628	6
339050	234
1013234	129
554055	27
342231	1
553395	1
263074	3
248126	6
175377	2
1058090	16
826382	14
199455	1
694641	23
300507	61
315880	32
343923	150
352612	132
193705	2
577512	30
2051608	11
326701	95
340194	156
333053	97
198753	28
337784	49
1110988	21
181603	4
183480	87
265322	18
382721	14
259506	21
217100	175
564806	49
551562	26
2797565	109
556240	3
338644	81
683621	57
524249	22
344329	34
826303	2
345709	17
329741	16
360015	43
322062	63
528067	35
262724	1
1109422	42
640999	58
305789	4
808794	2
584951	21
205981	19
306288	116
335895	128
584593	7
546541	49
591439	25
210092	1
309302	11
272428	12
232283	37
97286	48
208571	33
180235	48
347166	4
336509	7
554336	35
214360	1
260752	69
269418	71
827522	24
959160	89
339351	337
530413	35
197765	14
232658	30
228785	17
262101	18
317135	15
270015	33
1106140	1
234912	108
593138	3
313324	51
182970	7
1107798	2
647343	1
268720	17
185328	28
158217	1
145737	42
816626	2
354163	14
173722	35
302090	22
586453	62
159007	45
339013	34
294022	116
181174	1
344108	6
99634	9
279492	78
269828	34
4471351	6
336872	4
312070	15
328080	3
268043	112
2733439	29
816299	23
584020	3
417981	74
323583	104
323403	53
741001	92
272020	79
182033	30
337470	14
525387	4
299419	19
270448	1
315974	13
266976	4
279579	10
268596	25
1034947	13
354662	24
300990	129
512695	59
584765	41
271983	18
697874	20
269673	34
274318	26
4480176	41
511594	5
165430	46
190609	27
176690	2
351299	19
188695	18
583958	4
157546	8
1844565	23
807880	26
331013	17
429917	3
289569	24
2797559	11
192711	26
558567	67
606376	18
577671	7
4341886	7
261924	17
388276	38
421538	6
1113282	9
265522	23
350256	2
4226929	36
297831	60
184259	3
190637	10
594682	8
1105958	47
261265	55
261572	7
270948	33
269091	63
409686	2
329274	6
261373	32
4403349	21
576731	10
304604	2
831197	35
326964	14
274857	37
822443	7
382220	34
468313	32
1077336	27
4407703	38
339718	21
846141	6
182758	2
799034	48
310642	51
352533	8
302491	30
330333	48
334292	5
276575	20
344844	19
729992	45
296340	8
443620	28
304779	14
509083	8
353775	25
194665	110
352222	4
321195	3
320165	59
274018	54
3694599	5
330042	9
261365	8
274935	5
265985	5
589450	40
320224	25
290101	27
860192	6
769852	16
337762	27
171396	5
356148	4
323747	56
1106254	11
4155392	36
196733	4
582103	2
4480555	13
232257	3
849346	19
332854	4
325726	1
199422	4
3013444	42
196122	3
1997733	44
194944	25
547114	45
694337	14
1109860	28
338382	90
343183	47
276985	7
463233	31
352507	1
513685	19
318369	2
324926	6
262633	39
526490	21
356011	10
1110008	5
327739	7
267345	8
4316995	1
512615	18
319455	5
513985	55
270480	8
321722	30
373923	49
351253	97
345882	13
161993	3
275061	7
344527	17
314842	29
358594	21
267335	25
350965	15
184211	6
1020262	7
562683	3
264023	1
366623	27
195086	15
521982	2
523051	28
277420	2
196370	2
305803	6
268962	4
107235	4
845396	2
318949	4
720944	8
558397	41
272277	4
535955	7
315453	6
744291	14
4420206	21
730733	2
306422	18
441494	11
828435	44
272060	12
404691	2
311466	21
192684	23
369079	7
346098	60
191108	1
585914	20
560092	18
184494	7
333114	11
348142	30
345095	19
261177	17
275218	12
313945	14
519437	17
514744	1
533634	1
195919	23
844006	20
627429	3
351357	10
325780	1
270317	23
195691	18
518894	25
247715	10
265211	5
3016478	11
334870	42
363997	17
527762	6
322114	3
534929	10
190658	21
827592	38
345635	33
453896	1
315669	21
319659	1
191050	11
1094991	21
323794	6
364034	1
328428	4
1107761	23
272953	33
521752	2
1105376	8
267042	8
378273	10
196990	8
328598	7
277922	20
261590	3
357092	10
387615	35
1111115	6
334328	1
569210	17
234421	6
529740	15
234269	4
346350	3
810759	53
373909	12
561312	6
529192	17
189293	6
292091	4
769075	4
1737536	12
4365109	1
311484	8
338553	23
270908	20
265030	22
317385	2
652823	36
195982	5
569030	7
545038	40
395040	7
449245	29
609513	11
833816	15
180553	27
273649	6
356073	3
187989	1
314359	27
317199	2
191412	1
806407	3
318162	10
263899	2
557750	10
350091	22
573189	8
4403749	1
159833	1
581463	4
313685	2
279582	6
576991	45
273278	1
727945	18
356536	1
340447	27
550727	7
335212	7
510505	4
191318	2
4402042	11
563086	5
308684	1
368490	61
271602	20
263957	1
1111191	53
647215	121
781576	2
1111856	15
233587	5
275470	15
408513	15
526527	18
356088	3
828708	3
325793	4
954818	2
343581	14
97315	1
327656	5
1111782	7
348641	2
587822	7
338222	5
325768	3
1991255	15
268844	2
758280	5
581342	4
567733	10
182165	5
160548	3
276091	28
560906	6
348602	18
314639	17
273586	7
209408	7
263337	28
347639	19
513021	13
346003	1
359809	4
1064183	8
196154	1
270724	2
320123	9
333049	6
918313	29
334215	6
170926	12
290647	3
195040	1
269576	8
567226	6
332241	47
321290	5
198423	2
265175	5
337317	1
291715	6
305437	17
631564	9
167509	49
322840	4
345303	3
837484	1
273967	30
308042	3
243150	45
950922	8
277332	10
660214	14
562190	7
265487	6
132895	10
842786	27
165046	22
273179	1
183174	20
332608	21
335965	2
704387	2
331472	1
363692	12
211234	2
295494	5
181008	1
183211	17
321918	1
529442	18
513445	10
193302	8
351478	26
555101	2
3220120	1
322678	1
565585	19
316008	38
339329	2
579244	6
548021	22
291870	2
191583	1
351449	4
1819	1
726686	3
3172379	5
270051	2
272279	3
265063	1
360761	5
328213	1
449417	2
355630	6
269653	1
205985	2
301447	1
303006	3
182643	64
304408	9
331062	21
331553	11
341969	17
356481	9
272080	18
306699	45
194950	14
346253	1
234443	9
276190	32
42395	5
814501	19
194095	1
539962	4
186510	1
346804	41
382998	17
462764	13
352192	16
373939	2
1111350	16
363881	3
334697	2
275139	6
1141218	7
174960	3
324567	4
325633	24
1104931	23
182062	3
577653	6
276249	14
325586	1
261966	10
197279	1
360861	6
4471139	2
297182	7
533022	21
199215	6
569450	5
288442	3
195123	1
377946	7
704655	6
588060	3
271131	1
358030	3
353593	25
579561	4
328905	7
288581	21
245539	18
296770	1
425675	1
174959	5
269308	2
293737	2
263704	1
837779	4
783291	1
4418586	2
276236	6
190946	5
739826	4
696477	4
1076587	8
259916	1
196061	3
851715	8
560502	4
345454	4
337461	5
811108	4
1084080	14
289132	3
353748	1
287645	3
360518	4
4466275	3
196315	2
49406	14
388945	2
194831	3
302321	2
582558	7
791998	1
216403	20
263479	1
277143	1
338273	9
364048	3
195941	1
321182	9
570049	4
261347	6
183824	1
4193309	9
279026	3
309534	10
329402	1
190392	20
271439	2
820458	4
2869170	5
197346	17
236097	6
351063	3
541440	12
607540	2
229958	10
4349573	11
1107461	6
324901	4
271706	3
199047	1
349036	2
351976	8
113978	5
514405	8
308224	30
318446	6
520827	1
259263	5
517282	1
259593	8
4374853	4
299807	5
237538	9
515059	1
162898	3
791522	1
160016	1
352559	2
259846	32
321484	10
330116	1
3349135	1
277204	8
175077	28
260607	16
183839	9
349798	33
269285	3
269107	31
531928	7
766563	8
563668	4
4343940	10
2273298	9
443600	1
1121685	9
339566	8
324884	35
345862	2
272213	2
259912	9
289730	7
289161	1
547903	10
538931	4
264352	1
273902	19
408877	3
352784	2
260753	18
311961	13
724298	2
345330	3
634449	8
184322	2
352008	9
359105	19
332349	3
260156	13
265483	16
430194	2
832558	24
189171	1
334270	6
233991	8
317653	8
185550	15
353109	2
348313	11
347575	3
188262	1
277163	13
264014	7
193723	2
241843	16
214835	4
277202	7
514282	5
263500	1
273741	12
264846	1
340025	3
231169	26
189793	1
335846	21
347933	2
313274	16
589076	7
348897	1
262825	3
273325	16
763985	8
299008	1
1101177	1
340642	2
269532	26
144196	12
196165	2
1624481	1
329153	1
321902	2
320354	6
264109	4
196105	1
262944	16
259110	1
320373	1
263362	5
516987	8
350381	5
192747	1
288193	6
336174	22
174590	1
271378	1
183838	7
893041	5
581109	1
310748	6
545473	7
290211	2
187470	1
269019	3
195047	8
272184	5
1860112	1
179838	2
519765	8
178061	15
273954	1
4296496	10
1602314	5
806908	10
245324	7
809140	6
347001	3
193084	1
157957	3
196346	1
441468	9
1107175	4
197930	2
762699	25
273164	3
977628	2
302545	4
350681	1
215317	4
538011	5
303844	2
4414237	1
3392847	12
3090048	1
570450	5
197762	14
4390754	1
199701	4
847934	2
514988	10
205846	2
316496	5
271431	3
170555	1
390820	4
181683	2
264437	3
325443	1
813654	3
271162	9
275987	9
290141	1
322367	6
178859	5
1105486	10
1109964	2
261209	9
262842	1
315491	1
289636	1
349864	20
319898	9
361853	8
331747	4
301585	3
1765402	1
563572	1
579431	2
176467	3
189208	1
262280	1
322267	26
287879	1
147964	3
591399	2
305494	1
188536	2
179192	1
344394	2
526982	2
333351	3
110059	1
11449	4
581933	8
729559	4
266061	8
669726	3
732128	6
262766	15
328523	2
360717	5
1924682	1
3377773	9
2051184	1
704264	5
509838	8
844501	3
172859	1
372146	5
197600	1
543553	3
368127	1
217109	1
1054318	18
198701	6
276542	10
325126	3
191325	2
81682	1
268620	7
161277	2
193466	1
189445	3
312217	1
592307	4
353954	3
374503	1
292145	4
261414	24
591632	2
1106654	13
274380	2
2658058	1
323501	1
763169	1
211761	3
362450	5
349348	6
321495	1
577674	2
279281	10
191716	1
258910	1
276629	6
268440	1
266583	1
336736	2
192701	1
271013	1
180121	1
267752	1
333341	3
271476	6
349624	2
276656	5
296257	12
348065	1
273240	2
293177	1
317045	2
337561	1
188576	1
182142	2
586356	1
383659	1
273388	4
368950	1
4449984	5
266556	1
302629	4
215193	3
273232	1
313878	8
351272	6
1112814	2
348358	1
178770	7
313524	4
189971	2
261016	2
194978	1
374863	1
348404	13
716984	13
265976	5
183927	6
581286	2
558444	6
48899	5
341737	1
845273	3
267452	4
1109539	1
582379	2
4483392	3
276777	20
593733	3
1108744	2
191218	1
1058952	3
113111	4
276151	6
350697	3
326732	2
304897	1
657266	3
558512	1
538322	1
821514	1
344502	1
175375	1
274828	1
350175	2
343264	6
512546	2
528071	3
196632	3
189879	3
349874	2
445575	1
266587	1
325541	13
205160	2
176334	3
262653	7
263272	6
185159	3
331881	16
2177668	4
294146	8
549310	1
401384	2
237887	2
1107759	4
576221	6
354461	3
348237	2
1113289	2
2339949	2
732637	1
268487	3
526963	2
267892	1
270059	3
320557	1
185338	1
201929	2
511510	6
786081	1
302513	4
339504	2
552251	2
351623	3
322723	5
231510	1
349572	1
320844	1
334296	1
275819	4
269386	2
1013316	1
178615	1
726955	9
160178	1
328573	1
157445	1
303566	6
278650	2
593686	3
192557	4
846386	1
253105	1
356138	1
230725	16
1016598	3
532022	1
175508	3
1763286	3
801260	1
541415	1
350255	2
820367	1
301859	6
185988	3
564445	7
179861	6
303919	6
353964	2
239771	7
355939	1
312515	2
169234	3
561808	6
30587	3
195325	1
277104	6
348824	1
580087	1
452014	7
563228	4
353657	4
588455	5
271647	3
214684	5
1105687	2
918242	4
179575	1
579712	1
302706	1
578511	2
565660	2
182861	3
190268	1
1758401	1
275109	1
341213	10
353711	1
182771	6
350363	2
256449	1
624814	1
4417418	4
830189	3
524785	1
180555	1
263044	8
583974	1
166535	1
355097	3
568952	1
360385	1
582846	1
260554	2
546557	6
574021	1
303313	14
301079	2
529796	2
493391	1
4426298	2
2595558	2
185587	1
229449	1
548161	1
212532	6
190528	1
263980	1
359984	2
199456	1
3868285	1
337004	9
195639	4
289627	1
291380	1
548475	4
336145	1
354971	3
513405	5
562599	1
270200	2
198085	1
1108747	3
290696	1
1086889	1
254476	1
512048	2
4359831	4
148722	1
628226	13
263459	1
306091	4
553150	1
259781	1
2210025	1
191034	1
466409	2
271191	1
321122	1
271592	2
351200	2
324943	1
190954	1
133750	1
566203	1
536754	2
352049	8
295879	1
557370	12
187624	2
718955	1
448025	3
1019594	1
586828	6
174912	1
177271	1
667010	3
589215	1
202419	1
184363	2
346719	1
352624	4
4362337	2
360329	1
541581	1
589115	1
369429	7
342085	1
431368	2
1076818	1
527709	1
192203	1
1110037	1
288682	1
505587	1
272757	1
311370	1
400599	2
276386	2
340139	3
444987	4
190699	6
1870411	1
305152	2
133341	1
182112	6
234751	1
2923307	1
708467	2
197157	1
263873	1
432444	2
523811	2
309480	10
273364	5
538259	2
1108350	2
236801	1
303841	1
186858	1
275339	5
197099	1
811076	1
514996	2
319438	1
271563	2
328393	2
376862	1
299599	1
4398137	1
290284	1
304606	1
543886	3
263327	1
309363	1
4043275	8
572208	1
770920	2
586364	1
573035	1
159584	1
351430	4
988375	2
227967	2
338757	2
261277	3
196950	1
355089	3
1107674	1
198238	4
182735	1
547287	1
182950	2
307092	1
570243	1
561193	1
197344	1
262677	5
176967	1
191755	1
1986324	2
570471	1
297984	1
321762	3
327931	1
565357	2
300865	2
845291	1
185631	1
4344283	1
4405146	1
302809	1
4452400	1
297390	1
1106006	1
305460	1
274136	4
182122	9
342575	1
213870	1
279301	3
198542	1
347529	9
3862524	1
168984	1
177927	1
2808641	2
341752	1
194145	4
167034	5
336761	1
492805	2
4464473	1
264225	2
168054	1
197644	1
533847	1
276762	1
579743	1
331657	1
194610	1
214450	2
197790	1
323595	2
440840	1
297733	1
592156	1
199273	1
4443094	2
259594	1
582695	1
273648	7
4289858	1
3529330	1
355494	1
191256	2
343251	2
1015028	1
199137	2
357765	1
205765	1
375106	2
167204	1
4355739	1
195307	1
258232	1
509416	4
261097	3
851704	4
562376	1
551419	4
190226	1
344154	1
16195	3
339092	3
837859	3
351682	1
646499	1
573034	1
1051082	4
584301	1
277081	1
290637	1
276592	2
276260	2
303251	1
195621	2
330193	1
318309	1
290343	1
2901970	1
197725	5
262927	1
174174	2
352843	2
196020	2
157999	1
398138	2
948001	1
1147925	3
350622	1
311499	1
260529	2
356226	1
264636	1
264657	1
318628	1
336627	1
300375	1
4349517	1
176472	1
185405	1
196848	1
519212	2
185185	5
3768338	1
306704	1
275684	1
145197	4
181707	1
187251	1
262537	1
276941	1
296420	2
508866	2
189407	3
173921	1
303574	1
568211	1
902711	1
659831	1
4443143	2
527751	1
185066	1
3056461	1
593347	1
193807	2
295361	1
780650	2
297638	2
358858	2
15700	1
4041792	1
319687	2
263120	1
11376	2
697148	5
360962	1
190708	1
354957	1
553080	2
185917	1
274115	1
300788	2
185668	2
1105269	1
266198	1
813606	2
462832	4
313235	1
304777	2
308510	3
519763	1
314471	1
577206	3
561027	1
184141	1
173807	1
159911	1
192107	1
315223	1
272576	1
573792	1
176986	1
623471	1
368462	3
344198	4
875709	1
297141	1
318819	2
199445	4
323818	1
179427	1
293232	1
713656	1
342836	3
550894	1
319196	1
271430	2
346275	2
209361	1
268927	2
659146	1
1503693	1
268910	3
273466	2
4328792	4
266546	2
333587	1
1106373	2
353096	1
270244	3
136882	1
352243	1
260547	2
343200	4
1111582	4
335330	1
176486	1
839598	2
180221	1
105813	1
524287	1
345121	1
318370	4
761408	1
299997	1
2120779	3
571666	1
341227	1
177115	1
214214	1
274844	1
303184	1
2726915	1
193679	1
321821	1
306480	1
211795	2
174146	1
577082	1
341082	2
351593	4
174353	1
277364	1
588768	1
526583	1
234054	1
346801	1
578457	1
113397	1
196590	1
300763	1
207770	1
193657	1
259293	1
292181	2
300829	1
843454	5
191389	2
174727	1
262399	1
269885	1
313037	2
574302	1
213147	2
299326	2
178659	2
594227	1
355905	1
459025	2
153291	1
322719	1
463843	1
289679	1
340347	1
1106614	1
327401	1
338987	1
295370	1
582184	1
268352	1
370839	1
4469007	1
539688	1
206367	1
340873	1
439880	1
753891	1
578908	6
526902	1
273274	1
4338733	1
634450	1
293097	1
351309	1
584933	1
341134	1
510524	2
576833	1
1038732	1
2122726	3
352951	3
465480	1
1111458	2
312260	1
510162	1
183812	1
577568	3
272964	1
266483	1
331532	2
344554	1
1110135	2
319214	1
2043254	1
268063	1
261261	1
380190	1
4402368	1
187078	1
549631	1
170056	1
191205	3
267188	2
1072424	1
792407	1
309710	2
4326869	2
187665	1
167609	2
344117	1
542934	2
265940	2
278753	1
989109	1
537452	1
199118	2
158979	1
193254	1
263815	2
571563	1
192803	2
528013	2
583046	2
283117	2
292294	1
318764	1
193784	2
321253	1
4432516	1
352902	1
173830	1
50499	1
339720	2
330296	2
3376513	2
571111	1
275913	1
590980	1
132114	3
822733	1
733028	1
173883	1
550883	2
306914	2
863682	2
335966	1
4418703	1
2398439	1
578588	3
341777	1
68842	2
261315	1
386977	1
262095	1
574039	1
338071	2
212201	1
579366	1
194187	1
554792	1
261841	1
183684	1
554372	1
593166	2
743396	5
316731	1
259609	2
277130	1
331717	1
590168	2
367453	1
562681	1
319275	1
335391	2
334575	1
558603	1
343431	1
321628	4
311515	1
199707	1
260875	1
344085	1
294708	1
517154	1
289306	1
4399793	1
295951	1
336247	1
211212	1
426638	1
189624	1
646677	1
326662	1
844902	1
2137077	1
579750	1
181689	1
1602805	3
547223	1
258463	1
195143	2
309676	1
538947	2
4478053	1
197807	1
835011	2
191951	1
2167415	1
545127	1
275123	1
148678	1
268121	1
337048	1
312247	1
294507	1
196385	2
556508	1
180795	1
3465915	1
356061	1
198964	3
609964	1
192206	2
368698	1
169704	1
258550	1
192316	2
182844	1
194172	1
3172945	1
341284	1
182061	1
348703	1
531675	1
4449518	1
569244	1
328569	1
279431	1
314794	1
198145	1
696234	1
261142	1
308308	1
574263	1
4409117	1
298723	1
329856	1
178926	2
272111	1
374557	1
339017	1
3589405	1
170328	1
2120775	1
4370912	2
1046624	1
4358980	1
157154	1
190607	1
215751	1
849147	1
573068	1
985239	1
263102	1
591562	1
637901	2
192963	1
295205	2
182361	1
273182	2
234724	1
350297	1
312269	1
299184	1
2885978	1
593925	1
194487	1
349971	1
274972	1
3325767	1
741139	1
273515	1
174272	1
198690	1
584978	1
324522	1
883057	1
583266	1
537548	1
266437	1
190057	1
330947	1
571805	1
181160	1
356827	1
2201955	1
345158	1
187400	1
306558	2
314621	1
3584772	1
347082	1
183089	1
789601	2
301276	1
528701	1
258485	1
266935	1
1108453	1
331575	1
548233	1
587933	1
299818	1
211378	1
263535	1
347063	1
324882	1
192664	1
336632	3
191616	1
208280	1
193853	1
347375	1
180009	1
300607	1
198537	1
189109	1
565921	1
343853	1
266413	1
591376	1
317865	1
561607	2
265793	1
554461	1
515594	1
236352	1
217096	1
3964308	1
531722	1
4354582	1
361476	1
174754	1
352812	1
273367	1
811272	1
331117	1
593717	1
311724	1
510070	1
302865	1
331491	1
183477	1
21652	1
592933	1
298468	1
193165	1
584397	1
320782	1
570341	1
276721	1
586485	1
336139	1
344906	1
330714	1
358712	1
186381	1
174768	1
547506	1
160140	1
199034	2
196898	2
318645	1
395587	1
124470	1
554250	1
342404	1
828546	1
544616	1
571386	1
322661	1
52106	1
513055	1
348863	2
812281	1
844998	1
333695	1
14180	2
4296607	1
315439	1
235401	1
356187	1
344170	1
1110635	1
579278	1
443853	1
259006	2
849030	1
306469	1
295251	1
352202	1
219989	1
184497	1
266946	1
358007	1
4439530	1
322433	1
318445	1
4394350	1
258148	1
566678	1
185334	1
350052	1
528320	1
288438	1
193831	1
329528	1
4311140	1
359993	1
304154	1
772398	1
298536	1
214120	1
260207	1
144497	1
3358082	1
4425256	1
91486	1
183321	1
304355	1
```
