## Extended Data File 1 for "Diet induces reproducible alterations in the mouse and human gut microbiome": SRS1366782_SRR3310226.otus_nol

```
#OTU ID	SRR3310226
339905	11002
235017	44790
338258	8196
132165	1090
346291	10000
346267	945
356144	4873
194340	6014
353923	377
4426641	40198
332666	6111
339718	7216
181717	364
593043	38239
339549	18650
191999	1
4327881	1716
353012	1826
196947	4268
320169	38735
345063	27840
307608	110
349372	218
228730	4933
298954	4241
4378740	22519
314810	2872
460953	1920
270391	7469
416078	4537
259006	1337
330772	6857
331043	12950
1098946	4115
273997	61648
194490	16544
240852	1937
437137	14893
352171	1649
372368	15467
264734	5125
346870	9030
171322	416
1028915	542
348376	32490
411486	311
292745	95
216524	4947
352013	22
1105328	1536
336277	16259
173739	782
348009	120
341913	516
277120	9314
356055	77
329712	1162
212219	2852
816299	654
192079	719
835900	2003
363731	62860
354097	2990
828435	736
772282	3370
1106101	586
210665	9168
170561	886
234443	78
1517779	1713
4383135	5207
1135084	2117
261350	8496
214919	902
443620	173
272334	5794
827592	376
2182669	557
175706	11858
177269	3912
276575	1350
308117	3717
329790	181
341448	1472
228601	8041
214835	16
379505	7580
352509	2167
658370	836
199567	423
274438	241
403497	1604
266546	44
348038	4574
260752	196
4460604	1503
1108599	6145
262673	531
364227	2682
555945	1051
214904	2771
229562	344
398255	2798
198725	5125
311466	3692
652823	447
3028318	11043
157122	193
342962	7631
207288	16737
272060	2743
3013444	2573
298254	2556
263705	235
524404	559
1108339	458
189327	4706
215495	2364
372622	1936
271162	662
189293	17
436032	443
175458	1908
356164	4366
423455	1863
273100	399
1067143	1043
194665	410
193418	5367
849346	66
233435	1449
260056	4445
350188	1866
276249	318
250270	1833
333178	3719
334258	74
337784	118
513985	143
384555	1588
662917	121
349142	1334
4440624	692
336872	4
588471	7747
228374	167
274317	581
4399086	3760
300143	887
270984	2806
407393	3067
321722	568
3906666	2388
367977	464
175646	2875
196020	268
336214	1960
231704	488
529740	234
539820	1634
576991	32
341749	1300
199307	220
567595	347
351972	1355
276414	640
275628	1834
401384	15
899714	575
588197	239
271983	696
268725	1836
318162	3758
196749	1375
266860	2114
581474	703
422283	166
325419	302
345582	1058
268155	233
356590	311
351881	544
513405	227
215897	3385
465433	1993
395040	265
263111	7103
348088	4342
376862	23
3016478	1383
344101	1422
188697	370
269657	3704
4402077	2124
4432234	1387
383971	1771
551915	62
1110037	28
358594	29
355822	759
266120	3524
195711	477
4432238	352
559149	67
349246	2806
178760	473
1111448	1021
193165	1272
278731	590
400599	5
272768	57
338778	207
259012	5548
276052	42
4476330	694
296042	736
561312	430
522549	1458
188457	688
338926	179
417981	81
593542	1243
184381	2673
335846	7
389529	23
310499	124
276770	634
309916	236
182176	379
584137	1
261336	583
541173	178
349175	1661
299898	435
1110191	2438
672776	1750
408513	163
263138	501
267451	1194
318732	75
313945	86
578649	607
427241	118
326701	1244
842596	613
260410	1238
327284	457
355187	1047
259623	772
340706	297
346648	818
401717	90
326095	2146
1107057	807
397363	398
272878	202
589076	10
230553	30
276592	7
303566	26
2901970	4
231563	206
2315700	591
320354	2
308734	66
309663	13
949863	137
560962	214
199137	123
337379	36
640999	143
421792	402
551562	115
352445	321
289918	1323
183480	46
320972	55
1109709	108
216902	582
193279	201
348336	647
260753	81
322112	502
355097	169
264240	779
1871227	1
360761	11
353131	511
215214	2456
162576	802
271602	47
320395	224
381666	2202
267958	695
373923	113
344527	84
573969	480
193844	77
208571	289
262416	1344
346764	140
463233	66
342404	305
182621	1061
269726	1267
289788	291
295974	208
594512	247
273954	474
318928	251
182033	120
570049	58
462764	103
269815	137
594682	13
339229	1188
243150	167
784040	3
518894	195
267188	33
320224	72
296064	125
4426298	804
271766	806
1077336	35
271482	287
1109249	172
342786	743
351449	2
265182	57
516987	30
4471351	51
277163	20
405780	453
254079	88
587822	31
322604	486
267335	6
196391	18
1111856	46
345211	393
318470	257
4326869	15
276149	603
1110378	1484
309361	629
321706	115
351253	49
322464	606
712677	299
830189	24
195691	611
270480	57
271476	7
233691	568
1844565	158
4472158	135
1110312	297
351859	414
1062061	180
276050	810
592160	427
265211	37
189445	86
323614	66
162991	166
513325	70
831922	272
1084900	180
323747	353
346657	328
665703	47
276190	168
825939	179
228785	78
273091	316
169845	489
309249	42
4364243	580
342504	543
173245	122
268043	488
196578	638
276996	55
174500	21
313878	28
347908	104
163153	114
893041	120
276656	12
275339	37
182762	18
264014	177
328276	37
178274	10
532118	392
312156	320
703321	58
328554	151
388276	392
275974	19
2645483	557
271672	225
319708	31
416286	352
193139	369
363997	43
565921	44
271449	40
167509	257
3647536	302
350363	75
176582	787
368318	823
324696	70
341252	344
197346	84
182081	66
344726	92
554055	139
269681	145
1110412	98
445144	940
4155392	101
289315	11
177917	38
270866	249
463794	309
258969	237
335895	277
262677	157
352624	116
355305	656
195215	6
208409	1377
192684	748
339013	2725
272953	127
372146	49
275159	94
300507	543
197825	183
460611	225
590137	191
366623	324
753891	7
327656	30
355771	327
322560	147
342075	182
304106	286
353982	1036
335267	236
217100	329
1111191	111
181574	79
327900	79
519765	136
315453	19
263044	21
275397	177
799264	1
329073	328
331737	297
583117	1323
269091	77
337511	146
273967	45
276325	364
337494	714
343183	64
306288	534
2797565	285
849147	43
327808	557
343975	422
304080	84
389282	665
899195	51
344329	416
290637	19
270015	183
265563	4
769852	33
306885	111
360518	43
372906	596
333053	33
194187	1
173722	39
416341	181
210867	412
259912	78
273648	39
4352875	60
531722	7
807880	116
771177	17
1021682	547
580920	390
589622	196
183362	410
172464	318
289306	5
165430	106
298670	3
261177	116
328905	73
353954	61
271804	377
228391	663
546541	102
265030	27
390820	76
233313	37
356627	281
179907	80
274935	53
293737	70
266203	125
358439	53
276798	2
343906	126
324524	259
194077	250
835456	169
277104	271
1058952	58
198998	248
199532	11
323583	165
339087	2
434089	224
573087	211
274018	24
340189	13
340650	431
339031	147
4405128	145
301042	41
273741	71
528606	225
346804	81
1109539	1
290338	158
339351	60
564445	14
339886	420
328973	4
1105343	261
4443143	152
353593	137
275533	620
458550	73
197074	1
810759	169
585914	25
259910	6
332608	298
4193317	2
276044	275
355440	496
311445	110
1107758	250
791560	368
547114	197
199215	154
182970	11
258910	2
517252	73
359376	138
335212	11
269068	4
178770	9
827522	60
361853	26
830014	240
727945	13
293697	45
557646	4
335553	162
247715	128
355045	203
182950	3
193509	208
1571092	197
360015	190
833816	139
295075	105
276466	51
312325	88
192557	423
197725	12
196122	450
313324	568
4428953	9
762699	146
812138	374
272184	4
272175	307
273364	10
270303	306
186385	21
826624	29
262573	33
449245	210
814501	70
199065	277
333049	33
276125	153
331747	59
291128	458
330333	171
339791	364
192664	68
351623	76
1109422	371
400443	217
546557	10
195919	131
353577	14
452823	194
190268	43
844006	67
263337	92
216403	32
294022	197
510683	2
433676	88
539962	61
741001	331
296340	15
786081	2
267042	16
321902	93
313724	395
334619	278
318369	25
263120	9
273164	6
352612	80
278931	186
591632	34
732637	18
309720	94
1107018	125
350127	163
558397	38
683621	61
2645488	51
826302	320
326644	120
275970	97
273182	45
341969	50
1107799	118
348748	55
262541	162
347933	49
180092	6
584954	312
580270	2
425767	18
314922	131
446135	47
325850	272
190392	119
165046	75
584765	19
344108	195
272428	21
273240	23
191822	141
846141	9
287645	63
264534	773
269418	224
263362	69
272020	127
259846	186
568952	7
826382	184
237538	39
331013	355
321290	3
1108638	14
356404	34
351430	5
352192	29
592307	11
1108422	165
342887	105
258280	47
995147	460
351773	122
526490	34
564806	90
554336	20
4343528	129
273466	41
810847	150
3392840	135
1105038	311
269156	121
586453	57
818144	56
229958	21
302090	32
591405	5
3584772	1
331486	44
214116	20
4407703	42
263252	265
343923	266
953855	75
593717	26
1105486	10
262394	1
265522	11
512546	6
346098	164
194787	20
1110988	227
551822	43
326116	29
288581	172
857639	104
261209	52
209475	7
48899	64
322062	192
215751	42
513685	13
196194	199
574263	4
455746	10
331782	49
950922	11
325633	81
1107027	279
533022	45
1110253	188
323303	269
879327	499
270317	27
317633	30
276808	138
976470	138
348142	107
832558	51
262944	38
338553	169
345862	37
275423	79
192206	7
349310	404
214214	1
276985	270
275563	50
259120	266
279026	33
4357315	252
517293	382
4480555	75
258169	184
3694599	14
337724	333
246176	169
1110303	55
996068	70
586828	24
758280	45
1034947	33
275470	9
318503	79
190254	2
525966	39
264657	40
265322	125
312145	61
274136	34
959160	24
584541	7
231169	66
4403349	307
358858	23
586019	70
297509	2
275950	180
369079	8
274274	21
339050	396
331150	58
274380	31
261467	9
336736	482
330064	133
526804	3
811272	1
194628	11
71649	7
196889	2
842786	62
4443094	10
339531	116
166226	111
189127	17
1060441	2
302629	17
1108745	26
184259	44
697874	89
822443	60
512919	46
1016598	8
588112	166
314639	122
348948	10
290343	11
400739	4
355746	11
525606	7
276761	50
308224	22
1108078	18
277204	29
315309	93
4440970	95
182837	2
352799	32
347639	69
542857	289
52106	3
529192	64
263500	12
16195	29
314842	75
290030	1
542126	22
315485	99
551419	34
177068	26
4481427	74
1013234	230
177022	1
404691	23
345709	25
176467	2
175193	9
272277	7
541440	126
588730	1
349864	28
346639	51
4420206	57
530866	20
739826	30
347587	9
729992	99
235424	143
213147	19
730939	104
1106254	72
797021	169
237887	2
186389	22
564188	28
918242	23
518967	14
270215	14
349798	134
264787	2
579278	12
276777	140
314359	10
318819	71
175375	2
345635	170
191325	4
323794	29
625470	22
350622	50
197139	45
277574	129
261572	2
50499	7
375106	135
306422	24
276236	15
306299	1
345347	1
449353	307
266061	4
447141	179
262654	11
370190	189
1991255	83
275061	36
352049	54
942880	69
272516	32
316378	42
145830	2
259263	3
569030	15
355859	3
276478	65
264113	26
353109	2
99634	7
350091	31
268668	2
522511	43
355905	4
275218	85
351478	95
2901239	26
230725	78
565585	93
305437	31
209408	11
269532	17
337762	90
348568	1
261924	61
261551	156
212732	31
214699	4
144196	76
130864	1
513445	73
302932	1
268596	81
918313	24
268910	5
321762	6
921020	2
268220	64
330921	33
1084080	32
338644	78
4425256	2
387615	79
320165	31
311961	29
232658	34
277922	20
274455	37
317502	1
581933	32
179192	6
997439	87
48887	3
177271	5
516576	1
353026	2
591439	28
192722	1
3392847	51
576731	43
332241	16
272595	31
270059	27
343667	39
194831	9
318949	40
322585	18
314703	187
1032841	6
295074	5
4435655	44
3412718	30
322466	25
198753	34
268734	19
1107473	94
232257	97
809140	25
339329	79
196436	3
534042	13
4454432	131
359105	42
185723	5
591376	3
371930	4
988932	55
353775	18
354163	25
356148	171
270876	18
577206	8
167204	4
520726	13
772384	35
322723	7
185328	45
561607	5
321484	84
263479	16
198423	2
192701	7
985239	2
628226	2
236097	21
272213	17
175272	48
1105659	2
1111350	37
309302	3
214120	7
524249	7
276434	67
530413	19
577568	6
466409	10
828333	61
272328	33
577512	30
273902	22
265483	4
194950	49
199391	74
564077	27
272593	59
671300	111
452014	45
261097	39
313095	2
312217	6
309161	4
759378	112
340139	1
302321	1
536754	1
157957	7
609513	30
831197	48
214684	2
258995	30
290101	60
610842	83
743396	17
353339	3
323595	12
276561	86
182165	15
279281	33
1104931	24
261966	19
511594	31
133178	45
196240	13
575261	2
956836	3
1083460	3
333114	34
330042	60
333216	35
348602	14
432444	107
354283	145
839200	22
346275	7
558444	17
1094991	52
685156	37
4335582	1
297904	5
205981	25
583692	31
344828	23
194429	8
259251	1
534929	49
290300	2
510843	6
267892	4
263546	32
199118	34
377946	27
329741	4
175377	3
180869	78
306699	116
342085	3
351457	41
274318	14
584397	1
178061	13
184363	11
1108378	40
276158	1
339720	41
349624	10
4321090	1
318204	139
278550	74
514640	37
4319494	3
95582	1
510505	13
332854	2
177590	2
294146	24
821067	36
1106384	8
579750	5
174374	1
845291	8
196962	48
323746	4
192803	8
170926	41
548692	2
1109860	4
324943	19
182062	4
178735	52
815573	1
560092	37
726955	16
197855	1
525763	1
440840	10
429918	26
276542	45
647215	98
270908	10
261414	34
1109337	3
302513	3
336810	54
362450	1
336632	7
520075	1
190658	12
2700687	1
348287	10
202419	10
4226929	100
273388	7
390497	20
659831	9
576400	48
273586	65
259506	26
813654	13
522727	4
193101	18
369429	10
4345293	12
1737536	19
301079	18
194145	15
195047	7
590175	42
340111	24
268410	30
210068	30
288442	14
1110008	15
445575	10
563228	10
227967	7
272757	51
276016	12
578588	11
11120	8
712047	1
343853	10
335881	7
206367	26
2506486	1
805185	11
2120775	11
930055	1
295494	16
320123	23
356481	29
313274	16
350320	45
354461	5
660214	49
4374046	75
799034	111
157546	22
206421	15
315669	34
260156	25
195982	20
228232	16
704655	10
968336	7
196037	8
305853	4
1112984	227
347553	23
269673	54
145197	9
191205	5
1107175	26
264109	14
268962	17
361476	61
174960	2
540500	3
184765	4
194858	35
269285	2
295296	42
551141	2
581463	5
212201	102
191050	19
215193	11
271592	5
1064183	25
509989	2
260607	59
860192	5
263620	1
4451523	14
269107	46
1113282	12
302491	36
326749	11
334365	15
521491	4
1857626	20
336844	4
4418787	8
346474	41
347128	1
592594	59
512191	36
182984	6
2808641	2
227788	21
267789	1
353088	1
563572	1
327818	1
157681	6
708467	7
510750	1
345913	1
269006	43
309441	77
199273	3
262329	7
180919	2
275139	20
1997733	11
305789	5
229459	13
3172945	3
204093	3
514405	6
216184	15
344607	24
1054318	10
348821	23
461795	38
591562	5
192711	57
352008	30
4366365	2
4363269	1
11449	8
538947	7
261265	74
338133	61
279582	19
180553	28
261016	6
1109297	42
378273	10
197765	10
340535	26
332132	48
185989	6
177742	6
341082	9
196571	125
272080	21
422727	51
183927	12
350381	19
522025	9
492805	7
696477	32
196489	52
322840	2
186194	18
262101	25
572743	1
589714	7
462832	33
1569569	36
352829	8
179513	4
562683	68
191318	15
468313	34
292181	5
581342	17
238570	5
265940	43
4318314	1
335330	28
178314	2
530374	8
347490	36
330564	2
519437	38
355494	6
846386	9
199643	1
310760	65
276091	19
351357	4
839233	8
720944	43
345330	3
211378	5
550807	6
321628	13
522863	50
301585	1
197644	25
326964	6
340484	2
349971	28
337407	10
275069	22
354181	12
1107761	103
322433	3
289407	2
132895	23
273649	15
316761	1
1058090	42
548021	55
561808	1
577674	2
716984	1
139221	23
588499	8
195123	2
514192	16
260001	2
277265	22
175712	5
270988	5
196572	1
194944	48
523811	20
355468	42
268124	18
3964308	14
336509	8
327739	28
617216	21
988375	17
591245	24
518598	2
177512	36
181342	1
298973	1
305152	2
160016	1
278712	3
528067	16
351880	3
199600	37
589989	66
145737	13
364034	1
313037	23
294708	5
529442	41
265175	30
289177	4
4379141	1
197099	7
349862	5
178859	15
269172	12
321220	1
196990	21
271647	51
839558	2
331116	1
314402	10
328598	4
187807	13
347244	10
579244	2
694641	36
352010	20
245539	21
269413	4
340853	14
1020262	8
744291	48
322870	15
325780	11
159911	1
306480	3
352902	4
346686	1
297045	2
337461	8
1106861	30
297831	43
530094	1
265730	5
344256	12
349459	6
201673	12
356073	5
337004	7
590951	41
1015028	5
921813	51
330118	1
342231	1
177986	28
268581	3
261373	7
331878	33
305803	10
3786156	2
273928	2
347575	1
324901	6
319633	5
509838	3
185917	2
429917	17
588363	2
572828	1
182643	10
1072801	4
273431	1
196165	4
567733	14
178787	5
806908	16
359809	11
180107	1
275987	22
240271	3
846464	16
367217	6
979315	2
576221	15
279579	26
183907	3
308365	1
550996	1
593138	5
325768	7
262280	2
1105958	23
517282	5
185185	24
274115	1
199476	9
355630	8
1105687	16
512615	14
349537	1
588768	3
587530	15
184322	4
340447	10
345882	22
346107	5
356827	3
1107461	14
522353	1
192316	41
518438	10
357092	27
176472	4
362854	2
538296	1
234421	18
1917420	1
639293	5
199422	18
293637	3
267536	32
519290	32
2154095	1
769961	1
331575	6
558567	13
261084	13
815790	1
789601	2
317045	3
1108453	12
180171	1
4359831	4
399637	8
266726	1
582379	2
561027	1
332349	15
439512	1
326820	13
589071	1
268121	3
1602314	6
331117	5
766563	15
339504	14
561466	1
198865	13
182758	9
837075	2
553080	15
335701	60
197157	5
319158	12
336785	5
305009	2
196986	3
1072424	2
354563	2
538931	9
609964	2
581109	6
574038	9
270948	11
441468	29
192408	20
583958	11
579293	3
583089	1
739387	1
537538	1
111237	4
353632	6
395587	3
186981	2
321182	29
195719	1
182112	15
562190	8
563086	11
176193	16
324884	36
188741	29
331553	8
573034	6
315974	14
1110135	6
212694	2
1111782	5
356632	1
193784	3
1032037	7
348377	10
113111	5
264023	10
169584	2
352843	15
522138	1
325793	4
191256	5
198225	2
348659	19
4155395	11
577671	2
567226	18
347822	10
351299	3
568211	3
271866	1
646677	2
268352	3
584951	6
2575787	11
263102	3
591399	1
569786	4
178659	6
333351	21
342965	7
364048	5
209028	11
188533	3
230403	2
205985	22
161277	3
954818	2
1111115	5
352568	1
214889	5
182061	10
259293	4
4390754	1
326732	22
263618	11
231028	9
143423	5
288438	6
374557	1
303251	2
296134	7
875709	3
526527	17
588429	1
4134150	1
185066	10
295951	2
316008	17
270724	4
181853	1
300865	5
324849	1
267345	10
356088	3
509083	7
529796	9
334336	1
356494	1
189879	1
538322	5
198964	4
197623	10
3522002	1
274021	4
196061	2
287541	1
580090	2
276580	8
336789	1
296298	1
531675	2
221429	9
309480	8
351794	5
4070490	1
4453343	3
849030	2
185334	2
4406782	8
107235	36
579615	3
528756	1
557370	29
326662	3
190226	2
509416	7
2774254	1
545473	8
308042	3
335550	1
846482	3
729559	6
193723	9
268416	2
1141218	7
343264	18
192952	1
273687	4
266976	6
274387	4
187665	5
279431	14
198808	1
331062	24
4460602	2
351659	7
342836	9
1106614	1
4327323	4
1766666	2
311484	10
302865	10
184494	5
532235	5
355175	1
348641	9
444987	4
4457872	1
553429	48
176486	4
185834	6
845396	4
519212	2
344114	3
562956	1
196878	2
4483392	2
316381	1
300383	1
208042	1
368490	8
513021	26
264155	5
315496	2
318445	2
268612	8
449417	8
365496	2
267452	25
188399	2
315880	11
188695	9
538259	3
583746	5
906071	3
337561	3
589450	20
363692	14
261511	3
359720	3
277497	1
196753	3
197589	2
4471139	6
2250983	13
1111582	16
346606	1
197022	2
317399	2
182268	3
365484	1
587789	1
436341	2
258148	4
179760	1
302545	2
567427	1
327272	1
514744	1
180052	2
669726	5
199455	2
523418	1
351062	2
262399	6
333753	2
4432516	2
274965	6
188607	6
172389	1
185550	48
2713640	1
185222	36
333341	10
268720	16
399245	4
590980	4
171396	2
573110	2
850905	2
301859	15
317653	8
350256	2
808882	2
182915	1
198026	1
149120	1
2273298	3
179203	5
551575	1
278059	2
279387	1
349036	27
201929	4
353553	6
1106787	1
193302	4
3172379	8
529417	1
265793	19
260529	8
268844	2
335926	1
358712	6
343200	9
183684	1
51677	12
263327	1
316925	1
196697	6
198251	1
4376649	1
278753	3
331772	15
726686	6
309960	3
531773	11
211761	3
182079	7
218132	2
3931706	1
134517	1
273232	11
2386814	2
343811	3
275631	1
769075	23
245324	13
91486	1
574793	1
161993	12
195639	6
592866	7
586271	1
262825	1
186779	4
382721	19
4418586	11
4340358	3
262842	8
196212	1
569210	20
193610	6
316892	1
277202	18
276151	5
646499	18
1105376	17
269019	8
158598	4
763169	7
388808	8
267298	33
348508	1
318395	7
333837	1
333363	1
259911	26
320844	18
781576	1
289730	2
334682	1
360808	4
274603	1
533847	14
584978	5
350835	1
298468	3
317865	1
542934	1
275138	12
381979	1
351976	3
197790	1
258812	1
172859	3
198701	8
1107959	15
266896	2
4480176	2
190946	7
519398	4
275684	2
346185	2
259154	1
649107	3
328428	5
259901	1
196950	1
315589	1
4432520	2
263272	10
339566	12
326940	1
581814	1
902711	2
588455	9
309534	15
339730	3
325836	3
181597	3
351200	1
318370	28
14094	1
185441	1
357046	12
4365109	11
646411	1
174590	8
584301	1
325540	7
194277	4
291561	1
351465	1
190607	1
299858	1
313298	1
50208	1
189171	5
340600	3
354964	2
398138	5
164662	1
347001	11
199445	10
276629	10
300788	1
312515	3
198686	2
276762	22
1868703	2
211795	3
350295	1
627429	8
358007	8
146400	1
554792	6
484444	1
304777	4
343130	9
330252	1
312272	4
421538	3
1819	1
263074	1
1080820	3
262869	12
176026	2
206151	1
353453	1
1602805	1
191493	1
180671	6
191837	1
828546	3
304408	8
1726418	1
234751	9
110016	6
183438	2
279492	1
342489	10
1107759	11
816410	2
465480	2
563803	5
260875	2
733028	4
260200	13
267286	1
1099710	3
770920	4
557750	9
549631	2
157840	1
265985	26
270051	7
560502	8
566391	4
272366	1
2120779	16
178568	1
355939	3
582558	10
545038	3
557304	12
270662	1
820458	18
4471135	8
261419	4
322267	3
567229	1
297967	4
826541	9
265487	10
312588	5
548475	3
331717	5
174667	2
274521	3
573068	6
357471	1
527751	3
290210	4
631564	12
448025	8
234269	3
303006	1
14035	2
2593884	2
169234	6
383992	5
276115	2
349874	1
556508	1
166869	3
169927	6
177704	1
530379	2
271500	6
309363	6
863682	2
297141	8
276260	13
229449	1
522063	3
196370	4
512695	17
166156	1
271705	4
350149	2
276386	12
185607	2
339512	1
637934	17
359993	1
606376	4
556214	3
261132	2
263815	2
869796	3
523577	3
554461	1
1121685	2
195086	6
537452	1
350681	2
270446	2
4409117	1
197760	5
1087556	6
174056	3
543553	15
3349135	1
185952	3
358030	21
4417418	8
335391	12
353017	3
283117	2
295683	2
190637	1
198271	1
262625	5
327423	4
198119	3
352999	4
195470	1
185186	2
288873	1
187028	1
277364	11
213487	1
353124	2
30587	6
353330	1
170004	1
350337	2
388945	4
313524	7
183453	5
359984	1
2117	2
550727	8
350579	2
271277	5
217096	1
191716	1
299049	1
262724	7
328393	1
661259	4
259870	6
340347	4
592852	1
829032	7
4449939	1
4077848	1
353688	1
267996	4
221758	5
4311140	3
274771	1
382998	14
273806	4
263704	2
4454564	1
274509	7
876705	5
718320	1
221338	2
350124	1
3439402	1
328892	1
178725	1
320373	2
242908	1
271131	9
181683	5
341752	4
180288	2
290900	5
313336	1
264585	1
178773	1
290398	1
348897	1
299419	1
273631	4
263678	1
299355	1
918187	1
188158	2
319938	6
317924	1
324999	2
182945	3
343251	1
525142	1
136783	1
275819	2
336708	2
331309	1
334328	1
189387	3
277512	4
328523	7
183606	3
344554	4
3547902	1
1712722	2
578960	2
113278	1
191218	3
192203	3
310886	1
1667433	2
528071	2
334697	4
232417	1
4466275	2
845273	7
205160	3
309147	2
209337	2
592287	1
358112	1
321768	1
584804	1
196844	1
181871	2
646743	1
657266	5
1106654	2
259290	1
302685	2
562376	3
1086889	1
634449	1
547714	1
821514	10
303414	6
4362337	6
1108270	3
558512	3
309206	1
343630	1
543886	5
191583	13
262258	8
580093	1
365118	1
343831	3
265363	2
182844	6
847934	2
337068	6
273376	1
694337	10
344844	4
277442	1
843454	8
233415	2
183865	2
180516	1
291870	1
1051764	3
272576	3
593347	5
514988	3
307113	1
407963	6
2368865	4
262766	14
2177668	2
3056461	4
459025	2
176955	2
211820	2
176704	1
334270	12
269814	4
1108974	2
183675	1
186499	1
196709	11
1108744	9
348875	1
586485	1
296257	5
820399	1
347375	3
537548	14
346003	2
1844553	1
314930	3
176673	1
354971	2
1107327	5
341453	3
335965	3
195305	1
332284	3
514241	1
189778	1
265576	1
569818	2
509621	1
233587	20
331472	3
270491	4
543576	2
4420417	9
341263	1
177792	1
364926	1
267373	1
544105	1
262653	3
321446	1
531339	1
191951	1
561662	2
590519	2
214450	1
542699	2
356012	2
353195	1
623471	1
312070	3
342716	1
437599	1
255856	4
182771	4
186650	4
177952	1
4338733	1
522961	1
351272	7
167609	1
181467	1
211876	2
272701	2
256973	2
529506	1
3265889	8
190971	2
702414	2
268487	2
274652	1
197077	1
761408	3
562486	5
541614	1
1835779	9
199036	1
4432459	1
4379143	9
1673703	1
1593129	1
296960	1
4338803	1
353964	3
192180	1
353711	1
541334	5
219989	1
361375	1
330352	2
304472	1
231510	2
276894	1
319038	1
328928	3
593977	1
397065	1
4452146	1
317141	1
269621	8
801260	3
931121	4
593686	3
157154	1
192209	1
513767	1
299639	1
260554	1
363017	1
396244	2
588038	3
301879	1
354854	1
344154	3
326315	6
411254	2
298115	1
558603	2
316224	1
531436	1
279298	1
186645	4
275543	1
261261	2
697148	13
540532	1
183321	8
585227	1
174174	1
373939	3
191616	1
345658	1
4380605	1
513532	4
2398439	4
192941	3
360717	2
258283	2
571386	3
174418	3
806407	6
331317	10
177031	1
180221	2
92144	3
293097	1
200879	1
290647	1
350664	1
367535	5
567011	1
311677	1
538011	4
347690	1
331881	2
957807	1
552035	1
340794	2
589449	2
271706	3
51657	1
2210025	2
299807	2
266060	2
4043275	1
344085	1
278098	1
68842	2
188536	3
528801	1
4444529	1
183839	2
270081	2
136882	6
360861	1
277143	1
264193	1
300607	1
262102	1
187703	2
276046	1
146612	1
814986	3
303184	3
554250	1
194341	1
844501	1
353085	1
515731	1
260454	10
332043	1
275150	2
273274	4
294440	2
324443	1
811108	2
351070	1
211335	1
786646	2
547913	8
369994	1
162639	7
350301	2
204738	1
580196	1
593422	2
587669	1
345319	1
273367	1
653533	1
513055	1
309048	3
591540	1
262994	1
453896	5
581069	2
334602	1
276172	1
271013	2
524515	1
325726	3
518538	1
235401	5
4434514	1
185576	3
332411	1
4325509	1
1106646	1
1106140	3
318764	2
184009	1
196733	2
2256432	1
426638	1
565660	2
259916	4
514272	1
570471	2
260666	1
106258	1
197279	3
346350	7
320055	1
584593	4
176886	3
308510	3
579561	1
518886	1
196848	2
4447260	1
660038	1
578511	1
185001	1
323829	2
271563	3
186393	1
525387	2
191387	1
838200	1
170328	6
342223	2
312440	1
110060	1
274536	1
210554	1
772398	1
327058	1
185159	1
335786	2
158963	7
577082	1
236308	1
292216	8
909065	3
515594	1
367946	1
549603	2
339017	1
338994	1
351063	5
2670715	1
728069	2
325199	1
325443	1
356187	3
273348	1
174260	1
540852	2
267694	1
343030	3
510162	1
349348	7
316415	1
348863	4
521496	1
177014	1
315491	1
179575	1
328143	2
354924	1
336627	1
576458	1
183867	1
355533	4
350175	1
164071	1
697578	1
4418703	1
844902	3
308907	1
352951	2
1107674	1
183477	1
2575651	1
179861	2
312455	3
192878	3
834341	1
528013	2
419945	1
351405	1
291392	1
358068	1
2752425	1
269178	1
189248	1
547903	5
167034	5
312260	3
731014	2
271835	1
334751	1
356226	1
746424	1
274828	2
264225	2
1033687	1
267470	1
111277	1
196289	2
276513	5
113254	1
315439	3
193063	3
309676	1
1108595	1
176691	2
188328	1
221454	1
318446	2
569826	1
544616	2
303919	1
307092	1
173830	2
264352	1
328213	2
570243	2
837484	3
301872	2
189407	2
338987	1
323862	1
295205	3
526963	4
262227	2
353073	2
583635	1
329313	1
335401	2
4355601	1
333372	3
184211	3
308157	1
2762219	1
516494	1
258202	3
3715618	1
409686	2
331720	3
268440	1
620319	1
266715	4
197930	1
304154	1
303844	4
311859	1
210950	1
174791	2
206494	1
342429	2
185587	1
268755	1
1111586	2
2051608	4
190908	2
198404	1
175529	2
158649	2
197762	1
260058	4
304604	1
4139860	3
1105269	1
196385	5
862070	2
274972	3
185338	2
185483	4
342397	1
547506	1
190460	1
4449518	1
805066	1
197661	2
341777	2
386977	1
318571	3
4467690	4
533159	1
317199	1
4308837	2
216279	3
324975	1
196645	3
158183	1
214867	1
334935	1
1142657	1
112009	1
332168	3
508866	1
310407	1
4435690	2
583974	2
47477	1
926362	1
439924	1
338348	1
185631	1
273084	1
265414	3
269322	1
158217	2
318645	1
335488	1
347063	1
316496	2
268620	4
580044	1
547601	3
336817	1
528109	1
312490	6
1860112	3
520931	4
823803	1
180638	3
288224	1
583500	1
269141	1
199731	1
213671	1
571563	2
341173	1
4384203	3
759751	1
269103	1
319659	1
192368	1
196731	2
350052	1
4320013	4
463843	1
192592	1
259781	4
157379	1
229905	4
174727	1
556240	4
299474	2
409947	6
181707	2
577653	1
174853	3
268297	1
305553	1
183838	2
347007	2
193668	2
561961	1
272192	1
174770	1
342666	2
343431	1
199205	3
2726915	1
514282	2
3756485	1
214603	1
185420	2
833381	1
4412540	1
4372625	1
430194	3
333576	3
169901	1
521586	1
308319	4
267041	1
258485	2
319196	1
266946	2
344394	3
341482	1
95974	1
828708	2
528157	1
185235	3
213896	1
271107	3
355291	2
510524	4
261277	4
96459	1
313069	1
574644	4
262927	2
548161	4
333807	1
323501	1
336696	1
513007	1
349572	1
183773	1
356336	1
275123	2
191412	1
319687	2
296731	1
291750	1
1050914	1
562681	1
338382	17
584296	1
552528	1
157693	5
304779	1
816626	3
533634	3
190490	1
3358082	1
314323	1
304108	1
301406	1
248126	1
843808	1
886640	1
634450	1
191584	1
4341886	5
357765	1
522591	1
527891	2
543173	1
313898	1
345095	4
133341	3
314552	1
263106	1
585073	1
317623	1
275616	1
4343940	2
193254	1
270423	1
535955	2
313685	1
1924682	1
274893	1
189754	1
578985	1
187624	1
193657	2
294910	1
1105751	6
348617	2
258849	3
177115	3
339503	1
346141	1
286668	1
350447	1
304606	2
351533	1
197453	1
1039477	1
1596745	1
523542	1
340357	1
270676	2
190976	2
323231	3
279301	2
278506	1
306704	2
175575	1
349539	2
3994828	1
309133	1
267514	2
309382	1
837779	2
292908	1
196832	1
526902	1
301410	2
549736	2
563210	1
275293	2
2339949	1
583283	1
4328792	1
181367	2
188127	1
749770	2
190219	1
537661	1
191602	1
335263	4
303574	2
300766	1
188973	3
382220	4
1113289	2
336539	1
181568	1
321195	4
302864	1
1107798	1
336338	1
368127	1
260781	1
185405	1
153291	2
173218	1
332507	1
324287	1
210262	3
191833	1
408877	1
278675	1
265976	4
270993	1
540770	1
791522	2
196898	3
730733	3
450849	2
182065	1
827689	1
267071	2
271846	1
423830	2
4340137	1
276302	1
2122726	1
271439	1
336553	1
505587	1
192225	1
847092	1
178022	1
180105	1
343663	3
1133895	1
187561	2
237438	2
672978	1
179460	1
196248	1
806179	1
239771	2
333587	1
352784	2
274289	1
184584	2
198209	1
194488	1
744866	2
586920	2
575041	1
552448	1
543614	2
270758	1
358914	4
43051	1
157246	1
315390	3
137397	1
175267	1
199694	1
579743	1
1793626	2
344906	1
330414	1
730437	1
377756	1
519763	2
591805	1
310945	1
267007	1
258250	2
325541	1
317385	1
266734	1
272871	1
110059	1
414089	1
541135	1
187989	3
295361	1
4464065	2
337673	2
806356	1
69988	1
179949	2
591891	2
272598	2
268927	3
206817	1
557164	1
555304	1
262060	1
4300690	1
177694	1
302641	1
266198	1
1129060	1
277329	1
265011	1
183812	1
172705	1
323403	1
195040	4
186872	2
300103	1
607540	1
264846	1
4394350	1
267045	2
582695	1
185277	1
4453627	1
174768	1
190609	2
340162	1
662422	1
341343	1
592156	2
639401	1
349783	2
258165	1
196553	2
291950	2
593733	2
567760	1
293819	1
268841	1
181844	1
4349573	3
344158	1
174153	1
176925	2
264437	2
258463	2
342575	1
1111653	1
585880	3
524368	1
806852	1
175077	1
592832	1
344178	1
354540	1
748564	1
293232	2
187917	1
298937	1
197331	1
261347	1
176862	1
311695	1
339834	1
521982	1
196770	2
265063	1
180555	2
562757	1
659146	1
526468	1
174958	1
821722	1
576540	1
4420987	1
185692	1
349052	1
353748	2
4483585	1
544996	1
584055	1
300990	2
296420	1
307751	1
186714	1
296567	1
189530	1
373928	1
268696	1
334575	1
316782	1
272038	1
667010	1
297617	1
591464	1
324386	2
187078	1
359020	1
262756	1
574039	2
578457	1
1109372	1
275580	1
557275	1
195203	1
326390	1
331088	1
827794	2
196856	1
294747	2
4478053	1
587510	2
193807	2
304355	1
353096	2
762393	1
297936	1
229808	1
338111	1
2915422	1
271811	2
515511	1
322661	2
443600	1
193310	1
331113	2
197624	1
349401	2
571966	1
198363	1
309290	2
298862	1
276404	1
182361	1
299184	1
337580	1
514996	1
519000	1
442846	1
298562	2
176212	1
1075891	1
1108449	1
529219	1
716838	1
259631	1
81298	1
195385	1
321078	1
275881	2
560196	1
351682	1
650697	1
327931	1
582884	1
4127460	1
334529	1
317979	1
346719	1
4364745	1
170935	1
321972	1
304312	1
302081	1
178478	1
4370025	1
174754	1
529921	2
263873	1
187623	1
351292	1
368950	2
806361	1
337141	1
844359	1
870009	1
259762	1
833216	1
544479	1
297182	3
369027	1
350404	1
354908	1
194615	1
832479	1
258179	1
570450	1
188355	1
553654	1
588502	1
265580	1
334427	1
511564	2
325268	1
3304796	1
325182	1
310214	1
4399793	1
258530	2
192210	1
296137	1
198238	1
176060	2
269949	1
195492	1
348197	1
4450415	1
187882	1
346201	2
318045	1
263535	1
4433737	1
2137077	1
306469	1
3633129	1
518809	1
835011	1
195681	1
332651	1
261992	1
4450025	1
212532	1
189024	1
147964	4
194656	2
566022	2
335508	1
194172	1
519545	1
582103	1
352586	1
556100	1
307640	1
509709	1
263380	1
324275	1
343581	2
581079	1
269996	1
574551	2
368462	2
1510067	1
1013316	1
360329	1
271490	1
290607	1
341885	1
197452	2
181719	2
181560	1
322562	1
179427	2
208280	1
591663	1
347189	1
4465905	1
272518	1
157445	2
319898	1
197782	1
36611	1
199059	1
190504	2
325636	1
266948	1
2897325	1
332210	1
224506	2
614318	1
1110635	1
191077	1
1030589	1
563668	1
421893	1
4387706	1
322719	1
259888	1
4471130	1
259594	1
114585	1
327401	1
162539	1
4308591	1
277388	1
340176	1
335057	1
182861	1
1612064	1
198243	1
519325	1
300960	1
180584	1
266520	1
270145	1
1805553	1
4380813	1
181349	1
1019724	1
532795	1
158624	1
188786	1
583216	1
354612	1
309218	1
302157	1
559995	1
306558	1
749151	1
851704	1
272279	1
113919	1
581039	1
268797	1
354957	2
592572	1
275180	1
192963	1
310748	1
4345268	1
523749	1
577143	1
347496	1
513440	1
269546	1
837859	1
4402042	1
305880	1
305250	1
637901	1
259609	1
367889	1
518584	1
210895	1
197900	1
348800	1
347744	1
561171	1
311587	1
844645	1
1134611	1
311724	1
198740	1
199388	1
522551	2
336950	1
183100	1
808244	1
324104	1
764046	2
336676	1
328816	1
291270	1
302395	1
203209	1
230528	1
340451	1
161571	3
564961	2
573189	1
184925	2
197801	3
520827	1
449833	1
555101	1
241225	1
328584	1
133750	1
409732	1
4452051	1
689848	1
528320	1
191887	1
95503	1
350255	1
4374853	1
191608	1
1106468	1
325036	1
344155	1
2621657	1
575756	1
314935	1
348850	1
268583	1
589410	1
194903	1
570367	1
354849	1
333695	1
345860	1
258946	1
275476	1
324865	1
305177	1
1924689	1
529325	1
291202	1
340642	1
4370941	1
191089	1
452592	1
842193	1
177930	1
1101177	1
292145	1
190708	2
349802	1
293869	1
289204	1
2120	1
```
