## Extended Data File 1 for "Diet induces reproducible alterations in the mouse and human gut microbiome": SRS1366783_SRR3310225.otus_nol

```
#OTU ID	SRR3310225
235017	70809
277120	11337
445144	881
207288	25004
273997	104189
185222	92
273648	18
272334	9268
348088	4561
4426641	69969
4378740	18172
272428	7
403497	708
3013444	2824
264734	7314
363731	315
381666	4589
772282	3026
372368	22679
437137	12371
336277	8406
542857	310
298954	7511
263111	6688
339905	6386
268043	144
194340	6400
3028318	5103
194490	18944
192079	4565
341448	2989
300143	5402
266120	2985
584954	157
372622	2890
199391	1211
4364243	826
330772	4627
270391	4675
235424	171
261350	10306
355187	3599
175458	1419
3906666	4337
212219	4163
1107759	71
175646	883
388276	480
379505	15909
346870	5563
312156	92
342962	11248
539820	523
210665	20332
269156	57
339013	431
228601	3929
312490	474
271766	190
314922	60
270984	3457
193165	7901
337494	1789
215897	7252
581474	1206
4443143	910
188457	3255
465433	1417
331532	369
416078	2112
339549	24014
345882	30
348038	6921
195711	361
184381	1829
320169	10501
326116	484
263138	536
341913	696
331043	8485
259012	7592
450047	1212
335553	60
1110378	483
175706	5402
173807	5
240852	366
356144	6791
422727	1012
349142	559
323403	29
276561	708
182735	1
336214	1763
318162	2616
276414	845
364227	754
333178	6682
177269	5992
196749	194
338258	9353
341749	526
198998	104
1098946	1770
298254	1145
2883968	18
328554	249
208409	1427
231704	158
291128	769
1111191	29
4403349	673
1135084	657
196947	4711
189327	6444
326095	1576
264240	785
216184	9
216524	2850
349175	973
398255	3922
289918	2482
658370	506
192684	350
178760	2992
350320	184
176582	2882
353593	90
314639	535
214919	2991
343975	129
331150	60
237063	1885
1107057	328
351972	427
1105328	538
332666	3510
193418	525
171322	739
329712	671
352509	556
331782	199
332608	175
327284	207
875709	8
271647	1991
356164	734
259623	689
171396	1204
564806	58
350127	1092
1021682	488
996068	148
1013234	279
567595	771
272020	70
833795	11
568968	330
411486	341
308117	920
1062061	80
309361	710
215214	5839
893041	66
4383135	2273
407393	1788
261551	116
573969	198
271983	90
366623	295
355305	972
741001	386
318949	71
879327	315
529740	438
514640	24
270303	82
460953	3856
405780	418
447776	1601
349372	459
312070	1
260410	1156
4345293	22
463794	590
259120	128
589622	1124
182621	408
318563	1
370190	603
1108339	434
290338	4419
1107027	461
351881	203
340706	84
325419	419
349310	104
313324	659
323583	99
988932	309
360015	34
330064	103
772384	75
275628	727
1108078	47
4426298	1913
198725	860
536831	204
216902	826
355440	694
268155	305
228730	3273
1844565	24
273182	34
522961	1712
273091	238
842596	179
555945	3271
607540	64
1067143	613
214904	2750
233691	279
831922	177
995147	623
551822	173
269815	220
345582	756
170561	371
352445	179
180869	366
542934	9
1058952	127
462832	27
422283	65
4357315	631
322464	211
199307	305
353131	175
384555	1561
298973	9
997439	159
316008	82
337511	211
275533	121
318204	26
231563	510
522549	2243
4300883	924
524404	824
3016478	383
349246	414
4476330	272
267514	28
326701	1921
195622	3098
274317	227
4399086	2172
1517779	2345
196578	483
1107716	13
314703	717
273100	147
271811	477
346267	1140
322062	233
655531	107
331737	200
389282	825
322560	469
264109	12
401717	308
593542	1075
264534	451
650615	1259
266860	2788
344607	150
1106861	27
324524	638
1105038	391
812138	203
594512	70
1571092	1197
835456	540
206494	1695
271162	151
743693	13
826541	152
816299	341
387615	127
1110191	1192
261966	236
337724	382
532118	276
339351	540
348336	122
300990	1080
243150	100
295974	390
425767	31
233435	1406
276466	101
258169	172
215495	1520
1871227	321
1111350	16
276044	498
541440	83
50208	437
275423	88
1111582	69
4402077	526
388808	337
350965	5
460611	122
528067	10
185989	319
311466	828
518894	248
1028915	725
145737	170
265322	164
827522	22
338926	182
513405	385
367977	291
436032	184
347128	218
1111448	573
353012	2479
312145	221
345211	99
827592	73
234443	32
309916	140
825939	1109
513985	95
237538	7
1108599	621
329313	658
217100	215
4460604	913
1080820	44
672776	472
339886	139
831197	31
304080	197
335881	14
157154	1
198119	120
1106254	60
296042	482
352171	307
358439	417
268410	162
358030	42
318928	92
318470	142
4449984	209
199065	137
4471351	8
259506	99
197930	2
355097	107
1110412	35
278931	32
427241	72
844006	34
268220	563
276770	114
228232	41
730939	70
586453	68
1110988	1385
729992	94
299898	267
309441	49
1106101	274
158611	160
162576	249
193101	94
263390	24
594682	21
267451	460
190392	170
423455	693
421792	928
344554	2
759378	326
329073	629
416286	172
259846	104
295075	64
1106654	25
183480	47
356590	115
16195	51
199137	2
275339	45
195047	11
191822	92
512695	512
577653	9
321628	9
344101	348
274387	160
327808	452
260753	36
308224	61
514988	1
334619	164
278731	427
306288	147
339050	172
263337	31
327739	22
269726	783
383971	311
818144	90
322112	172
316378	54
173245	199
272080	809
721526	259
3392840	44
344726	210
277420	1018
266546	32
331013	84
342836	4
588197	309
258280	107
313945	126
310499	221
276761	19
452823	382
338382	75
269418	181
1032841	6
276125	296
329790	129
308308	67
132338	178
4402042	146
372906	252
551562	15
268725	336
1077336	17
576400	79
269657	738
352612	34
269172	79
1101177	19
395040	152
296064	57
276542	40
3392847	110
320224	52
262416	364
330296	74
4432234	127
276575	781
169845	97
325850	165
162898	1186
273741	26
276149	300
275987	13
348602	34
580920	139
205981	40
712677	843
358594	12
353982	577
531928	48
517293	567
732637	11
309161	4
175272	56
342504	742
350363	114
799034	84
4432238	267
583117	513
212201	64
197346	33
321484	50
270866	230
334870	62
1997733	25
4440970	124
349874	60
193279	109
416341	203
272768	57
351253	155
312325	22
229562	88
157122	73
273967	29
458550	234
273586	58
1110312	533
355468	185
2120784	169
625470	35
393051	24
3176547	68
232257	22
210262	13
275970	70
826302	168
826624	100
319687	2
592160	626
1108747	16
368318	190
4417539	33
321706	63
267958	113
758280	52
344329	71
132165	512
766563	24
298723	34
808202	107
325443	1
193509	37
356148	156
263120	17
517252	51
519437	17
163153	269
266061	37
1109422	258
228391	153
592866	27
351533	2
851031	217
282310	49
262673	159
275159	25
560962	121
347908	54
899195	74
514192	6
354181	13
185550	61
4226929	38
949863	237
833816	100
4407190	23
275061	31
683621	69
330333	89
268620	30
555304	43
197279	5
807880	95
541173	266
188697	150
303574	3
335391	13
349052	1
179907	36
275397	49
327900	104
797021	120
637934	42
373923	163
4455677	84
1108422	120
275950	29
262101	23
302491	45
300507	796
4481427	103
2182669	143
170328	55
335895	71
659831	97
307608	154
185328	41
375106	105
353923	176
196962	22
250270	92
182112	24
351859	103
1107959	11
1108356	7
315309	37
270480	30
190658	37
339531	8
343923	28
272953	25
447141	105
260156	69
1110037	181
342075	337
314402	6
4405128	83
180553	13
1991255	39
346657	167
192408	72
592307	6
551419	20
696477	8
334270	24
610842	100
262724	8
339718	136
433676	128
195919	81
516987	125
262258	42
463233	66
265030	25
337379	41
270876	36
2315700	96
343183	11
321902	144
810759	76
522511	13
372146	57
352010	162
452014	108
196697	111
268720	10
340535	7
791560	96
585914	15
293697	79
1107473	67
247715	84
4296496	344
376862	61
172464	242
260056	96
246176	86
261336	8
578649	293
348142	68
345709	44
322604	139
341969	10
577512	179
590137	71
274136	36
592594	23
262654	166
319909	56
276478	173
1094991	22
183362	65
318369	2
196489	111
208571	14
4359831	21
272175	152
227788	65
443620	58
446135	124
347587	62
269019	4
292745	24
333351	5
513445	47
259912	16
181267	48
352049	19
806908	12
573087	210
525966	45
355771	67
271804	131
361476	91
4454432	79
305437	17
449245	139
276052	32
299295	9
351478	123
182165	18
4435655	24
270244	54
1107761	73
3647536	85
417981	12
344108	121
528606	54
356088	3
685156	40
744291	47
652823	123
277574	79
334365	151
548021	28
534929	66
513021	46
346639	56
318571	5
1112984	111
3868285	34
328905	49
209475	9
182033	74
338778	19
449353	78
362501	40
211378	15
2645488	23
842786	41
189445	19
341252	50
268734	36
260752	57
697874	42
404691	40
331772	14
267042	38
268933	7
352624	55
288581	75
346098	90
546557	16
408513	37
323303	282
228374	212
265182	86
547114	79
314810	69
306699	40
548233	4
1084080	17
199567	4
273902	64
3694599	5
351272	5
320395	83
324104	12
330921	59
174960	3
3584772	10
334258	23
304106	112
277163	4
4472158	54
762699	64
352843	2
432444	118
814501	17
4440624	171
1109249	120
233313	60
576991	65
811108	62
1113282	45
319708	133
278550	159
205846	21
180671	38
360518	8
261373	11
397363	196
273466	38
275139	72
263705	51
197760	15
828333	56
262677	49
1076316	4
271602	92
211720	2
351357	9
771177	17
144196	39
331747	7
326644	61
271672	78
198753	107
537548	73
828708	2
260607	30
210867	175
313878	18
1107018	126
1110253	84
245539	18
567226	9
557304	4
434089	58
354097	246
274438	51
355746	8
338644	31
340254	2
196391	25
352192	94
1110303	5
273954	57
276777	61
183321	8
369079	9
279179	6
849346	21
355045	126
279582	24
1084900	100
769075	4
299474	5
518438	15
274694	2
192664	2
323614	45
198686	3
162991	65
320123	16
590951	19
588112	94
173722	18
518967	18
345063	11
586364	3
1835779	10
830189	76
348237	3
275474	2
2575787	12
290637	17
337068	20
1108378	12
321762	3
259870	40
197139	7
287691	1
4332780	1
942880	22
261097	25
303414	7
51677	78
531374	2
569030	11
640999	59
837396	51
194950	38
311445	29
287645	132
3510171	2
270908	93
524249	38
4343528	82
193610	3
4418586	59
176334	6
272595	9
189127	13
519290	74
918242	45
261209	25
275563	58
2797565	110
351623	20
559149	54
183147	1
310760	56
1107758	84
346474	50
340650	154
4417418	3
883057	9
390820	28
317633	19
662917	27
556214	11
354163	5
448025	15
358858	22
323231	6
263546	36
461795	12
277204	60
210068	17
294022	64
317818	44
177512	51
320354	6
194665	231
270215	13
336736	17
295296	36
177927	19
275218	49
837859	7
193139	33
549319	1
194077	82
274965	39
275974	30
343264	13
562683	53
173739	6
339791	126
1058090	31
343667	12
523051	3
1054318	63
344844	6
271476	1
276249	112
274274	9
529442	34
323747	87
462764	98
190268	14
276513	6
189176	4
230553	74
194944	4
297831	18
333363	4
347553	59
4406782	1
307978	28
593043	186
363997	4
176193	32
513325	45
178735	34
822443	85
442846	14
177068	3
326315	5
214699	10
261265	9
355822	21
356404	32
263155	1
270015	57
4425280	5
846482	26
266198	11
399606	23
221429	5
269673	34
328523	3
339329	7
214684	11
953855	45
354283	45
197644	22
273364	18
576731	48
564445	29
263362	11
4352875	63
182800	2
183838	80
318503	22
429918	26
313724	76
348875	2
328276	10
1107439	189
918313	32
959160	48
2250983	30
267892	1
259911	6
530866	11
309363	9
350337	1
254079	22
185576	5
2120779	39
541135	1
564188	8
4428953	14
324696	20
261277	8
2897325	84
290900	4
274318	13
411254	7
4418787	11
259006	19
315669	45
297143	3
674611	1
269681	54
322466	17
306422	1
400443	40
522863	4
356055	58
344527	9
264014	2
552251	4
167509	41
1109709	24
513685	13
333053	56
271592	9
271431	17
261924	59
332349	32
197765	39
826382	9
245324	7
267298	81
198964	5
186194	46
979315	16
311484	2
519765	65
992327	1
322267	5
315485	27
1064183	11
364048	12
321253	1
157546	4
306885	82
97286	11
348748	55
999814	66
199118	32
350622	57
188741	26
193844	42
321182	8
588471	41
184211	8
1110008	20
342887	50
289730	5
260454	114
347822	19
177704	12
276434	12
317385	6
1107799	76
176925	4
195982	22
791522	3
196571	18
262633	15
276236	14
265211	25
178859	7
229958	19
830014	102
558512	4
350381	3
277385	1
665703	12
347639	59
581933	10
584765	22
584020	2
377946	2
584951	5
786646	2
398138	12
187174	1
553429	11
839200	20
519763	5
184497	3
324943	7
231169	84
661259	4
1503693	1
215193	24
586019	13
360861	2
315880	21
191583	5
382998	8
266720	27
271449	17
527413	1
525606	13
1107175	22
1105687	3
337762	30
157693	1
810847	30
331486	20
183453	2
647215	26
267188	5
167034	21
99634	8
153291	14
511594	17
158217	11
558567	17
313524	18
276050	8
521491	3
263873	2
113111	8
354849	1
591632	24
313274	24
593733	5
583692	15
525387	2
978664	2
531773	3
216403	7
846464	17
1109297	5
345635	28
293637	1
352829	9
187028	2
190504	2
286668	2
335267	154
295494	3
290101	12
353553	3
344828	9
805185	7
198238	29
348821	45
303566	5
309302	35
183039	1
526490	22
512191	23
533847	4
309710	4
276190	48
1108745	25
221758	1
347653	7
363881	4
133719	13
4480555	19
360761	16
194429	6
304604	1
335701	7
192316	16
186858	1
347529	4
232658	12
461487	2
332284	16
589450	29
184248	2
534042	34
170926	13
294146	6
233587	12
321078	1
327655	2
340189	5
180107	11
176886	9
1034947	19
308400	2
4467690	3
528013	1
570049	10
348641	2
2398439	10
593717	7
586839	2
289627	4
211234	82
194831	30
309249	6
196990	5
278006	1
368490	23
703321	5
328213	2
353339	2
966331	2
288586	2
262944	21
3673770	1
845396	2
234751	14
542126	13
1104931	24
529219	6
528071	7
858999	1
390497	4
1105958	11
275150	36
325541	5
274380	18
180800	4
206367	27
348009	27
570450	6
187807	4
1142029	2
743396	5
569210	4
197790	30
345454	2
361398	3
348659	14
271131	4
515299	1
4155392	26
529796	4
278098	5
351182	1
849147	13
236097	11
591405	16
351405	8
192557	26
349864	9
584541	3
195374	1
576221	10
261414	7
274958	9
261177	40
165430	7
326964	6
356336	3
4374046	14
166226	64
1111115	9
808579	1
702414	5
185185	45
308734	22
441468	11
351457	23
356187	2
4420206	42
3412718	23
133178	18
186389	36
440840	2
514405	5
176467	1
333216	3
295251	19
220428	2
113041	1
197825	60
360962	1
182081	17
660214	17
510505	10
276592	2
277202	15
354032	7
276656	16
509083	3
565585	35
563668	2
356012	1
571563	2
292181	4
276808	12
196753	5
546541	38
351094	10
343581	6
183684	1
325633	4
589989	42
268962	22
4315471	1
3056461	3
271846	1
4466275	2
591439	23
240970	1
839233	2
263252	41
340111	25
334697	1
199600	9
350091	12
349798	52
296340	10
195086	10
268841	9
272277	3
2726915	1
248563	2
351794	1
199422	6
345542	3
336676	1
445575	2
573034	8
260670	5
196645	2
4405146	2
899886	5
1105376	12
392887	1
315439	1
270059	17
362854	1
214450	1
512615	9
157445	1
726955	1
325793	1
261084	20
1139736	2
295951	2
351299	4
579431	2
179861	4
988375	10
697148	1
1051082	7
465480	4
522025	10
4320013	2
517282	2
468313	10
113978	3
367535	2
301859	10
4299136	1
276620	1
1060441	5
333372	3
769852	14
185834	5
554055	59
161993	22
353896	1
832558	48
4478053	3
188999	1
312588	2
346804	35
3964308	24
585880	11
509416	5
588455	7
273494	1
562486	4
657266	5
336509	11
563086	12
337784	11
261572	19
356481	13
2670715	1
545473	8
289569	1
301872	7
194145	13
527751	2
1048678	1
873669	15
571666	3
265940	9
213147	12
1121685	2
533022	13
347007	3
809140	3
265414	1
369182	1
325780	3
352207	2
139221	12
586828	9
444241	8
194487	1
177917	51
292956	1
199205	3
275138	3
1096010	8
813654	4
267996	11
279579	12
329274	3
1108638	19
1015028	6
363692	5
348863	1
876705	4
4459184	2
401384	1
578016	4
351773	6
1108974	4
373939	4
455746	2
262541	13
165046	22
332241	3
195215	5
191050	3
421893	5
950922	10
358007	4
342666	1
269285	1
811076	1
839558	1
185066	7
111154	1
276325	43
262842	36
352489	2
1105663	14
175267	5
381219	1
1097208	1
190699	1
833458	2
837484	2
4444771	2
358914	2
350697	3
211876	2
357046	11
263704	2
273388	3
542699	2
272516	20
239771	2
429917	4
581109	1
322870	2
300375	1
561312	12
277922	4
331240	2
430194	3
276985	2
333114	2
182945	3
579293	29
272576	4
583958	11
182643	12
304408	13
189392	1
268352	7
522727	7
303844	2
258969	4
323189	1
315453	15
320768	1
169584	3
551915	12
201673	12
193723	8
634450	6
269091	22
409947	4
107235	5
228785	44
179460	1
512919	10
4471139	3
2901239	4
258148	2
143573	1
271500	3
341777	1
258485	4
313069	1
233415	5
268026	1
268462	1
349624	2
337407	2
186714	2
340347	6
592913	5
352951	3
535955	2
329856	3
4372625	1
321722	18
554336	10
520726	5
311961	10
353954	6
264657	8
383992	3
172859	3
322585	1
410196	8
320165	12
260200	12
196194	58
272878	6
335846	36
348627	1
545038	29
521586	1
554792	6
318732	1
259910	2
191833	2
1037355	1
788331	1
260205	9
565660	2
407963	2
267335	4
667010	3
187212	3
269107	42
1070095	15
590168	1
197589	1
194978	4
496787	1
338071	2
206421	16
236308	1
863612	1
318370	16
234421	19
185995	6
180092	2
336708	1
266935	4
588499	5
331881	4
298491	3
263044	36
708467	7
511510	3
816781	3
560906	7
538011	3
2435303	2
305803	7
279431	12
550883	2
199445	16
373909	32
184562	2
273325	3
358016	1
1109539	2
267366	1
732128	1
335330	20
561808	2
230725	38
336696	1
545089	11
1087556	8
318446	2
573189	3
550727	4
292192	1
309720	29
276996	13
1110650	1
177986	9
337470	1
4343940	9
1737536	10
15700	1
439924	1
183572	8
581342	7
278506	12
340194	4
192701	1
1072424	2
627429	8
270988	7
180967	1
921813	3
339566	11
634449	1
980248	1
215751	2
312515	2
336174	4
229905	6
275069	3
182758	6
549631	5
4349573	11
590175	20
196061	1
660038	6
837779	7
522984	1
287879	1
4370025	2
189530	1
355494	13
545921	1
309676	4
210218	2
407570	1
339031	25
272213	2
307170	1
300763	4
577671	4
228798	3
536989	6
174500	11
720944	24
194858	4
1857626	10
198865	5
944063	17
259609	2
178274	5
2120	1
327656	4
205985	7
400739	2
547601	1
175586	1
3879458	2
305177	2
268596	33
262573	30
184494	1
694337	4
560092	13
730733	2
347189	1
279461	1
215317	29
324926	3
189293	5
262329	12
263479	14
189754	7
258202	2
617216	16
558444	12
584593	8
216279	2
288438	1
324884	5
262399	4
579278	12
1075891	2
176690	1
317865	2
316496	2
346648	16
301386	1
360808	3
326820	8
312269	1
265175	10
345330	3
994098	4
183211	4
628218	4
313037	2
175077	12
265985	10
317653	7
354461	11
169234	1
304777	1
536071	4
132895	9
1110135	1
567733	5
272170	2
564400	1
293511	1
164967	4
263618	9
348703	16
274935	5
4443094	4
352784	3
312272	6
231028	3
359809	14
531038	6
174590	7
262766	4
350149	5
279281	6
804770	1
158302	1
367217	1
558397	15
345111	1
194187	2
371930	5
657491	4
295683	2
272279	2
302545	1
169927	1
415491	2
306480	1
353096	2
234054	8
453896	1
4336940	15
562599	4
550996	1
322723	4
427219	1
322151	1
178061	15
229449	9
822733	2
177022	9
192415	1
851323	2
248902	2
349539	7
263272	10
276597	4
162639	6
328428	8
190003	1
4379961	2
268612	2
260875	1
264113	5
266976	4
343030	4
557750	4
265483	4
48899	12
340447	2
544146	1
326749	2
1109559	4
1107327	2
353453	5
543553	9
339834	1
343853	7
264489	1
578588	1
290852	1
822391	2
4412540	2
190946	2
211761	3
530413	16
347496	6
288193	14
192711	14
260364	1
526804	3
522063	2
1105343	4
1106384	4
921020	3
297733	1
313153	1
408877	1
170555	1
704655	7
276115	3
302706	1
297182	2
265063	3
1111782	3
271705	3
276016	18
183089	1
309534	11
275483	4
186385	8
381979	1
349971	4
277497	2
1108595	2
323746	5
3172379	1
352013	2
535549	1
181683	1
851715	1
1059729	4
273459	2
330042	17
351063	2
270051	7
584397	2
302629	4
334292	2
569884	1
187989	2
3894019	1
265522	7
976470	20
214116	13
2733439	5
260529	1
351430	2
301079	3
353775	5
753891	3
351449	4
689975	1
318764	2
357765	1
843454	2
2201955	1
368261	1
1076587	3
348287	6
261590	3
4407703	2
557370	14
4326869	4
319158	7
331062	4
3786156	2
355939	2
187624	4
378273	26
1108744	1
574421	1
185631	2
331720	3
160548	1
1127197	4
628226	3
809437	1
181160	1
849030	1
321735	1
557646	1
564077	5
178659	6
354971	5
105813	4
454363	1
350579	1
2901970	3
159007	9
178770	2
301042	9
579244	2
221338	2
4369229	2
318819	2
428632	2
337732	2
332885	2
620319	1
290647	2
290769	3
300607	1
183927	3
334336	1
209408	9
351976	8
584978	4
529539	2
296137	1
968336	5
578511	2
196240	4
359993	1
555101	2
214867	2
646321	1
770920	2
301234	1
532235	1
298670	2
739387	1
337004	6
553611	6
199476	1
342489	4
161571	5
328391	1
11120	5
561607	2
306704	2
262653	5
322840	6
444987	1
313396	1
348376	8
522353	1
789601	4
352799	6
262869	2
1860112	1
560502	4
200879	1
574021	1
353073	1
347490	3
277332	5
273476	1
568952	3
355533	2
344807	1
586920	2
806361	1
181467	1
227967	8
582379	3
262625	12
336810	19
214889	5
579712	1
419245	2
1868703	1
340575	1
348897	2
808470	1
679245	1
269068	1
269814	2
333837	3
808794	1
176100	3
4479602	1
669726	2
314374	1
192180	1
268844	1
277143	1
196370	1
355424	1
354964	2
369429	7
30587	2
194848	1
296257	5
347575	4
186872	1
192878	1
171772	1
543886	5
529491	1
169255	1
763169	3
305460	1
197022	4
348377	1
276091	2
606376	1
265129	3
323818	3
337461	3
3547902	1
380190	2
288223	1
561466	1
524318	1
298862	3
338133	5
346764	3
272209	1
368127	2
550807	3
1112814	1
1924689	1
309290	2
324567	8
273737	1
106860	1
574263	1
274018	2
273164	3
632577	1
1106614	3
195934	3
324013	2
328573	2
450849	2
396244	1
176480	1
528801	1
157957	1
553080	5
312766	1
547451	1
4438116	2
351960	1
197091	1
342965	1
265976	8
584463	3
3172945	2
274546	3
356627	7
276386	7
313685	1
352008	5
185703	1
216155	1
271563	1
305152	1
1058950	5
812834	1
570243	1
192182	2
167609	2
332364	1
536754	1
325540	1
566203	1
579658	1
291202	4
930055	1
331317	2
335063	1
279387	2
352222	2
574644	3
354908	4
431368	2
530374	3
316598	1
579750	2
175377	5
188862	1
499378	2
510524	3
512546	1
806179	3
1624382	1
593686	1
317135	1
288492	6
589076	8
167078	1
3208272	1
323794	5
213487	2
326732	2
308319	1
181452	1
531436	1
157681	2
174056	4
312440	1
513532	1
322719	3
591562	2
324865	1
214835	2
305553	1
4289858	1
564771	1
329741	2
237438	1
346107	4
2117	1
919484	1
333695	3
175529	4
310748	1
199455	1
345121	1
4381639	2
193383	1
802104	3
4369131	1
213784	1
389529	11
261016	3
563572	2
196733	2
510094	1
196731	2
328282	1
346686	1
1078804	3
522551	1
289306	1
14035	1
571081	1
288168	1
526982	2
828546	1
359984	2
230403	1
334751	2
589475	2
329399	1
184322	1
1602314	2
214214	4
258910	1
629361	1
523811	4
590980	3
197221	1
147100	1
183446	1
351698	1
400599	4
772972	1
267452	6
279487	1
342786	3
510377	1
277957	1
4319661	3
194529	1
335212	2
271356	1
1051764	1
302865	5
279132	1
158963	3
573068	1
308907	1
268123	1
649107	1
565921	6
221454	4
1105486	1
1891602	1
4380813	2
307898	1
807140	1
327596	1
265793	1
594202	1
331117	1
584263	2
1107461	6
346141	1
839598	2
1111754	1
199707	1
306755	1
196385	6
193302	2
338553	2
265363	4
258995	6
194628	3
572662	1
508968	2
182061	1
342105	1
766059	1
592569	1
308991	1
194043	2
176604	1
519545	2
199273	1
192803	6
647343	1
556240	1
814986	3
274972	2
196709	1
269803	1
270724	2
322678	3
268927	2
326940	1
191205	3
588502	1
191218	1
241843	3
341213	2
566391	1
821514	3
331553	4
311758	2
531342	4
704387	1
1012294	1
181174	2
264023	1
320371	1
694641	4
298536	2
351211	1
1020262	3
581639	1
591540	1
343431	1
212694	2
349036	2
188333	2
846141	3
274828	1
306275	1
591805	9
187882	1
272701	1
4396516	1
548161	1
268581	2
302090	2
267694	2
744866	1
168145	2
287996	3
190607	2
188282	1
577206	2
301498	2
185723	1
329360	2
320782	1
211494	1
563228	1
342988	1
588363	3
697578	2
193310	1
270446	3
261486	1
312217	1
4383522	1
813479	1
293665	1
277442	1
263908	1
324901	3
4193309	4
1081222	3
527103	1
316925	1
2181690	1
4362337	2
294570	1
277265	1
179513	2
193784	3
909065	2
319659	1
234912	1
318445	2
270948	1
817339	1
267045	2
176862	1
320844	5
276629	2
858190	1
367453	1
191945	1
267041	2
4348122	1
347001	4
578908	2
449833	3
300880	1
2120775	3
1111856	2
331562	1
538658	1
835011	1
354854	2
4352768	2
274771	1
262280	1
267536	2
195270	1
587933	3
21652	4
828435	3
354254	1
198200	2
844501	2
189171	3
322433	1
190460	1
174791	2
904931	7
271107	1
382220	1
176212	2
52106	1
314930	3
111237	3
321220	1
4296778	1
525763	1
268475	1
182771	1
261347	1
202419	1
558019	2
4343981	1
322169	1
160140	1
175712	4
350392	1
520827	6
270317	2
459025	4
747987	1
273274	1
217096	1
729559	3
305143	1
182176	1
1022944	1
527067	2
4397901	1
278753	1
309480	2
931121	1
303269	1
95582	2
192852	1
336950	1
191025	1
295205	1
341284	1
4433876	1
348948	4
299807	3
296104	1
266556	2
276622	1
3090048	1
827689	6
347523	2
321195	2
347367	1
292665	1
192107	1
514272	1
4391848	1
1133895	1
4043275	1
276762	1
177115	1
186984	1
11376	1
328137	2
174853	2
360329	1
331099	1
278712	2
265036	1
579866	1
733028	1
538439	1
538322	1
297045	1
158649	1
510162	2
213870	2
176486	1
304108	1
4432520	1
188399	2
271430	1
328928	1
269532	7
234269	1
50499	1
304779	2
258957	2
588730	1
348617	1
532795	1
338994	2
273348	1
191493	2
578457	1
195639	1
263327	1
523542	1
96459	1
271242	1
307640	2
331472	1
559995	2
271255	1
717312	1
266332	1
318645	1
1106227	1
549756	1
323501	1
1768385	1
831641	1
273367	1
275869	2
212532	3
265487	1
311587	2
263144	1
758048	1
292453	1
185420	1
192206	3
275470	2
369423	3
301585	3
110660	2
346275	1
262801	2
189346	1
263980	1
198339	2
739826	1
264437	1
816626	1
428116	1
4379143	1
405046	1
330414	1
557164	1
183773	1
320250	3
1105269	1
2051608	2
266413	1
297390	1
289984	2
1088305	2
569450	3
791123	1
276172	2
544105	1
193657	1
152381	1
567760	2
190637	3
511476	1
339503	1
2317377	1
365496	1
336817	1
556891	1
191412	1
196436	1
584296	1
351607	1
346201	1
356226	3
547913	1
276402	1
351833	1
359105	1
260666	1
262102	2
77883	1
276260	1
345862	2
271013	2
327110	1
509709	1
272757	1
231510	1
173333	1
195040	5
211335	1
3970651	1
181529	1
266726	1
135311	1
362415	1
308052	1
568211	1
259293	1
4418803	1
336528	1
272598	1
583746	2
279649	1
275631	1
264155	2
195123	1
4015269	1
847934	1
888460	1
298392	1
270423	2
238570	1
178888	1
3424669	1
798100	1
387095	2
195512	1
331575	1
3715618	1
333330	2
190219	1
575261	2
336539	1
232828	1
2334610	1
355089	1
192465	1
294440	1
350698	1
355019	1
338273	2
781576	1
298006	1
199414	1
259212	1
519398	2
174154	1
348404	1
4370941	1
659361	1
350255	1
577143	1
4432284	1
248126	2
319214	2
276141	1
399245	2
147964	2
176757	1
671300	1
180045	1
269401	1
515855	1
583974	1
568440	1
353088	1
180919	2
40649	1
545515	1
212732	2
290343	1
199731	1
353632	1
174353	1
189793	1
183477	1
184314	2
322367	1
186134	1
263500	1
109798	1
345860	1
585949	1
308081	1
346868	1
331476	1
308546	1
516909	1
256449	1
267789	1
578960	1
302932	2
174162	1
321972	1
510205	1
350175	1
184584	2
563803	1
1924682	1
279026	1
196165	1
186779	1
179427	1
344394	1
188533	1
388945	1
631564	1
269911	1
918187	1
1080632	1
352812	2
288677	1
288496	1
578147	1
273504	1
187235	1
322059	1
571965	2
339017	1
349459	1
336759	1
267345	1
320972	1
273708	1
270707	1
297617	2
319455	1
197013	2
192203	2
815380	1
4338733	1
4398137	1
4358602	1
331857	1
528129	1
268865	1
579615	1
308157	1
816919	1
801260	1
586485	1
532740	1
353711	1
264461	1
1065974	1
820458	2
541334	1
275286	1
193359	1
301276	1
269360	1
346185	1
1106140	2
825063	1
183302	1
183783	1
306091	1
2869170	1
650697	2
292091	2
198967	1
835900	1
420345	1
188695	1
328955	1
199081	1
277364	1
274521	3
556100	1
197314	1
274422	1
331717	1
178556	1
321960	1
4328792	1
514996	1
173830	1
553395	1
197900	1
551141	2
340761	1
276000	1
579561	1
582884	1
434336	1
416043	1
1108350	1
187400	1
347226	1
139812	2
231985	1
300865	1
305009	1
1072801	1
414089	1
295074	1
313155	1
704264	1
347244	1
4306036	1
182470	1
214120	1
346669	1
549635	1
178314	1
213966	1
573214	1
358112	1
518584	2
556508	1
533133	1
347801	1
255856	1
849770	1
509838	1
302407	1
188158	1
2273298	1
340794	1
1107670	1
1109334	1
195006	1
186844	3
322661	1
529921	1
338222	1
264325	1
522414	1
588060	1
639712	1
3369303	1
1035532	1
989109	1
195938	1
11449	1
565304	1
14180	1
188355	1
762393	1
165927	1
1763286	1
327818	1
275824	1
191683	1
352652	1
357098	1
585365	1
197801	4
517170	1
564961	1
356494	1
956836	1
519000	1
4420417	1
902711	1
196085	1
343906	1
301136	1
343551	1
1061772	1
459276	1
556126	1
335488	1
899714	1
266060	1
192832	1
321768	2
268124	1
300788	1
351659	1
1141218	1
188536	2
315390	1
826611	1
191098	1
274455	1
183893	1
175901	1
297141	1
271277	1
262756	1
577674	1
1110317	1
264787	1
310101	1
```
