## Extended Data File 1 for "Diet induces reproducible alterations in the mouse and human gut microbiome": SRS1366785_SRR3310223.otus_nol

```
#OTU ID	SRR3310223
348376	67490
314922	95
437137	7594
269726	841
356144	9280
276172	4395
264534	1240
275159	588
235017	66254
264734	8418
345063	56717
210665	6783
261336	208
339504	89
346291	20253
207288	12677
4378740	12578
339549	13335
2182669	731
189327	7472
261350	13560
194490	12463
228730	1978
2645488	1058
589622	2173
346870	32562
835900	19582
330772	1618
355771	6840
330064	196
356164	103
1108599	3573
259012	3209
348038	7007
355440	2136
277120	11036
1098946	1446
339905	4600
272080	3152
351881	952
270059	21
311466	2091
298954	12679
340853	319
326095	4157
1108339	318
184381	2624
267451	423
271647	4042
266860	3539
465433	1983
822443	41
273997	4727
196749	3921
275628	3065
276414	1051
328554	743
379505	5624
278931	129
522549	1218
335553	86
270015	27
175646	4973
318162	460
175272	67
309249	601
295075	347
274136	1151
364227	4491
176582	7080
372368	11919
405780	940
349175	1115
2315700	378
826302	211
161993	1676
278731	447
3392840	317
537548	162
744291	62
4331360	1
276770	4845
175706	5444
346648	200
1571092	351
263111	4825
342786	4888
331043	4918
322062	1041
339329	1912
338258	2535
193279	263
339031	871
3906666	3802
276761	46
250270	577
309916	465
546541	195
332666	5198
175458	731
407393	1270
296064	50
330921	283
346804	95
269815	898
349246	442
348659	614
423455	1119
1110378	1959
564806	207
266120	2294
697874	123
354097	3189
349142	1558
260056	1930
592160	873
270984	2799
216524	2778
367535	3
351623	1574
275397	295
196962	66
348088	651
309361	815
182621	405
1871227	835
270391	6519
573969	430
308117	6233
312156	495
299898	180
340650	811
215495	1380
270303	573
339229	1229
304106	265
4383135	801
1067143	1178
336214	988
304080	284
422727	4264
1135084	1897
460953	1457
617216	57
272334	532
165046	154
576221	7
436032	676
258995	45
1111448	936
214904	986
353982	904
268581	3
298254	3003
289918	4484
169845	1012
586019	90
318369	249
672776	2875
463794	88
581474	2184
275533	1358
320169	1915
228601	4132
353131	315
4426641	4437
594512	354
352008	208
398255	1968
3028318	1550
403497	1502
558444	21
331657	11
348748	631
243150	141
196947	6775
271983	433
367977	433
188697	435
193418	3111
345635	76
274318	464
277202	108
352171	1358
363997	125
326644	294
196122	178
328905	71
333178	817
831922	196
341749	1009
416078	6737
177269	2491
270866	303
513985	374
772282	1838
518967	130
609513	10
921813	762
353923	279
351972	1220
355822	367
331737	318
273741	140
4402077	983
185989	863
329712	796
262416	41
532118	272
694641	37
524404	263
593542	712
259912	134
4399086	272
1076587	3
313324	177
346098	254
306288	921
828435	929
276149	913
341252	1114
276325	1368
194665	181
347496	42
332854	10
345211	782
539820	537
196020	1650
576400	33
229562	224
276777	455
352509	222
352445	566
323303	402
258148	6
262673	769
318470	303
401717	109
340706	88
325126	29
268596	171
384555	599
268734	37
346267	1263
265322	188
233435	1182
857639	918
199137	61
343975	744
268155	349
517293	270
812138	127
4364243	2155
313724	198
580920	534
327284	1067
358914	5
1517779	362
319197	1
585880	273
520808	1
421792	345
1107473	110
185185	38
342504	378
354566	1
199391	174
258280	18
342075	1631
206367	30
337762	158
174959	239
277104	98
827592	565
4471351	28
355305	1288
165430	948
338778	137
388276	487
826624	159
322604	783
339351	190
346764	77
4155392	190
528606	344
318503	38
312325	3
324524	628
1107057	1425
326991	3
276561	459
267042	51
215214	1665
212219	2135
294022	145
588197	480
236097	43
271766	470
272953	122
460611	313
290101	65
260410	1938
177986	55
49406	9
215897	2219
336736	343
351859	665
302491	133
174590	23
254079	73
195982	452
276808	851
194340	243
400443	517
271162	353
640999	89
274387	316
261551	79
551915	71
559149	175
353012	457
342836	19
341448	1017
346657	208
356590	216
188533	5
395040	197
1105751	5
292745	238
322112	899
827376	477
381666	374
178770	14
273954	250
182165	66
899195	328
658370	604
1109422	238
647215	199
309480	17
665703	229
270908	283
345582	1356
314810	625
1105328	355
190946	8
342962	1384
260753	54
349372	211
337784	164
1110312	240
302090	36
449245	195
180869	757
4308837	7
441494	376
1105038	190
4432234	886
590951	26
167509	176
296134	10
1141218	19
263138	374
323595	6
157546	11
307608	168
198753	162
3013444	540
332608	200
260752	90
310748	399
1110412	84
276260	32
349971	41
637934	94
345882	837
368318	366
340794	23
1094991	18
949863	461
259846	2
842596	224
554055	74
443620	85
343581	79
348336	470
343183	222
525606	35
342887	233
258169	201
327900	160
530866	75
4480555	66
276195	3
261177	35
318732	128
826541	334
194831	111
523051	62
268725	275
539962	85
416341	68
272175	277
199065	288
269156	51
329790	179
351794	501
347822	508
210867	105
441468	15
324901	10
272020	385
171322	87
4476330	264
300507	53
372906	547
335701	121
2897325	160
320224	130
192701	18
1105343	522
338926	398
183838	248
517252	140
228374	217
266720	579
346639	220
274935	77
157681	3
593422	6
275139	125
548021	72
263337	87
368698	2
327808	316
411486	554
210554	5
832558	92
197790	122
193509	485
182112	16
312272	9
269418	312
335895	450
327739	130
1106101	486
343923	735
416286	111
199307	462
335330	192
743396	15
274455	63
260454	16
271602	113
578649	87
259120	601
1107759	67
262101	76
350091	48
541173	134
234912	520
652823	253
564445	15
976470	293
202419	18
762699	109
197825	393
522511	19
759751	5
193372	3
610842	211
433676	173
276996	121
310499	38
260607	68
514640	72
1013234	420
263705	67
4407703	51
389282	1059
183839	51
190573	1
173739	114
332132	102
179907	127
272878	105
291128	61
262541	166
195621	1
157122	90
995147	343
268043	518
331150	60
3647536	192
215317	553
563613	4
335267	187
196578	252
339050	240
234724	37
551562	5
4226929	105
348142	149
178061	143
336145	25
364048	76
273928	9
558397	40
113278	3
369079	43
588112	144
3392847	22
552528	19
315485	208
427241	127
274317	139
337724	209
542857	316
334270	27
290343	4
162576	114
306422	240
263362	55
246176	61
113978	3
216902	414
358439	81
262944	28
192557	183
1112984	132
4432238	203
4343528	151
358594	19
347490	77
417981	100
347639	144
332349	31
332284	61
233313	151
323614	230
265030	101
744866	23
560092	28
180944	18
322464	440
271706	7
268962	10
266061	91
273967	113
533022	90
818144	204
344828	194
528410	3
196489	42
879327	189
191822	45
269172	43
261924	206
522591	2
341913	319
347189	15
272277	7
189293	31
4449984	30
661055	368
166226	360
347908	140
331062	94
1108422	240
351773	43
4374046	86
353026	21
529796	21
810759	106
730939	28
319633	2
326749	23
354032	126
334258	57
309720	29
232257	36
791560	145
198998	222
546557	27
273047	1
592594	43
338644	141
326702	20
4352875	529
272516	16
373923	153
842786	99
356336	3
346604	35
345557	46
295296	220
267071	2
351478	66
208571	232
348009	51
387615	176
319214	25
217100	192
334619	408
276190	174
4454432	96
349798	120
197452	48
331013	163
276592	5
3694599	23
51677	21
273100	265
227788	78
4418586	83
355187	70
309441	123
1109249	108
275974	115
174791	5
4405128	302
264240	364
194145	18
178735	220
696477	14
821067	171
267298	114
266556	82
509083	9
330333	180
194077	187
1021682	298
1084080	22
177704	20
231563	1
265182	14
542126	73
445144	652
1028915	398
530700	1
317135	86
276236	61
315496	3
321706	95
560962	76
275970	202
513445	51
527762	103
208409	564
826382	67
269386	65
1111191	77
318563	10
346185	60
4481427	49
277163	27
4139860	1
275987	11
318819	177
183927	30
261209	10
335846	118
337494	294
190392	181
810847	22
1084900	151
314359	319
769852	22
321484	81
325850	117
799034	108
328276	33
185834	61
587530	20
276386	10
320395	90
192941	11
276542	30
1077336	27
273348	4
350381	21
278550	63
4440624	125
3265889	3
573087	148
229958	64
816299	103
315453	23
541440	90
349874	11
273164	2
1110253	75
261265	29
196950	2
519000	1
1108078	95
262573	142
3016478	49
230553	36
263546	32
4329957	1
279579	47
830014	105
1109709	52
449353	273
814501	90
336553	1
1062061	106
569210	28
334870	22
569030	12
1110008	79
198282	1
591405	84
277143	2
291063	1
375106	137
192664	29
348508	39
524249	97
276016	35
341969	89
4341886	2
408513	63
875709	33
741001	170
378273	16
194429	11
353593	74
345709	68
957807	4
305803	76
339720	99
513325	72
233415	3
261572	18
584951	3
313274	77
315309	30
581933	11
4193317	3
297733	1
275293	6
828333	33
542934	16
228785	63
263908	6
277922	18
320123	28
259623	464
199215	67
132165	157
294146	17
172464	39
347933	113
340189	34
592307	18
311445	84
339791	44
199118	39
2797565	60
340600	7
518894	50
1013316	5
175712	7
310760	33
231704	172
232658	64
462764	84
510843	4
339531	88
196385	6
825939	47
354461	48
301585	60
823803	1
315974	12
339886	130
269091	65
4472158	139
290637	16
344101	43
360518	16
182079	5
845291	11
1107758	95
271672	55
806407	2
269681	64
305789	9
157445	5
355097	13
846141	8
227967	21
302685	1
272593	39
1107018	44
261467	19
564188	44
186061	2
216356	7
820399	4
344527	31
195919	56
324696	54
576731	58
519765	44
593733	6
356481	68
512919	105
833816	60
344726	100
369429	21
530413	16
228232	46
583117	148
293737	20
190658	93
816626	33
336174	26
323794	38
333114	37
304408	5
177068	13
2120784	62
245539	38
522107	2
589450	16
314402	11
988932	21
354283	51
341752	8
276985	46
273182	19
1104931	38
659831	56
264113	43
538931	53
565585	92
311695	1
547114	114
197139	73
567733	17
355045	146
276050	72
831197	16
187222	2
48899	79
1109297	72
271592	5
266935	22
577512	55
631564	8
276466	29
316008	25
343264	13
422283	100
188457	39
350188	6
183480	77
316782	1
271804	169
627429	39
183453	1
383992	1
328143	1
529442	45
348824	1
525833	1
279281	22
271449	21
561312	6
462832	33
192684	28
295494	20
720944	24
1108745	13
356187	9
205985	8
513935	1
288581	46
277574	108
233691	52
331878	67
729992	108
458550	87
302629	28
766563	9
849147	40
389529	21
260156	129
185328	55
3412718	44
333049	10
317633	30
194950	38
339718	32
4407190	23
876705	4
554336	66
199422	27
305437	12
541749	1
268620	91
312490	22
660214	40
326964	59
351457	71
175768	2
179861	4
342105	6
175972	4
258969	43
562486	5
589114	1
1034947	49
372622	10
132895	10
30587	10
193844	88
299818	15
352799	183
512191	25
397363	150
584954	59
625470	20
212201	57
269107	159
343667	7
275218	3
330296	77
322466	89
312145	20
191050	14
311961	28
769075	71
306885	56
339013	63
306699	111
324884	212
187561	1
591439	11
315880	10
761968	2
237538	19
331553	20
314842	72
320844	43
531038	2
582558	5
390497	6
447141	84
352049	22
195691	45
348398	62
697148	9
521982	7
206421	12
273388	18
334573	2
348743	10
1105958	31
404691	47
899714	1
586453	62
352010	18
48887	4
292073	1
362501	1
350965	6
177917	44
327251	2
270165	1
234421	63
183321	7
264109	12
265730	7
577206	18
266976	9
560502	13
197346	51
318445	9
172859	6
333363	2
321182	49
170561	46
685156	76
349036	8
196194	102
198238	117
176467	2
514192	20
261097	48
468313	66
193784	29
328428	123
193551	1
430194	9
333053	50
576991	37
177512	49
537661	2
199600	49
276434	3
585914	19
4440970	73
298723	47
363735	1
553429	18
325633	83
317653	4
590175	6
182844	10
180553	31
1106254	38
703321	32
274509	23
135956	1
352612	38
50499	13
545473	11
273459	27
274844	5
240852	9
845396	1
590137	130
270876	4
455746	2
183362	22
513532	5
272749	6
683621	36
276513	15
352843	20
262633	20
340111	18
521491	2
554792	5
383971	6
194944	51
268720	34
953855	79
268880	6
574038	10
196240	12
918242	3
267536	25
331486	38
328973	1
1015028	3
2398439	28
214450	2
4471135	27
2056702	1
298346	2
292181	6
267045	11
363692	7
562683	38
589076	17
851715	27
1064183	13
308224	25
732128	28
563086	30
554250	2
340176	23
299261	5
534929	27
270758	1
806908	18
815573	2
354163	12
301079	17
196990	20
244513	1
1058090	33
262766	13
348948	10
314703	26
353775	34
313524	12
322719	4
195711	45
351682	3
197930	4
275470	4
557750	16
827689	4
267452	26
1109860	26
512615	7
263252	13
209408	6
297831	53
561961	4
543467	1
182081	55
262399	11
581342	17
442846	81
289788	37
344256	12
279431	15
309663	19
149120	3
261414	27
758280	31
187807	25
260670	28
1106861	30
845273	25
348602	47
346275	8
265483	35
181871	2
197644	35
584541	1
147964	8
198865	6
304777	12
291202	10
322870	33
533634	9
319158	29
192711	92
342429	6
133719	48
950922	16
315669	36
182984	8
356055	72
593043	19
327656	35
270988	5
313945	75
269814	9
583692	26
813654	25
429917	5
334365	2
988375	26
185222	20
198170	1
351272	6
277204	35
584301	1
182735	8
269176	19
170328	55
173722	38
634449	12
214214	19
346474	36
329741	29
844006	62
192203	4
508866	5
313878	14
4453343	4
563572	9
1111350	11
293697	21
561434	1
559377	1
331491	4
520931	1
348287	21
273586	52
170926	4
195061	1
539688	2
344114	2
294708	1
351253	21
315491	2
2170530	1
107235	8
366623	12
260781	2
329360	1
133750	2
311677	1
809140	13
1107761	39
408877	4
336810	37
789601	10
272595	20
1105687	7
330042	45
273364	2
191602	2
985239	3
330564	2
193668	1
593347	1
326820	14
270051	8
164967	18
247715	24
363731	17
571386	7
288442	23
263044	85
564077	72
344108	17
1108378	48
350467	1
277090	1
3868285	38
589989	27
134065	11
542699	2
333351	16
1967	1
343251	4
159007	32
340642	2
495451	3
264657	14
272880	2
574021	1
2120779	48
343200	5
161571	5
333166	1
361375	1
343663	1
567595	27
289569	9
289984	3
589714	4
353748	2
320354	13
594682	29
2797559	18
340447	35
181714	3
352829	6
358858	26
274438	5
811108	5
276091	8
560906	52
360015	8
265522	13
324943	9
807880	44
262102	3
278650	51
187262	1
272768	40
4420206	36
528067	19
130076	1
211378	5
276629	15
4417418	3
335508	1
772010	3
562190	8
339017	3
452823	51
357765	3
751283	1
555945	2
407963	1
312588	2
266546	37
186385	19
206213	2
826303	23
325726	5
301872	2
4443094	22
463233	18
157704	1
279387	3
264787	4
351094	17
347001	10
214835	28
329856	6
261277	24
1107461	15
344155	4
300763	5
1127108	1
522863	37
1107027	73
334296	11
309302	14
421538	14
584765	10
292216	7
324999	7
195470	3
269673	35
516909	1
332241	7
230725	38
174824	1
204272	1
348863	2
300865	2
563228	9
195047	6
588471	6
195040	3
229905	5
173245	64
11449	7
215193	37
333341	15
260200	14
578526	3
300143	14
335212	6
210068	17
844501	7
324595	25
266948	1
337068	16
322585	13
178478	1
196318	2
528013	14
786646	2
308734	33
275563	17
337732	1
337004	6
263704	1
793874	1
185914	1
191256	5
133178	18
279582	19
196248	1
258849	1
115049	1
333372	5
348377	7
174500	11
201929	3
531773	22
268487	2
198625	4
1108270	3
1108356	7
353339	2
310642	7
573034	10
350622	13
1106646	2
260529	9
193139	16
268910	20
320557	12
301042	27
4362337	6
513021	22
191755	2
183211	2
3090048	1
176925	4
276052	21
113111	4
522727	6
550996	2
296257	3
346350	4
811104	1
367217	2
1113282	3
355019	7
264023	4
187812	2
158963	3
449833	6
110059	3
290210	10
331317	13
290300	5
541135	1
517282	3
262653	13
188536	8
245324	7
329274	5
511594	10
262927	7
311286	3
628218	13
350149	1
771177	16
1107175	18
233587	7
179513	3
269178	6
401384	13
262677	10
176886	5
360329	3
551902	2
1110135	8
579278	7
523811	11
579561	3
193756	3
909065	16
228391	17
353577	6
180671	2
357046	9
575756	1
197589	2
529539	13
267188	39
429918	12
440840	2
593925	3
185125	1
4355739	6
538322	2
1111856	24
849346	14
275423	17
196632	17
851323	8
234443	12
262869	4
179557	1
272184	1
319687	1
355746	9
183249	1
297984	3
345862	10
893041	18
338757	2
177930	4
348821	19
188078	1
214120	5
540770	1
556240	2
331782	24
510683	1
275061	2
657266	1
401924	1
1106614	3
269777	1
337561	7
591562	1
277420	10
557304	10
197855	34
348641	11
1103499	2
593686	2
328523	14
266726	3
359809	11
191112	1
268668	2
454156	3
169584	2
588038	5
839233	10
342182	3
262258	14
199455	1
311484	13
273806	12
582695	2
175508	1
1105269	2
167204	3
586828	22
579293	17
821514	9
174162	4
579658	1
526963	12
509416	13
139221	3
271439	6
808579	3
591632	14
328137	13
567226	15
4363552	1
540852	1
327655	8
289306	9
277265	16
237438	2
342988	5
452014	4
1997733	2
524368	2
343442	3
505587	3
309048	5
996068	14
2901970	8
342965	9
261373	5
552251	5
259006	2
2992128	2
791522	8
592866	5
727945	5
2726915	1
199476	8
588060	9
99720	1
295074	5
726955	16
1107327	7
191389	1
260660	1
272366	2
347166	2
295205	3
351659	6
262961	1
305553	1
353688	1
251530	1
532377	1
351062	3
575844	1
568211	2
262280	1
181683	7
902711	1
298536	12
308042	2
234751	4
170555	1
327272	1
321722	16
569244	2
354501	1
1110303	7
197624	1
368462	4
4417539	8
248812	1
772384	15
331772	15
336708	4
302321	1
1111115	14
543553	20
272428	6
320165	27
174418	4
276580	5
355533	3
331449	1
328213	1
184259	13
350052	2
2627856	2
274289	1
271476	8
312665	1
1107674	6
4412630	1
263479	13
293342	2
191583	10
358143	2
357312	1
649107	1
593731	1
175377	12
1010283	1
262394	2
192592	20
193807	2
259594	9
272213	14
324926	8
445575	7
259781	12
583746	4
193302	1
323747	40
354736	3
731014	1
553080	1
547601	1
263535	10
231028	9
185483	3
179188	2
295153	1
832848	1
540682	1
522063	6
316598	1
266715	7
180879	1
271500	8
132929	29
69988	2
307012	1
194858	1
4420987	1
318370	14
302865	2
4387246	6
352192	11
186645	4
265211	10
531722	3
196709	6
539004	1
187891	1
197765	27
153291	5
846464	1
185235	3
175193	7
345330	2
510505	7
259772	3
322723	13
400739	9
192209	2
334529	3
177993	5
263500	3
556214	1
175077	2
185550	34
310979	1
312217	9
205981	21
349602	1
348800	2
274958	2
265563	2
231169	6
3172379	10
191951	2
289315	8
1857626	29
195385	1
289161	1
4460602	1
275339	23
863682	11
704655	13
531675	2
366722	1
318395	8
591734	2
303251	3
4419301	2
461795	4
542103	3
267470	12
293097	3
525763	3
339566	3
327423	2
749153	1
271068	2
1107798	4
260875	4
539647	6
348622	2
192832	5
579244	9
40649	2
733028	5
176063	5
157957	2
270317	4
578016	9
4345293	5
204093	4
242046	2
560505	2
174272	2
303566	7
361476	2
302395	4
896489	1
274274	14
1109559	5
271430	7
763985	7
182061	8
359993	1
189127	17
566022	4
181707	3
333587	2
209475	3
197623	14
4379143	5
189879	6
557129	1
354971	7
320972	13
382721	12
339730	2
811272	4
335411	1
331113	1
346107	10
577082	1
584137	1
274380	16
269532	21
274972	2
193723	7
194878	4
563803	4
324104	6
342350	2
797021	16
190219	1
213147	4
273084	5
306091	3
323231	4
1110650	1
593717	2
340535	1
272701	5
543886	1
267335	9
801260	6
175213	1
568952	1
278901	3
708467	5
336277	6
199205	7
514405	7
325768	3
331720	5
355905	2
4372625	1
336817	2
333576	2
954818	2
182361	2
348568	4
259870	5
214116	2
296340	19
579366	1
569786	4
356148	18
551419	11
192210	3
302706	1
814397	1
184363	4
2334610	1
38415	2
330193	2
358030	9
296869	3
326701	4
557370	4
331965	8
268755	4
190268	3
214699	3
192803	2
4469007	3
270948	11
185723	2
565921	6
198740	4
352489	1
261016	4
182033	11
360808	3
261419	3
349052	1
352222	7
182758	5
4314720	3
4435655	18
319909	1
275123	3
2593884	3
1110988	3
373939	28
267892	9
585073	5
191325	3
318949	3
344554	2
303919	2
837484	11
536335	3
308510	2
806361	1
263102	12
274694	4
353073	2
550807	3
662667	2
158625	1
192206	4
639293	2
265175	6
353964	6
283117	1
634450	2
324522	2
329402	1
278712	2
176486	3
274627	1
265487	5
348358	2
258710	2
317740	2
358007	5
548161	1
448025	9
349348	2
263120	8
528581	1
446135	15
183832	1
321628	8
327282	2
609413	1
582103	1
301012	2
193041	1
233411	1
271835	2
321809	2
4326869	4
315439	2
322508	2
543614	2
320373	4
351449	6
567715	1
276721	2
322267	3
209028	6
1737536	5
184905	1
273091	9
850905	1
199643	2
372146	13
185915	2
1844553	1
188607	2
574644	1
229449	11
3786156	7
316415	1
942880	10
837779	7
276656	4
499378	1
1032037	4
512150	1
2195	1
352902	2
185405	2
303184	2
169927	1
806179	1
835011	2
272787	9
145830	1
356404	17
569818	3
550727	1
360761	11
1624382	3
276762	4
583500	2
311515	1
858190	3
316740	1
192316	13
166535	1
299639	4
739387	1
188138	7
583046	2
839200	4
322223	1
545139	1
266697	1
349401	1
335263	1
265976	7
1105659	1
540500	1
307170	2
276575	2
609964	1
331532	5
3409355	2
323501	2
309534	6
185631	5
260666	1
328569	1
259263	4
195086	10
294440	5
574263	7
350127	7
334697	2
350301	5
356405	1
3056461	2
327596	2
2036135	1
528071	2
185854	1
4402368	1
453896	2
1105376	9
177927	1
271705	4
325182	1
292171	1
271131	2
205160	5
591464	2
772398	1
266621	1
196645	2
337461	9
343420	1
325540	7
183606	2
578908	1
273500	2
348850	1
182950	13
146612	1
187665	5
194978	2
4379141	1
302545	2
99634	9
623471	5
547903	6
820458	18
183870	1
343130	15
2720864	1
275684	2
188399	1
229459	1
180555	1
360147	1
586920	6
354181	5
356088	2
301859	2
849030	7
308319	3
775976	1
786449	2
627932	1
3185345	1
355344	2
201673	4
260058	3
4420417	11
559995	3
261908	1
354964	4
143573	1
351063	6
325793	1
337331	1
349539	2
511510	2
519437	10
311859	2
324796	2
199629	2
279026	6
356627	10
287507	1
174260	3
191897	2
276044	1
528266	2
258250	1
336872	1
356073	14
295683	2
196974	3
261315	1
345301	1
1105455	3
1743216	3
325780	2
311499	2
828546	5
2128807	1
215751	2
266060	1
340451	4
583958	15
195215	4
289177	1
261347	1
1106140	9
198339	4
275819	3
176751	1
291934	1
184925	2
231510	3
177792	1
411254	2
582884	4
269949	2
591376	1
195639	2
589652	1
349310	5
181470	1
270993	1
277588	1
14035	1
277957	2
144196	5
264155	6
1083460	1
198809	1
133341	2
299997	5
546958	1
515485	2
326732	1
346868	1
327110	1
561171	3
346719	10
347063	1
347744	3
590519	4
11376	2
351299	1
318343	2
808244	2
339711	2
192848	1
519398	4
174667	2
300375	1
188675	1
179677	1
167034	12
1076818	5
457614	2
160548	1
321195	9
189387	2
519212	4
276158	1
276000	3
862070	2
4467690	1
274894	2
192180	1
343794	2
353711	3
335003	1
289725	1
359984	2
533847	1
588499	2
270446	1
846386	2
593977	2
342716	3
319438	3
271107	1
1060441	4
730437	1
389067	1
335632	6
350579	1
730733	2
353096	2
199532	14
2120775	5
297904	2
646677	1
341453	1
271563	1
353453	1
566391	2
338987	1
931121	3
315223	1
659146	1
196165	7
352207	3
562757	3
1134611	1
297574	1
145197	6
183867	2
1109539	4
132829	2
158598	1
449417	3
589475	1
860192	2
363348	1
1105486	4
304312	3
829401	1
353124	1
273136	1
1793626	3
2386814	6
726686	1
338980	3
2210025	5
4396516	1
181940	1
191387	2
353553	4
179949	2
272188	1
355291	1
305853	1
350363	4
253105	3
197891	2
196436	1
1062652	1
332454	2
527709	4
520726	5
216279	7
297967	1
338553	4
269426	1
566203	1
729559	3
320768	1
553063	2
186134	1
536754	3
262756	2
329420	1
335301	1
524239	1
580270	1
211335	3
590168	3
594202	1
198964	3
273648	9
269996	1
273240	5
814609	1
669726	1
341777	3
414089	1
519290	1
333333	1
353782	4
580521	2
191913	1
260001	5
526490	7
561808	3
572860	1
260192	2
306558	3
4320013	5
821330	1
561466	3
264325	1
340347	3
653533	1
333753	1
377946	3
263106	1
2548159	1
407570	1
569826	2
843454	2
343853	5
260364	3
190490	1
184141	2
336509	7
592852	1
290141	2
367453	1
918187	1
181719	1
4384203	1
523064	1
302513	6
345095	3
293546	1
335965	2
355089	3
567389	1
538259	2
562376	5
323154	2
180288	1
184494	3
356632	1
271734	1
196370	2
288168	4
291950	1
331575	3
277364	4
210262	1
263618	9
436341	3
361845	1
515953	1
311758	3
318928	11
298491	2
400599	5
300788	1
592086	1
259910	4
712677	1
521374	1
588455	3
319938	3
213784	3
267368	3
416043	2
306755	1
211820	3
269294	1
784040	2
313787	1
540532	1
196314	1
196898	4
437599	2
181597	2
183174	1
1819	1
178882	1
578985	1
770920	3
327401	3
351880	1
324236	1
273466	2
334040	1
197074	2
1139736	1
188973	1
589064	5
276249	2
300607	2
313037	3
180221	8
311724	1
350392	5
199414	1
269885	1
264137	1
300333	1
194277	6
199445	5
355450	1
263953	2
187917	1
265793	4
321446	1
165927	2
322433	3
316925	1
113581	1
275859	1
192182	3
530374	2
2435303	1
177031	3
318446	4
258202	2
189024	1
847427	1
303006	1
196986	5
607540	1
354924	1
808794	1
320912	2
271045	1
509709	1
271431	1
192747	3
273686	1
264014	13
339092	2
300208	1
1654474	1
552651	1
579431	2
844589	1
183198	2
328816	1
186555	1
95424	2
321768	1
860508	1
4314258	1
4359984	1
298973	2
523577	1
173807	3
316731	1
279298	1
581463	2
272608	1
190649	1
268462	1
349862	2
260205	2
197157	2
518613	1
334575	4
342489	1
4465905	1
323621	2
816642	1
277332	3
968336	1
333695	2
211234	2
176212	3
566899	1
529531	3
4435690	1
349459	2
4015269	2
3584772	2
492805	6
185338	4
351607	1
345860	2
263980	1
328598	1
11120	4
4405146	1
2713640	1
183773	1
1020262	7
186319	2
589449	3
289397	1
134467	1
266896	1
263459	2
290900	3
579750	3
1016598	4
525517	1
565357	1
311068	1
299295	2
270480	1
357529	1
335488	2
399637	4
308983	1
582184	1
265706	1
344607	1
216495	1
179460	1
197022	1
691191	1
562681	1
4372639	1
828708	1
591399	5
830189	3
3392842	1
325558	1
157154	2
829032	1
276522	1
355859	2
274115	1
178173	1
176026	3
2117	1
510205	1
591540	4
541334	4
1135042	1
577674	3
512695	1
176172	4
178725	1
369379	1
321762	3
288677	2
199731	9
732285	2
268844	1
584593	2
183812	2
274965	6
4478053	1
588768	4
529180	1
753891	6
266483	1
314930	1
839598	1
185668	1
833381	1
590818	1
309347	2
313153	1
276141	1
4466275	1
263390	1
583974	3
330414	1
519545	1
827852	1
529192	1
199567	1
4380813	2
276151	1
274536	1
1105981	1
4437746	1
298942	2
302075	1
259382	2
317924	2
512546	3
386977	1
297141	4
350666	1
443853	1
4406782	1
538947	2
187409	1
570049	1
519763	1
341180	1
366237	1
196553	1
259916	3
575261	2
4306043	1
182506	1
187624	2
528596	1
276364	1
629361	3
339948	1
2897332	1
96655	1
570471	1
356657	1
325503	1
187989	1
1115958	1
521496	1
178274	2
667010	2
833216	4
143423	1
263873	2
197279	1
899886	1
178022	1
234269	2
177115	2
268865	1
583089	1
316946	1
4434514	1
1596745	1
791998	1
212732	2
322839	1
298562	1
959160	5
92144	2
176334	1
309290	1
331912	1
183805	2
1086889	2
1662644	1
177014	1
188355	5
514996	3
557297	1
4433554	1
181717	2
314188	2
883057	1
236124	1
360717	2
2740201	1
357471	1
181165	1
266413	1
337336	1
822511	1
308157	4
267373	3
211795	1
313685	2
388808	1
551141	2
3614568	1
1081614	1
356353	1
157693	2
321290	1
191658	1
270571	1
301156	1
1938	2
260756	1
330279	1
523892	1
158649	5
268933	2
402704	2
296577	1
258485	4
199497	2
199273	3
314374	2
158971	1
36611	1
52106	1
587933	2
312515	7
548692	1
340761	1
267457	1
273367	3
303191	1
529764	1
581014	1
547913	4
524318	1
292908	1
300486	1
1835985	1
265018	1
368950	1
262428	1
781576	3
189109	1
331857	1
177022	1
1877675	1
355630	6
322525	1
434089	5
326390	1
353954	2
187401	2
304108	1
297480	1
342223	1
1106050	1
180190	1
173830	4
275483	1
319702	1
1797754	1
199534	1
4336940	1
3673770	1
342575	1
188127	1
844645	2
270030	1
571965	1
273649	5
301410	1
4380191	1
301276	2
844902	1
335786	1
287645	2
332660	1
1844565	1
305009	2
340690	1
270724	4
3633129	1
1113289	2
259609	3
268612	3
198916	1
881916	1
463843	1
216184	2
581109	2
190908	1
340193	1
186844	1
268121	1
296960	1
554461	1
187251	2
268123	1
4414752	1
843808	1
189171	2
193015	1
198439	1
655793	1
512512	1
813785	1
805066	1
196848	1
338290	1
778758	1
331117	4
343431	2
228798	1
319898	2
177353	1
325636	1
276491	1
343906	2
104358	1
272290	1
275138	1
588429	1
196733	2
4338733	1
336761	1
365496	1
517583	2
341750	1
354849	1
538011	2
330460	1
342085	2
4421128	1
304355	2
341139	1
196037	2
196219	1
268797	1
188695	1
553395	1
273533	1
332168	4
274521	1
350124	1
662917	3
34413	1
606376	1
583398	2
528320	1
4471139	3
329073	2
335881	2
197801	3
350255	1
189916	2
335391	2
197762	1
337551	1
264572	1
2154095	1
354905	1
268820	1
4403349	1
261010	1
273600	1
326662	3
185066	2
330992	1
178106	2
521586	3
790026	1
274018	3
350337	1
592156	1
306275	1
133843	2
113909	1
191412	1
526982	1
360861	1
270219	1
992327	1
198423	1
187028	1
262227	2
188333	1
4392484	1
1667433	1
278609	2
4321090	1
271230	1
513405	1
14090	2
258530	1
291685	1
450047	1
211761	2
183824	1
183169	1
347128	1
269019	1
78165	1
262936	1
1099710	1
240271	1
299419	2
176100	1
269828	1
4302724	1
4340137	1
839864	1
180191	1
4388396	1
592832	2
273776	1
578457	2
176722	2
166718	1
196856	1
175575	1
267345	4
262724	1
593138	2
335670	1
314639	1
809437	1
337729	1
1109372	1
532795	3
179203	1
288586	1
288760	1
565304	1
309676	2
565625	1
181568	1
272279	2
195694	1
265580	1
345536	1
921020	1
4319494	2
545921	1
176039	1
270145	1
689975	1
4353058	2
269141	2
328892	2
325443	1
546456	2
262625	5
509383	1
183302	1
179838	1
567974	1
588363	1
184248	2
555101	1
370190	2
586525	1
314323	1
325199	1
263899	2
191762	2
344198	1
298621	1
310877	1
185294	1
214889	2
3205714	1
345994	1
578588	2
1108595	1
350175	1
196054	1
335719	1
262095	1
182062	2
640521	1
3349135	1
192372	1
724298	1
232283	1
158217	1
321253	1
554372	1
660686	1
318628	1
361398	1
306914	3
206817	1
193359	1
525341	1
189292	1
189611	1
4387706	1
527413	1
109299	1
573189	1
176472	1
143922	1
346686	1
341284	1
323403	1
261486	1
523181	1
190528	1
263380	1
182800	3
194187	1
311309	1
339503	1
4418703	2
110660	1
192722	2
851442	1
151675	1
302407	3
2339949	1
346201	1
705950	2
824567	1
334602	1
187035	1
320490	1
4134150	2
303898	1
4394350	1
198026	1
694337	1
316781	1
308546	2
197099	1
273631	1
439880	1
182837	1
173927	1
275913	1
397273	1
268372	2
199456	1
4483392	1
300588	1
561662	1
340357	1
3040916	1
4311140	1
296042	1
572153	1
258550	1
1108453	1
564961	1
309301	1
567760	1
265576	1
2134884	1
270707	1
518598	1
195270	1
315430	1
314935	1
189362	1
590980	1
1072801	2
527067	1
212532	1
273179	1
196176	1
185917	1
529921	1
178787	1
529740	1
191616	1
267739	1
574655	1
170056	1
300910	1
509149	1
816919	1
3510171	1
259290	1
196731	1
307640	2
257805	1
577614	1
261256	1
662674	1
180610	1
275476	1
216403	1
269657	1
110625	1
3172945	1
333426	1
4471130	1
299171	1
175906	1
363881	2
275796	1
579615	1
182945	1
192070	1
196139	1
509452	1
169704	1
978841	1
353085	1
236578	1
527238	1
304604	1
213401	1
188786	2
189445	1
331472	1
185587	1
362854	1
322151	1
419945	1
271846	1
532022	1
150425	1
190518	1
2752425	1
303841	1
179662	1
274771	1
187654	1
520827	1
655803	1
198725	1
523749	1
549603	1
265280	1
515594	1
197760	1
4452051	1
265414	2
197430	1
304472	1
841907	1
299741	1
558189	1
322661	2
157448	1
277293	1
822517	1
810754	1
344085	1
979315	1
1111285	1
4143073	1
177946	1
176014	1
584692	1
548796	1
844998	1
524884	1
356226	1
336692	1
536910	1
301089	1
540862	1
301568	1
344170	1
552448	1
342761	1
615353	1
380190	1
773251	1
837404	1
527751	1
272092	1
526468	1
576540	1
4330852	1
351533	1
558603	1
817903	1
324013	1
195885	1
875643	1
195466	1
311174	1
457371	1
211876	2
692973	1
1828413	1
262329	1
233991	1
336785	1
563668	1
409947	1
294922	1
4004998	1
333235	1
330352	1
206101	1
192093	1
465480	1
314320	1
1108638	1
349802	1
331786	1
194087	1
4344396	1
821809	1
260547	1
565660	1
179192	1
321495	1
197900	1
431368	1
272576	1
1122666	1
```
