## Extended Data File 1 for "Diet induces reproducible alterations in the mouse and human gut microbiome": SRS1366786_SRR3310222.otus_nol

```
#OTU ID	SRR3310222
581474	5082
348088	1043
407393	2574
3028318	9553
346870	14627
336277	4251
1871227	1600
325419	1213
259012	4449
272334	7094
235017	79592
339886	92
270391	14555
379505	20036
273997	59449
340194	15
4426641	58306
436032	215
1517779	3864
298954	28237
338258	7822
388276	688
264734	8524
1105038	279
1110191	309
355187	5412
177269	5607
4378740	48667
210665	23487
215897	8599
216524	7836
339549	13846
411486	1219
1110312	3020
230553	66
356144	19933
1135084	6988
313324	136
339905	8846
328905	63
268220	1491
326095	5641
207288	11026
437137	19885
263111	5417
289918	8548
175458	1412
336214	3278
259120	221
277120	14450
331043	9610
269681	98
421792	1233
665703	1836
383971	1179
228601	7116
672776	240
269726	2009
175706	22475
465433	4368
1067143	2102
372368	10926
348038	8706
189327	10225
828435	88
188741	187
593542	2913
1105328	3053
196947	14252
215214	6205
381666	5155
194490	13815
271647	1741
839200	1780
198725	1125
214904	4821
258280	210
589622	982
184381	1542
243150	312
216403	13
355305	2803
835900	4325
309441	485
215495	3557
518967	3683
592160	1863
173245	63
1098946	1453
460953	4782
367977	961
398255	1784
341448	3599
4399086	1158
976470	162
341913	765
346267	1454
4480176	1217
423455	648
228730	4242
554055	40
384555	2955
353012	1193
416078	3825
271811	470
262258	688
290338	2558
352533	6
320169	3422
233435	2890
1111448	613
640999	530
416286	165
342962	4068
212219	1942
1108599	1559
291128	1693
214919	347
349142	1445
4440970	586
610842	682
327808	370
212732	1392
261350	3960
262677	12
188457	460
772282	3650
329073	1511
276561	2989
330772	2892
178735	176
3013444	172
591405	153
309249	60
325850	2792
307608	126
4432238	638
458550	347
522549	2241
857639	218
4343528	424
1857626	1440
995147	337
652823	204
276172	4744
323303	961
697148	4
518894	100
276149	2317
337724	466
274318	27
822443	187
306288	58
352445	156
389282	1157
270984	3836
3906666	4803
206367	8
434089	59
332666	3128
392918	75
566899	32
298254	615
157122	657
1110378	586
295296	2354
336736	14
2883968	105
949863	964
567595	924
263252	447
315485	184
275628	430
517252	203
401717	574
163153	488
827376	520
266860	4282
513985	235
422727	567
318162	422
4454432	119
368318	92
337494	1159
99634	39
208409	2262
4405128	360
266120	2715
260410	3340
193418	1255
216902	388
524404	476
3647536	219
215751	1508
271430	9
300507	587
899195	772
262633	509
276414	1412
350127	1166
171322	623
356164	916
333178	1527
345582	578
258169	142
180869	273
310760	25
1111350	108
342504	1095
449245	315
541173	294
262095	59
358030	41
193279	218
445144	769
265211	76
331737	171
274387	127
271602	225
296064	1080
4437746	5
177930	41
559149	235
276044	1130
1028915	429
350188	511
466409	171
529740	98
592594	27
1109422	861
918313	236
175646	1013
318928	185
791560	466
314639	1239
214450	106
356657	21
4417539	508
4403349	198
4357315	187
403497	484
314810	66
512695	300
573087	343
306885	171
199391	716
235424	538
302090	35
685156	204
260056	826
270866	256
277265	960
1013234	774
349372	29
4455677	349
196578	498
346657	124
339229	91
190392	215
588197	1115
229562	398
322112	123
842596	648
274317	192
1021682	695
729992	139
259623	575
584954	98
322062	223
4349573	131
316378	180
372906	389
339791	767
276985	20
264534	686
524249	28
4420206	32
583117	772
329712	474
1106254	160
349175	2586
730939	49
182621	209
427241	214
1058952	91
578908	47
2575787	46
953855	136
373939	2
1571092	134
264240	1371
331553	11
659831	294
988932	361
539820	310
1569569	201
4226929	412
1105343	229
697874	33
1106861	7
4472158	122
741001	279
331013	27
4460604	93
318470	354
233991	153
4383135	412
353982	268
274438	799
261097	1268
529531	3
4374046	88
316008	164
233691	170
210068	12
831922	557
311466	91
198238	5
522961	128
262101	64
272593	58
153291	17
193139	163
799034	183
268155	422
400443	228
308386	3
352010	88
532118	666
270244	6
195691	21
797021	27
275061	121
267451	899
304106	226
288581	210
360015	162
268043	177
1108339	633
320395	284
328554	75
4481427	33
452823	85
576400	421
344527	22
1109297	198
825939	1433
263705	36
355045	350
259846	179
433676	480
317135	19
586019	65
879327	226
193509	42
295974	746
185222	181
347587	116
310748	81
194429	15
364227	293
353923	126
195919	93
658370	314
564188	20
194077	179
4403749	2
390820	107
279492	4
339013	487
546557	61
352171	222
231704	568
4435655	421
308117	461
349246	304
1106101	355
351972	243
341749	290
814501	19
273364	33
274274	7
271482	244
576991	105
157546	195
821067	20
2897325	27
3412718	62
4328792	60
276542	34
332608	70
278550	217
918242	57
338644	130
269815	31
324943	5
159007	35
199567	474
543553	14
293697	137
354097	544
185328	134
261209	49
270908	41
827522	412
265985	33
309361	333
196020	250
272020	333
827592	80
1111856	15
261177	121
327284	349
1084900	87
732128	32
351299	7
209408	25
352509	242
194145	29
446135	131
178859	14
49406	194
217100	493
233313	15
272516	58
181717	546
627429	9
328973	4
198998	247
351859	356
210867	274
276404	306
461795	167
529192	25
589449	2
330333	70
315669	43
133719	57
1108422	280
274935	12
273091	52
463794	146
589450	42
296042	48
342786	200
335895	49
206494	173
569030	29
564445	38
513405	73
300143	160
276434	102
326701	305
275533	99
265322	286
273586	38
214684	6
290101	55
4478053	2
176582	388
177704	65
272878	40
460611	249
237063	179
583692	60
274136	188
352799	8
188697	85
147195	1
228785	68
329274	96
580920	234
246176	65
177917	61
1107761	82
16195	51
558444	2
339031	25
295075	22
342075	86
270303	70
294146	96
4352875	152
4359831	50
183480	209
272953	36
228374	297
586453	93
276125	74
4449984	68
276770	94
240852	57
567226	21
405780	218
276575	65
541440	134
352612	52
197346	41
278931	142
338553	71
336509	13
358439	404
334619	62
816299	195
4476330	138
215193	27
528606	84
320165	58
569244	21
308734	140
4432234	129
262416	385
463233	72
1107758	302
299898	184
462764	82
273100	87
826302	70
263138	181
1109249	343
169845	467
355822	167
569450	26
266935	6
328276	12
509838	8
136882	4
358007	43
187235	17
305437	9
348404	26
324865	172
352829	21
550727	9
1835779	3
893041	25
199307	226
1077336	72
162898	110
996068	162
271672	60
511510	45
350965	152
196489	113
818144	364
921813	195
1107057	253
356187	2
2120784	152
4407703	117
304408	10
356055	41
3392840	262
266052	6
110016	63
165046	33
1107027	136
300990	422
272768	15
1111191	86
352192	108
1054318	77
590951	53
1084080	67
356011	34
1844565	105
577512	225
344101	208
372622	381
744291	61
321706	43
361476	14
4377150	15
11120	8
261336	104
348821	57
277922	3
2797565	88
274018	21
550996	1
275339	34
560962	210
331782	46
704264	9
276996	23
313685	5
4440624	21
1105269	27
1110253	120
432444	56
192684	325
261966	306
553429	6
310499	12
313724	39
330064	34
529442	103
820367	4
304080	111
450047	157
269418	43
373923	117
185989	114
317607	2
278731	545
562369	10
835456	188
186389	120
812281	3
262673	157
531928	6
513445	93
519765	53
826624	42
261265	22
315309	41
337379	115
323583	118
245539	84
192408	2
196194	43
335881	10
198865	5
4364243	188
338926	43
335391	20
526982	25
272328	41
1109860	15
261373	125
341969	5
683621	63
323747	31
234912	85
449353	100
271766	32
205985	20
346639	26
270317	16
1109709	154
325126	6
551562	204
590137	100
1104931	67
807880	120
351773	52
772384	8
343667	21
346648	18
564806	35
360518	35
309720	52
509416	44
338757	3
510377	1
576731	22
301042	63
314703	182
534929	37
810759	81
356481	9
275139	101
311445	21
579293	109
356148	61
267298	84
526490	63
193302	5
162991	80
762699	62
376862	33
208571	18
554336	85
262625	59
588112	338
271804	74
348142	38
625470	41
181574	131
342404	95
269172	60
312156	78
172464	28
269673	102
417981	29
1108745	134
1110988	34
250270	99
547114	93
468313	20
942880	16
324524	103
4336940	7
276050	28
826541	252
4359056	1
268410	93
337511	140
696477	38
512919	58
1107439	25
339050	39
950922	12
562683	148
842786	59
351478	169
1106614	26
830189	11
313945	88
340794	383
860192	15
452014	15
557304	20
258969	43
462832	16
581109	3
269156	66
301872	21
196391	58
4343184	1
340650	76
187807	14
266332	40
1111782	9
341893	1
267514	51
268487	1
2645488	139
260205	53
4402077	93
228391	77
274380	48
517293	383
270876	190
396244	7
277163	17
269091	69
443620	66
2368865	57
199118	33
233587	20
331486	4
1107473	17
170561	57
318204	31
347908	18
312325	30
578147	1
1107018	133
342887	17
276808	66
344329	87
366623	39
4155392	14
275069	61
343975	61
338778	47
194665	121
260454	150
272175	108
289569	54
1111582	158
294022	149
558397	33
287645	30
1137375	1
1076587	101
323403	88
1931	1
324696	45
335701	71
329790	96
573969	79
277202	33
404691	24
354283	144
570049	36
322464	43
269532	69
355468	6
340706	18
228232	111
274455	36
716984	1
268725	119
416341	164
179907	33
265182	16
334258	68
199065	79
4327881	15
175375	2
1107759	66
397363	43
275159	64
447141	129
631564	9
837779	22
312490	57
268620	10
331150	15
322604	109
593733	9
581342	7
161993	24
261414	4
175272	29
266198	23
262944	36
170328	31
3172379	2
769075	42
309916	115
318503	13
271162	17
182033	23
292745	26
694337	9
353453	2
322723	16
276052	12
523577	1
211234	4
362450	13
182165	19
344154	1
352008	38
303919	19
196749	67
537548	52
387615	48
593717	20
276016	14
312145	28
196990	11
425767	29
565585	73
183927	5
585914	27
806908	56
177512	12
2182669	133
275423	56
4418586	67
382220	20
350664	1
259870	9
2398439	34
327900	74
849346	52
527762	26
568968	24
511594	19
326644	27
313524	24
359809	21
213870	6
180671	35
647215	37
3392847	66
185185	49
353131	56
348748	29
268734	28
193844	46
320123	36
261551	40
827689	44
335553	36
422283	56
1058090	69
2120779	32
335267	107
303006	2
359020	3
260200	4
309480	1
199600	22
275974	14
556214	14
340447	15
264437	13
266816	1
247715	46
521982	5
105109	68
355440	96
264113	36
354461	5
234421	9
331772	24
276777	47
265030	54
342836	2
273466	32
189445	53
130076	1
276325	6
276761	50
273182	21
669726	7
513325	27
1051082	21
812138	150
1134611	1
2250983	80
408513	46
192557	44
591632	73
167509	34
201673	16
197644	34
261277	6
337784	10
314402	34
132114	2
325768	2
321722	9
113111	7
337762	31
592866	66
323794	3
263272	14
342489	12
308365	1
763169	8
196370	3
388945	4
48899	45
348336	66
276466	75
209475	12
227788	8
1106384	1
833816	76
542857	108
347639	19
270480	62
182643	34
195711	45
334870	4
579244	5
520827	7
343923	22
270988	12
429917	12
263390	54
382998	19
529539	20
832558	31
531038	6
354971	6
288586	2
594512	36
584397	13
279579	20
357046	15
851715	13
198753	48
273967	6
1034947	63
275970	22
356590	73
133341	5
4043275	7
558567	6
194858	89
162576	76
306091	4
259506	31
199694	1
132165	70
333695	4
589076	12
586485	3
211876	2
173739	17
1110412	31
254079	65
1924682	2
299807	35
372146	8
1108378	16
528067	32
269386	15
3694599	1
262766	7
196733	7
326662	19
811108	6
322870	21
176026	1
273737	2
576221	23
1112984	35
522511	36
335330	8
1108078	7
1107175	26
4335582	3
270051	4
269657	82
837075	1
306699	13
170926	51
134517	1
400739	25
694641	20
3964308	1
299473	1
274965	35
190114	1
588499	11
270015	32
334270	49
523051	53
266726	32
309302	6
271449	49
350091	31
831197	21
559995	2
567733	6
192803	5
185550	60
205981	55
50208	41
429918	16
273240	7
260207	3
262653	18
229958	28
702414	17
273648	12
578016	1
263977	1
542126	13
339351	12
588455	23
275746	6
586364	4
199273	4
512615	42
185066	23
555101	9
349798	17
195982	34
306422	43
577671	15
260753	40
875643	1
844006	70
1020262	21
260670	1
265414	4
331657	1
4296496	46
2315700	108
351881	69
173722	26
276249	16
320224	27
333753	1
822733	8
321902	34
197825	19
322267	36
265487	3
4329957	3
353775	6
2733439	18
395040	14
268841	12
145737	100
166226	54
4402042	4
297831	50
4446732	47
3715618	2
339834	7
184363	1
289627	1
183865	1
302491	22
4418787	5
363735	1
336810	20
275218	33
305059	1
1123592	2
522727	4
303313	22
234443	73
276236	45
660038	5
3377773	29
321484	12
308546	4
512191	8
514405	41
353954	4
591439	34
320972	21
275397	32
42395	53
197099	2
319158	21
3584772	9
313037	6
586828	9
230725	26
355097	13
271013	1
321290	6
373909	40
232283	15
180235	4
649107	3
345211	30
567760	4
265483	23
510524	1
730733	3
266720	30
1737536	18
237538	7
584593	17
15129	1
182762	26
356536	1
348009	45
266061	23
346804	24
550883	3
269814	1
528071	13
212201	32
263479	7
548021	10
552448	1
257805	3
524543	1
234054	14
231028	25
317865	2
354964	31
333053	12
301079	1
356226	4
210262	13
348659	3
637901	4
344108	22
346474	93
416043	4
178061	4
344726	41
333372	16
318949	17
578649	44
4193317	2
590980	2
345709	22
4374853	1
317385	3
309564	1
352624	16
528451	1
308224	7
190658	45
289788	31
828333	8
198701	3
274521	1
355746	10
568228	1
269576	2
345882	8
339718	10
533022	9
518438	2
261572	22
554792	12
4451523	7
554250	2
189397	2
267335	20
354662	7
347128	17
182112	21
4457064	1
624814	2
178770	11
538259	2
553825	1
271277	2
192711	29
269285	2
279281	14
294570	4
763985	29
546541	37
190637	8
4355739	9
96459	3
593686	3
260607	9
354163	4
199701	1
639293	1
820399	1
1113282	33
209028	1
329741	3
269107	18
262573	10
279026	7
959160	8
531722	2
592616	9
1016598	6
183362	9
810847	17
266546	34
593043	8
173830	2
358594	15
332241	10
592307	6
339566	13
336872	3
818777	1
809140	2
188158	2
346107	2
301859	14
594682	31
195040	6
346595	12
566678	3
276802	1
237438	1
739826	1
167609	4
232658	21
4405146	2
173921	1
569884	4
315453	14
51091	1
591562	2
1094991	40
199422	5
515059	2
321628	8
267042	6
769852	4
273171	1
262102	2
4428953	5
1062061	74
297182	4
314922	34
197765	16
279582	13
267452	18
1133895	2
191822	52
337068	4
344085	1
582103	1
551915	11
196753	11
3172945	4
269019	2
174174	3
133750	1
323614	23
557370	10
660214	4
133178	13
211212	4
139221	9
465480	6
265976	11
194944	9
339531	16
1107799	21
177986	10
573034	15
258550	1
549631	4
828708	17
260156	17
183838	15
270059	11
164784	1
181683	2
327739	17
185723	2
519763	4
351253	4
277574	37
815573	1
273954	14
1111115	11
275684	1
661933	1
4464323	1
364926	1
519437	8
276091	31
308319	7
296257	6
196061	1
1064183	8
324901	2
521491	2
314842	5
358858	5
183321	10
343853	14
519212	1
341222	1
356088	1
348622	30
567883	1
318125	1
397065	1
589989	33
296340	9
351457	20
3409376	1
988375	15
313878	13
352049	2
584301	2
11449	4
214116	10
350363	25
1959881	1
325633	12
331317	1
591805	16
582558	3
826303	8
258485	7
297904	2
234269	3
302629	5
1105486	2
514192	10
322466	5
326014	1
662917	14
330296	2
560092	6
448025	9
193723	12
561312	2
786646	8
390497	2
232257	6
245324	21
207770	12
265522	13
186385	9
300618	2
704655	49
194353	1
317734	2
321182	1
514640	22
289622	2
539647	3
274857	15
368490	4
3547902	3
308042	2
195470	1
347805	1
320354	6
347001	11
377946	15
276190	11
271068	2
239771	3
231510	3
3056461	3
359984	12
344828	7
337004	12
1726418	1
340347	2
579561	3
364048	2
196037	1
348602	3
180553	15
353049	1
1109101	6
278650	7
349971	4
4369956	14
347744	2
875709	2
371930	1
322661	1
264155	6
4193309	11
823803	3
309676	4
657266	3
324926	22
539688	2
513021	36
51677	10
264657	13
275483	9
158963	14
272757	3
579278	2
697578	2
352222	1
1106140	1
848860	1
188695	12
593347	1
4466275	10
318446	6
174757	1
370190	8
272595	12
179192	2
158591	1
538931	6
609513	17
347822	4
560906	11
315880	6
335212	13
290284	2
312515	1
2726915	3
363997	27
388808	2
583471	1
4077848	1
586968	2
197801	2
593731	2
542934	5
196054	5
358914	6
265129	1
263120	9
236308	3
517282	1
341453	1
758280	7
1060441	3
634450	5
577504	1
272279	9
182861	1
269828	9
194628	4
574021	4
375106	9
335846	14
2207032	2
260752	7
221429	3
455746	6
2731539	1
378273	3
300788	1
363731	17
277588	2
330512	2
180471	1
264636	1
830014	21
322585	5
341752	1
344906	1
2797559	5
350622	5
105813	1
270948	8
968336	2
175077	7
334292	1
263044	6
588471	7
317633	24
318370	21
212694	1
279301	6
1110008	8
267188	4
197790	6
183783	2
566391	2
190649	1
921020	12
334328	2
193807	2
193784	3
349539	11
355494	6
298536	9
314058	1
345330	13
167034	18
330042	3
269803	2
176646	2
196962	6
573214	2
3529330	16
174146	2
261924	17
265563	3
308308	3
196386	1
557164	1
212532	11
263337	17
194340	14
276386	9
265940	1
271131	2
174727	4
563228	5
231169	2
398138	3
516987	21
667010	10
328393	6
583958	8
309363	6
197279	1
353593	36
1051764	1
555304	9
263546	7
617216	24
351063	2
4471135	1
3040916	3
545473	6
327110	1
276656	5
634449	4
198966	1
337246	1
345063	7
346686	3
293177	1
261365	5
3779415	1
267739	3
260875	6
805185	2
266976	6
352559	2
581933	6
192664	4
466811	1
353553	1
837859	5
181719	2
759378	3
195385	1
789601	4
323231	1
348287	8
326820	13
185692	2
322839	3
361398	1
205383	3
291855	1
268352	7
277204	16
339017	4
558512	7
178274	3
196385	4
520726	7
317265	1
566983	2
551638	2
264109	12
360962	4
354563	1
192316	11
277420	9
583746	4
326732	6
197139	4
201929	3
214699	2
190976	1
805007	1
221758	4
268596	12
870421	4
727945	7
275563	1
292181	7
276151	6
581463	11
346764	10
646677	2
157012	1
628218	6
268962	7
997439	1
343431	4
544146	2
305789	13
532188	1
319633	1
356827	5
164967	3
338243	2
312272	8
353096	6
174500	7
313069	5
191583	5
318732	1
1127197	1
132895	8
351272	11
289679	1
557782	1
4396045	1
584020	5
351593	2
344170	1
1105958	19
158217	2
309534	7
191999	2
1110303	5
314930	8
267536	13
441468	9
275470	3
194286	1
567715	2
326964	2
571965	2
771177	3
584951	7
264014	5
258530	2
205160	3
185923	5
271983	13
195639	4
266556	2
2901239	9
274021	7
264787	1
191050	10
308052	3
531342	3
194950	7
389529	4
182062	2
529796	4
215018	2
144196	19
166535	1
331857	3
1107461	4
1028283	1
169704	9
229459	9
325588	1
325780	10
299419	13
175377	2
288193	2
268927	3
336696	1
311961	7
724298	1
343906	3
199455	17
229905	6
196240	4
454156	1
314359	1
354905	2
340960	1
4358761	1
544035	1
169927	3
720944	8
575041	4
302706	3
346291	5
272749	5
171396	11
563668	2
589071	3
441494	15
344142	1
363881	11
4320013	1
176193	5
363692	9
198423	5
175508	2
576540	1
195433	6
145197	4
313274	5
350255	2
199034	3
4345293	5
374557	1
442846	3
263815	1
188333	2
1667433	3
311758	3
347523	1
1819	1
290900	2
1991255	5
313153	3
113278	3
766563	6
234751	4
439880	1
192878	1
966331	1
165430	5
346098	12
271563	6
4348122	1
519000	1
325706	1
562757	2
770920	2
342287	1
341213	2
265580	1
528013	1
313086	1
2869170	4
299882	2
353748	3
1111882	2
781576	5
196731	1
270446	2
273741	1
268121	2
271476	1
276592	2
4314720	1
348376	15
340853	6
330921	4
571563	1
340025	3
1121685	4
784040	1
330564	1
338222	4
374863	1
578588	3
327656	2
322719	2
726955	3
199047	1
525606	2
195215	2
262541	7
168145	3
539543	1
565660	6
348948	2
547903	5
132338	2
194978	1
179513	1
183839	3
107235	2
214120	8
185834	1
230232	1
157681	2
530866	7
229088	3
4326869	2
292091	4
279439	1
198964	13
206421	7
297141	2
195047	2
552251	2
541334	2
2915091	1
332507	2
259382	3
312586	1
444987	1
346275	1
2051608	12
332349	11
846141	1
524515	1
350349	1
553063	1
354652	2
190846	2
351449	3
330193	1
182081	5
194831	5
1108453	1
265175	4
556508	2
350175	1
4420417	1
1072801	3
236097	5
277364	4
161571	7
563803	3
278006	1
288677	1
193063	1
590836	1
186714	4
356336	1
297984	2
556891	2
1138415	1
294219	2
276046	1
174590	6
315974	3
211761	5
274972	2
216184	3
328536	1
350301	1
326315	8
273367	1
344807	1
515731	1
277957	2
540532	1
341173	3
174162	1
562376	2
177359	1
274828	1
263873	2
351070	3
293304	1
348897	2
295494	1
177414	1
180555	1
513532	1
584296	1
580270	1
574263	1
570243	2
360761	1
177115	1
182844	2
549603	1
349036	1
303251	1
590175	18
623471	5
530413	6
357020	1
2951780	1
4383522	2
536989	1
801260	2
259593	3
708467	4
813654	2
272060	1
573189	2
188355	1
305152	1
262280	1
525763	1
524287	1
187665	1
273431	2
241843	6
266060	1
259910	1
261142	2
2122726	5
113041	2
182758	2
276894	1
275819	1
300960	1
805707	1
199445	3
193831	1
259912	6
167078	1
279179	4
1951	1
176967	4
310407	1
304779	10
1108747	1
553080	3
578857	1
326721	1
307640	1
261347	1
430194	6
317199	2
2210025	3
262329	10
157154	1
344554	1
342105	2
550807	3
178314	3
589064	1
536754	3
346689	1
347490	2
1106373	1
293859	1
272184	1
355771	5
211335	1
700181	1
510505	10
593138	5
589115	3
814986	1
350444	1
355291	1
189293	4
350297	2
582497	1
2117	3
273274	6
30587	2
551969	1
199137	2
1105376	12
177068	1
355630	1
584978	1
849147	12
729559	2
279461	1
322433	1
315852	1
214867	2
421538	1
190708	5
661055	9
298973	2
1106654	5
258849	1
213147	3
563572	3
556240	1
606376	5
341053	1
262869	1
271500	1
350320	2
187891	1
268797	1
305250	1
3786156	2
51657	2
271706	1
354181	2
190946	1
443853	1
355905	1
194043	1
848615	1
325540	4
863612	3
352789	1
554461	1
637934	6
346201	2
584541	3
4310326	1
563086	2
185695	1
305009	1
346570	1
343030	2
185631	4
150369	1
213784	1
510843	1
560502	1
196632	3
340873	2
95582	2
290852	1
174960	3
259594	1
1105687	9
189176	1
360861	1
178478	2
3918934	1
593422	1
323818	1
270860	1
2339949	3
321821	1
1110037	4
1111496	1
817903	1
148678	1
258995	2
328523	6
515322	1
977628	1
267368	1
510070	1
4434782	1
173807	3
160548	6
355089	4
1108449	1
340189	1
4338733	2
538011	4
333114	3
839558	1
353657	2
234724	1
585880	5
353896	2
300375	2
328213	1
343581	5
764046	1
523811	2
814322	1
217096	1
579431	1
339504	1
144497	4
553150	2
545515	2
195222	1
262399	6
348313	3
324104	4
186645	1
340535	1
186984	1
629361	2
298723	1
538256	1
569210	3
351734	1
324884	3
160178	1
288442	2
569660	1
302545	2
295094	1
4426298	2
195061	1
806407	3
258910	2
2273298	1
196986	1
844501	1
1111586	1
356627	4
290647	3
265503	2
338273	4
592156	3
189127	9
524884	2
4362337	2
48887	2
231563	7
340111	2
419945	1
261256	2
184905	2
352784	2
268844	1
349874	2
339092	3
295683	1
187624	1
310653	2
265793	3
3172943	1
199629	3
179838	1
348641	1
213966	3
175972	1
578985	2
186779	3
1046624	1
331032	1
14035	1
134726	1
4435690	1
192107	3
1112814	1
511564	1
826382	5
551419	8
261016	4
567881	1
331562	1
509083	5
273902	9
276721	1
181174	2
254053	1
211378	2
773251	2
994713	1
272213	1
198251	2
203538	1
346141	1
336553	2
4480555	9
381219	2
4352409	1
876705	5
342988	1
203865	1
296960	2
228798	2
182945	1
274697	1
583974	1
300582	1
1765402	2
522863	3
271431	1
583266	1
1108595	2
1009419	1
273348	1
229449	1
589114	1
570451	1
1808742	1
272273	3
1108638	1
196248	1
591399	2
188399	1
528418	1
319030	1
542699	3
3349135	1
192701	2
188536	1
4399793	2
512177	2
199414	1
190226	1
574038	1
288873	1
168698	2
186841	1
279431	2
522107	1
851442	2
1111458	1
4471130	1
413695	1
310886	1
988358	1
564077	3
835011	2
309133	1
339720	1
439924	1
593156	1
547287	1
1997733	3
107044	1
176334	2
296420	1
3376513	3
180610	1
4434514	1
297160	1
820458	5
176858	1
345635	5
849030	1
311484	2
553395	1
495451	1
548493	1
4420215	1
514086	2
97151	1
726686	1
290637	3
577674	1
4463030	1
542103	5
192206	13
287879	4
526527	1
147686	1
822511	1
207232	5
259609	2
256449	1
654469	1
294708	4
266483	1
295153	1
339948	1
300865	1
350124	1
3176547	3
520931	2
806852	2
574644	3
302865	1
263535	1
347166	2
189489	1
195123	1
499378	1
311859	1
336559	1
295074	1
198170	1
347529	1
563654	1
272428	5
590168	2
271846	3
263618	4
333363	2
409686	3
1733364	1
177927	1
2675920	1
305803	1
272277	2
263500	1
181342	1
351623	3
312217	2
184211	1
277332	2
318571	3
185235	1
275138	1
349864	2
2438203	1
194008	1
294763	1
509452	1
318563	1
292216	2
791522	3
382721	2
571386	2
4380813	2
192832	1
182647	1
176925	2
528756	2
303566	2
180045	1
344607	5
337227	1
196974	1
334529	1
196122	1
400599	2
349459	2
298491	1
196645	4
292665	1
304777	1
191502	1
331747	1
509149	1
647343	1
293869	1
184494	6
351292	1
179575	1
369079	1
210073	1
829401	1
335965	1
193254	1
769961	1
315223	1
194610	1
198271	5
317502	1
176886	1
259293	2
1106006	1
186510	1
340636	1
4445078	2
175712	6
321253	1
577653	2
353632	1
367535	3
331532	1
1662644	1
4429986	1
262842	2
273459	1
190908	2
301498	1
268416	2
746661	1
348703	3
566930	1
157246	1
276580	1
584765	2
272080	2
335550	1
814670	1
586839	1
339473	1
2901970	1
449417	2
266330	1
408877	1
751799	1
291715	1
549635	2
541581	1
264489	2
539244	1
198686	1
431368	3
180967	1
743396	2
259781	1
197891	1
259249	1
843454	2
744866	1
350381	1
543440	1
538322	1
347188	1
271705	2
216279	5
4426873	1
4467690	1
515299	3
514282	1
845396	1
543859	1
189879	1
356073	1
271680	1
198145	1
845291	1
210095	1
330492	1
199627	1
268910	1
295205	2
202419	1
583500	2
462727	1
113254	2
347063	3
439512	1
569889	1
328246	1
182122	2
896489	1
183211	5
277512	2
772972	1
273778	1
270248	1
580305	1
847934	1
304206	1
183870	2
351607	1
352013	1
837484	1
294910	1
253105	1
183495	1
276531	1
361927	1
199067	1
276629	3
176100	1
353017	1
214889	2
321446	2
513685	1
191951	1
364034	1
2177668	1
319909	1
174056	2
4471351	2
2670715	1
323693	1
276762	1
169584	2
353073	1
340600	1
1141218	3
283117	1
278712	2
578511	2
524318	2
562486	2
299818	1
401384	3
292145	1
557750	1
197760	2
586980	1
1924689	1
512048	1
349348	1
272188	1
701845	1
157704	1
319214	1
574421	2
348377	1
4475708	1
315491	1
279387	2
296137	1
816919	1
189171	1
780650	1
1108356	2
299295	1
278912	1
1083460	3
180800	1
204111	1
190913	1
184248	1
193617	1
316535	1
345862	1
205846	1
263933	1
196898	1
267045	2
97315	1
330947	1
858999	1
309382	1
268720	1
290211	1
198339	2
343183	1
411254	1
194487	1
558603	1
1624382	1
263362	1
339329	2
351659	1
350404	1
341252	1
1035532	1
650697	1
238570	1
197623	1
609295	1
821514	1
301410	1
271107	1
1108974	1
714212	1
549756	1
197900	1
514996	1
235401	1
390896	1
158649	1
350835	1
574039	1
297577	1
330645	1
324849	1
260931	1
592372	1
331717	1
839233	2
437599	1
338382	2
747987	1
263704	1
829032	2
162639	1
348863	1
321960	1
2200896	1
564961	1
522433	2
1797754	1
326116	1
321495	1
582884	1
561434	1
337461	1
336265	1
317104	1
821330	1
4432459	1
248053	1
273928	1
352812	1
346299	1
334701	1
326749	1
179861	1
407963	1
563635	1
345562	1
290343	1
4417418	3
846464	1
808579	1
273500	1
767863	1
841907	1
526552	1
1108270	1
592287	1
4015269	1
273179	1
4441084	1
584263	1
957807	1
179427	1
270081	1
484444	1
220428	1
254011	1
309290	1
187081	1
191034	1
313890	1
531773	1
839598	1
341284	1
344198	1
367217	1
561027	1
4369131	1
262724	1
351533	1
297733	1
215731	1
329402	1
899714	1
587510	1
300486	1
582630	1
253046	1
360717	1
651104	1
1938	2
591464	1
314698	1
1109337	1
21464	1
312882	1
183438	1
533634	1
516873	1
562681	1
311172	1
298865	1
192225	1
262756	1
176455	1
4425256	1
352489	1
305880	1
592933	1
196950	1
113978	1
300763	1
565921	2
615353	1
389067	1
181349	1
343831	1
279115	1
183684	1
492805	1
192203	4
4349517	1
818959	1
806179	1
270363	1
552183	1
4298283	1
553290	2
716286	1
353850	1
267220	1
324882	1
1109559	2
4414236	1
338111	1
180879	1
525755	1
3868285	1
510136	1
277143	1
317141	1
589410	1
324326	1
301030	2
289748	1
450849	2
267041	1
548932	1
576833	1
322059	1
199476	1
325443	2
331062	1
766059	1
183773	1
541354	1
309693	1
345208	1
262960	1
325836	1
147964	1
2885978	1
449833	1
295251	1
369429	1
327730	1
333049	1
```
