## Extended Data File 1 for "Diet induces reproducible alterations in the mouse and human gut microbiome": SRS1366787_SRR3310221.otus_nol

```
#OTU ID	SRR3310221
379505	33322
175706	38406
235017	73492
3906666	7785
772282	9034
4426641	12032
336277	9475
237063	3160
356164	911
276044	5097
445144	778
215897	13673
181717	496
216524	3734
4432238	730
356144	7766
273997	15075
367977	1051
189327	8182
3028318	19200
4378740	36774
390820	1172
326095	13920
261350	2474
342786	5780
196947	21005
210665	43306
264734	6456
333178	25493
194490	48157
437137	14111
260410	4318
1105958	45
276770	3530
214919	7449
298954	7679
332666	3733
207288	6572
331043	6628
355187	2860
348376	670
270391	15711
271811	2367
835900	6457
339905	5697
381666	2598
1105343	508
277265	1882
329712	381
3392840	2240
578649	194
1517779	6526
320169	2579
416078	4129
372368	5972
4454432	411
291128	8072
336214	6389
228601	4288
274018	724
277120	14488
555945	6786
353982	342
325850	405
132165	390
323403	811
398255	1022
214904	8762
827522	680
298254	1104
342962	5888
175458	1351
270984	3699
234912	437
583117	905
346870	9458
593542	2117
186389	432
267451	1583
290338	2526
460953	8010
341749	338
452823	1481
263111	5887
370190	1308
192684	472
337494	2347
1107018	117
1108599	1689
345322	3
215214	10976
176582	1267
314703	716
259012	4927
194340	5698
269726	1518
341448	6224
266120	2719
512695	366
208409	4589
312156	137
228730	3434
349175	1959
276414	1247
403497	415
1084900	84
264534	736
215495	1955
347128	310
519437	20
1871227	4778
266860	3772
1107758	221
355440	395
384555	5145
463794	2327
338258	8010
263252	291
1844565	1546
355305	1280
592160	715
346804	43
318162	214
541173	413
1109422	589
857639	300
342504	1144
583958	18
640999	425
1067143	3026
310748	1517
192557	97
329073	6107
177269	2239
4432234	134
339549	3420
348038	7576
581474	1270
188457	1133
197790	18
522549	2724
395040	86
1105328	1645
373923	214
330772	3100
1111448	738
665703	837
266726	168
315485	79
276172	6917
309249	308
401717	873
1107027	1910
269657	1095
278931	859
522961	2802
327808	197
355468	270
325419	4917
175646	677
465433	5458
1098946	1029
171322	479
712677	1777
346267	1089
309361	721
274438	1017
278550	232
372906	441
449245	460
188695	20
212219	1065
181574	147
536989	36
198725	1343
532118	304
358439	954
4383135	1978
295075	195
1110191	1377
348748	351
183783	3
245539	134
1013234	1158
289918	2633
4399086	279
295974	3592
784040	25
263390	976
829401	17
421792	2256
539820	256
264240	2586
1571092	658
1108339	1327
316378	660
193418	1566
842596	925
835456	1169
289569	415
512919	64
4352875	227
276149	893
158611	97
269681	181
299898	296
180869	1085
278731	701
4460604	370
268043	406
304106	195
586019	584
274965	191
791560	261
182621	2546
339031	65
536831	31
302090	283
568968	474
337511	351
270244	19
339229	115
270866	422
235424	2148
341453	5
206494	737
400443	347
825939	1740
274972	10
276561	1529
183362	120
4440970	974
306885	364
268725	131
1110378	790
272334	1452
295296	665
576400	272
685156	65
588499	10
110016	145
349142	1048
332608	93
436032	317
271602	404
353012	1449
551562	119
276190	37
1107057	496
588112	322
627429	24
1104931	94
261551	67
164967	28
812138	189
329790	123
275628	801
343975	131
323303	1317
352509	592
315309	366
264155	8
331737	163
229562	417
259623	592
3013444	285
564188	208
196749	211
234443	134
50208	678
351972	687
270908	85
1135084	1729
338382	109
1021682	368
173245	234
301872	161
1110312	1967
352171	490
1997733	56
356590	221
276404	240
184381	1823
261966	197
294022	99
353131	86
368318	82
317385	2
583692	32
276325	54
328554	205
185328	181
741001	302
240852	607
347587	330
810847	67
839200	478
276016	9
4364243	265
327739	14
2733439	75
198998	299
526490	128
2250983	299
322560	1027
313324	220
265322	221
271482	197
345211	85
261177	373
364227	797
196578	458
4476330	1645
590137	181
318470	379
233435	494
306288	138
304408	29
531342	4
269107	62
583500	11
567595	557
388276	488
337379	426
185222	168
258280	292
183480	217
231704	814
353748	5
729992	135
339886	203
759378	755
326701	302
346595	116
589622	103
528606	106
308117	977
308052	4
293697	138
383971	407
170328	37
513405	22
346657	127
352445	281
953855	160
263138	122
339050	378
2120784	316
561312	14
346291	205
460611	347
1109249	268
201673	26
1024529	3
340794	1202
584593	28
276478	393
300143	501
860192	11
351478	84
513985	253
344726	40
517252	521
177704	412
194077	133
350091	251
345582	985
330333	87
376862	117
311445	23
177927	20
4472158	103
113111	36
205981	92
193139	235
573969	175
3647536	129
826382	93
290101	428
827689	4
199268	1
372622	449
266720	80
1058090	56
879327	299
271804	57
264657	17
349246	132
427241	198
584020	5
351881	190
270015	88
744291	62
4359831	29
995147	166
210867	694
318445	6
450047	509
843454	9
2315700	34
1016598	7
416341	159
270876	566
518967	970
558397	124
573087	690
831922	538
105109	59
822443	132
346648	379
272516	93
1110037	17
310499	93
1110988	104
353923	158
360015	153
275533	131
547714	4
352049	13
586453	189
310760	113
199567	329
328276	10
339791	220
195691	140
307608	224
334258	119
579293	49
341913	316
274318	67
466409	324
1108745	162
320395	164
339351	99
344329	75
195919	97
231563	141
389282	825
350320	278
180235	16
193844	101
4446732	571
157122	386
162576	283
4402077	100
322870	25
368490	55
743693	8
264113	251
350127	543
988932	313
423455	434
145737	148
2897325	110
269091	40
1105038	286
899195	299
351299	8
288193	28
196489	181
1108422	250
162991	38
517293	244
949863	284
198339	5
179907	138
266061	21
353657	26
261265	16
354283	218
199391	334
4403349	61
551915	15
658370	145
274857	128
274380	65
319158	25
309441	351
300990	677
132338	60
1108078	21
4443094	130
377946	113
303566	5
187807	9
551822	360
531038	45
610842	91
322112	210
810759	57
304080	83
322062	134
268410	283
342489	23
268155	384
328905	42
799034	56
227788	234
344828	15
647215	45
351859	343
1107761	65
334292	32
324865	241
416286	151
331772	26
1857626	52
192711	49
772384	59
4155392	36
153291	81
513021	69
4345293	35
763985	293
265211	119
4357315	49
318204	34
652823	93
352008	49
194665	78
277332	5
247715	54
221110	1
273100	241
446135	184
270059	9
976470	175
259120	293
210262	380
4226929	130
342075	160
3392847	71
461795	316
268220	337
672776	503
331782	64
921813	221
356657	132
288581	495
275423	305
547114	97
348313	24
349459	2
590175	26
275483	214
343923	51
1569569	461
269156	82
276808	75
290647	12
509416	22
228374	269
407393	1614
243150	378
606376	36
591632	53
340447	20
352192	61
1077336	49
4405128	266
276434	73
4327881	174
1106254	104
529539	77
2575787	212
3412718	150
274136	274
807880	275
353593	31
387615	35
188741	22
182643	153
296064	115
411486	457
324524	66
433676	160
591405	117
348088	320
335553	102
348009	30
214684	23
347639	20
322604	152
314922	107
296042	166
334619	108
263546	15
268542	1
358030	29
321706	61
159007	18
564445	45
449353	160
512615	42
270948	13
339013	564
580920	126
334270	29
988375	36
4391085	1
266546	33
354097	94
327284	113
331881	28
2797565	135
842786	76
271766	56
826541	169
404691	15
276575	25
573189	9
194487	6
2386814	1
337724	286
432444	44
316008	147
275397	37
270303	91
217100	266
262416	207
348336	560
196020	11
514988	10
276091	20
4407703	108
588197	436
199307	171
354662	63
274317	229
405780	614
261414	31
345063	576
261373	104
4326869	22
1058952	229
366623	38
593043	52
258995	6
1054318	108
559149	150
191822	75
528067	57
546557	86
367535	9
289788	48
309720	128
849346	42
260454	140
826302	117
337004	36
323614	110
341252	70
279492	90
2368865	13
157546	119
322464	149
347553	149
347908	60
346474	93
340706	77
4193309	35
577512	216
4435655	46
1084080	53
197765	28
290300	1
447141	107
344101	73
299295	18
324926	7
199600	23
277922	14
509838	20
169845	693
175077	33
510070	2
458550	373
267514	61
173739	3
261084	39
214450	190
527762	12
314359	37
356011	77
269125	5
534042	68
1107799	112
302491	91
306422	70
560906	9
570049	19
422727	190
1111350	107
623471	20
4449984	236
589989	33
726686	3
198238	21
959160	104
194858	219
339718	84
170561	24
346639	46
314810	36
4336940	103
4296496	269
188697	289
299419	7
514086	2
1106101	275
162898	88
262101	23
262625	195
297182	13
335212	19
313724	46
818144	114
300507	111
531722	1
221758	1
4341886	7
4362257	1
276542	47
583746	4
192664	13
153075	1
918313	83
49406	59
344158	1
571081	1
1064183	12
263044	20
196391	268
303191	2
344108	27
309916	126
275159	79
319708	230
322466	22
562376	15
298937	3
565585	32
831197	31
814501	52
16195	110
589450	44
389529	12
560962	113
320123	16
273741	22
2670715	3
272953	34
262095	26
704655	14
165430	11
303574	3
199118	29
449417	3
312325	13
340111	23
185185	94
196194	49
260753	32
417981	28
1109709	98
4343940	19
816299	12
338778	5
271185	4
275339	28
265580	1
340650	185
304779	26
400739	14
228232	101
166226	39
265483	27
533022	20
356055	53
313524	36
326644	82
355045	278
197825	9
267188	10
524249	138
1107439	14
262944	32
342887	74
1028915	218
345709	171
1034947	59
317135	77
528071	46
183089	8
322840	7
191050	13
762699	73
216902	231
308734	191
270051	5
233691	27
594682	23
265175	9
584765	16
274274	17
348821	85
177917	69
338644	50
545038	57
335391	56
524404	209
585914	42
1111191	33
321768	1
828333	67
355905	6
1737536	104
531928	67
347529	5
408513	28
276466	58
271449	65
308224	66
305177	9
271162	3
844006	49
262633	24
174589	1
590951	58
194831	16
576731	29
1110412	77
766563	82
312070	16
519765	75
301859	34
272175	80
313945	38
188158	2
178659	2
4417539	15
262673	193
246176	91
352010	47
265030	71
261572	30
351607	2
323747	76
330921	28
558567	71
320165	66
398138	10
535955	7
329313	89
355630	2
562683	102
669726	15
261277	4
312490	31
320224	18
730939	181
335895	84
1020262	19
830014	32
195711	32
513445	45
297831	37
833816	117
178770	108
1110253	14
273586	42
340194	34
581933	19
567226	29
527751	7
195215	1
97286	16
4343528	44
542857	84
637934	22
354032	15
212201	21
193279	145
349798	29
311286	1
275987	9
4455677	107
190392	174
576221	29
554336	124
194145	46
558512	5
574290	5
338926	95
827592	54
569450	16
267298	33
363731	75
259912	22
183838	54
950922	4
182081	17
338273	27
199137	5
2883968	121
3529330	53
694641	17
323583	159
163153	21
806908	48
569030	37
311466	29
462764	31
269828	117
594512	69
593422	2
258169	41
1111856	14
441494	39
4374046	92
177930	62
1110303	17
545473	6
4402042	42
631564	36
578588	9
373939	18
348659	5
346764	11
276050	35
321484	24
375106	59
2645488	87
317633	12
263120	7
1112984	14
321722	41
166896	2
529740	42
303313	36
2182669	179
592594	110
260156	25
312272	7
271490	1
271672	47
797021	50
846482	55
267335	32
196848	2
273466	6
337784	30
349348	9
326569	2
193509	54
564806	62
349539	26
769075	39
269673	78
336736	28
541440	84
262258	25
254079	48
372146	12
185834	25
173722	17
277574	42
198753	43
322267	18
275139	9
1076587	7
348404	55
305789	26
893041	9
338553	15
275069	84
322433	1
1113282	18
261924	17
275970	38
275563	5
305437	16
193723	15
683621	81
198119	19
263362	16
279281	18
443620	29
358914	5
324696	45
313878	11
333053	31
421538	2
233313	25
189293	3
351253	28
176925	8
4480176	2
513325	22
266332	58
743396	6
228785	27
182112	37
279579	19
196458	1
351976	22
270317	6
1108747	41
563086	7
318928	12
352013	3
174960	21
356627	3
523051	105
422283	69
195982	25
179949	1
275061	27
542934	13
231169	15
617216	20
185989	391
258969	78
346098	52
275974	114
539647	1
266556	12
546541	24
287879	11
229449	5
144196	75
184494	12
199701	7
275150	4
349372	54
543886	13
296104	1
299474	11
133719	79
175272	11
694337	16
313037	18
250270	44
186779	3
555304	9
266976	12
4418586	9
208571	25
260056	21
313069	2
1107759	12
340347	1
275746	25
318503	11
230725	31
261209	12
789601	16
175972	2
347496	1
189445	23
358594	13
373909	32
397363	74
263618	8
591399	17
165046	17
576991	97
351457	31
197644	13
996068	75
272020	65
409686	6
273091	42
199065	56
352612	30
271983	6
277202	78
342105	1
591439	40
609513	22
1108356	8
918242	34
1107175	29
530866	11
344844	21
194950	11
320954	2
592307	8
1106614	9
48899	72
510524	3
299807	13
291870	11
276052	21
277204	11
581342	12
828708	9
196962	33
826624	35
315453	40
339566	22
297141	3
269418	65
196753	38
525606	4
197139	4
185631	29
269815	58
133178	14
274455	31
363997	40
263705	48
515059	1
306699	37
337762	52
239771	10
315880	6
339834	8
351533	1
262541	48
720973	1
1106861	28
1991255	36
357046	30
327900	46
561662	1
167509	29
354163	7
325633	27
351773	44
335701	51
292745	18
132114	6
553429	11
229958	10
297143	10
182735	1
335267	90
518894	149
1121685	25
289730	8
265363	13
538011	4
276761	38
309676	12
332241	13
292145	8
214214	12
564961	4
704264	25
187028	1
263074	1
4043275	14
294146	38
343906	7
1109297	79
273967	6
353775	11
569244	18
732128	8
264489	66
578016	2
192803	19
252144	1
183321	29
269576	8
518438	1
262653	3
211378	8
349036	2
190658	64
1094991	39
548021	17
328213	3
463233	74
550727	14
315669	71
230553	96
352829	19
660214	29
262677	19
273778	7
649107	2
511510	17
113978	3
318408	1
273954	3
228391	51
348948	4
188399	3
332349	6
346107	3
195086	11
197346	30
348602	21
171396	20
308598	1
301042	85
361476	2
319909	55
168145	3
556214	4
276777	32
813654	2
276125	4
708467	19
529442	92
434089	37
174590	10
549635	5
273274	14
331486	23
538931	9
209408	28
582558	3
345330	3
183211	9
234421	8
523181	1
334870	73
338222	15
272701	1
542827	1
343183	7
323746	15
196054	14
515731	2
330064	41
348703	1
367092	1
193302	17
211212	1
276996	59
563228	6
185550	55
197214	1
350360	1
509083	6
349144	1
331013	52
176334	2
185235	4
306704	4
191493	1
345635	17
429918	24
356481	13
351272	7
554055	62
587933	9
290211	5
515299	1
514640	26
325126	14
358007	3
355822	10
519212	2
326390	1
4349573	55
277163	13
1060441	3
198865	1
272080	4
272279	13
667010	3
430194	26
560092	5
344256	1
589115	6
305494	2
158963	8
322719	4
1109860	7
2869170	14
592616	1
268620	19
260205	5
265940	6
289622	3
279026	8
584951	12
2051608	9
323595	1
314402	13
512361	1
341213	1
339329	8
4478053	3
184211	6
175377	10
1062061	72
265976	8
229905	11
205985	8
268962	3
324104	32
344527	36
206421	6
193807	2
191755	2
269532	22
327282	16
105813	23
182758	31
1110008	17
274958	5
311961	16
1106006	3
1111115	14
95582	3
295370	1
333114	18
279431	3
468313	34
194944	18
448025	10
320972	4
4471135	9
3016478	7
241843	28
521982	5
625470	41
369027	1
186714	2
312145	13
348142	10
4432520	3
299184	1
193254	1
267739	1
113041	2
336509	14
1877675	4
231028	27
215193	16
178274	5
832558	28
348287	12
348377	4
261016	3
267536	4
557304	41
296340	7
196632	7
359984	8
351357	6
4475708	1
356148	25
279301	5
343667	9
588471	15
274935	21
347490	8
272595	18
534929	18
193063	6
339531	8
190057	1
3056461	12
355097	15
304777	3
3694599	3
196154	1
863682	2
196385	3
541334	2
331472	1
232283	12
2499530	1
253105	1
268927	5
295361	3
348237	8
248563	11
968336	28
581463	3
176751	1
809140	8
837779	13
769852	11
577671	25
336553	3
192372	1
176467	7
4466275	9
826303	9
181683	2
1109334	1
278753	1
696477	15
318446	4
2797559	9
139812	3
368950	2
322367	6
329274	4
330992	2
26639	1
197022	7
321182	9
561434	1
273459	19
318949	5
347166	2
359809	11
1107473	49
549631	1
4369956	6
515589	1
184248	2
276513	1
548176	1
4369131	1
196436	1
300582	7
232658	50
512191	13
547223	2
523542	1
526527	2
190637	25
4327415	1
586108	1
1106109	1
727945	4
593717	15
364048	2
382220	24
161993	20
355494	24
355939	2
331553	11
272428	5
267452	8
350622	9
514282	4
318819	5
2398439	25
574644	10
21652	7
262573	8
157957	2
331150	19
1108270	1
345882	2
182165	9
342429	3
276522	1
346275	2
290900	3
167609	18
11120	15
573034	14
272749	7
177986	7
425767	63
268841	8
319938	1
263873	1
333341	2
272328	9
267071	2
214120	24
301410	1
571111	6
178735	55
537033	1
4337945	2
1105376	15
589076	7
273325	7
347714	3
291934	1
176967	6
179575	1
542126	8
733028	2
565921	4
301079	1
271107	2
234054	19
265522	17
1108595	4
287645	11
516987	45
272768	10
182762	17
354908	3
408877	2
268734	34
196770	1
196733	8
662917	8
399637	3
350697	6
146314	1
262825	2
160548	2
182950	5
382998	11
4420206	17
739826	3
191218	3
216279	1
697874	23
577653	14
363692	4
344607	7
2286580	5
318563	1
331786	1
4358980	4
3522002	1
4319044	1
336810	13
716984	9
329741	23
233587	13
354563	2
270200	1
340873	3
311484	6
321628	9
266198	17
522511	45
1051082	4
1108974	3
390497	5
272878	2
849030	4
305288	2
302545	2
548233	5
343030	2
270363	1
185952	2
3003844	2
302629	6
351063	1
132895	10
345208	1
1105269	3
331062	7
1503693	3
259772	1
186858	4
976319	1
187624	4
313153	1
552448	1
299171	3
276151	3
511594	18
269172	3
753891	5
180553	16
530413	11
352951	7
846141	6
786646	8
858190	3
4481427	11
350698	1
269068	2
1069662	1
1924682	3
839233	2
720944	13
169927	1
4374853	1
352533	17
349624	2
237538	12
592317	1
328393	2
338071	1
545921	1
276985	7
263272	6
261590	4
193831	5
182122	11
198686	2
199445	8
337470	1
333753	2
271431	15
261132	1
532795	1
174500	7
260875	19
187665	2
264014	7
845396	5
178061	9
107235	4
1111582	23
586828	5
308157	2
558444	10
268596	11
184259	2
259506	15
3172379	5
628218	8
262399	2
804770	4
306091	1
308308	6
329884	1
358639	1
287507	3
2273298	14
273182	11
196346	1
346201	2
260607	6
245324	4
360518	21
183773	2
42395	27
174174	5
276249	12
229459	8
575041	1
341969	8
274021	4
302081	2
371930	3
334697	2
189793	2
514257	1
522863	8
190649	2
305803	8
591805	5
1108378	27
210068	7
4322275	2
321902	15
221429	6
344198	9
279387	3
260200	6
214835	4
557750	8
334215	4
331857	1
182033	15
369079	4
266946	1
178859	17
333807	1
192107	4
4440624	6
197623	1
4327323	1
261419	1
144497	10
190946	5
442846	4
51677	25
174959	11
593369	2
183477	4
2658058	2
882782	1
4434514	1
273902	2
306062	2
176193	4
791522	2
335881	3
322723	7
324884	4
172464	16
228798	2
308957	1
262869	1
326721	1
183839	5
331317	7
270423	4
1107209	1
3014084	2
333372	7
325541	11
263933	8
557370	8
232570	4
296257	6
309534	7
711099	1
4405146	3
360761	4
174791	3
726955	5
311677	1
628226	12
290210	5
292181	7
272170	3
368127	2
295494	8
822733	8
543859	2
562190	3
99634	11
4349517	5
194429	17
353632	2
336174	10
401384	4
175712	20
271706	4
1106787	1
462832	6
158217	18
1032415	1
209475	7
876705	2
291060	1
335846	13
661055	5
4370912	1
178803	1
263337	25
236097	3
289627	6
588060	1
958584	1
586968	1
355291	1
177512	13
264109	8
273648	7
351593	5
192206	16
582379	4
299997	1
271131	3
330714	4
528756	5
318764	5
261486	1
659146	1
180671	3
345536	2
268121	2
347001	8
177031	1
184363	2
326820	8
525763	1
771177	3
350363	13
584397	7
182861	6
196645	3
148678	1
261336	5
592156	2
175375	7
574021	1
319687	4
196990	9
272576	3
335330	12
4449518	3
157154	2
1107327	2
343581	9
835011	2
232257	13
352799	5
850905	1
356073	4
292216	3
593733	14
524368	2
271430	5
248126	3
346604	1
191694	1
159584	1
593138	2
265985	5
276629	9
336950	2
266935	4
234269	4
196986	2
329830	1
331575	1
259846	1
629361	1
176673	1
514405	11
3584772	6
196240	1
269386	3
348863	1
275218	18
977628	9
213870	2
836050	1
340025	2
1109337	1
291202	2
324570	1
559995	2
265182	8
351623	1
2726915	7
195143	4
351430	3
828435	6
292091	11
321290	6
3220120	2
187078	3
265563	12
1105687	4
259781	2
297984	1
307012	3
339017	4
327656	2
276236	7
899714	2
577674	1
353553	2
351292	3
347805	2
3320406	1
324796	2
290141	1
567389	3
368261	1
199034	11
569210	5
216495	2
268257	1
452014	6
194770	1
2675920	1
578526	3
196571	7
182142	1
309302	18
620319	1
189109	1
833458	3
1624382	2
1072801	2
190708	5
354850	1
326702	3
4364745	1
206887	1
362450	17
320354	4
634449	3
1763286	3
441468	2
555101	3
349874	4
260207	3
353896	1
196590	2
197725	2
182062	3
234751	10
828546	2
1127197	1
194659	1
305009	2
4387246	1
259006	7
589714	1
273164	7
1051764	2
195040	7
265011	2
276656	1
269907	1
350255	1
182984	2
4451523	1
547287	2
584954	9
161571	6
571563	3
350965	8
4432516	7
238570	3
270707	1
806407	5
348641	1
3964308	1
586364	4
571083	1
584396	1
345913	2
192807	2
320055	2
660038	4
197760	3
227967	4
806356	1
344085	5
153965	1
526982	2
360717	8
579561	6
582695	3
526583	1
307302	1
355771	12
383992	2
529796	10
326732	2
4418787	1
326964	2
639293	4
689975	1
190971	3
350082	1
348824	1
320373	5
234724	6
275913	1
730733	7
830189	3
189176	3
350381	2
264437	9
1015028	1
325780	3
896489	2
185066	5
2122726	8
400599	3
186841	1
259293	2
272871	1
562757	1
313274	19
580196	1
260716	1
230403	2
369429	2
1083460	2
189681	1
1986324	1
586839	2
323189	1
314842	6
1141218	3
267368	1
646321	1
211761	5
531374	2
277497	1
190846	2
189406	1
530383	1
312260	3
1097208	7
355746	10
327401	4
820458	3
4322947	1
571103	2
191897	1
1129202	1
518980	1
360861	4
292453	2
606927	1
234951	1
564077	4
158563	1
267042	6
354461	7
508866	3
262654	3
183865	1
697148	8
268487	4
314374	2
582343	1
3205714	1
416043	3
570367	1
4335582	5
110059	1
343853	5
191389	1
511535	1
186984	2
520726	4
591464	2
326662	3
205846	2
317502	1
351407	1
824302	2
1009419	1
185767	1
356187	3
192291	1
345454	2
267045	4
436341	1
547903	10
262329	1
357028	1
154424	2
520827	6
193466	6
213966	2
232030	1
588730	1
510377	1
265576	4
186872	3
157693	1
235259	1
4362337	1
214392	1
2808641	2
199707	1
291715	5
659831	2
4328792	6
590519	1
586525	1
347653	3
350188	10
4372625	1
588038	1
191945	1
321195	1
363881	7
329402	1
646677	1
573068	1
315491	1
186645	1
637901	4
1870411	2
570450	5
189407	4
574263	2
176886	3
176444	2
354971	5
577206	4
781576	1
328928	1
350124	1
333363	10
179861	2
236308	1
276141	1
274844	6
275819	2
189171	1
184905	1
183927	4
216403	3
591376	1
543553	5
341173	2
639712	2
429917	4
338851	1
276721	2
177115	3
143423	2
2210025	3
270988	4
277588	1
3172945	1
271476	7
313685	6
328973	6
4465275	1
341752	2
197060	3
495086	1
565660	5
531773	2
145197	2
533159	1
333351	2
342404	1
338177	3
299746	1
1602314	2
198964	5
563668	1
811108	2
328573	3
332364	5
269996	1
309363	7
364291	1
315382	3
309206	1
336528	1
297904	2
529192	4
300618	1
1020536	1
258485	6
554792	2
702414	6
584263	1
356061	1
48887	3
367453	2
308319	9
971109	1
182800	1
184497	4
198670	2
337461	1
588455	16
356088	5
2595558	3
3487872	1
1844553	1
191398	1
712047	2
212532	4
259593	3
327110	2
849147	1
360147	1
325443	3
192093	2
4308837	2
319898	3
290637	4
343264	3
261347	1
189559	1
40149	1
319865	1
4464323	1
899886	1
304312	1
261097	1
345095	3
332854	7
584978	3
288438	1
333235	1
514192	2
268440	2
295153	1
315496	1
4438116	1
522727	5
578908	2
174383	1
193644	1
806361	1
449833	4
268026	1
2117	4
549319	2
563572	2
1922093	1
181174	1
1129060	1
197589	2
192676	3
672806	1
319455	1
183824	1
309710	2
607540	2
559377	1
590168	1
263957	1
266052	3
265487	3
344394	2
538259	4
303006	3
312347	1
313705	1
695909	1
353954	3
352784	2
591562	2
4338803	1
202419	2
302932	5
274016	2
351659	1
355089	2
305143	1
197867	2
589530	1
346868	1
850841	1
592866	7
419601	2
1103499	1
569786	3
325706	1
213147	1
312515	4
3319464	1
321353	1
586485	1
584296	1
366237	1
761408	1
306755	1
352624	5
276622	1
354420	1
1797754	1
1104739	1
323061	1
272593	4
662667	1
171195	2
4457064	2
356404	9
525387	3
287541	1
158649	1
300607	2
539962	2
3090048	10
4444771	4
68842	1
904668	3
271277	2
233991	6
194087	2
136882	3
271068	1
189127	10
547451	1
209028	1
192832	3
1134611	2
847427	1
265730	2
271439	1
390896	1
276386	4
1107798	1
248053	5
1106654	2
318370	3
263479	7
193657	1
180045	1
1596745	1
197762	2
199422	3
4289858	3
289679	2
276260	3
330042	3
465480	3
176063	3
192203	5
318571	1
351449	2
780650	3
174757	1
289306	1
748564	1
264325	1
4311140	1
517282	3
4483963	1
2225203	1
273348	1
572860	1
689848	1
258250	1
382721	2
1032037	1
331717	1
289132	1
553080	1
170926	5
181719	1
847934	1
318628	1
189730	1
149132	1
176455	3
4325509	1
15700	1
522595	2
323818	3
343831	2
261365	2
529701	1
346686	1
361398	2
351465	2
190609	1
196315	2
814986	4
1582779	1
2200896	1
1147925	2
291781	1
187251	1
4332082	1
133341	1
505587	1
550883	3
634450	6
3894019	1
587510	1
277364	1
1108350	1
808794	1
4370025	1
347082	2
312588	1
4310326	1
359581	1
314029	1
184322	2
190003	2
187470	2
321762	1
322661	5
130076	4
297574	2
260913	2
191583	3
567733	6
350149	1
328246	2
298723	6
1137375	1
139221	2
926362	1
189208	1
517890	1
175508	1
185988	2
187338	1
206367	6
318645	2
704387	2
265793	2
267345	2
1072424	1
340189	2
197279	4
258530	1
326936	1
510683	1
758280	2
4443143	3
526963	2
176173	1
1133895	1
190976	1
269019	2
265414	1
1105486	5
310642	1
844501	2
358858	2
344155	1
175955	1
959199	1
318842	2
273364	1
521491	1
572067	1
182945	1
561961	2
2621657	1
2897332	1
185854	1
3510171	1
185917	2
300763	3
196370	2
112720	1
334329	1
300865	1
268910	1
586920	3
583465	1
569522	1
193853	1
162639	2
593686	1
2120779	3
272213	2
179192	3
321119	1
12257	1
463843	1
274521	1
1106140	2
316598	1
2318497	1
264225	5
185159	2
198170	1
354800	2
334529	2
589114	1
566391	1
300375	2
208280	1
182361	2
516873	2
729559	1
4300690	1
839558	1
527413	1
268124	1
563918	1
170056	1
294708	1
563803	2
330750	1
609964	1
263155	1
349864	4
352965	1
273240	2
851715	2
510505	5
337068	2
326315	4
267470	1
582630	1
350579	1
266437	1
174146	1
544734	1
347188	1
324943	1
3195854	1
258957	3
323786	2
191716	1
4471351	2
174727	2
360808	1
195307	1
1111458	1
288442	2
327058	1
323501	1
278098	1
562369	2
585880	5
311859	1
322585	1
196697	1
575756	2
519000	1
499378	2
194628	2
263704	3
551419	2
186871	1
305460	2
582884	1
299326	1
192316	2
260529	2
581039	1
354736	2
185441	1
347744	1
274894	1
260058	2
589475	2
564037	1
269285	2
352222	2
340853	2
1593129	2
177765	1
4417418	1
359520	1
182647	2
316428	1
549756	1
657266	1
323794	1
190954	1
273928	1
761476	1
290343	1
4437746	1
349971	3
275592	3
2120775	1
183867	1
301062	1
326749	1
276941	2
329360	1
180105	1
288285	1
523046	1
147964	2
290375	3
194043	1
113581	1
332132	1
888575	1
100041	1
300333	1
279298	2
185570	1
143557	2
268612	1
577468	1
276597	1
305250	1
579366	1
261142	3
188607	1
344798	1
1084045	1
518598	1
444987	1
183163	2
192701	2
303844	1
278650	1
556126	1
510843	1
349572	1
378273	1
553290	1
2093795	1
554303	1
193749	1
1069370	1
342965	2
589071	3
1796774	1
276195	1
268720	1
4351501	1
347575	5
1111580	1
157681	3
271013	2
342934	1
334296	1
346719	1
356632	1
302865	2
193610	1
1110135	1
900949	1
293594	1
533847	2
321796	1
364736	1
353096	3
317653	1
336708	1
312440	1
279582	5
325977	1
821330	2
237438	2
362854	1
354540	1
262355	1
647343	1
207284	1
2272791	1
186385	1
196898	2
724298	1
342666	1
254446	1
1749612	1
214699	2
525156	1
274893	1
317924	2
276762	2
325540	1
183870	1
269360	1
365496	2
353453	2
821067	2
212732	1
174418	1
336139	1
263865	1
294570	1
574039	1
985239	3
258148	1
837859	1
184765	1
113278	1
191803	1
309480	1
262766	4
271705	2
3868285	1
1105455	1
1105751	1
528129	1
332168	1
1614788	1
303919	2
11449	2
837404	2
550807	1
4384203	1
875709	1
198423	1
238033	1
333166	1
590836	1
844645	1
308684	4
176039	1
329528	1
703321	1
4312608	1
335965	1
326013	1
214603	1
182844	1
290852	1
259870	2
262970	1
1080820	1
272964	1
199476	2
317979	1
339720	1
613189	1
241491	1
188355	2
314639	1
304154	1
259818	1
157445	2
191205	4
907683	2
179703	1
174353	1
332507	2
2901239	1
772558	1
2201955	1
263102	1
352902	1
340238	1
343811	1
268733	1
576176	1
274374	1
179838	2
572743	1
912263	1
1058950	1
266411	1
272646	1
178314	2
455746	1
292665	1
216184	1
1673703	1
359376	1
1819	1
264239	1
851323	1
268581	1
266060	1
354905	1
302513	1
353049	1
173921	2
341713	1
4463868	1
259594	1
2177668	2
287691	1
343251	1
290398	1
308802	1
272757	2
514061	1
783291	1
359720	1
313890	1
52106	1
289161	1
336872	2
533420	1
343727	1
273223	1
513685	1
585365	1
290764	1
180563	1
266734	1
279461	1
1139736	1
529219	2
231985	1
530916	1
263535	1
298536	1
360315	1
296420	2
199273	1
2548159	1
538256	1
320587	1
355859	1
181331	1
4379143	1
517662	1
593156	2
287996	1
323693	1
191034	1
203209	1
191412	1
273388	1
261492	1
330193	1
352933	1
574421	1
325793	1
529531	1
552251	1
174056	1
1076818	1
347007	1
231510	2
193606	1
339092	1
276620	1
350666	1
321253	1
321560	1
4483392	1
4483585	1
340886	1
358143	2
514385	1
4412540	1
4329957	2
215751	1
293097	1
191584	1
549310	1
331657	1
546325	1
78165	1
583651	1
324867	1
309290	1
4439530	1
509709	1
308510	1
172859	1
1667433	1
271592	1
261744	1
294910	1
313787	1
324901	1
1924689	1
189397	1
944063	1
196386	1
2925620	1
264023	1
347933	1
845291	1
182806	1
307978	1
343577	1
1743216	2
440840	1
524287	1
157840	1
509452	1
333049	1
4471130	1
301234	1
236734	1
314284	1
268352	1
197013	1
560502	1
271647	1
322059	1
199455	1
354957	1
201929	1
262247	1
266247	1
259609	3
837484	2
110660	1
199414	1
566203	1
2233608	1
193668	1
181160	1
801260	1
187989	1
343442	1
192070	1
4310265	1
276046	1
273737	1
268583	1
2252259	1
592287	1
4420959	1
334682	1
197900	1
862070	1
364085	1
680564	1
196950	1
188533	1
167034	1
316964	1
295548	1
760350	1
335786	1
542699	1
197157	1
335263	1
388808	1
196769	1
302395	1
321809	1
301568	1
1122993	1
4420417	2
177792	2
184925	1
331158	1
344170	1
582846	1
174824	1
317153	1
772398	1
584541	1
312217	1
311515	1
515632	1
566983	1
233415	1
518886	1
173103	1
770920	1
517154	1
543173	1
195639	1
230769	1
271563	1
316496	1
38227	1
273515	1
521752	1
308042	1
517170	1
111277	1
190699	1
345347	1
4348122	1
199627	1
1105758	1
556240	1
364926	1
320615	1
181342	1
193868	1
315200	1
320557	1
275684	1
650800	1
450849	1
846464	1
```
