## Extended Data File 1 for "Diet induces reproducible alterations in the mouse and human gut microbiome": SRS1366796_SRR3310212.otus_nol

```
#OTU ID	SRR3310212
207288	7148
342962	3884
437137	4954
4399086	4626
235017	28764
273997	37666
210867	70
344607	5487
199391	394
193165	1009
4426641	23781
196947	2383
647215	65
176582	4456
3016478	3860
171396	2961
372368	7587
277120	4230
215214	1558
332666	1256
137397	1
339905	2915
350127	497
4383135	6256
336277	11397
194340	5511
300143	736
381666	2478
353012	1051
194831	39
264734	2405
188697	492
331043	3343
175458	414
268410	149
348038	3022
384555	1357
318162	3339
215897	2164
4378740	12252
345582	357
355045	102
336214	1942
355440	424
194490	8358
276044	229
228601	3860
184381	617
270984	1135
339549	7875
344101	1053
175706	2951
318928	685
352509	920
270391	3040
261350	3478
4432234	572
185066	4
320169	1631
379505	4795
177269	2455
522549	856
354283	53
50208	190
445144	283
4402077	892
263705	163
407393	856
356404	22
267451	1045
196709	3
309361	2062
206494	1457
346870	2201
322560	140
348088	1691
366623	384
397363	324
1021682	229
189327	3027
198725	1833
3028318	4935
327900	170
351881	219
581474	220
364227	674
422727	2598
529442	19
423455	164
210665	5514
276414	414
268725	519
333178	675
421792	276
304106	247
192079	684
331532	44
342075	126
190268	154
389282	320
1105328	451
193418	2894
349246	743
299295	11
356164	640
214904	2293
4440970	41
170561	367
370190	158
352171	255
185989	595
355097	90
338258	3086
199422	5
272334	3545
308117	1103
383971	344
290338	1533
229459	76
672776	558
1107057	353
555945	878
580920	329
3906666	3241
231563	1055
1108599	3683
228730	853
772282	1926
1110253	122
271647	1425
341448	910
182621	630
262541	43
175646	338
300990	315
216524	1095
537548	36
367977	199
355187	1284
318470	326
329073	354
392918	456
325419	253
353593	168
899195	91
460953	1256
436032	208
235424	111
208409	1082
658370	576
353131	485
1028915	302
372906	883
337494	2930
406247	1
332608	357
306885	40
539820	622
352445	414
260410	1261
302090	29
322604	191
266120	967
276125	362
236097	7
416078	1347
269815	66
337762	53
212219	1270
398255	1388
272080	2649
326095	963
264534	268
276770	94
584954	109
452014	94
1107018	44
169845	296
1517779	1172
541173	101
331150	4
259012	569
180671	88
266203	2
276575	230
291128	346
372622	3593
196770	2
3013444	1841
2897325	141
268155	138
395040	152
388276	252
825939	346
4443143	133
194950	39
266860	1233
355822	82
1062061	131
1571092	984
368318	410
325850	419
192557	97
403497	408
4364243	147
349175	581
314639	459
712677	237
326701	2759
1110191	858
198998	211
263111	1723
586019	81
2120784	473
276561	463
162576	149
311466	154
517252	48
295974	149
338926	825
354032	15
312145	76
1108747	12
298954	1149
340189	40
879327	427
273100	95
541440	94
268220	232
4426298	420
812138	284
246176	142
192684	143
347639	84
542126	35
271672	29
416341	382
528606	107
265175	23
165430	19
195711	419
352013	13
320972	6
273364	66
1067143	420
356055	111
349142	1037
269657	632
351859	283
567595	338
589622	810
405780	570
876170	1
316378	34
185185	14
332349	18
818144	11
214919	1159
465433	917
1098946	491
233435	576
199307	606
536831	194
266720	17
270303	162
343667	30
245539	17
1106384	3
171322	231
351478	71
262416	291
194077	154
269107	66
272175	89
584765	30
450047	1069
309720	96
348336	378
517293	216
331782	330
2182669	245
330772	1488
1110988	198
434089	53
340650	141
233691	737
243150	64
337470	2
3647536	148
809140	13
330333	182
4403349	162
563086	25
339351	523
132338	55
271811	182
449353	164
351972	716
4435655	57
353923	161
1110378	976
277420	129
532118	107
1105038	38
342504	292
442846	10
531928	6
268612	5
4481427	96
524404	432
519765	46
331486	20
322062	111
163153	697
216403	5
356144	661
893041	34
304080	103
265030	31
234443	39
300507	310
339886	308
1111191	73
353982	757
732637	60
194665	372
844006	107
182033	69
583117	310
1135084	941
579293	19
269091	45
816299	250
298254	1124
573969	205
264240	764
400443	142
313324	352
274521	4
3392840	238
356148	117
167509	136
356590	112
324524	128
270866	187
199065	70
329712	595
826302	247
340706	192
4460604	138
268043	183
590951	27
269726	446
276249	299
323747	130
240852	340
188457	429
197825	90
260056	303
846464	37
195982	98
411254	4
181860	1
327284	130
275628	925
329313	641
348142	14
988932	106
270948	11
530866	25
308224	221
267042	30
212532	8
178760	401
831922	119
313524	8
191822	106
190392	76
275970	321
522961	208
826624	82
348287	16
289918	397
275423	168
274318	9
1107473	112
341749	328
4357315	173
791560	124
275218	69
513405	214
186194	82
192664	27
199445	17
339013	351
564806	76
193509	113
355305	104
216902	236
607540	131
293697	31
346350	1
274317	97
995147	229
269418	257
266935	9
351253	186
373923	128
231704	195
4226929	50
268620	26
315309	63
4476330	420
263138	71
918313	84
183480	50
269681	127
346267	446
318204	63
610842	56
513985	67
588112	62
330921	19
183362	77
1108339	270
335553	47
259623	181
1109249	100
307608	98
1104931	12
408513	33
593542	702
4455677	22
319909	308
830014	98
828333	39
327808	306
460611	277
342786	5
4405128	114
276808	33
343975	137
1110008	48
192203	3
192408	17
1110312	230
1819	5
339718	34
337379	24
301568	1
276190	34
314703	117
215495	476
355771	126
842596	262
274274	6
566899	180
180869	236
1107761	23
296042	78
534042	11
232658	22
262677	49
275139	37
329790	240
339050	75
273091	81
295494	4
846482	6
196749	174
560962	66
237063	248
849147	29
198238	109
350622	43
322112	280
318503	31
1107175	14
799034	40
1108378	58
1107027	63
261084	10
312156	196
309161	18
296064	147
369429	7
551562	23
217100	87
950922	11
262673	184
375106	86
51677	85
826541	97
1108745	30
310499	247
274965	405
260752	81
264155	4
4480555	18
468313	27
346098	37
446135	76
518894	99
349372	213
266726	36
191318	5
1013234	140
833795	22
265182	98
4472158	114
354097	236
578649	14
593043	138
250270	118
758280	148
1109422	238
348948	2
337511	115
363692	6
340794	2
309916	125
276777	51
548021	23
309363	3
277922	8
529740	219
372146	36
162991	101
228391	468
1106254	31
390820	13
1105486	2
339791	69
772384	77
350363	59
997439	45
512695	179
769852	47
810759	131
270876	57
261551	123
361476	52
529539	3
166226	70
4449984	161
265976	19
1111115	4
337724	160
346657	215
1106101	82
262573	45
175972	3
389529	10
276149	361
367535	3
229562	190
290101	70
462764	180
196962	46
197790	113
276542	7
311445	34
113111	13
199118	17
4432238	125
976470	106
652823	162
533022	20
1111448	236
309302	21
351457	25
258169	131
458550	98
810847	33
172464	250
157693	1
254079	63
662917	99
1108422	60
348748	119
363731	177
899886	4
175272	16
133178	5
547114	125
519437	4
685156	8
4336940	49
565921	5
228374	84
346804	28
323303	151
260454	17
145737	46
328554	573
276985	4
326644	92
342887	97
153291	33
113978	5
321484	82
344329	81
353453	1
353748	2
263546	47
4471351	22
578908	3
295296	29
554055	94
857639	1
331737	116
4446732	12
265985	17
1058952	31
729992	31
827689	5
741001	28
263252	34
345211	97
447141	29
344108	103
259506	59
3176547	76
996068	84
276466	36
959160	26
193279	87
313274	173
949863	34
510524	3
271804	117
356226	3
323614	101
3392847	48
183321	6
196578	132
334619	54
345862	4
1084900	149
573087	101
815573	2
807880	68
404691	57
275563	84
307978	78
274935	16
570049	20
522511	23
215751	1
462832	48
744291	17
565357	1
358858	22
210068	5
358439	60
349798	34
1107758	81
837396	27
278731	102
564188	31
272020	30
1107439	94
274387	133
330042	10
268596	48
279431	20
4418586	24
264113	36
592160	61
179907	36
314810	108
326964	33
274136	73
360015	64
264225	1
1111350	18
270244	43
320224	83
170926	52
261336	40
173245	110
343183	2
4402042	179
352049	36
344726	92
335895	85
4296496	28
306699	27
188741	50
274438	143
290637	30
1099710	3
577653	8
228785	16
277202	40
176334	8
247715	22
183838	186
347908	13
82669	1
182837	4
334870	46
271766	132
449245	87
568968	36
763169	18
1107759	23
832558	26
301042	25
198753	47
199476	4
193254	2
524249	22
298723	57
759378	128
276761	70
320395	75
300865	5
586453	50
192209	1
304408	10
512919	22
186389	18
299898	357
585880	16
525966	31
294146	14
1054318	10
187807	10
704655	9
584301	1
2901970	5
185328	25
260670	33
271983	34
553080	9
352010	42
260156	10
276597	3
233313	21
161993	35
328905	27
110924	1
360761	59
198209	1
266715	5
272213	6
812281	6
351063	2
590137	66
387615	230
314922	39
259911	19
942880	28
273466	20
182081	70
322267	4
272428	23
323583	128
259870	61
345709	76
347128	118
232257	67
1871227	179
198119	133
327655	4
197765	130
278931	125
842786	40
326662	2
513445	38
428953	1
234912	6
531773	1
167034	9
346639	216
661259	5
579561	4
1108078	47
267514	29
273902	40
107235	9
262258	20
336174	13
617216	12
352624	194
350091	74
261414	24
830189	40
159007	7
321290	1
193844	34
341913	329
306288	134
323403	127
276260	3
279281	22
110016	5
401717	114
180553	17
305437	15
730939	32
513685	32
275533	46
276236	4
341252	8
173739	12
318819	2
530413	7
196571	24
551822	31
196731	8
771177	10
660214	6
322464	129
2883968	13
295075	73
534929	30
847934	3
273648	11
1112984	92
835456	81
271449	16
589989	39
333351	4
2315700	160
411486	38
157122	74
398138	2
739826	4
322466	20
519290	24
422283	45
323231	6
538011	20
4327881	6
4308837	1
324865	49
335330	18
348009	34
338778	33
1106861	31
542857	44
343581	31
277332	9
339531	35
461795	8
197346	51
338133	30
263337	23
762699	127
592594	47
261966	99
4374046	26
649107	3
315669	21
1107959	9
328428	4
327739	52
559149	68
462585	1
132165	17
308510	1
324696	66
571563	2
185222	33
348377	7
3221787	1
514405	4
191716	5
827522	27
227788	146
261924	24
262944	47
4406782	4
185834	10
352192	37
321706	27
432444	57
272878	11
287645	64
546541	78
233415	7
302491	25
192701	3
272953	53
199600	16
346764	20
170328	19
1110412	28
272768	7
591439	18
1109709	52
696477	6
833816	86
335267	135
845396	3
227967	6
308734	16
1108595	2
344523	1
261209	19
562683	45
330064	27
321902	77
518967	15
258280	52
1108744	9
276052	31
2645488	9
588038	1
275974	27
337784	40
197760	5
797021	32
318949	38
3147425	1
165046	41
588197	32
297831	20
4387246	1
514640	33
259120	138
180099	2
271602	77
264109	6
558444	11
334365	2
3412718	14
576991	33
336736	26
586920	2
348659	69
339329	14
331013	70
263044	58
189445	17
1111582	17
273586	63
347822	10
358030	22
309676	4
349864	26
341969	21
277204	24
2797565	78
177512	10
3964308	12
2398439	2
192711	31
294022	108
452823	40
343264	14
214116	27
195047	14
278550	56
4459184	2
346648	36
262766	9
373909	26
526490	11
292216	3
212201	15
826382	9
348602	31
179861	9
270015	47
324104	15
531675	2
594512	66
347653	30
1094991	50
4420206	36
316008	43
589450	15
339031	37
326732	7
276091	17
335212	3
329274	3
1058090	20
269156	23
463794	62
196489	46
275470	5
726955	4
325540	2
271162	28
562599	1
362854	1
563228	6
334258	29
579278	32
354163	6
347496	25
341284	1
443620	39
433676	10
2122726	3
358594	26
276762	10
196154	1
333053	54
276522	1
350965	5
4440624	39
177927	15
820458	2
197139	14
277163	7
275397	96
314935	2
268734	14
831197	31
260607	34
4343528	64
193668	1
588471	20
145197	7
241843	3
262869	3
319158	17
271431	16
350175	1
352702	1
215317	73
516987	13
519545	8
276434	12
1111856	31
345882	23
822443	37
400599	9
827592	88
329856	10
312325	19
805185	9
320165	13
697874	19
194858	31
802104	4
355630	6
3056461	3
1105687	7
345635	17
560092	12
266948	2
139221	12
187703	1
192182	4
195639	6
4454432	61
637934	24
269172	50
198964	1
319455	2
272757	4
275511	2
659831	6
513021	20
332885	8
429918	3
187665	4
269673	20
558397	24
360518	13
542096	1
714651	1
313037	2
274380	9
205846	13
275950	4
338988	1
902711	3
269019	7
162898	48
193101	15
260753	17
342350	3
341622	1
316892	2
276478	59
1105958	16
214835	1
295251	5
585914	4
215193	47
514192	4
352829	5
441468	8
554336	7
519353	2
770920	23
4352875	40
248563	1
564445	14
230553	26
190946	5
328276	1
263272	32
875643	1
173722	29
1997733	2
354461	35
445575	5
263120	7
4155392	44
347690	1
564077	6
2733439	7
265322	73
178770	11
343853	3
288581	35
182061	4
301079	13
806407	10
270423	4
178735	20
562369	6
397444	1
187028	1
661055	9
326315	4
265940	31
416286	80
4362337	5
275069	13
918242	20
562757	1
297160	1
229958	17
272516	10
265211	12
231028	12
275339	14
4326869	10
341899	1
657266	4
845291	2
336810	7
351405	2
262654	7
650615	3
561312	15
265563	3
289306	4
328523	2
353954	14
369079	13
348821	13
268841	3
1108350	1
593717	8
583692	13
625470	14
591805	9
589115	1
315453	3
1084080	6
277574	52
921020	2
184494	2
594202	1
528071	13
683621	44
1624382	1
309534	15
518438	3
1991255	44
196391	11
4043275	1
239771	2
275150	36
558567	12
634450	2
519212	1
355746	6
324884	9
560505	1
276996	20
48887	3
814501	13
192291	2
261277	24
627429	5
263908	3
382998	43
576731	8
523811	14
313945	47
304206	2
195919	28
427241	52
272595	15
1034947	20
343251	1
849346	36
697148	8
4444771	5
271430	4
188533	4
319708	34
400739	8
665703	13
536335	3
261097	2
311961	13
193723	5
339504	5
178061	14
267452	9
196990	15
267298	34
551915	19
258969	7
509416	5
839200	15
310760	5
261486	4
641987	1
524368	2
174590	2
309480	20
510070	2
272576	4
344527	21
265576	1
302407	3
528801	1
551419	25
513325	38
4343709	1
1105343	6
339948	5
343923	11
680564	1
195294	1
567226	5
158302	1
591540	1
275474	2
350381	3
190658	19
183824	2
189971	1
356627	4
193807	1
187251	1
305789	2
565585	11
356187	3
708467	9
321195	4
319030	1
197623	2
1113282	12
340535	1
3320406	1
259846	8
569030	11
274115	2
353096	2
298491	6
261373	1
269285	5
276016	16
2724175	2
875709	19
628218	12
270908	23
351299	7
335701	34
1110303	5
577512	54
2207032	2
811108	8
235401	10
268720	3
576400	33
356481	6
343831	6
816626	6
234421	39
849030	2
753891	4
522863	6
273388	5
581342	7
263362	6
199081	1
191050	10
586828	29
189548	1
378273	14
545038	5
325836	2
196697	9
329741	6
276592	2
3694599	5
985239	2
259593	3
174500	6
262101	7
326820	6
309249	6
216184	2
177917	15
582846	1
269576	5
362501	6
335891	1
343709	1
275061	15
351272	3
561808	7
4425256	1
463233	25
289730	1
417981	40
347587	23
344828	7
279582	13
530374	7
568211	8
196825	1
328393	1
182643	9
343030	2
358712	2
1077336	14
557750	8
1107461	4
185235	2
277265	5
92144	2
233587	5
4418787	11
268933	8
806908	5
390497	7
349874	7
296257	3
273182	13
176193	11
303574	34
174757	1
766563	3
313724	41
337550	1
353775	21
158611	8
846141	6
315880	6
234751	5
176925	3
174441	1
547903	7
244932	1
357046	8
527751	3
336872	2
231169	13
370077	1
401384	7
261265	3
346474	25
376862	15
267718	2
364048	29
1110135	6
573034	6
191256	4
953855	32
340447	11
182165	11
333114	9
775149	1
579244	8
590980	2
301859	9
837484	8
16195	24
261177	20
1110037	22
702414	4
338980	1
325633	15
334602	2
270988	6
2726915	2
331772	6
261572	9
764046	2
529796	10
262329	5
174383	1
185995	2
1106140	8
583958	6
1106654	11
1109337	5
533159	3
275592	1
265730	2
561662	2
584541	4
325636	1
267335	5
273459	24
354181	10
11120	10
303566	5
557370	9
694172	1
320123	4
95582	2
535955	1
237538	16
302395	2
327184	1
262394	2
660038	3
4139860	1
176760	1
347007	2
1111458	3
577228	1
334270	11
509083	5
347529	3
510843	3
291202	9
4384526	1
4466275	5
188536	2
2250983	13
531339	1
381219	2
368490	11
288873	1
261016	3
318970	1
169927	3
352612	18
582558	3
292181	2
188973	2
567733	14
353632	4
253105	5
99634	1
346201	2
591632	12
271131	2
346275	5
524287	2
336509	3
364736	1
308308	5
395587	1
185550	17
301410	5
195086	9
352799	7
640999	53
323693	1
184314	3
1844553	2
347523	2
261347	2
274455	3
271705	15
270317	19
1624481	2
388808	6
631564	9
383992	16
2575787	9
194478	1
408877	1
350255	2
1087556	1
182361	2
180221	8
172859	3
317818	4
292745	10
262785	1
339730	2
4379143	3
267694	13
190254	1
175375	1
407963	5
538322	4
304355	1
730733	1
338644	17
229449	14
273325	4
51091	1
557304	2
335846	10
48899	8
581933	18
334292	13
321722	10
110059	3
206367	11
268462	4
510505	6
555304	4
213147	5
543553	9
230725	12
301872	4
529219	1
186385	5
196248	1
262625	19
694337	7
349459	4
196194	47
577206	4
545473	5
791522	3
197644	8
3970651	1
1109297	18
4391448	1
315439	3
553611	1
318370	29
278098	4
519000	1
196645	1
331881	3
851031	3
720944	25
276325	12
820966	1
340111	16
260200	2
192316	6
269360	3
4349573	3
1108638	2
273708	1
189127	6
336761	1
300486	1
594682	8
175077	9
382220	3
264014	4
342085	2
278712	1
363625	1
331317	6
275159	11
288442	4
305803	8
302629	4
525606	9
1105064	2
276572	1
38415	1
312515	16
576833	1
2051608	3
259912	6
576221	3
266546	10
324943	2
264646	1
317633	9
560502	3
178859	5
309441	13
274828	6
347553	15
592913	4
328143	1
353124	1
331857	1
533847	7
512546	5
769075	2
271592	7
279579	5
273724	1
328059	1
270480	6
168145	11
270215	23
785526	1
276656	11
192803	3
176604	1
4359831	11
522727	1
743396	6
176690	3
21652	2
517282	3
552251	2
105813	6
1109559	10
157840	1
177068	3
1064183	13
40649	1
178173	2
347001	1
579615	3
192107	2
43051	1
988375	2
563803	2
1844565	4
189681	1
297182	5
589076	8
1051082	2
4320013	2
1737536	8
32727	1
360808	5
182112	6
331472	3
184363	3
288193	1
144196	23
4469007	1
259006	3
561171	1
318571	1
273954	16
325768	1
210262	2
158649	3
547451	1
299807	17
214214	2
542934	3
182576	1
352586	3
183211	5
352008	14
1857626	6
194944	7
197022	4
296134	3
263815	1
266976	4
190699	5
258485	3
548503	1
311515	1
319938	1
198056	1
2110420	1
512191	4
2120779	16
319214	1
350579	1
304777	3
2627856	2
258148	3
321253	1
189208	2
528129	1
312490	19
761408	2
2833757	2
352652	3
273778	2
302553	1
592866	3
193302	3
592307	8
337068	5
332241	13
191583	8
258250	2
338273	2
300763	4
317653	5
179192	3
290398	2
315485	22
276386	11
339566	8
789601	5
259866	2
337461	3
444987	6
461487	1
512615	7
837779	1
181174	2
520726	9
843454	3
342429	3
355533	1
430194	3
1108449	1
169234	7
344394	2
4428953	9
176955	1
266483	1
321628	5
4420417	3
341777	4
216495	1
184725	2
348703	3
576853	2
324567	8
290900	6
321182	10
528581	1
2901239	2
326390	1
261132	1
188607	1
804770	1
184497	1
262842	9
4407190	4
178787	1
582379	2
265487	1
1032841	4
132895	3
97286	12
590175	29
3589405	1
463843	1
354800	3
588429	1
2808641	3
514282	1
276050	7
553429	7
573110	1
799264	2
196878	1
183220	1
255856	2
851715	2
209524	1
4128373	1
856920	1
274694	3
229905	1
571666	1
276894	1
331575	1
273274	1
312586	1
572254	2
389371	2
178659	2
552528	1
297141	2
11449	6
347744	2
270446	2
337407	2
133719	15
267041	1
276531	1
311758	1
261365	4
258995	22
312217	6
111202	1
189109	2
270051	1
369423	1
191034	1
326991	1
333363	1
360730	1
335391	4
623471	5
198339	2
267958	12
584951	4
1109860	2
377946	4
296420	1
930055	1
214699	4
899714	1
157445	2
349036	5
260058	3
337004	2
333372	3
580270	1
276115	2
336708	3
278753	4
193610	1
839233	1
1107327	2
265414	3
341213	1
161571	6
1015028	12
588455	3
211820	1
349153	1
318445	2
1107798	1
180107	1
259594	1
289569	3
606376	2
425767	12
259781	2
347244	3
1835779	7
197775	2
541602	1
274958	6
211234	1
185334	1
876705	1
315382	1
185631	5
584978	3
114697	1
342666	2
298670	1
183453	3
182062	1
160548	1
519763	2
341752	1
272749	1
188007	1
259609	2
338177	3
269068	1
331158	1
318563	1
593422	1
844998	1
355939	3
221758	1
340575	1
322870	1
306914	1
182735	1
574263	2
262633	9
269532	4
350297	1
342988	2
373939	4
593977	1
510377	1
295951	1
583266	2
529531	2
361398	2
327209	1
196898	3
270059	2
360385	1
318446	4
326116	2
175712	2
291794	1
205981	7
336817	1
276513	2
306480	1
349348	2
193466	2
290300	3
113254	2
264437	7
201673	3
113278	1
844501	5
196370	3
214889	1
589071	2
299997	2
522025	4
268487	2
255359	1
354971	1
301156	2
1051764	1
343577	2
290210	1
353195	3
4381639	1
4314720	2
1924689	1
548032	1
2210025	2
1020262	5
322723	2
311484	2
342105	1
273741	1
345557	1
676605	1
295205	1
328137	2
351357	2
555101	1
348617	1
332364	1
364926	1
176467	1
262280	2
340801	1
265522	9
211335	2
1072801	2
279387	1
313878	5
159911	1
324275	1
208571	12
4327629	2
167609	2
329360	4
323595	15
567715	1
1106614	1
584020	1
260547	2
509989	1
194145	4
214120	5
169584	4
1032037	2
314402	3
2713640	1
158963	4
320354	12
589410	2
279026	1
573189	2
348642	1
259335	1
193139	13
359809	5
193063	2
560906	4
270081	1
268962	7
202419	2
851323	2
340347	2
569884	1
297904	2
837404	2
542699	1
543886	1
185338	1
340853	1
813654	1
260001	2
345542	1
186645	2
587933	3
342489	5
290647	1
338994	1
258202	3
305880	1
272279	2
1016598	3
511510	1
591464	1
265483	5
276580	2
330352	3
553395	1
341139	2
359984	2
309658	1
528067	3
655531	3
532235	3
593138	1
554792	2
343442	1
4447260	1
344256	1
177742	3
1967	1
312904	1
559953	2
183773	1
176060	4
266198	2
44311	1
352951	1
352784	2
276151	3
299474	2
578588	2
821514	2
193657	1
361845	1
313095	2
3449122	1
624373	1
314029	1
184322	1
550727	2
353964	2
197435	1
304604	1
197930	1
197725	2
583746	5
368950	1
1133895	1
3090048	3
310886	1
351773	4
291870	2
323794	1
3376513	3
343200	2
353688	2
327270	1
266061	10
322585	1
263500	2
338039	1
267045	2
3868285	1
194628	1
190637	3
348508	2
299419	4
299818	2
177986	6
721526	5
2593884	3
199567	3
304606	1
188674	1
1060441	1
366584	1
520827	1
4345293	7
322114	1
334296	2
267996	1
324595	3
180208	1
265793	1
209408	3
592572	1
349971	8
340886	1
4289862	2
429917	3
181871	2
275987	5
192206	1
306091	4
195392	1
315200	1
548161	3
550807	3
178926	1
189293	2
175529	2
2368865	1
359105	1
1108356	3
562681	1
449417	2
586290	1
2273298	1
271277	1
495451	1
186526	1
359720	3
194051	1
197624	1
189271	1
302513	1
409947	2
333753	1
1141218	3
274374	1
356336	2
331491	1
410196	1
1134611	1
322433	5
301585	1
320490	1
591405	7
262653	2
526982	1
228232	7
347490	1
399637	2
328573	1
1602314	1
586364	1
4425280	1
237438	5
111237	3
189176	1
221454	2
591399	3
348007	1
268755	1
356073	2
817183	1
192504	1
3172945	1
819181	1
390896	1
786081	1
332284	1
1986324	1
268416	1
196061	1
323746	3
161277	2
193756	2
325443	2
263479	8
267188	3
4471139	1
111771	1
333216	2
3522002	2
214450	1
197279	1
371930	1
459025	5
348376	4
669726	1
176886	1
569210	3
260529	3
172640	1
583500	2
316535	1
191616	1
321295	1
1111754	2
288168	1
653533	1
183572	1
303414	2
308319	2
327656	5
358914	1
912082	1
588499	3
263102	2
209475	2
325793	3
336931	1
629361	2
348800	1
147195	1
271107	2
214603	1
567427	2
992327	1
364291	1
414089	1
260875	2
181683	1
336632	1
531038	2
578457	1
258710	1
190116	1
196986	1
546958	1
30587	2
4412540	1
231510	1
303844	1
525387	1
577671	1
358112	1
572067	1
109593	1
275746	1
746424	1
786646	2
349624	1
4453343	1
1076818	1
335508	1
339834	3
297574	1
345063	2
205985	4
346686	1
174260	1
298381	1
863682	2
297178	1
212732	1
288586	1
580521	1
264657	2
196105	1
204111	1
909065	2
268910	3
298862	2
290957	2
319659	1
324901	1
162639	2
245324	3
347575	1
567760	1
733028	2
348641	1
344906	1
1076587	1
291715	2
166718	1
277512	3
352843	5
191872	1
330116	2
195622	2
182806	1
399245	3
175939	1
317135	1
194172	1
520931	2
4300883	4
319704	1
271500	1
177503	1
511594	6
492805	1
515059	1
554461	1
455746	1
338553	1
272184	3
526963	2
528013	1
522551	1
266556	1
180191	1
339092	2
837859	3
4193317	1
213966	3
343727	1
331553	3
160178	1
546557	2
351135	1
330359	1
272277	2
270993	2
267536	4
346141	4
265129	2
287507	1
193235	1
176212	1
1111496	1
312260	1
279487	2
233991	1
299639	2
3633129	1
357471	1
188785	1
326940	1
49406	1
169704	1
346457	1
193617	1
835011	1
321446	2
198865	3
268352	3
273649	1
277364	2
352222	1
306066	1
277329	1
351794	1
178852	2
290852	1
304312	1
4407394	1
183783	1
538259	1
320844	4
234054	3
174853	1
312588	2
3102225	1
333049	1
260781	1
175575	3
346253	1
197762	2
4398137	1
634449	3
440840	3
337392	2
336145	1
288438	1
175377	1
193784	1
522063	3
571965	2
188355	1
190057	1
527891	1
582695	1
4310265	1
323189	1
256449	1
301306	1
168054	2
183682	1
547913	2
727945	2
4363660	1
189530	1
353553	1
289788	1
353017	1
573068	1
694641	2
212694	1
4363269	2
189754	1
2117	1
4417418	1
396244	1
187212	2
521982	1
968336	1
591734	1
231985	1
163430	1
336950	2
339417	1
275138	1
330296	1
323501	1
191951	2
299008	1
4365109	2
571081	2
585881	1
187654	1
314930	1
296340	1
263535	2
258283	1
312070	1
3596899	1
276629	2
173923	1
196733	2
4310326	1
346107	3
216155	1
271880	1
732128	3
609964	1
358007	1
593686	1
531722	2
269653	1
194043	1
302865	1
413695	1
211378	4
13325	1
263873	1
16766	1
185483	1
579750	2
828546	1
327423	1
1105269	3
554372	1
195215	1
342836	1
581265	1
1046624	1
345330	1
199047	1
356827	1
513007	1
813479	1
199137	5
311174	1
584593	1
314374	2
1110164	1
319411	1
421538	1
238570	2
192952	1
726686	1
931121	1
195006	1
4319940	1
351292	1
192971	1
194978	1
328024	1
349572	1
183302	2
186324	1
351659	1
263074	1
259218	1
392887	1
181141	1
208280	1
330992	1
185723	1
1868703	2
1105376	2
306934	1
1009419	1
558512	3
526665	1
845273	1
177024	1
587822	1
133843	1
894360	1
271563	1
177271	1
4343940	1
144497	2
288409	1
184248	1
187989	2
321762	2
157704	1
183198	1
294570	1
331747	1
214867	1
296941	1
351430	1
190332	1
174998	1
290343	1
584396	1
353330	1
4407703	2
185576	1
189843	1
324888	1
96459	1
199034	1
269814	1
308042	1
322840	1
195934	1
591562	2
305494	1
196844	1
903975	1
3584772	1
544616	1
273928	1
309048	1
330750	1
276172	1
262724	1
196491	1
274844	1
1123592	1
361428	1
183089	2
319702	1
574644	1
588730	1
174960	2
189171	1
574290	1
339229	1
197568	1
584263	1
311859	1
351200	2
338348	1
316544	1
201929	1
363881	2
351833	2
158217	1
273164	3
190485	1
305983	1
176751	1
344844	2
370361	1
271013	1
350373	1
556214	1
183839	1
561607	1
288930	1
274021	1
188695	1
4452051	1
211212	2
274771	1
351682	1
176444	1
267373	1
186858	2
450849	1
588363	1
196037	1
192676	1
304779	1
821330	1
589449	2
331476	1
3172379	1
325726	1
578016	1
585365	1
921813	1
191816	1
296137	1
194187	1
214684	2
271476	1
320468	1
2575651	1
268297	1
319196	1
2107976	1
52106	2
498743	1
788632	1
268121	1
348404	1
345095	1
697578	1
291750	1
193359	1
447776	1
268844	1
310748	1
229088	1
846386	1
279179	1
193129	1
4380813	1
177115	1
312455	1
204093	1
3338600	1
193831	1
347189	1
320373	1
355905	1
197314	1
180516	1
581079	1
309290	3
277588	1
188399	1
573916	1
519704	1
317385	1
416043	1
353109	1
162623	1
826303	1
829032	1
320557	1
310069	1
2645483	1
349053	1
182984	1
196315	1
4319494	1
1743216	1
272880	1
580093	1
166099	1
4432516	1
188333	1
189237	1
306558	1
2420110	1
1111782	2
273179	1
258910	1
4478053	1
2595558	1
360329	1
302932	1
196240	1
349536	1
620319	1
182844	2
585073	1
262409	1
275293	1
195305	1
3767933	1
328973	1
363997	2
523749	1
356061	1
586271	1
191608	1
183534	1
347801	1
198426	1
584397	1
291934	1
563572	1
317045	1
397273	1
4415173	1
4193309	1
191389	2
577504	1
293232	2
351707	1
315974	1
4004998	1
515731	1
188432	1
275824	1
291270	1
184925	1
582616	1
380190	1
592569	1
1111328	1
325780	1
195621	1
354736	1
206421	1
310642	1
292145	1
221429	1
1075145	1
327251	1
333412	1
296104	1
578960	1
350404	1
266405	1
197589	1
277497	1
166896	1
4127460	1
349755	1
263618	1
357765	1
191098	1
177704	1
592372	2
322719	1
355175	1
3484497	1
4366365	1
185952	1
183477	1
355019	1
311587	1
268820	1
351976	1
330792	1
317740	1
187917	1
331657	1
508968	1
191398	1
511564	1
4302724	1
177930	1
263704	1
353782	1
4362300	1
315390	1
570471	1
4340358	1
299695	1
```
