## Extended Data File 1 for "Diet induces reproducible alterations in the mouse and human gut microbiome": SRS1366797_SRR3310211.otus_nol

```
#OTU ID	SRR3310211
330772	6989
465433	6077
348038	10260
4426641	19366
339549	22118
166226	67
363731	4202
261350	9529
260410	7523
189327	12229
235017	99884
437137	26327
196947	39601
208409	3242
1135084	5568
331043	15837
210665	21852
274317	235
177269	6077
270391	21788
341448	3135
356144	11874
207288	14982
210867	3573
398255	2209
214214	516
522961	2286
593542	1653
416078	12993
3028318	11686
4378740	28968
175706	15367
581474	1057
263138	80
217100	568
1105038	510
214919	9273
237063	2809
342962	5059
259012	9137
276499	1
556214	5
379505	16540
772282	3255
228601	13185
276172	7419
264734	10952
349175	2023
339905	15294
273997	21605
267451	966
264534	2182
216524	7752
318162	764
349372	126
326095	6197
277120	18489
1517779	2735
183480	248
1108599	867
4407190	13
215495	4014
355305	1827
325850	2985
349798	43
1109249	239
214904	6133
3906666	3620
401717	519
421792	1048
339013	357
215897	6905
825939	560
296064	1172
349142	360
1108078	41
372368	13759
323303	2537
198998	697
212219	2581
229562	665
215214	5704
665703	2597
353012	1302
1857626	801
338258	8886
546557	147
277332	139
356590	83
348622	9
1871227	1306
272334	2279
183838	677
196578	819
309916	46
259623	451
463794	141
835900	3006
347001	18
233435	2762
298954	6711
416286	119
522549	2515
314703	1131
333178	1979
1067143	2812
2120784	35
583117	472
1084080	96
389282	1338
4449984	52
332666	2977
269726	1517
266120	2030
4352875	32
263111	4556
350320	49
358439	346
346870	13213
529740	35
555945	1009
551822	45
337724	316
351859	370
194490	10244
336277	1624
407393	3904
542857	62
289918	2413
460953	4160
593043	2577
320395	223
188457	449
342887	17
259120	220
1110378	476
348088	197
406247	6
567595	204
423455	578
524404	196
355187	617
384555	3391
198725	1883
318470	1005
264240	1719
309249	167
573087	316
194978	4
397363	96
822443	81
235424	153
1013234	2134
199118	58
269386	92
144196	171
298723	187
527762	140
4446732	182
327808	173
229459	238
157122	894
341913	768
921813	113
388276	665
356164	585
185989	2514
436341	212
806908	50
337494	675
537548	59
826541	331
460611	819
348821	48
275533	264
228730	3336
320169	3292
325419	347
949863	231
1107057	151
461795	93
278550	150
589622	853
1571092	859
295296	660
316008	139
336214	4002
741001	493
270866	162
171322	782
266860	5894
658370	195
411486	675
175458	2391
1110312	1276
271647	1646
346267	1688
262101	41
198238	312
1098946	1608
276561	407
346474	83
270984	4839
329313	51
232283	63
300507	191
231704	41
260753	62
351478	172
199532	1767
319909	127
228374	346
1111350	97
436032	59
1020262	15
350091	3
276149	1492
229958	12
364227	268
450047	117
349246	209
588197	592
1021682	770
276770	41
275159	163
539820	173
274438	65
1108339	583
175646	1353
190392	216
697874	62
243150	468
367977	1359
177704	142
310748	1578
184381	1542
363997	78
304106	43
162576	74
1108422	272
791560	446
918313	170
512177	1
995147	407
266546	64
331486	6
4440970	399
1112984	252
278731	590
4296496	210
4435655	409
816299	62
185066	25
4402077	252
352171	575
899195	777
185328	306
568699	2
322560	181
272516	23
164967	992
181717	164
762699	31
4226929	297
245539	225
353131	133
401384	3
198119	9
562683	84
640999	517
260454	56
212201	63
1058090	64
4364243	411
295974	223
539962	21
354097	572
344329	73
21652	20
827522	632
449245	303
729992	176
445144	560
592160	1066
214835	10
541440	275
159007	119
262633	179
291128	506
4440624	67
350188	808
313524	81
356657	143
559149	380
1028915	525
4432238	403
329073	402
196697	3
4349573	145
403497	155
551562	138
339351	74
268043	51
395040	183
197790	320
216902	453
4343528	113
342786	801
345582	516
276044	354
198701	1
199391	99
269172	162
976470	42
343581	161
3013444	891
247715	124
996068	9
313724	52
2120779	43
339229	176
857639	135
276414	1762
355822	47
341749	185
332608	68
16195	40
268410	134
588471	527
1111448	592
258280	177
554336	95
351972	182
797021	13
4405146	29
376862	30
306422	27
265182	43
274958	302
513405	36
320557	1
355045	274
307302	1
1094991	27
344101	71
513985	204
308734	323
1106101	420
810847	5
176582	474
517293	385
576991	68
355440	251
260200	6
342504	960
324926	10
193139	508
320123	38
133719	155
576400	185
259912	38
191822	46
390820	37
652823	76
828435	265
269828	5
554055	39
347587	88
610842	527
826624	77
541173	304
1106654	2
313037	35
276597	169
268155	492
324884	57
3392840	18
1108747	78
304080	175
352445	164
526490	194
1034947	75
512615	22
560962	270
187807	11
185222	161
315309	9
744291	83
250270	261
261084	8
205985	14
199445	4
210068	11
173245	110
381666	271
458550	168
259846	33
268725	57
314810	460
340706	38
513685	7
1107761	109
306885	131
558397	9
262416	316
157546	48
532118	637
683621	101
95582	4
2398439	23
199307	206
276985	6
194665	125
354032	59
298254	549
573034	14
276808	68
193418	807
271602	125
324524	282
342075	135
337379	39
346595	151
263252	348
290338	68
312325	21
427241	169
712677	223
1105328	170
353923	109
271804	36
177512	37
543553	2
289569	124
576731	44
518894	125
331737	129
193742	1
314922	26
215751	181
518967	803
206494	148
373923	65
328554	11
449353	40
1104931	80
265322	333
839200	22
2883968	24
585914	34
517252	214
331013	70
2182669	99
348009	12
196489	108
49406	443
313324	115
50208	170
568968	409
334296	24
879327	131
659831	27
287645	12
269418	124
314639	50
835456	145
322112	106
198339	7
637934	33
293697	109
463233	74
2797565	58
318928	71
564806	37
4369956	36
4405128	684
1109422	507
1106254	88
113111	26
273778	154
327284	113
4403349	159
352010	15
330921	27
4480555	2
319158	54
221758	5
331575	1
844006	46
828333	67
759378	112
335895	31
335330	17
274893	2
193279	62
329790	51
355746	14
334619	65
340794	389
196749	75
512191	3
832558	36
308117	396
590175	9
270446	5
327900	23
276629	27
592594	87
953855	200
275628	366
353593	21
261265	52
4336940	32
230725	52
899714	39
324865	23
269815	51
262258	284
274018	137
211761	4
375106	120
246176	42
194077	41
175272	41
265030	43
628218	12
309361	107
192684	174
1997733	10
3172945	7
186714	10
269532	46
351292	1
233691	7
405780	73
433676	248
4454432	44
214450	31
339050	45
261551	81
270215	16
269681	124
309363	5
513445	147
842596	69
341252	85
352624	193
988932	201
565585	70
329712	186
591632	51
194429	37
344726	31
276761	35
270244	7
276466	90
617216	11
305803	7
274136	95
586453	74
358030	28
763985	84
522511	35
176444	4
730939	46
332854	3
184259	10
343975	74
346648	86
308224	15
547114	70
335267	58
312260	2
300990	8
227788	66
145737	128
273741	51
346657	83
272020	161
799034	112
198753	73
319708	38
4399086	29
167509	49
269156	175
199065	59
584001	1
1107758	346
196122	139
345211	33
590137	45
4476330	26
849346	36
316378	49
1110253	46
306288	57
174959	33
526982	5
195919	165
353577	10
271766	65
261177	108
4357315	143
1107799	22
331782	46
1084900	47
274318	70
4443094	14
276050	22
672776	203
343923	68
273091	247
4432234	3
163153	239
181597	300
818144	73
276260	3
263362	4
300143	143
588112	458
1062061	55
545038	10
4438116	1
348404	63
185550	79
162898	75
312156	53
349310	49
400443	92
337511	101
348142	76
918242	3
372906	84
309720	64
194340	209
322839	86
274387	107
261097	136
185185	64
344607	4
263933	79
353657	36
580920	114
268734	51
269107	19
262944	23
165445	2
352533	15
352192	49
4481427	6
268620	31
594682	39
443620	61
270908	54
578649	126
261924	20
274380	5
2774254	1
312145	15
195711	80
592866	19
1108745	74
230553	54
350965	44
258485	4
809140	6
196962	157
547903	7
4328792	4
425767	26
4417539	252
331772	40
308308	101
4418586	58
339031	35
263337	31
812138	127
346275	1
322267	30
4402042	48
321902	20
359993	1
416341	20
429918	36
208571	7
175377	5
271672	110
578908	18
335553	35
174960	1
277420	10
447141	188
578985	2
267045	16
4343981	17
304360	4
313945	92
584954	33
307608	70
1569569	106
326644	24
434089	44
591405	134
368490	68
183576	1
183220	1
270059	22
398138	9
214684	35
272279	6
1107027	143
174500	22
352008	23
276434	64
1110303	7
355468	64
342404	147
558567	73
310499	51
132165	216
432444	63
769075	18
551915	7
275218	49
352509	176
789601	1
272060	49
329741	53
346804	24
340853	64
685156	90
299807	25
334270	35
422727	145
347128	71
346098	19
276386	6
311961	6
560906	40
577512	72
273586	30
562369	113
339329	4
299171	3
341082	1
336509	17
586364	4
328276	37
183839	3
260752	16
583692	48
276052	18
262653	4
268220	91
270480	11
315485	55
269091	9
228785	42
452823	116
625470	55
197644	62
322604	61
232658	7
273967	27
336844	1
277104	73
4471135	13
288581	149
329402	1
169845	184
273737	1
331857	2
2645488	36
694641	15
523099	5
332364	1
196990	4
275139	76
831922	337
3412718	41
373909	8
210262	10
322062	68
772384	22
271983	60
3584772	2
797570	2
348602	19
368318	100
334258	5
383971	56
1109709	141
196391	17
273100	65
530413	8
182112	29
264489	24
132895	4
876705	6
294022	24
179513	2
326315	7
356011	32
647215	9
1107018	119
193509	8
1077336	57
513325	23
523051	92
338778	12
351593	12
565921	3
462832	3
276325	111
370190	188
513021	44
301859	15
4432516	2
835011	7
274965	39
422283	118
360518	50
569030	53
261336	8
174590	10
305437	16
318204	55
170561	91
1058952	99
173739	121
274021	11
192557	13
333053	16
581342	3
209475	9
1076587	34
264155	10
330333	62
304779	2
351773	26
830014	29
178735	24
271811	18
356055	29
194145	30
352049	13
313274	45
538296	1
228232	49
212732	142
268844	4
662917	6
52106	1
272328	15
519765	57
528606	32
1991255	100
111237	2
279582	16
959160	24
177917	74
441494	49
4407703	56
372146	11
178314	3
514640	17
323614	33
269611	2
266726	30
302491	10
590951	107
269673	72
1107175	51
807880	92
278650	50
312490	19
161993	51
534042	10
988375	29
529442	146
275339	36
193844	28
228391	44
199215	43
311174	1
593717	19
183211	3
1105269	27
318503	7
354662	72
708467	6
212532	20
264109	20
294146	72
335391	26
1106861	39
211876	2
350622	18
313069	4
170926	52
585073	1
591805	21
358594	17
312272	11
308319	2
454156	1
199567	44
4374046	20
845273	4
277265	32
566391	8
311466	35
4155392	12
358858	5
534929	47
348376	46
198371	1
309441	85
352843	1
339886	60
356827	1
288193	39
584593	12
263705	17
193359	1
270876	17
3392847	77
361476	31
831197	9
265522	27
199600	68
704655	24
318819	5
176026	2
321762	9
514192	4
348313	24
353982	151
355771	18
270303	18
512919	16
188697	36
206421	3
262673	84
334870	29
557304	35
347553	20
172464	71
332284	7
4345293	7
189127	19
266976	12
455746	5
323583	59
560092	7
354181	7
261209	8
322464	70
274455	6
338757	5
584397	23
276478	57
162539	1
584951	10
968336	3
186389	28
196194	26
192107	3
329274	32
1111582	2
577671	18
351457	13
175967	10
209028	13
276542	32
261414	8
565625	1
351881	42
315974	2
277202	40
265211	32
261142	7
833816	17
183438	1
194944	6
48899	137
179192	3
345063	27
1136275	1
377946	5
337004	15
263272	4
352799	53
110016	33
573969	78
189445	3
299898	116
189407	2
301042	6
337784	5
1111782	5
338926	27
829186	1
153291	8
277574	39
105109	13
233587	26
234443	74
387615	21
1105958	7
323794	1
569450	2
324696	13
594512	30
343853	10
542126	9
198865	6
352559	1
348336	60
322719	9
273648	19
339566	14
837396	21
429917	24
321706	34
539688	3
4420206	36
347639	7
719098	1
357092	3
290637	1
322870	47
333114	1
198964	12
1111856	5
320087	2
165430	4
205981	59
209712	1
196385	10
344527	13
234751	8
696477	47
827689	5
360015	8
258969	3
180869	3
1054318	5
263479	11
359809	22
529219	3
468313	10
408877	1
323595	1
215193	17
147964	3
531928	55
558603	2
310760	60
170328	17
340347	4
514988	1
446135	43
1110988	27
352789	1
184363	1
589989	14
826302	59
272175	42
587530	8
167609	1
345635	26
275061	72
1121685	2
276575	61
556891	8
321182	3
201673	20
327739	2
194831	4
538322	3
292145	1
182081	5
514405	33
344844	3
267042	6
344154	3
194950	22
529539	25
351976	3
197346	24
1110412	20
340650	40
305789	8
577653	5
267514	31
408513	51
766563	9
183384	1
148724	1
167034	37
157802	3
264787	4
343264	4
1107759	60
353964	1
183927	7
378273	9
277163	1
336736	58
1844565	11
3056461	6
337762	12
347490	30
771177	5
277364	3
343831	27
236097	5
822733	15
3647536	30
261373	6
278675	1
273182	16
272768	8
522433	19
197139	10
260156	21
193723	10
182621	40
260056	74
826303	18
2315700	57
261572	24
351272	14
254079	11
581463	15
4355601	1
347529	8
239771	2
338644	58
303919	1
589114	3
157681	3
196645	3
276996	11
235401	5
214120	21
278931	8
525606	15
1113282	34
561961	1
259506	4
576221	13
846482	2
315669	23
516987	22
3029968	2
342489	1
182033	26
2575787	10
1111115	19
314842	14
180671	5
328905	56
343183	26
1106140	1
182643	8
271592	3
586019	7
278440	1
347375	17
264023	2
1105376	18
182167	1
448025	18
749153	1
720944	16
195691	11
192852	8
205160	5
199273	9
1105486	6
555304	23
292181	5
266935	10
173722	7
51677	24
195040	6
196753	2
266720	69
182762	9
2594571	2
849147	9
321722	3
345562	1
237538	5
296340	11
318369	3
313878	33
536831	17
279492	26
355097	15
341453	1
585880	10
335881	10
810759	30
276190	11
337246	2
350127	13
579293	11
554792	9
318571	1
4472158	16
263618	8
190976	1
265985	7
589714	1
4391085	1
511594	24
324882	4
188695	2
349874	24
386977	5
268720	2
347908	14
342287	4
331532	8
268596	3
325126	2
339720	4
318949	7
769852	5
260607	18
533022	8
445575	2
363692	1
209408	10
198809	1
270988	15
196436	3
582558	1
382998	9
340111	6
344108	16
584765	5
229449	8
185607	1
177986	5
195047	3
287879	4
351309	1
312455	2
1108270	3
197900	2
2897325	28
266332	1
234912	15
274274	5
292745	24
4327881	43
299419	24
330512	1
310247	1
4311140	1
344394	1
396244	5
357046	14
290343	1
181574	35
299295	5
1107473	20
347653	12
363064	1
591439	13
343667	7
350363	42
315453	23
1076818	2
466409	6
317135	7
262573	11
313153	3
326964	16
842786	26
133178	15
830189	28
201929	4
733028	1
272953	43
811272	1
297182	1
431368	2
646499	2
168145	10
297831	7
567733	4
893041	4
2250983	15
206367	17
4377150	7
528071	1
195982	8
571642	2
824302	1
173923	16
545473	7
763169	5
1110037	1
333372	7
266052	33
289315	2
345466	3
814501	9
279579	14
351900	1
259870	15
2120775	2
331150	14
130076	7
356187	2
262677	5
703321	10
551419	14
317385	2
569884	9
356481	3
311445	9
188399	2
820399	1
232257	6
271482	21
669726	5
346868	2
584736	1
258169	23
578147	1
4343940	6
325443	5
293737	16
509416	8
702414	5
270015	25
1111191	6
524884	2
336676	2
348287	6
276236	23
353896	1
2645483	16
258910	2
354501	3
179861	4
388808	6
349864	19
289788	7
837484	2
197279	2
344085	4
574551	1
826611	1
278753	1
182176	23
1134611	1
529192	52
355344	1
584541	6
192408	4
326662	14
589450	35
583974	1
216495	4
229905	5
4444771	2
168698	14
343663	1
337068	13
262654	7
176925	5
430194	12
227967	6
346639	9
535549	4
216279	20
399637	1
294570	3
837404	1
447776	3
4312742	1
181719	5
348748	21
301410	4
314402	34
336174	1
328393	3
265414	1
465480	8
328213	3
271563	3
273240	2
323747	35
193254	4
545921	2
323061	1
531722	2
264437	1
264657	20
274972	2
667010	14
277842	1
275592	3
1737536	23
956050	2
4377091	1
275970	7
344828	2
511510	18
183321	14
1099710	3
339791	19
189171	5
267536	3
276656	4
350149	3
553429	8
262095	10
320224	6
784040	7
532188	2
194187	5
273364	1
671300	10
827592	10
326701	2
628226	3
557370	3
351357	1
272518	1
661055	6
349971	5
228798	6
175712	8
330064	15
265487	3
304408	14
208486	1
355291	6
275150	2
716984	7
349602	2
273466	5
274935	6
268927	3
211234	7
351094	1
193288	2
2117	3
263546	2
354283	13
416043	4
542103	1
844501	4
536989	3
349539	10
204111	2
234269	4
276777	7
786646	4
730733	2
327282	2
331747	5
335701	3
1109297	8
309676	7
366623	2
273232	1
340535	3
157445	6
2368865	4
338553	16
353453	3
234054	5
301498	2
186779	1
572564	1
529796	5
312440	1
4376649	1
567226	22
273902	3
344198	15
275974	13
290607	2
174791	11
4321398	1
417981	8
564445	22
306699	17
305057	1
265940	5
288873	1
363881	6
276125	11
564077	6
181174	4
1105343	16
279298	3
4471351	8
192206	7
157154	5
345330	4
192711	15
175375	3
567273	1
3694599	1
272038	1
562757	2
404691	2
336810	4
262625	4
190658	27
343906	7
589064	9
569210	8
258957	3
325780	3
192316	15
275987	2
335846	11
318842	1
548021	5
350691	2
278712	3
264014	5
338382	21
346291	9
194043	1
178061	3
592156	2
213147	15
189293	9
276513	3
96459	2
942880	8
268026	2
4337945	1
196733	5
315880	5
260653	1
313685	5
553080	1
194858	4
14035	1
263873	3
197801	3
188158	3
320165	4
528756	6
351253	26
352702	2
262541	4
1064183	4
266556	9
510377	2
211378	11
609589	8
266061	18
287507	2
333351	3
339730	1
4468374	1
345121	2
588455	27
525142	1
182970	2
340194	5
295075	2
277204	6
265976	1
321628	3
262842	4
319687	1
272092	2
359105	4
221429	5
356148	4
567389	1
345709	5
207770	4
586968	2
2201955	1
1051764	4
258995	9
2435303	2
829032	3
522727	4
231563	3
267188	4
338222	1
270948	4
197825	14
1108638	3
331553	6
802104	1
1060441	2
729559	1
389529	2
382721	5
229088	5
321484	6
275069	5
811108	4
515059	1
216403	8
268612	1
192803	7
575261	2
193063	3
272213	2
271162	7
353748	2
335488	1
4478053	3
606376	3
169927	1
194628	4
528067	2
169584	1
561312	11
144497	11
354736	2
578588	2
231510	1
292242	1
99634	11
314359	2
259263	2
303191	1
158963	9
323386	1
175193	4
189109	3
512546	1
1108378	3
165927	1
263120	10
519437	10
564188	2
182844	2
269068	2
549736	1
341969	4
462764	15
592616	1
860192	6
576176	1
312515	4
657266	4
272878	4
1107461	2
199181	1
275746	3
541749	1
300788	1
563803	1
322466	5
188607	1
176886	2
192832	4
512695	4
347805	6
192203	3
260716	1
579244	4
331062	8
531038	1
181091	1
624814	2
339711	2
162639	11
196054	2
198670	2
276195	1
351063	1
574644	5
320354	2
314930	2
289627	2
546541	21
11449	1
390497	3
449833	3
521491	4
589076	1
238570	8
549603	1
548161	1
271311	1
353775	3
161571	8
197623	7
190637	4
261261	2
571103	1
187235	2
283117	1
316224	2
333638	1
265483	9
574471	1
275543	1
269576	2
1105687	7
91486	1
212694	1
174667	1
858190	1
234724	6
839558	2
390896	1
557750	3
4444529	1
332349	1
309302	4
267345	1
567760	1
196140	1
659146	1
260875	5
562956	1
743396	4
270491	1
563654	2
135845	1
196386	1
726955	4
518584	1
4420417	1
177792	1
334292	9
188536	1
151203	1
308052	1
308983	1
833458	1
353632	2
732128	5
211820	4
522863	1
578526	2
518538	1
589530	1
4193309	2
298536	4
346686	3
660214	5
296257	4
515485	1
758280	1
271449	4
727945	2
317633	8
347166	2
183579	1
863612	4
764046	4
180553	2
176193	2
360761	1
347714	1
321768	1
574302	1
3964308	3
360808	1
183619	1
267335	2
373939	1
330042	3
343431	2
314284	1
510505	5
359376	2
182771	2
332241	9
198282	1
323403	7
196240	5
1835779	2
136783	1
4450194	1
373449	1
360329	1
820458	1
331717	3
562681	1
538931	5
174754	3
259251	1
1007180	1
269657	2
176039	1
274115	1
328573	1
813654	2
837779	7
1106614	5
905769	1
587822	3
875290	1
176100	1
322723	7
354971	10
348377	2
291715	1
333363	1
271131	2
289730	2
274857	8
245324	3
331881	2
338273	4
272188	1
136882	3
586828	1
177115	6
957807	1
197765	6
187028	3
189024	1
396285	1
353688	1
340025	5
277922	2
183773	4
260554	2
574021	2
287021	1
397273	2
279387	1
4385760	1
801260	2
292753	1
272980	2
295494	3
2733439	6
545127	1
300466	1
248199	1
185235	1
535955	2
547601	1
562190	1
186650	2
182758	4
183684	1
277143	1
272080	5
4386507	1
324943	12
191389	1
262060	1
4193317	1
358914	1
570049	4
195621	3
442846	3
1579962	1
179575	2
367535	1
521982	10
145197	2
174727	3
303358	1
1111586	2
188786	1
296042	1
589449	1
336710	1
268440	1
180919	2
327656	1
2726915	4
182268	1
352829	12
950922	4
325633	6
329678	2
133341	1
4341886	1
11120	5
258877	1
2627856	1
637901	4
4430922	1
588499	4
276802	1
814986	3
4418787	1
147100	1
704264	2
298491	1
806407	4
231028	5
272595	3
593731	1
272273	1
186981	1
1009440	1
310358	1
272576	3
216958	1
816626	2
351200	2
275397	5
761408	4
561662	1
270662	2
275423	1
4326869	1
150369	1
657491	2
219368	1
348703	1
2869170	1
354964	4
188973	1
542699	3
514241	1
343030	2
186351	1
528865	1
261277	1
450849	2
300379	1
178274	6
192070	2
577504	3
295153	1
190846	3
303566	2
527751	3
260529	1
353096	1
344554	2
549631	4
269285	1
528320	1
581933	3
4437746	2
419245	2
173807	7
341173	2
196571	5
332507	1
3040916	1
592649	5
262756	1
323231	2
267892	1
342836	4
582616	1
270707	2
336559	1
262102	3
217526	1
350392	1
196950	1
350255	3
2207032	4
180235	1
514385	1
826382	7
268962	4
4348122	2
190946	1
844369	1
584296	1
318370	11
405046	2
188999	1
583089	1
382220	1
275123	1
899886	2
4460604	3
268257	1
198201	1
271431	1
4451523	3
158217	2
808256	1
110660	3
181683	1
217096	7
185988	1
290101	5
279281	2
1109860	1
521996	1
191387	1
586920	1
1108595	3
185923	1
185995	2
4338733	2
1016598	2
205846	3
555101	2
196165	1
174353	1
762393	1
1924689	1
241491	1
210554	1
241843	1
811421	1
798253	1
355859	1
253105	1
806852	1
300267	1
288442	4
276141	1
338226	1
388945	1
259609	3
791522	2
348398	1
593733	4
582343	1
327209	1
259293	3
353954	7
519763	4
554250	1
558444	4
351623	3
269907	1
348659	1
484444	1
271191	1
339718	8
786019	1
273459	1
273687	1
321119	1
354163	2
298928	1
187747	1
804770	1
351768	1
193610	1
586141	1
171396	1
269360	1
291202	1
348800	1
185952	1
1099914	1
312070	2
213566	1
308157	1
346764	2
306480	1
577206	2
589115	2
324567	1
322661	3
353553	1
552528	1
160548	2
272192	1
352951	1
183339	1
179146	1
327110	2
327439	1
350381	1
570243	1
267298	4
847934	1
305553	3
304604	1
578857	1
453896	2
575041	1
176967	1
279461	1
360962	3
175371	1
342988	2
297141	1
195086	4
272701	1
574263	2
352612	9
291950	1
593686	2
345913	1
591562	2
309806	1
327251	2
739826	1
1602314	1
105813	2
262399	6
176212	1
179907	3
192747	1
528157	1
315390	1
295361	1
354461	1
199047	1
333695	3
199137	4
328973	2
921020	5
273164	1
593166	1
591399	2
300486	1
158771	2
1109559	2
592913	2
265793	3
182062	2
169704	2
353073	2
270051	2
348897	1
607540	1
270317	3
1797754	2
180009	1
441468	3
620319	3
517282	1
262869	1
324867	1
369079	1
629361	1
77883	1
324104	2
267996	4
183477	3
266198	1
330296	1
51657	1
340447	3
522595	1
195294	1
340801	1
565660	1
515299	2
1072801	1
176862	1
409947	1
192701	3
197074	1
264325	1
185723	1
1080820	1
266583	1
519000	1
348237	2
2901970	1
276091	3
325768	1
317818	2
297509	1
528410	1
256973	1
586650	1
107235	2
334215	1
590168	3
324013	1
349929	1
847092	1
69988	1
277512	2
875709	1
2200896	1
862070	1
4467690	1
349052	1
301872	1
274374	1
1107798	1
211335	1
178770	1
268352	1
358007	3
266060	2
187561	1
186077	1
193302	1
299281	1
299997	1
520827	4
197157	1
563668	1
326820	2
266694	1
349459	1
276622	2
1104739	2
310407	1
260205	2
523577	1
180221	1
3265889	1
210073	3
266761	1
694337	1
160830	1
195215	2
336145	1
316496	3
328246	2
191584	1
753891	1
199455	2
294219	1
777094	1
153187	1
583958	1
197022	1
208280	1
301234	1
182950	1
331317	1
553290	3
347496	1
302865	1
3547902	1
186872	1
2273298	1
492805	1
553150	1
543886	1
290284	1
1106880	1
350835	2
306545	1
354540	1
232888	1
334365	3
363017	1
322991	1
2797559	1
196986	1
850841	1
182735	2
181342	1
359984	1
331262	1
547287	1
323693	1
295683	1
133750	1
263907	1
311484	2
262394	1
870421	1
313298	1
340139	2
495451	1
325489	1
345994	1
350664	1
1112814	1
139221	1
268755	1
97142	1
589903	1
522371	1
1032037	1
400739	1
272593	1
593688	1
805185	1
330118	1
356405	1
183174	1
347575	1
1108453	1
300457	1
364926	1
301276	1
199067	1
180800	1
570880	2
249343	1
192664	1
258530	2
806361	2
1083460	1
299070	1
1148058	1
2901239	1
4308837	1
180045	1
572662	1
2722893	1
437599	1
191945	1
4359056	1
426638	1
274569	1
193756	1
697148	4
563514	1
264113	1
3596899	1
308802	1
518886	2
510524	1
302090	3
336950	1
199707	1
339017	1
206456	1
849770	1
175575	1
370077	1
354924	1
851715	1
288586	1
714032	1
851323	2
191318	1
344609	1
351299	1
179838	1
275483	1
4329957	2
554931	1
744866	1
305143	1
4425256	1
340189	1
508866	1
301079	3
331720	1
263102	2
4471139	1
294747	1
326013	1
849030	1
323746	2
1503693	2
552448	2
315491	1
237255	1
272757	1
2195	1
297143	1
362450	1
189651	1
321195	1
351182	1
4426298	1
199627	1
587933	2
194903	1
275557	1
292453	1
3546343	1
4464473	1
258202	1
196315	1
174056	2
263044	1
3879458	1
845291	1
231169	1
4390466	1
273388	1
836917	1
576540	2
505587	1
360717	1
260088	1
265363	1
320782	1
350360	1
306091	1
1081614	3
4320013	1
317869	1
4322275	1
333896	1
336872	1
335263	1
355630	1
4417418	1
261908	1
348617	1
317045	1
186984	1
4043275	1
582652	1
290900	1
581265	1
306062	1
320667	1
1905494	1
579561	1
646677	1
166535	1
443853	1
356088	1
541581	2
346689	1
180288	1
370839	1
717518	1
324796	1
592307	1
330714	1
190057	1
822517	1
111771	2
366722	1
335789	1
199205	1
322223	1
3894019	1
561607	1
318446	1
189282	1
605125	1
716838	1
781576	1
345687	1
146034	1
581069	1
215731	1
997010	1
582884	1
4426873	1
276509	1
568211	1
352784	1
341053	1
528013	1
336691	1
261064	1
646411	1
183849	1
563086	1
216184	1
276894	1
343844	1
509838	1
175508	1
191050	1
275563	1
532235	1
322367	1
525387	1
341713	1
```
