## Extended Data File 1 for "Diet induces reproducible alterations in the mouse and human gut microbiome": SRS1366798_SRR3310210.otus_nol

```
#OTU ID	SRR3310210
277120	20772
228601	10608
346870	19881
4378740	54967
312156	99
212219	2423
332666	5952
593043	15762
212732	2755
235017	81996
275061	126
1871227	9670
460953	4940
273997	10718
215897	8780
215214	7093
269726	1534
210665	27843
194490	7865
458550	289
1028915	415
379505	21421
207288	14262
1110312	2897
363731	26271
290338	1921
270391	22406
276414	1271
164967	114
196947	12308
347128	638
295974	571
336277	4003
341448	4030
348038	8363
338258	5968
237063	2413
1013234	647
261350	5392
400443	916
214919	20046
1135084	5031
214904	1979
4402042	196
169845	1711
403497	298
266860	4691
198725	6113
372368	12947
215751	2870
295296	1810
383971	1653
262258	542
231704	735
1111448	1031
326095	7516
346657	125
216524	4466
921813	226
1106101	335
309916	116
555945	2620
335701	136
175706	10489
267451	3350
260410	5627
331043	6825
215495	2260
145737	64
835900	5949
189327	10147
339905	6281
170328	94
181717	694
342786	3145
384555	1064
450047	493
228730	1924
367977	1421
1108339	320
336214	2067
214450	1063
175458	705
332241	38
3906666	5967
437137	14054
340794	604
351972	464
270984	5474
182176	140
368490	130
1844565	112
522549	2219
346267	1315
4426641	9864
177930	124
315485	93
339549	12960
309441	604
772282	1803
421792	1376
518967	2008
465433	4772
4455677	101
341284	3
4435655	426
522961	1926
573034	13
275159	220
342962	3328
349175	1963
588471	3150
264734	8374
355187	1823
580920	242
333178	2462
1107057	716
334619	301
4343528	1170
355494	50
228232	139
358007	19
300143	244
157122	252
593542	3138
581474	229
177269	3461
276172	4895
512919	132
372622	303
276125	86
162898	1790
318928	137
300990	371
240852	707
263138	310
1105328	4004
183480	201
262541	43
329712	495
268043	166
4432238	788
330772	3076
217100	268
342504	1276
274857	29
528606	106
338926	392
180869	658
349142	950
268220	140
259623	226
842596	1029
1109422	824
759378	265
564806	43
289918	491
273364	188
259012	3271
4364243	501
407393	1622
354097	574
188457	1195
527762	27
199307	408
272757	102
184381	3147
899714	236
199118	44
228374	358
588112	450
263111	2422
436032	232
268725	402
4417539	454
276561	2492
329073	960
3647536	220
610842	253
352171	449
356164	1202
298254	574
586525	1
337511	355
4369956	34
416078	1813
398255	2066
298954	1503
233435	1497
216902	427
559149	347
275069	39
567595	552
182621	744
273100	105
826541	174
525606	9
344101	652
1110191	997
132165	609
839200	1020
3028318	6340
50208	1362
276149	1466
261265	914
1108599	364
514405	59
741001	187
988932	183
199455	37
517252	271
899195	326
4471135	15
322112	246
173245	260
579244	27
591439	46
445144	311
1110378	699
264240	848
296064	1116
652823	143
857639	282
368698	3
352010	44
381666	2473
325419	840
4383135	956
313324	321
266120	1125
261097	2412
555304	46
416286	37
416341	316
350320	206
397363	203
339013	808
270908	305
176582	1181
1107758	278
327808	426
320169	1222
1098946	1156
323614	84
314810	607
825939	1286
323403	613
1107799	140
355045	251
562683	162
314374	3
634449	19
389282	1039
307608	141
261365	58
536989	9
250270	410
340650	161
529442	130
269681	401
320972	3
791560	382
573087	165
388276	587
1108422	215
356144	872
267514	73
261572	31
1571092	184
334870	34
576400	382
1067143	2075
4226929	270
190699	3
339791	802
329790	178
831922	626
268734	28
272334	1152
159007	61
4328792	18
359376	44
208409	974
350127	502
4399086	326
4454432	91
271602	323
3013444	221
842786	57
353923	161
2797565	115
323303	705
188697	145
194665	187
529740	93
358439	761
302629	4
549631	3
276044	787
325850	2933
797021	71
331782	53
401717	335
539820	541
301872	129
276151	9
1517779	458
647215	55
340194	82
665703	613
338644	64
275974	30
1109249	386
353012	817
261373	168
191822	49
702414	12
308117	464
258280	321
835456	661
524404	188
1106254	142
2250983	56
272273	10
463794	209
1857626	468
360015	197
48899	60
289569	344
192557	116
350965	19
268155	410
462764	87
291128	1168
314922	37
269657	1436
269172	37
4326869	20
314639	434
2883968	246
193418	300
321902	37
348821	49
193509	194
659831	489
210867	774
4440970	352
441494	73
304106	279
1105958	596
228391	342
276434	80
171322	482
269815	8
272953	96
276386	9
351457	22
352445	241
1737536	53
577512	211
320395	260
346474	105
264534	314
466409	148
4405146	42
532118	359
712677	676
1110412	69
277265	418
513985	196
366623	28
422283	90
323583	294
196391	32
343975	61
640999	194
295075	276
196578	232
170926	84
229958	32
299898	169
730939	169
243150	447
4349573	173
348336	102
296257	10
1107759	9
327900	181
586019	65
423455	689
2315700	182
337494	407
328276	463
294146	169
849346	70
432444	86
187807	22
259506	66
583117	452
364227	434
2120784	528
4405128	598
355305	115
1058090	62
273586	39
799034	337
277202	69
276404	9
536831	12
288581	96
278731	361
1109709	135
322560	398
199600	308
270866	266
310499	11
183362	131
4476330	480
844501	2
328554	382
185989	160
345582	457
322464	74
309676	4
273967	8
995147	326
522511	99
208571	22
261209	145
1021682	406
318204	165
762699	55
266720	57
312490	101
1109297	292
341913	408
192684	185
347553	51
443620	90
353982	327
348009	37
4446732	245
827522	103
1106654	50
321484	50
270948	21
308734	114
309720	223
261177	68
405780	231
996068	88
816299	155
348088	261
372906	554
1108745	219
332608	195
196489	127
548021	13
262673	172
270303	58
1084080	111
541173	290
293697	171
275218	79
337724	403
275628	324
341749	403
334258	100
336736	21
314703	472
185222	226
331013	118
807880	62
345211	40
4449984	38
288193	10
590137	79
315309	78
529192	393
3172379	4
422727	117
337379	71
332854	7
326701	184
339031	27
181174	5
292745	46
144196	64
278931	162
353593	100
276466	48
729992	200
133719	119
229459	130
235424	350
446135	202
517293	409
212532	23
351478	85
1106614	45
4472158	121
4440624	58
294022	132
352533	5
3412718	125
826624	83
4480555	11
400739	30
265030	64
1569569	91
185328	77
513598	1
335391	15
1105038	171
373923	146
206494	753
359809	15
329741	27
265322	268
541440	166
1111586	7
107235	10
276478	145
277364	4
810847	56
455746	10
344607	79
565585	64
330333	94
373909	61
276575	347
570049	69
551562	124
261551	15
1110253	174
591632	53
173739	176
271672	73
4359831	14
351859	214
452014	25
262416	45
349246	200
266726	63
334270	56
1111191	94
181574	166
763985	135
568968	317
306885	90
592866	335
826382	22
315669	36
233991	73
512695	206
161571	6
524249	64
822443	192
667010	21
558567	162
214684	11
4296496	104
1110988	47
234751	24
810759	60
310760	157
210262	61
349372	50
175646	667
260875	9
1835779	4
551419	22
327284	177
1991255	67
1105343	383
194628	13
163153	64
375106	26
277204	17
318470	74
879327	171
202419	9
452823	155
347529	10
370190	536
342666	2
576991	119
254079	69
260670	10
3673770	1
247715	51
196990	25
814501	50
105109	63
275533	404
460611	64
337762	71
229562	47
522591	1
447141	60
276777	24
401384	8
197644	24
594512	40
266546	38
185550	81
2182669	133
165430	48
272277	5
199391	308
183838	43
347375	48
4341886	6
351976	6
271804	52
827376	1
193279	130
316378	91
258169	193
198998	57
649107	2
514640	33
272020	153
316008	85
4357315	53
258969	8
560906	36
262677	24
658370	133
339351	54
189445	85
262399	3
542857	186
545038	18
269532	129
314842	10
276770	81
313524	112
449245	169
274438	334
275397	19
743693	187
272768	38
744291	65
263390	80
529539	124
276761	50
408513	52
300507	85
324884	51
322267	137
560962	119
179907	53
3392847	53
586453	141
263252	334
269673	75
194858	45
264109	6
272595	13
1107027	192
133178	41
335267	136
157546	108
322604	129
530413	30
277163	20
354283	204
191389	3
194145	35
265985	28
336810	26
576731	40
4407703	140
2897325	218
258485	9
355440	183
265483	13
340111	56
194077	150
207232	9
271983	57
631564	38
1054318	115
191318	3
292181	6
177917	66
356657	14
304080	73
1111350	48
319708	98
313724	112
4424113	1
551822	129
685156	8
959160	34
347001	26
277574	44
683621	122
369429	6
530866	31
270059	25
411486	50
351773	72
308319	6
209028	1
1105269	26
264489	91
192711	28
844006	87
976470	507
196385	5
259120	272
573969	62
308308	282
3392840	164
627429	9
918242	23
347908	64
1111582	19
806407	2
186389	59
306699	21
197157	1
513021	54
277922	193
326732	8
339229	113
427241	168
953855	191
322062	94
354964	71
311961	26
312145	76
579293	73
326662	10
346764	25
1110008	33
513325	6
42395	29
324696	54
523051	61
526490	93
360518	39
197346	38
727945	19
269091	68
327110	4
323746	3
344329	101
193139	155
270317	29
343667	12
205846	15
236097	10
346804	78
214214	61
263705	100
355746	12
1062061	69
197825	25
177512	24
358594	14
313274	2
199476	1
461795	75
347587	169
153291	47
587822	12
305437	19
4432234	98
262633	34
287645	15
356055	64
183321	16
4345293	14
309249	70
339834	1
512615	39
1108378	30
334215	6
534929	38
509416	64
190392	177
162991	68
637934	25
180671	329
192222	1
205981	64
269107	54
918313	29
51677	53
335895	55
270988	17
301042	72
531038	30
326644	42
4443094	227
262573	23
359984	12
272279	5
178568	1
271449	64
583692	50
350091	37
192664	16
192803	10
585914	31
274318	48
230553	75
275339	38
356590	92
168698	6
195711	7
171396	59
266061	102
339050	31
513405	50
265211	31
270876	81
290101	36
170561	19
617216	30
113978	12
942880	20
182643	25
584593	9
968336	3
321722	9
344085	3
184363	5
1107018	83
812138	181
584765	14
348404	69
303919	6
297831	22
4460604	29
335553	36
826302	146
272175	71
187235	35
555101	10
265182	68
589076	42
167509	48
308224	43
531374	1
70461	1
578649	332
589989	43
296042	10
554336	86
197790	19
268410	195
519765	52
589450	56
279492	43
893041	10
196194	138
593733	11
233415	7
323231	2
272428	11
195040	10
234912	137
513445	112
449353	104
270244	24
1108078	32
4043275	2
263337	47
355468	194
180235	26
554055	59
531928	42
518894	58
269418	82
265940	14
320165	56
334915	1
772384	46
258995	9
262101	37
348377	10
339886	121
348748	22
569450	29
337784	20
177704	220
229905	11
273357	1
194429	18
324524	55
368318	70
191050	11
261084	12
267536	12
191493	1
272516	62
408877	2
333114	10
301079	10
270015	15
275970	122
4403349	51
2398439	31
177047	1
245539	69
1111115	13
185066	28
262653	9
317135	32
357092	7
343030	5
276656	7
4366365	6
547114	78
302090	26
197765	51
672776	285
190658	48
351881	90
195982	30
194944	7
209475	12
1094991	90
646499	2
110016	23
3176547	44
182861	3
348659	27
325780	3
358030	22
338382	95
287507	4
162576	75
4368944	1
704264	15
340636	1
346648	8
389529	32
289788	14
306422	82
463233	43
279298	4
228785	24
363997	20
331737	112
344108	33
322678	1
3304796	1
320123	22
510524	3
292216	6
263546	24
275423	29
314402	80
267042	6
344828	28
588455	23
11120	23
185185	86
407963	4
279579	25
276325	24
417981	88
333053	13
352624	66
575261	6
349864	87
694337	10
266935	7
355771	39
528067	19
158217	37
353131	63
184494	13
276249	17
276808	42
354662	6
338553	74
511510	52
221429	5
278550	126
609513	32
263171	1
311484	82
4343940	8
591405	55
176886	4
185923	8
274136	40
212201	48
345635	57
4402077	131
2733439	10
1034947	53
263120	8
2797559	9
276190	11
1108356	5
232658	93
165046	15
353577	2
827689	14
274317	61
329313	17
339329	30
301585	2
519763	4
434089	66
343183	7
345063	27
568699	8
328905	37
276542	23
275746	7
1104931	65
1107473	19
113111	30
514192	6
275563	5
273954	8
449417	3
340447	57
331553	4
313945	62
846482	20
263957	1
196749	57
344726	48
172464	8
347639	35
429917	8
806908	48
830014	13
356481	5
377946	14
331150	28
589622	64
4418787	2
569030	43
272184	15
367535	13
302491	31
625470	18
272328	46
260752	27
188695	26
271162	12
556240	2
399637	19
269156	68
763535	1
4352875	110
304408	28
346098	33
2595558	1
528071	16
309361	119
310748	13
1112984	14
3615578	1
376516	3
267645	1
521496	1
234443	32
201673	14
260753	60
313037	25
784040	37
193844	34
581933	19
4374046	39
232257	7
2645488	53
1084900	107
518438	2
584954	67
346686	4
4481427	25
1113282	10
320224	69
356827	4
270030	1
172859	1
583958	7
532022	1
1077336	50
562190	3
696477	29
355175	2
259870	18
262944	43
462832	26
276629	3
190708	16
330064	17
505587	3
268962	25
211378	15
233691	46
2368865	8
166226	34
832558	7
178735	48
311466	51
273348	1
174959	4
1109860	44
558397	38
274018	61
321706	55
429918	11
199065	85
274965	50
550727	9
576221	6
547601	30
158611	22
274455	11
584951	21
178770	10
356011	41
271563	8
448025	7
1105376	13
273208	1
318370	49
277497	1
531342	1
195691	30
196645	1
326964	17
769852	12
352612	27
182081	28
246176	69
266198	21
341082	3
336950	1
758280	6
828435	44
49406	49
343727	2
348703	4
593138	4
634450	4
4466275	8
194340	51
196020	3
276996	51
831197	20
332349	7
346639	43
198238	24
404691	17
4336940	9
157693	3
382998	25
949863	42
513685	19
813606	1
268933	5
591245	1
194425	2
182033	56
213147	7
833816	28
572860	1
198753	52
273388	3
315880	7
271107	1
261414	11
860192	11
349798	58
227967	5
132114	1
352192	62
546557	47
362450	10
390820	108
302706	2
591805	28
343923	16
339718	42
264113	24
260607	6
1667433	3
266556	13
199205	1
99634	1
339531	8
318162	91
1107175	14
562681	1
4407190	19
343906	3
309480	9
325126	9
1105486	8
348376	14
331772	20
195919	22
577653	11
671300	32
308052	2
337004	22
1020262	24
789601	7
468313	7
818144	16
899886	6
275139	15
322870	9
433676	21
575041	1
720944	9
341252	19
704655	22
4331360	1
748322	1
564445	30
262724	1
1107761	32
557304	19
851715	7
184211	5
563086	7
669726	5
542934	8
295074	2
265522	3
355822	10
189293	9
342075	23
2901239	16
1108453	12
182112	21
1127197	1
260454	12
342887	38
322719	11
215193	37
261277	9
524368	2
337246	1
264657	9
592160	72
845396	3
229088	4
340706	30
585880	2
586828	6
279431	14
271766	6
194950	11
543553	5
180800	8
586364	2
352829	23
620319	3
352799	47
273091	3
269285	8
185988	2
1121685	3
430194	13
569210	14
180553	21
577568	2
743396	4
323386	1
569244	6
327739	13
260207	20
175508	2
657266	6
303313	50
588197	40
270662	7
276798	3
1110303	7
1111458	3
190946	2
366147	1
333372	9
339566	22
3589405	1
542126	13
584978	2
176467	3
297725	1
2575787	40
133750	2
318949	11
276721	3
357046	7
333753	2
396244	6
352784	4
786081	2
196632	7
538931	10
174471	1
183927	12
274380	20
704387	4
529506	2
846464	1
311445	10
271430	7
542699	2
188399	3
546541	8
395040	67
594682	39
161993	22
296960	1
985239	1
196962	16
262102	1
553429	6
1015028	1
567760	3
571563	2
390497	7
336509	22
350255	10
522863	7
4420206	20
1076818	3
300865	5
195639	4
334292	6
317865	2
349539	5
176334	5
261142	3
516987	45
338273	3
528756	3
325541	9
348602	12
266976	14
512191	13
182970	3
582630	1
344807	2
519437	2
268841	13
181719	4
766563	10
312325	4
354163	4
190003	1
353453	1
331262	1
361853	12
870421	4
271500	2
348287	28
589714	2
262766	15
304779	8
233411	1
209408	20
551915	22
828708	18
347575	3
201929	3
574644	3
1147925	2
312272	11
355291	1
2273298	4
340853	29
350467	3
329274	6
534042	26
363064	1
279582	10
169704	12
331747	5
573189	3
268720	16
269019	4
274274	8
4449633	1
3321163	1
347574	1
556891	6
514988	9
276402	1
1064183	10
194831	19
584396	1
355097	9
175377	4
585365	2
4404459	1
528410	1
1046624	1
182762	23
275483	10
349401	2
192203	5
342489	17
313153	8
387615	28
4437746	2
261966	34
533022	12
273164	4
338222	2
198271	13
191412	5
1111782	18
233587	13
332284	5
337331	1
327282	22
314930	4
450849	6
183477	1
273110	1
177271	1
763169	3
351623	18
729559	30
355630	5
538011	11
198740	1
846141	6
514282	7
560092	7
362854	2
234724	8
186981	1
167609	20
274147	8
323693	9
363881	19
268416	1
268026	2
607540	2
837484	4
273741	1
271705	10
564188	16
592307	9
136882	6
110059	1
828546	1
339504	3
577206	3
340189	21
1051082	8
268927	5
509838	8
529796	6
351253	9
143573	1
330414	1
325443	4
331720	1
1111856	4
173722	37
176193	4
273466	1
297143	2
259382	2
346107	7
272878	3
583089	1
348237	2
297182	5
269803	3
263362	4
197099	2
298723	9
271476	3
189754	1
355905	2
584397	24
581463	22
662917	54
206367	21
3584772	6
459025	2
1108638	3
592594	5
356627	1
522727	2
316892	1
349036	6
319158	6
296340	13
139221	6
198251	4
196753	5
289622	1
331486	8
323818	1
515059	1
321762	3
322840	4
4453343	3
190637	7
574021	1
315453	12
267345	5
567226	10
325540	2
289132	1
259263	1
802104	1
528129	1
351299	13
554792	3
191583	8
769075	24
449833	1
347653	1
697874	12
266052	5
814986	2
4348122	1
590951	4
374557	2
578908	4
833381	1
317045	1
2855173	1
689975	4
1106227	1
309534	7
4444771	3
593717	23
334682	2
259916	2
213870	6
271811	13
2117	4
592156	4
309363	5
827592	20
335881	7
566391	4
276260	11
4471351	16
265793	6
959199	1
312070	5
214120	9
68842	1
199137	4
322661	7
260156	1
196240	4
1076587	4
4418586	9
571666	1
273182	15
81298	1
192372	1
363348	1
680564	1
584263	3
178061	8
510505	7
258899	1
205985	5
837779	2
307978	4
274935	32
259006	4
791522	1
268440	1
230725	41
839598	1
321290	12
324943	12
732128	7
299474	4
158963	17
4322275	7
211234	16
343831	12
174590	10
661055	12
184248	3
271013	1
3529330	25
145572	1
831641	3
238570	4
583266	2
190485	1
335846	4
344394	3
175712	5
1109559	14
1106384	3
189127	13
269828	19
306288	48
147964	4
347523	3
205613	1
561312	7
175272	24
318503	15
199534	1
189215	2
3868285	1
291202	1
317633	15
837859	11
593422	1
359105	10
345882	8
174500	10
327272	1
263074	1
526982	3
245324	7
308591	1
263044	53
357111	1
557370	9
322466	6
849770	1
302865	15
309290	2
328536	1
590980	1
193723	6
343420	2
344527	5
578985	2
328428	2
694641	3
195189	2
211876	6
1997733	22
572067	1
191108	1
495451	1
556508	5
275592	2
175967	2
801260	3
371930	3
309302	5
351272	6
179838	1
590175	11
295188	1
563228	5
313069	2
520827	8
321628	6
184905	2
207770	8
786646	5
169234	1
528013	2
185159	2
313878	13
197139	6
369079	4
440840	1
354501	1
264155	9
260322	1
346291	1
199422	3
267549	1
4369131	4
234421	8
849147	7
563668	5
540862	1
1796774	1
263272	23
335330	16
545515	1
177681	1
300607	1
182647	1
158625	1
316496	1
192107	2
4127460	1
191616	1
556126	1
162639	1
232283	2
340139	1
351794	7
299419	6
519979	1
274893	2
578526	1
211212	5
337068	11
360761	2
585227	1
273274	3
558512	3
340783	1
397065	2
195215	6
3964308	4
341969	5
346185	1
278650	9
189171	3
559377	1
1072424	1
241843	5
724298	1
345709	4
302932	3
175529	1
274016	3
351449	2
185338	1
876705	5
348948	1
334296	2
628218	8
344844	6
192701	6
262625	24
578511	3
343853	15
300375	2
4376649	2
260056	2
398138	12
343251	1
902711	1
298491	2
192316	8
182165	7
623471	5
196733	5
215750	6
178859	15
1110037	5
977628	6
269386	17
196571	1
569818	3
229449	4
334427	1
261924	23
193657	3
227788	18
628226	3
3694599	3
268487	5
586920	1
1058952	9
3546343	2
2869170	4
806361	1
179575	7
205383	3
510162	1
549310	1
253105	3
332885	1
181367	1
345095	2
196986	2
276985	8
520726	6
309710	5
588499	11
347496	7
192206	16
359020	4
1060441	5
216279	4
525024	1
51657	3
386977	1
650697	1
294570	4
710998	1
334336	1
211761	2
2726915	5
266946	3
195047	5
336632	4
3376513	3
260200	10
581109	3
303844	3
521982	6
322931	1
313685	2
343581	6
332364	1
579561	3
259593	5
197314	1
875709	2
581342	6
347714	3
554931	1
192676	2
263704	4
346595	7
1959881	1
548692	1
372146	6
194043	1
828333	1
292145	1
1108744	5
168145	2
353096	1
360717	3
3768338	1
174162	2
276236	24
4329957	3
287879	7
461487	1
308157	1
4428953	4
265976	5
988375	11
552448	1
290637	1
305026	1
349348	6
992327	1
2339949	1
351430	4
1107461	2
957807	3
270215	2
442846	1
337392	1
565921	2
248563	2
901730	4
1107798	3
319687	1
197624	1
358914	3
279301	6
517722	1
273737	2
562956	1
364048	3
556214	5
331532	2
267071	1
730733	2
299807	3
182758	3
1967	2
360861	1
569786	2
179861	1
353632	8
350149	5
302545	2
262095	3
331062	3
564077	9
342965	1
1016598	15
157154	2
305789	10
231563	4
368711	1
273515	3
589530	4
383659	2
193302	4
317734	2
301388	1
263618	3
185915	1
270081	2
198865	4
1579962	1
276762	1
354461	5
350188	1
330042	1
234054	6
111277	1
182817	1
199567	4
196315	1
344554	1
1106006	5
508866	1
511594	8
329528	1
289730	2
145197	1
273476	1
276592	8
1108747	3
4338803	1
265175	5
537452	2
514241	1
329856	1
176100	1
176967	7
1141218	2
353775	3
110660	7
231028	6
175375	3
360808	1
190846	1
363430	1
301234	1
356494	3
659146	13
513007	1
352049	3
553080	1
363735	2
325633	16
515322	1
409686	6
237438	2
272880	1
266332	8
509083	3
4464323	1
343577	1
593824	1
274021	2
196054	4
197930	1
716984	4
547714	3
300357	1
389371	1
261016	3
4155392	17
331881	5
545473	3
268596	16
199445	11
271068	1
314320	1
196590	1
4311536	2
1503693	1
313469	1
690552	1
547451	1
279387	2
824302	1
584296	2
849030	2
356148	12
321182	1
400599	2
1020536	1
260205	11
319455	3
342836	2
170056	1
189407	4
357028	1
362958	1
182771	1
338778	8
532188	1
160830	1
356088	3
273648	6
378273	3
1106880	1
565625	1
308684	1
296394	1
330645	1
351292	1
339711	2
211335	3
273687	8
290284	2
338956	1
295251	1
176455	1
453896	1
206421	4
561961	2
997439	1
272213	4
182806	1
306299	1
570450	2
2286580	3
318369	1
185631	2
726901	1
277512	3
319909	1
531722	3
354908	2
4312742	3
267452	4
184465	1
350363	1
295494	2
549635	6
187624	5
301859	5
186714	4
2122726	1
585073	1
147195	1
548233	1
158649	1
315846	1
278712	1
315491	2
568135	2
194659	1
341213	5
577671	7
325836	1
354032	1
1106140	4
329360	1
262842	1
2621657	2
764046	1
332411	1
574263	5
805185	5
578588	6
1924682	1
382721	3
221758	7
174757	1
337461	3
198964	3
361476	4
186385	3
302407	2
194978	1
198119	4
830189	4
535955	2
328523	1
176925	4
345862	2
267335	6
592913	4
353748	2
571805	1
579278	2
569826	3
182142	1
216184	2
262329	2
333807	2
276091	1
357582	1
591562	3
352013	1
352008	6
4310265	3
191325	1
347490	2
569884	5
368950	1
2318497	1
589064	1
584541	3
213966	1
606376	6
356336	2
586053	1
571965	1
547903	1
335212	5
296420	1
811108	6
363692	5
544734	1
708467	2
130076	1
345536	1
3090048	1
593156	3
515299	2
303414	3
578147	3
302685	1
528715	1
4443143	2
944063	1
4375017	11
421538	3
886640	1
4417418	2
180638	1
426638	1
290852	1
1083460	1
337732	1
847934	1
352222	1
177986	13
266483	1
320557	2
306558	2
345454	1
97142	1
1108595	2
382220	2
4355379	1
320354	1
646677	3
319633	1
347188	4
182849	1
352951	3
1107209	1
267298	1
301549	1
174272	1
183495	1
269576	3
330921	4
235401	1
167034	8
326609	1
301410	4
563803	2
261328	1
210068	6
582343	1
538947	1
268910	3
4444529	1
351094	1
327058	1
177115	3
160548	1
321972	1
276597	2
182122	6
355798	2
324882	2
531675	1
215018	3
833458	1
554250	1
331317	2
179427	1
358858	6
624814	2
190992	1
197279	2
259293	1
571386	2
331717	3
4375894	1
592852	1
311758	1
311286	1
260554	2
331657	2
268620	4
157957	1
324865	1
317607	1
1743136	1
329153	1
320844	2
837396	2
549274	3
143423	1
194269	1
547287	1
158302	1
211820	1
306480	2
1108350	1
192182	1
344154	2
264225	2
272964	1
4451523	2
311050	1
703321	2
192878	2
445575	1
196950	2
194878	1
514061	1
587933	3
144497	1
811272	1
339017	2
173807	2
714651	1
294708	5
273902	5
40649	1
192079	1
271482	1
272060	6
351357	5
551963	1
349459	1
348863	1
277132	1
567733	1
521491	1
277332	1
357765	3
290647	1
193831	2
191218	1
311859	1
526527	1
4344860	1
259912	2
328569	1
176030	2
14035	1
336872	3
525142	1
4449518	1
214889	1
526583	2
550883	2
522433	2
274972	2
264437	2
178926	2
950922	7
270423	1
582695	3
113041	1
157445	1
193679	1
552251	2
363625	1
343794	2
195840	1
637901	2
255856	1
356404	1
274795	1
553150	2
294747	2
1924689	1
958584	1
261999	1
575756	3
334697	1
276052	4
325489	2
185834	3
2885978	1
273240	3
312515	1
278753	1
338988	1
348800	1
523811	1
646411	1
196436	1
574421	4
370839	1
3016478	1
258530	1
515632	3
199532	1
264101	1
822733	3
272576	1
323794	1
639401	1
275648	1
411254	2
335263	2
321078	2
583635	1
352751	1
529921	1
273459	2
526468	1
1918384	1
518886	1
334329	1
339503	1
318446	3
261256	2
263102	1
194172	2
521073	1
574111	1
564400	2
183089	1
188054	1
265487	2
1112814	2
549736	1
331562	1
175371	1
325226	1
269145	1
185822	1
199233	1
349874	1
4374853	1
267958	1
492805	2
351833	1
263179	1
185723	1
237538	2
530374	1
178274	2
205160	4
529173	1
906071	1
275987	2
334592	1
271647	2
3522002	1
1109101	1
318125	1
342988	2
310642	3
1105687	1
742358	1
187470	1
256449	1
815573	1
1105521	1
527709	1
322839	1
334751	1
186872	2
2120779	1
764379	1
829032	1
266715	7
322169	1
510843	1
572743	1
354800	2
770920	1
214835	1
582884	1
277104	1
176472	1
333695	2
586271	1
351063	2
568211	1
308510	1
4384203	2
511564	1
331575	3
193853	1
263479	5
340873	1
262994	1
321821	1
771177	3
352702	1
562486	1
4478053	1
271431	1
4300690	1
271131	2
290696	1
565660	1
425767	1
192963	1
4403749	1
300582	1
268121	2
265992	1
205134	1
193610	1
1105751	1
265576	2
2201955	1
527238	1
272170	5
271706	1
629361	1
182735	2
350622	3
259609	2
195433	6
335550	1
821722	1
4308837	2
733028	1
726686	1
875643	1
275109	1
310214	2
586485	1
267781	1
340347	3
571111	2
4380813	1
373939	3
2177668	1
588060	1
582103	1
543859	1
4245940	1
326820	2
352843	1
437599	1
531773	1
174353	2
352509	2
177993	1
320954	1
216403	1
2207032	2
232570	1
195445	1
220428	1
844902	1
584463	1
954818	1
267188	5
291870	1
317199	2
576833	1
353657	2
312260	2
314323	1
197623	1
275913	1
349971	2
270480	1
160016	1
348897	2
356073	2
348313	3
543886	1
1035532	1
1080820	1
364341	1
541749	1
352559	2
543576	1
3338600	1
361398	2
577504	1
184259	1
4193309	2
264325	1
273232	1
198956	1
527751	3
261315	1
470382	1
347822	3
349310	1
322059	1
760350	1
157121	1
228798	3
158563	1
300960	2
262869	2
495086	1
317385	2
516909	1
265563	2
270248	1
350381	1
197589	1
158591	1
197022	1
589071	2
275684	1
330732	1
1106646	1
183839	2
816626	2
265363	2
272593	1
289130	1
3014084	1
292908	1
136783	1
319030	1
188355	1
269360	1
199281	1
298842	1
261347	1
318764	1
272749	3
571081	1
352902	1
1105326	1
548161	1
761408	1
1797754	1
4467690	1
296731	1
366584	1
530164	2
356187	1
260529	1
350681	1
297984	1
320087	1
163430	1
108429	1
388945	1
184395	1
132895	1
236877	1
210073	2
290398	2
188753	1
341489	1
463843	2
562757	1
4457064	1
266862	1
296094	1
289679	1
583046	1
184115	1
343264	2
726955	1
3185345	1
188741	1
320121	1
279026	2
306755	1
557750	1
2233608	1
197760	1
307640	1
769961	2
340688	1
591734	1
574302	1
168383	1
325706	2
174824	1
617346	1
322991	1
259888	1
566678	1
1129060	1
465480	1
319938	1
345330	2
177927	2
895512	1
290632	1
343200	1
180584	1
191945	1
353085	1
345121	2
215317	1
718320	1
609589	1
182844	1
260663	1
745917	1
196165	2
300588	1
292091	1
234269	1
268865	1
199456	1
172378	1
315200	1
553063	1
276312	1
318571	1
560705	1
331857	1
334582	1
195294	1
326315	2
570471	1
2762219	1
293392	1
544035	1
1654474	1
589115	1
2167415	1
4432516	1
271592	1
166718	1
519970	1
530094	1
191897	1
214699	1
419245	3
328892	1
409947	1
364736	1
4306036	1
193807	2
843454	1
180516	1
265129	1
275511	1
368261	1
1108270	2
271835	1
295683	1
1743216	1
163695	1
213784	1
353124	1
188533	1
533634	1
297178	1
187225	1
305460	1
346275	2
321560	1
587789	1
303006	1
350835	2
174791	1
522595	1
267045	2
850905	1
660214	1
358712	2
826749	1
276016	1
534766	1
522063	1
328213	1
561607	1
195492	1
198808	1
654469	1
538259	2
291475	1
16195	3
187222	1
230403	1
353688	1
825201	1
183100	1
660038	1
580305	1
274815	1
196370	1
288586	1
174960	1
214116	1
441468	1
276141	1
563654	1
297266	1
1110635	1
367433	2
215731	1
306275	1
726712	1
569522	1
510094	1
454156	1
304777	1
416043	1
308042	1
268797	1
274521	1
1817731	1
1086889	1
593166	1
580044	1
557129	1
308598	1
834341	1
749153	1
567389	1
3056461	1
4345840	1
551050	1
1106861	2
192225	1
268612	1
349755	1
619140	1
615353	1
193063	1
183211	1
590818	1
1032037	1
839233	1
182079	1
331975	1
333951	1
2897332	1
1075732	1
272080	1
560502	1
332651	1
345172	1
181160	1
560336	1
327685	1
354181	1
265580	1
340995	1
197453	1
3779415	1
278006	1
183453	1
330578	1
262756	1
196105	1
311499	1
360385	1
844998	1
324901	1
1014728	1
275305	1
1107439	1
198911	1
309083	1
248053	1
324013	1
196289	1
762393	1
320373	1
564961	1
4420417	2
301030	1
197801	1
553290	1
3957916	1
820458	1
177792	1
269907	1
593347	1
300763	1
567011	1
270051	1
2051608	1
299008	1
561808	1
304075	1
516873	1
231169	1
312586	1
582379	1
330296	1
331117	1
530379	1
845273	1
184497	1
4315688	1
192070	1
690279	1
347744	1
570880	1
202261	1
```
