## Extended Data File 1 for "Diet induces reproducible alterations in the mouse and human gut microbiome": SRS1366800_SRR3310238.otus_nol

```
#OTU ID	SRR3310238
273997	41255
381666	1731
372622	2719
351881	567
274387	1081
338258	5355
1107439	541
170926	413
514192	72
407393	2000
345582	1005
182621	2748
298254	3526
235017	66713
216524	2118
228391	2694
171396	10492
194490	20541
333178	2524
342887	192
339351	1982
162898	14974
194340	16628
662917	540
372368	10338
210665	11836
228601	7023
325419	606
812138	1017
215495	971
4476330	1781
347908	155
524404	4627
4357315	1637
4426641	26494
318162	6525
264240	2716
199391	6961
313324	2414
322464	492
233313	412
356148	233
352445	1123
267451	3978
349175	1557
437137	6181
3906666	6957
4399086	10648
336277	31344
270391	4832
336214	6845
321484	388
196731	28
348038	7106
340650	498
332666	3151
4383135	7278
215214	3236
379505	10385
300990	318
207288	9893
318949	163
342962	7281
177269	5952
335895	269
565357	2
581474	635
460953	2498
271647	13325
2883968	60
339905	6854
346648	5269
398255	1926
312145	493
329712	3103
193418	4709
271672	497
4378740	17776
268725	2842
772282	4423
295974	433
554055	300
539820	2479
197765	88
228730	2158
270984	3921
276575	1958
389282	664
309916	692
1835779	35
589622	7652
196749	1472
267298	477
175706	3081
157122	362
337494	8859
338926	1384
422727	4762
529740	1067
1517779	2243
3013444	2148
276125	1219
593542	1087
542857	658
356144	1612
185989	880
331043	7872
320169	7884
309361	5252
263479	4
1571092	2586
522549	1550
268820	417
272334	3797
349142	3966
339886	739
261350	6247
163153	1641
276249	973
342075	623
176582	13403
188741	723
4446732	2487
353982	1779
536989	77
586453	58
344726	875
304080	223
551419	122
308117	2912
175458	1393
259623	411
198725	1368
214904	1981
555945	1541
194665	685
4420206	166
259012	6530
215897	4720
344101	6352
395040	184
349246	1900
416341	769
338778	94
658370	4444
2182669	643
352010	914
233691	1559
1111191	254
346870	3911
322112	976
383971	1517
323403	328
263111	3626
346639	509
339549	12348
352509	3474
329073	827
182033	426
229088	2
276996	77
310499	890
161993	54
351972	1508
352171	1025
269418	736
4432234	1752
195711	849
372906	2609
329313	2157
988932	186
346267	916
758280	551
1098946	1385
879327	1579
332608	3816
326095	1611
3016478	3986
275819	7
353923	563
235424	287
356164	1526
188697	600
189327	7455
1110378	3024
153291	85
271811	2828
1108599	5519
202419	5
375106	110
366623	303
348088	2450
384555	1224
194077	506
276016	104
844006	341
355440	534
194831	123
341448	1918
583117	1113
828333	426
299898	1376
272080	7340
274958	1028
345709	649
208409	957
312325	174
263908	11
318928	700
3028318	5573
277120	13533
344607	1519
355630	26
234421	93
445144	555
276149	608
324865	1147
266860	3034
513405	768
1108339	607
346657	833
212219	1817
1135084	949
264734	5076
339031	327
348336	713
231563	1120
268043	762
335267	362
364227	2026
258169	544
2869170	4
842596	1052
275218	396
827592	523
269156	712
3647536	523
578649	467
341749	2074
347639	313
194950	312
1107758	129
591562	4
262654	38
403497	1836
548021	76
416078	957
258280	311
196947	1188
339013	799
159007	30
349372	1551
326701	1922
298954	3193
270876	1021
167509	451
302090	73
672776	1570
356590	363
550727	18
166226	172
324524	221
4405128	439
290338	1432
350320	225
191822	384
310760	486
330772	2058
4364243	1834
338644	47
194858	49
1107057	1065
408513	119
302491	58
275628	2811
190708	159
193165	726
231704	895
326644	205
260056	622
262416	2338
525387	14
183174	38
198998	345
347587	561
273967	98
274318	69
719098	1
443620	141
350091	88
265175	32
340706	284
405780	1585
450047	6916
314810	181
260752	482
214919	1552
343975	363
2315700	393
265985	24
199307	1390
186194	140
762699	392
1067143	667
4481427	272
206494	9557
348659	203
263704	6
351859	1287
266120	1830
831922	176
180869	109
307978	255
537548	534
188457	1426
261336	74
276597	662
311466	255
196578	508
199065	466
344329	316
170561	1087
330333	432
330064	387
269815	285
353688	19
291128	1038
797021	185
559149	261
536831	684
321902	373
320123	23
288581	34
354097	677
4471351	121
4403349	1612
353012	1772
262673	553
304106	821
267188	25
4460604	805
584954	139
269681	503
269726	1215
261924	99
1105328	1893
259120	622
1110312	641
640999	163
198119	348
269172	112
573969	593
350965	270
799034	231
449353	538
260410	1637
276770	792
327808	772
260607	354
334619	287
196571	151
229562	305
193723	11
387615	542
436032	591
261551	416
324696	158
465433	1338
184381	1382
610842	136
254079	214
423455	498
278731	312
558397	86
659831	193
199567	11
761408	22
567595	559
269657	2006
959160	25
589450	27
346804	186
264534	187
1110191	3071
162576	387
50208	1112
347128	510
318470	489
360015	187
513685	52
233435	1632
293697	80
321706	168
1105038	364
513985	128
354283	221
458550	157
197825	175
579278	92
330296	119
354163	23
240852	1143
173245	313
315309	264
547114	442
373923	335
4454432	220
313724	216
261209	61
323614	360
427241	123
358439	371
172464	505
171322	918
1991255	81
312490	344
193139	495
275150	102
355187	2608
657266	13
192079	472
4343528	387
2797565	568
826302	807
313945	71
1062061	417
189445	63
314639	341
1109297	70
132165	761
262633	1034
368318	768
462764	479
268220	378
193844	159
512695	149
1108422	161
266726	697
190392	169
268410	376
564188	74
3392840	648
290900	19
192557	656
720944	49
1111582	61
302685	3
271431	44
351478	162
300143	473
452014	202
227788	306
356481	32
197346	185
4402077	1520
409947	11
268734	38
832558	106
185222	127
592594	123
683621	76
169845	804
260454	23
182984	3
328554	680
323583	389
712677	446
607540	541
312156	564
327284	568
1109249	128
356404	80
527413	3
356226	1
275970	637
440840	10
335553	145
193509	696
361476	111
1094991	143
277332	612
276761	200
1109559	73
560092	48
1110253	437
274317	403
4402042	349
296257	24
208571	57
192684	531
175646	1295
275533	159
2897325	430
192664	122
573087	310
308224	500
592913	21
1084900	436
342504	583
1021682	453
262541	117
3176547	244
421792	641
185834	45
348748	344
298723	42
741001	379
276777	224
233587	16
340111	96
275061	14
338382	76
273091	394
363731	431
353593	277
184494	14
806407	20
271705	50
350127	421
382998	111
831197	121
274438	699
296340	6
825939	772
846464	147
178760	279
1028915	395
296042	425
48899	52
276044	510
400443	384
271592	26
320395	126
334529	1
323303	75
328276	27
250270	194
300507	319
355771	217
397363	858
268620	103
320224	97
463794	253
276561	528
271766	341
198238	76
4426298	385
583746	12
593043	293
532118	223
258463	1
221429	3
462832	130
354964	7
309720	298
352049	52
305437	73
576731	35
355822	140
590137	248
259506	249
1106861	283
311445	176
345211	311
267514	242
355097	250
186385	40
404691	152
996068	67
262944	160
518894	184
341913	723
4432238	167
270244	250
262573	192
183495	4
949863	112
196491	9
358858	92
830014	543
276414	1071
216902	428
228374	268
259870	108
950922	38
1013234	54
274935	61
309249	66
276052	118
176967	114
358594	105
309676	5
575562	1
275563	140
273586	62
351457	92
541440	143
388808	26
261966	201
517293	280
534929	29
263705	356
260670	121
290637	75
263362	157
246176	443
278098	38
267042	118
546541	226
578908	97
351253	517
230725	93
355305	236
262677	224
193807	3
276808	58
295075	286
807880	129
192408	133
322062	353
183362	207
316008	150
446135	294
355468	213
145737	70
319909	105
352624	126
268155	362
290101	131
263546	177
332241	58
274380	36
265030	106
289918	932
345635	86
270866	469
266546	39
341252	82
296064	203
565921	36
287645	221
273741	46
177742	9
182081	207
378273	107
263138	1069
526490	92
1108078	199
995147	378
899195	133
178735	102
307608	323
512919	64
309302	61
1111448	531
1871227	209
4443094	128
816626	22
279281	26
273100	387
791522	13
505587	4
144196	114
334270	28
51677	339
2575787	37
331737	363
333053	219
348142	74
833816	244
195982	86
262625	297
329790	462
580920	512
350681	5
306288	538
308308	157
416286	312
590175	111
345882	59
217100	130
528067	23
180671	442
367977	290
845291	13
342489	34
183838	161
260200	71
261132	4
318446	12
1107027	205
335212	14
339531	155
564806	203
276656	69
461795	55
351063	9
356055	169
816299	306
269673	50
162991	207
259911	69
1108378	134
132338	348
278931	278
843454	9
331150	128
325850	489
355045	189
331772	11
273364	288
277922	39
273459	72
335846	81
652823	408
553429	71
183684	4
588363	7
270423	1
270317	95
388276	563
205981	28
337379	63
4440624	194
352013	35
322466	55
327739	167
1106101	282
346275	8
1109422	283
165430	78
322604	442
759378	177
271430	4
1107473	323
590951	73
348602	141
1108744	35
268962	98
352192	50
261414	44
180099	1
997439	36
313037	33
170328	160
258969	87
99634	4
1112984	337
271804	426
826624	137
272953	102
697874	267
92144	10
265976	44
327900	321
191050	17
276386	29
551562	20
837484	22
4438116	1
258148	4
513021	39
594512	209
295296	107
353131	451
190226	3
4440970	202
541173	205
346098	245
422283	249
354800	49
269107	269
215317	270
270303	126
308734	77
826382	66
583692	28
833795	38
272366	3
468313	59
397444	3
209408	9
314703	454
339050	227
434089	219
327401	2
517583	6
270908	56
447141	146
511594	14
332349	89
810759	403
337724	231
195086	88
232658	100
309441	58
842786	110
408877	10
519437	29
263272	76
197139	51
560502	8
452823	131
526982	51
3392847	75
183438	1
275139	156
261265	41
320844	37
518438	29
390820	94
899886	20
195047	27
268841	9
771177	52
180553	72
350363	148
337762	97
273902	160
338243	1
460611	364
4418586	93
530866	82
105813	20
185550	59
543553	24
417981	124
729992	149
229958	149
328905	286
849147	50
364048	55
339730	10
4472158	415
411486	101
1107759	106
542126	156
191318	24
329274	220
279431	34
273388	4
835456	232
4374046	51
589989	191
318204	51
822443	75
275987	33
263120	9
185570	7
336810	139
584020	6
3474081	1
586019	206
296960	3
311961	62
509416	25
343581	179
769075	29
260753	109
265940	190
322678	28
4407703	19
199600	36
441468	54
196194	141
563086	76
274136	217
4362337	13
1076587	223
338133	15
294022	413
275483	3
343183	27
228232	47
262724	43
271602	81
197624	3
192711	63
337511	169
195622	71
434339	1
276531	2
349798	119
1105958	88
3924627	1
276325	105
577206	12
265322	209
262766	38
272175	349
573034	10
401717	393
232257	296
4336940	89
514988	2
175272	30
1110988	139
353577	2
276478	96
849346	79
309534	52
180235	49
1107799	263
277202	144
186645	6
560906	11
353088	1
258995	31
216403	64
347653	10
356627	30
558444	18
1107018	93
277163	29
569210	15
551915	80
348377	26
352612	50
272516	52
325633	50
522863	24
592160	156
196489	80
326749	16
360761	193
827689	30
514640	100
772384	238
302553	4
818144	37
270015	115
267694	16
276050	100
976470	233
266061	21
270059	65
343923	75
4418787	26
271131	3
334258	159
370190	313
323747	523
178061	72
510505	7
331782	376
354461	90
205846	28
543614	2
324943	3
193279	184
362854	2
1109709	71
334870	158
263102	5
321628	16
335701	183
828435	43
637934	130
563228	14
1108747	6
323231	6
231169	73
463233	47
190268	135
11120	39
548161	8
313878	16
197760	40
357046	16
316378	87
113397	1
271162	48
3868285	47
314922	116
732637	71
199445	244
243150	132
339791	295
313274	32
339718	45
265182	223
193302	12
349310	1
199422	7
1054318	31
178770	38
183211	31
4480555	22
588471	51
356187	11
4348122	2
330921	80
264113	72
303574	38
177927	37
350622	56
275159	16
340447	30
196135	1
513325	254
522961	39
345063	6
215193	107
190946	14
183606	4
352222	5
348821	34
263337	89
196391	36
588197	90
584463	4
301042	105
195215	16
337784	135
191493	2
348287	34
228785	61
577512	84
319708	59
786646	18
268596	29
368950	2
433676	35
261097	69
263252	35
1015028	72
4155392	104
296869	3
340189	87
875709	75
349539	6
669726	4
510524	5
266976	9
579615	13
275423	89
261177	26
1107461	35
4352875	86
1084080	11
352008	99
361853	3
277204	77
568211	41
193784	3
342988	8
306885	37
517154	1
336736	26
185185	38
272768	94
649107	21
255856	4
268462	7
1111856	39
4407190	48
195919	73
184363	17
586828	23
406247	18
1105343	79
318503	99
1113282	29
274965	146
267536	14
272576	7
273928	10
195934	5
383992	24
261016	5
175077	72
573189	19
192803	10
292745	49
273954	25
334292	98
272184	14
206367	14
2120779	69
729559	11
272878	36
4428953	32
276190	116
4435655	66
372146	113
271449	75
183321	16
4341886	8
315880	80
176193	64
234054	7
2117	4
182165	27
3172379	9
145572	3
230553	48
259846	116
591405	34
319687	1
518967	61
349874	106
517252	52
321722	32
186389	51
177271	10
660214	18
791560	200
570049	67
557370	57
524249	11
269091	169
561312	80
319196	1
185328	12
231028	122
245324	10
259912	38
665703	50
588112	126
555304	90
216356	10
338177	18
770920	77
528606	277
1104931	30
351430	10
346474	38
288873	2
560962	154
449245	103
583974	4
826541	106
196962	86
190047	2
297904	12
562683	62
570880	1
522511	122
309480	39
347496	93
302513	9
347822	35
194944	77
846141	12
344108	261
264137	2
4443143	77
189208	1
277265	76
4431178	1
834341	1
306422	1
271563	31
191999	4
304779	5
290343	12
4359831	19
274694	9
352843	23
625470	30
176925	24
177930	16
344527	50
814501	54
1077336	42
769852	79
322560	198
270948	31
340194	129
271476	14
4139860	6
314621	10
199205	1
520726	26
212201	36
4449984	85
296134	5
1106654	10
261572	15
558512	5
235401	10
201673	6
432444	59
1034947	42
4379143	22
351773	18
351272	6
342836	8
586920	8
272020	22
191583	26
133719	54
307640	6
268933	22
324595	19
400599	25
338553	3
315485	47
347490	23
258530	3
269803	36
276542	25
330042	32
273778	19
173722	109
579293	13
190658	73
512191	45
330116	1
4420417	4
567733	24
267470	2
358007	8
260156	28
299184	1
322114	5
178173	4
584765	58
271983	145
401384	14
341284	4
363997	57
343667	87
1064183	38
373909	97
3443119	1
331013	160
294146	21
533022	65
411254	20
1109860	17
264023	10
294747	2
4455677	39
267914	7
647215	125
389529	41
326662	3
830189	67
527751	6
278550	119
297831	45
107235	10
369429	23
328428	13
299818	22
308510	10
173830	22
368698	13
318370	90
196061	4
275470	34
276466	70
273631	13
360962	17
300763	10
165046	38
261590	1
301410	8
276592	14
301079	36
347244	13
269532	23
317045	5
551822	80
332284	47
229449	31
320165	80
591805	5
273431	17
525606	18
550807	12
328139	1
325768	5
2250983	40
576991	41
188533	13
802104	13
571563	3
275974	56
352852	2
133843	8
1113289	4
215751	5
273274	7
292091	1
111277	3
685156	14
191387	2
985239	7
190699	33
581109	7
270480	40
349864	81
513445	79
329741	14
827522	44
1110008	61
317633	52
323794	21
1106646	1
4417418	17
661259	4
320354	16
272595	71
744291	59
331553	6
554792	6
730939	49
348009	99
523811	26
276762	44
1110412	87
260781	3
270105	2
837859	24
328928	1
519353	2
272701	1
268612	10
565585	47
4453343	4
1844553	2
353748	5
810847	102
548692	1
374557	7
4296496	51
538011	16
211795	3
581342	16
133178	11
188695	15
288442	14
299997	5
326964	129
185405	3
180221	33
3964308	62
321182	28
352812	3
1058090	46
1107761	81
265129	4
553080	12
247715	37
272213	47
425767	3
182837	19
190908	2
527709	5
306699	145
174260	6
264155	12
344906	5
177986	19
197644	30
277574	204
571666	5
313524	15
112009	1
339504	9
263044	68
176472	6
334365	18
183089	9
324567	22
521496	3
275397	50
696477	17
1105486	3
1857626	19
210068	10
1108638	4
571386	4
953855	40
295494	14
390497	28
271013	4
314374	6
326315	7
363064	4
2386814	6
276091	16
355939	6
329360	7
347553	38
400739	39
193103	1
192240	1
562190	16
168145	30
323595	9
526527	24
1105269	4
2420110	12
198753	97
265522	20
139221	17
265211	7
519765	83
183480	49
279115	3
182643	23
347189	17
273648	58
267892	6
179907	129
563613	5
291202	23
189293	9
335881	10
192316	5
199476	15
348622	54
197790	72
184497	4
339834	11
324104	33
237063	5
341912	1
269285	21
190609	19
445575	30
554461	18
290300	3
193853	3
197775	13
315669	57
265563	5
197589	4
145197	9
265487	13
179861	11
198966	2
335330	71
353954	30
110016	12
549635	9
354908	1
274455	10
708467	16
192941	5
302629	16
191205	24
499378	2
343831	8
236097	20
174519	3
444987	19
51657	1
382721	8
639712	4
1106254	44
264437	83
192291	2
291870	1
273937	1
447776	44
350664	4
1105026	1
585880	15
260205	17
331486	68
316925	3
4380191	1
355978	1
311031	1
307012	1
358030	26
174590	11
351299	39
234443	33
407963	8
210554	2
197725	16
510843	16
398138	5
194353	1
4397901	2
849030	5
4398137	8
177917	42
582558	15
573068	2
353775	24
509838	4
199731	16
298973	8
1110037	14
1110303	13
837779	3
356073	6
562376	3
180800	66
1737536	33
314402	15
1108745	32
528013	4
346107	6
442846	19
342429	48
360808	17
4226929	59
3584772	7
359020	1
237538	31
569889	1
845396	15
657491	4
273182	17
328213	4
213487	2
279582	13
278506	2
176057	2
335965	5
306261	1
727945	3
298536	56
196054	4
528701	2
312070	5
196990	43
275339	17
177704	10
264657	15
234912	58
214116	41
178991	2
173739	24
570450	7
931121	8
290398	3
183927	5
266483	2
512546	25
354181	8
198625	2
267452	31
2645488	42
95582	2
1099710	6
253105	8
178659	14
178996	2
350381	15
584137	3
591399	8
1111350	18
204093	4
812281	12
805185	63
336692	3
514996	1
546557	4
876705	4
1107175	20
530413	48
321768	5
359720	7
1624382	19
178478	1
192701	16
319633	6
294219	3
589076	15
694337	22
314676	1
4439530	1
556891	1
343853	15
347744	4
763169	21
52106	16
290957	2
2593884	5
199034	7
181864	1
266946	1
311859	3
328973	2
331062	16
369079	32
356827	4
328598	9
196986	7
549310	3
4466275	15
273466	23
581933	50
579244	86
352829	6
319214	9
3088282	2
593733	4
266720	83
659361	2
585914	16
194087	3
519290	14
259263	4
821514	4
584301	6
4345293	14
743396	10
584951	13
298491	4
4375017	10
196770	1
273806	2
1997733	21
348641	5
295074	4
529442	32
1013316	4
315589	1
766563	9
344828	37
538658	1
317135	14
276260	38
348948	14
3692427	1
801260	2
338222	3
321290	11
190518	2
341969	13
268720	13
263074	2
3694599	16
3090048	15
508968	5
68416	1
187989	12
328523	8
277364	3
183459	6
541334	3
336696	6
368490	7
259631	1
294910	1
631564	14
556508	3
591632	24
893041	43
956836	3
298468	2
346764	22
634449	6
303844	10
531773	12
211212	41
336817	1
336174	38
262537	2
271482	2
547451	7
1141218	4
333049	3
175377	4
267005	1
579561	12
352799	12
634450	17
177024	1
697148	9
4327323	2
329856	16
586290	1
565660	3
193101	9
533847	14
590980	5
306480	2
283117	6
267335	15
191755	4
196733	2
340347	8
360518	25
317865	1
979315	4
333341	18
188158	1
594682	26
510162	7
322585	4
529531	1
319158	39
552528	7
319898	4
197900	1
531339	1
300865	9
1111745	2
289730	5
327656	21
275138	1
576400	112
303414	16
696234	1
4326869	26
544616	3
562369	7
199118	56
261084	6
1107327	5
577671	13
198964	6
333114	23
196697	16
181871	8
350175	3
229459	47
229905	5
2398439	18
571642	1
276985	7
268125	5
1072801	3
158611	9
304408	7
333372	5
192767	2
303566	11
97142	1
262258	43
522727	8
180638	4
182061	41
4327881	14
4300883	16
197022	3
593156	1
336145	6
188355	9
341023	1
346141	15
221758	3
198808	2
169584	12
846482	15
261486	14
2901970	36
298670	2
261277	56
579743	1
178773	1
277442	2
843808	1
271107	3
583046	6
262842	13
167034	32
312515	4
343030	7
429918	31
567226	4
851323	4
262825	3
290548	1
329528	1
554336	18
2120784	3
195719	1
187807	22
382220	22
4306060	1
196753	5
299807	5
753891	12
577653	11
313153	2
320490	3
784040	19
316535	10
260529	10
279579	8
323818	2
574038	3
11449	8
301276	3
627429	7
273043	2
1844565	4
262101	11
367535	9
583500	6
351292	1
715492	5
295828	1
344155	3
277588	3
342965	4
363692	14
561466	3
347523	16
184905	4
271880	3
308157	2
212532	23
306755	5
557750	22
185235	2
173923	80
322267	21
258626	3
276046	2
4459184	3
157957	6
572886	1
331859	1
184391	5
295361	2
764292	1
310669	1
320768	3
263535	10
2273298	1
180045	2
263390	14
269546	1
556214	6
316224	4
304606	1
293232	5
189392	1
188333	14
288224	4
312217	20
327655	10
185066	2
317199	1
268865	2
1134611	1
1105376	5
918242	16
534042	15
174768	3
297178	1
1111115	9
309161	18
276629	4
272428	42
199273	3
839233	3
628226	2
78001	1
261373	19
702414	13
4384203	6
918313	37
516987	9
528596	1
199137	15
278753	4
839200	25
545473	58
309048	6
275069	16
333166	1
565764	1
337407	24
260207	11
589449	1
617216	26
315223	1
288586	1
4444771	13
646591	1
264489	14
4320013	8
579431	2
301859	15
181683	3
183453	4
552852	2
159911	5
988375	16
2627856	4
3715618	1
584593	9
174146	1
184966	1
312269	2
299008	1
179949	9
564077	15
269019	12
539962	4
463843	1
574644	2
341227	1
662667	1
305803	36
529796	25
169927	5
443853	1
592307	31
348237	5
269576	16
305880	2
48887	6
942880	24
276620	3
324570	2
299419	12
269360	4
269103	1
337004	10
396244	3
271068	1
528109	1
331717	2
562681	4
132895	19
561171	2
303006	7
323862	3
564445	25
2123719	1
272757	1
833458	2
809140	14
726686	10
268910	11
3096648	4
570471	1
844501	9
548233	3
514282	5
591439	15
542103	5
339711	1
570367	2
337068	11
266935	10
287507	1
325636	6
399637	9
429917	13
1046624	3
190116	1
180107	4
336872	10
569660	1
182470	2
266948	6
181568	2
313069	1
367217	4
260655	3
356088	7
1111782	7
192722	4
355444	1
197334	1
313095	7
292892	4
2663626	1
309710	5
274828	10
194425	8
299326	3
750286	1
531436	1
181342	2
262936	2
213966	5
40649	3
806908	20
275913	3
293097	3
1902400	1
337246	6
577674	6
568968	13
262869	22
753086	1
4369131	3
344256	4
549831	1
354501	8
324901	3
845273	7
578457	3
271500	10
268416	4
353850	1
295205	6
288492	1
1059765	1
297141	8
174887	1
558567	14
1016598	15
357765	5
158563	1
198701	6
351659	10
351976	5
333363	5
820458	13
331317	12
192735	1
266203	1
344554	10
186858	10
321610	1
351405	4
512512	6
262329	5
176346	2
368462	4
896489	4
367946	1
1106614	5
355859	3
569030	8
528071	50
323061	3
328143	1
272880	2
188536	2
308052	1
311484	19
449417	8
269068	5
319938	4
188785	2
508875	1
234269	2
448025	11
344178	1
348703	3
30587	5
279026	1
174056	3
312455	5
274274	29
992327	3
193466	8
583958	10
607877	1
397065	3
349624	6
726955	11
315439	16
259593	6
209947	1
609295	2
334215	11
276312	1
211234	65
259916	2
273649	2
263500	10
298862	2
261365	8
694641	7
1094923	1
234751	12
524543	2
315974	5
183839	9
352951	6
300607	5
233415	3
4004998	1
274894	2
2120775	9
584736	5
271439	1
593422	2
178926	4
266587	5
214120	8
191256	12
347082	1
335391	4
339566	18
182065	2
194145	9
213896	1
308857	1
343811	3
327058	5
272608	1
835900	3
300788	1
262399	2
227967	14
273240	1
351449	2
134101	1
264572	2
701221	3
166637	1
317653	13
561808	3
189127	13
351200	4
193657	6
176886	6
581463	7
576221	5
292181	6
276115	8
4363269	4
276580	14
538322	7
2726915	2
301765	1
593347	4
563514	1
388945	2
191958	2
264225	3
360717	13
262227	12
345330	4
310748	2
459025	18
315453	10
314058	5
1101177	1
667010	10
543886	1
96459	5
1110135	7
340794	2
192182	12
1106384	3
1624481	5
266715	8
190528	6
554296	1
348508	3
339329	7
187624	4
361170	1
355533	6
212732	7
211378	6
2120	1
312272	4
623471	8
196248	1
4441081	1
274374	1
3694603	7
265414	7
113978	12
4343184	2
547913	9
240271	1
333216	9
628218	10
588768	3
4343981	1
331857	1
304206	4
331117	7
269911	1
323746	8
851031	2
182800	2
288438	3
259781	7
258202	3
259594	1
267345	13
343264	19
1106140	5
175712	15
1105687	23
345557	1
593717	10
336844	1
160016	1
355355	1
196037	5
174500	17
169234	11
209475	9
531342	3
371930	9
744866	3
186981	1
198363	3
513440	1
275557	1
772398	2
549603	2
308055	2
176486	1
4349573	5
130076	2
260058	11
321195	4
661055	3
177694	1
591464	1
851715	5
532377	1
191389	3
349036	9
244932	1
178859	16
265793	7
2713640	1
326816	1
176955	4
334296	28
322807	2
184141	4
228798	2
3197419	6
197762	8
362793	2
258250	2
351094	17
350404	4
276172	2
364175	1
198542	2
559953	4
267996	10
177512	24
584978	9
580044	5
347166	3
177031	1
721526	2
539027	1
292216	16
272188	3
783390	1
333189	2
1058952	7
294353	1
195143	1
351623	7
188399	1
744835	1
261999	1
333351	13
325541	6
353632	7
308598	1
268927	3
333333	1
525966	14
351833	4
569818	5
2056702	1
210867	7
166099	3
4070490	1
157693	9
846386	10
275859	1
839598	1
1111754	1
566391	6
332885	18
185338	2
259910	2
322562	5
355798	1
589115	3
349971	12
134065	4
704655	10
96655	1
266556	8
574021	1
545038	9
206421	2
192255	1
180584	1
309290	12
545921	1
276624	1
261419	8
653533	4
2368865	8
325540	11
561607	14
196240	4
2901239	12
185576	4
1107959	8
213147	5
179513	1
4478053	4
902711	4
196709	5
267958	1
326862	1
274115	2
4043275	1
182112	11
268352	2
1602314	2
837396	2
352652	4
183339	1
297574	1
344394	4
2417189	1
183572	1
196212	2
1109101	7
290210	2
381219	5
106786	1
191833	4
1108356	5
4444529	1
338273	6
176467	5
276402	2
345862	16
186406	2
195040	5
524368	7
300486	1
346291	1
147100	2
260001	1
732128	10
538931	1
241843	7
270724	6
789601	2
368261	4
1121685	5
363881	5
727507	3
326732	16
190504	1
258485	5
214835	11
580087	1
739826	14
344844	5
4399793	1
158649	6
297143	2
188845	1
2339949	6
4406782	5
583266	7
261799	1
192206	10
4311140	4
345095	5
259006	11
192368	2
4113009	2
349348	7
289788	7
585073	1
3376513	5
289627	2
305553	10
261347	6
3522002	1
275746	1
214867	1
851704	7
312586	2
354736	4
555547	1
341777	5
16195	5
300457	1
1868703	11
514086	3
293596	1
163430	2
299858	1
331382	1
109491	1
259293	1
1108350	2
297491	1
179188	3
191872	4
561662	3
195639	10
174418	3
289984	1
772010	1
4155395	1
261063	2
193831	3
316496	2
1107798	5
309564	3
270051	5
276701	2
348376	3
321918	2
342085	3
180288	1
303191	1
968336	4
346003	1
571965	2
274815	3
2808641	7
369182	3
4174105	1
259614	5
190303	2
346201	1
178557	1
198026	1
343630	6
530374	12
147195	1
759751	8
197013	2
322169	2
512177	3
316781	1
290647	2
181603	3
298031	1
282310	2
304472	2
307170	2
351357	1
743693	2
184322	5
198423	5
4471135	1
310642	5
568952	3
97286	3
827852	2
164967	4
813654	5
343727	7
214684	3
205985	6
265483	14
259056	1
614318	1
337461	3
187262	3
178787	3
265363	2
278712	1
587530	3
175972	4
275286	3
863612	1
567760	9
590519	5
532235	4
306066	1
299295	3
4366365	3
4309760	1
198339	5
580305	5
4349261	1
185631	16
578985	1
593686	4
265730	4
69988	7
182758	2
528756	2
514405	6
262801	8
336509	13
295683	1
319127	2
197341	2
356336	6
191052	1
576853	1
3786156	5
274016	2
452592	4
311677	1
183477	2
340852	2
571081	2
395587	6
530700	1
279487	10
185668	2
196458	1
361398	5
263155	1
196878	5
158183	2
358914	5
646677	1
358712	4
272092	6
199643	1
276404	1
1072424	1
330792	1
211876	1
576377	1
559377	4
4471139	8
1086889	2
455746	1
267752	1
238570	6
340535	10
2051608	7
329830	2
262631	1
589714	2
352965	3
555101	3
258179	4
275293	3
274652	2
578588	3
1010876	1
258283	2
113111	24
175529	3
328137	3
267789	5
909065	8
189971	2
529219	3
233991	2
582695	2
338980	3
276434	5
351465	11
3412718	16
4045882	1
318571	1
351794	5
303841	1
4338803	1
268297	1
189703	3
591376	2
4319494	1
181174	4
409686	1
196385	3
805066	1
352202	1
728069	4
273515	3
518598	1
331657	9
331747	4
324884	7
174960	2
176673	1
289306	4
355746	10
187470	1
318819	2
305394	1
196191	1
313155	1
175575	8
4335815	2
512615	5
620319	1
2104368	1
399245	4
1112190	3
189754	8
562503	1
347001	3
301224	1
322151	1
521491	1
563803	4
430194	2
271577	1
191445	1
269501	1
307113	1
930055	1
349789	1
4379141	1
197099	6
3185345	1
4394350	1
176060	5
3510171	2
350052	1
327931	1
245539	6
574659	1
4434514	1
276894	2
177061	1
1087556	2
276798	2
588038	1
199268	1
2951780	2
4193317	9
265301	2
273367	1
271494	2
258641	1
184248	5
196370	3
529539	1
513055	2
316598	1
544859	1
1860112	2
269621	1
338071	2
578016	4
187174	1
343251	1
190607	1
198865	1
261261	3
175371	1
297180	4
609982	2
582343	1
158598	2
517282	2
342287	1
276802	1
198170	3
333753	6
1607319	1
308546	2
533159	2
347529	3
275707	1
192747	1
271585	1
336761	3
289569	1
1719314	1
161571	5
196844	5
313603	1
192180	1
334956	1
582101	1
344085	1
583471	1
569450	3
343663	5
160830	1
324975	1
586968	1
319438	1
360329	4
340886	1
309806	3
311587	2
299355	1
331575	2
327423	4
536335	4
263834	1
183039	1
815573	4
363017	1
191683	1
564961	4
195470	3
421538	10
191608	1
1109328	2
315496	1
552035	2
2885978	3
182420	1
847934	4
547903	6
347007	1
1070095	1
182915	2
1050914	1
298387	1
812834	4
197874	1
189288	1
258957	1
110059	4
270446	2
277293	1
337317	1
575756	1
183093	1
109798	1
302407	2
216184	5
322723	1
354971	2
177113	1
331720	1
519763	4
172859	6
296420	2
513532	1
1032037	4
575261	3
268121	4
4451899	1
289818	1
309147	1
588499	7
265576	2
300877	2
814986	1
196386	3
4381639	1
434336	1
2210025	4
214889	1
341213	5
3172945	2
349401	4
342105	1
588060	4
290696	3
4368944	1
606376	3
292294	1
239771	4
312766	4
305288	1
592086	3
808794	1
190637	2
450849	1
264109	8
530094	1
2177668	3
329420	1
195445	1
731014	3
184990	1
535348	1
593731	5
301733	1
275824	1
279387	2
273164	3
111237	2
150369	1
345322	1
292753	1
811272	5
336265	1
272060	1
275305	2
256449	1
350301	3
1106227	2
193840	1
354032	4
628014	1
1080820	4
368127	3
4362942	1
184115	1
331472	2
261203	1
343130	2
301585	3
377946	6
306558	3
177621	1
350697	2
302932	1
187225	2
359984	3
343577	9
4193309	4
1611482	1
177014	1
180555	2
186134	2
326116	5
186526	1
263459	3
272277	6
339417	1
373939	5
527909	1
192210	2
901730	1
392887	2
191762	1
338796	2
559499	1
113278	1
198056	1
4335582	5
311383	1
345860	3
325780	4
311737	1
315328	1
1133895	2
4357410	1
198404	1
562486	1
297182	3
305177	16
319038	2
353339	2
573110	1
273784	1
181844	1
181267	3
365222	2
570243	1
356061	2
439880	4
294698	1
324522	2
4372625	1
646321	2
311499	2
273348	3
215018	1
325588	1
324882	1
386977	1
517890	1
557604	2
194187	3
187654	2
1025156	2
304154	5
2772774	1
557304	5
547287	3
366722	2
276236	4
344025	1
828546	5
306062	1
833216	1
170555	2
3424669	3
50499	1
550996	1
1106373	2
273504	1
14035	2
213784	1
535653	1
308042	2
4383924	1
181707	1
188454	1
185988	2
191549	2
15700	1
186872	2
584396	1
272834	1
336528	1
264846	1
1111458	5
524287	1
187665	9
2688035	3
326391	1
572860	4
158302	3
367453	1
174471	1
4449518	1
535955	1
826303	5
574290	1
764046	5
531443	1
449833	1
188607	3
273179	4
191716	6
198670	1
194095	1
180967	1
4380813	5
305250	1
380190	2
270215	7
300383	2
869796	2
318563	2
359520	2
279179	2
193063	1
330193	2
322803	1
4412540	4
689467	1
610455	1
205765	1
549274	1
530379	1
4352768	1
822733	6
288682	2
353964	3
199694	1
189271	1
330992	2
187917	1
214360	2
2407149	1
351682	1
311174	1
14281	2
278006	1
192018	1
292637	1
353330	1
113254	1
1766666	1
316144	2
312588	6
4127460	2
353109	1
1020262	4
4340137	3
542934	3
1103499	4
312476	1
660038	2
531722	2
264014	17
179319	1
216495	2
297390	1
308319	2
509989	1
187035	1
339087	1
166869	2
150205	1
185483	4
310877	1
334336	2
297967	3
309363	2
330352	2
694172	3
210262	1
824028	2
957807	1
3265889	1
334427	1
199455	1
186510	1
192971	4
196848	2
4358980	2
305494	2
336338	1
186332	1
187882	3
189397	1
197568	1
519545	3
277420	2
322840	2
4452400	3
266153	1
1712722	1
572254	1
274546	1
178725	1
4385761	1
301872	2
161277	12
912082	2
569786	1
174299	1
341737	1
269885	1
336559	1
2134884	1
271185	1
580081	1
700540	1
510377	1
268063	2
270081	1
341752	4
184765	1
302352	1
311370	1
196974	2
350143	1
1109337	2
261841	1
207332	1
1924682	1
176690	2
529701	1
526665	1
16057	1
266198	4
2762219	1
353096	2
270199	1
311758	4
287790	1
263618	6
191412	2
326820	4
584541	1
196672	1
185190	1
344943	1
327282	7
2733439	5
165445	2
353453	1
551141	2
554931	2
269814	8
582846	1
523181	1
4365109	9
954818	2
273084	3
113687	1
583089	2
579750	2
265580	1
197331	2
364736	1
567961	1
114000	1
277512	1
308907	3
274509	2
585881	2
178274	6
4343940	2
2346355	2
298346	1
147964	2
185949	1
320055	2
4416025	4
4420987	2
325182	2
558019	1
191077	3
352902	4
182142	1
359809	4
352702	4
168984	4
509709	2
829302	1
193756	7
267041	2
582884	1
529192	1
189387	2
334886	1
335550	1
3768338	1
304131	1
299090	1
273171	1
113041	1
197216	1
189879	2
518613	5
356632	1
199313	1
538259	2
335018	1
3409376	1
182844	2
360703	1
177493	1
2724175	1
319455	1
308136	1
1654474	2
181008	1
306091	3
1083949	1
592317	1
569884	1
347714	1
806179	2
335966	1
304604	1
563572	2
4471526	1
191432	1
574263	4
514385	1
277396	2
178314	1
158270	1
450399	1
4370025	1
274972	2
193254	1
543141	1
189176	2
348617	2
515855	1
177040	1
414089	2
726712	1
523731	3
1142029	2
1856435	1
313685	1
338757	2
196645	1
515632	2
318408	2
356012	1
348751	1
211458	2
185952	2
540852	1
278440	2
293640	1
346350	4
317385	1
274521	1
2595558	3
354662	1
349783	1
543467	1
109593	1
588455	2
197853	1
526468	1
629361	1
4367891	1
305460	2
336710	1
334617	1
315382	4
342303	1
191025	2
198251	3
584263	2
277090	1
4300690	2
4360216	1
1105751	5
174587	1
317438	1
258710	1
291750	3
1819	1
2855857	1
318645	3
325793	1
347575	1
195885	1
267373	1
4373156	1
724298	1
835011	5
349459	9
193223	1
624373	2
331881	3
344114	3
275511	2
561961	2
199549	1
521982	4
213870	5
193705	1
306299	3
465480	1
212694	1
271579	1
178353	1
338355	1
4369210	1
3202924	1
318045	1
260666	1
184259	1
313387	1
174952	1
194236	1
330279	1
165241	1
275474	1
187256	1
766059	1
353195	3
288193	1
2334610	1
4472399	1
341899	1
335675	1
316782	1
461487	3
313086	1
519979	1
299639	3
176604	2
110060	2
522063	1
3056461	4
234314	1
318445	5
174885	3
369827	2
302239	1
360861	1
259866	1
216279	2
4464473	2
311564	1
264636	2
515511	1
659146	1
811076	2
568228	1
191089	1
323025	1
91486	1
207390	1
177100	1
822391	2
182647	1
177022	2
172640	1
3044876	1
183865	1
1111586	2
349713	1
340853	3
270200	1
291475	1
182506	1
2722893	2
184211	1
188127	1
554303	2
269992	3
167609	1
187400	1
508866	1
576833	2
330564	1
1108595	1
339948	2
191218	1
272279	2
174959	1
519212	2
2658061	1
317623	2
183885	1
174853	2
192396	1
553290	1
350256	2
1012294	1
237438	3
1105659	2
188078	2
4435561	2
279298	1
202261	1
542699	1
423830	3
567715	1
863682	1
336708	1
1111882	1
552251	3
775193	1
273687	1
786081	1
276151	4
187338	2
354254	1
270513	1
169704	2
4426051	2
268844	3
185587	1
197069	1
211335	1
320972	3
337732	1
1108954	1
273325	2
288168	1
340761	1
197661	1
606927	1
211761	2
348875	2
523244	1
552561	1
274018	1
355175	1
591540	2
192282	2
275684	3
292285	1
185915	1
550883	1
272593	1
187251	2
650615	11
187212	1
176877	1
807828	1
363264	1
323501	1
1076818	2
194848	1
899714	2
181719	1
330414	1
868791	1
176691	2
189407	1
176327	1
537452	1
346686	1
322719	1
301136	1
291571	1
269145	1
343442	1
523542	2
274536	1
143423	1
2868079	1
322661	1
389371	1
277497	1
519398	2
248563	2
298632	1
325726	2
300910	2
233993	1
439512	1
305789	2
304777	1
302972	2
325199	2
524884	1
592156	1
183603	1
197600	1
289161	1
262102	1
2788005	1
4437746	1
234951	1
157546	1
195418	1
621649	2
341453	1
327997	1
277130	1
304639	1
351698	1
1118969	2
314629	1
580093	1
183824	1
4467690	3
539601	1
346253	2
194172	1
267045	1
333587	1
339473	1
198024	1
193749	2
263687	1
572067	2
660199	1
298865	2
271277	2
176858	1
269125	1
365574	1
82669	1
193678	1
331435	1
1105814	1
277208	1
860192	1
158217	1
198537	1
562038	1
359111	2
181717	2
322525	1
529491	1
524935	1
304075	1
338348	1
196898	1
162639	3
730733	1
277385	1
272749	2
558603	1
4289862	1
567011	1
314930	2
532022	1
565267	1
1051082	3
274771	1
306275	1
177115	1
348007	1
509083	3
188971	1
4352409	2
340642	2
357471	1
158771	1
322895	1
227622	1
274697	2
1630017	1
299474	3
320373	4
304312	1
199245	1
188973	2
192504	1
1136275	1
589071	1
319996	1
324867	1
272341	4
259212	1
365492	2
109299	1
711099	1
338992	1
528801	2
271139	2
516553	1
178888	1
221338	1
274021	1
38415	3
353553	1
183886	1
268581	1
4406061	1
383659	2
374863	1
68842	2
568662	1
259087	1
538947	1
1051764	1
524848	1
2675920	1
4333499	2
457371	1
111024	1
191325	3
199490	2
1108270	2
544105	1
170056	1
184725	1
454156	1
3910530	1
511510	1
1060441	2
4369956	1
577082	1
199629	1
272111	1
343200	2
540532	2
271866	2
311515	1
572313	1
198904	1
337392	1
192676	1
345542	4
158963	5
293511	1
319030	1
4340358	1
107044	1
321446	2
330359	2
345536	1
4359056	1
310214	1
188850	1
157999	1
546958	1
3320406	1
195876	1
526963	1
349537	2
179427	1
276721	1
522025	1
1065974	2
537506	1
195343	1
262394	2
286668	1
268487	2
185125	1
274400	1
336133	1
354563	1
185917	1
553825	3
329481	1
346689	3
330750	2
392918	1
351062	1
271230	1
195392	1
345303	1
190301	1
264464	2
1105615	1
305152	2
352489	3
2256432	1
198243	2
182735	1
348404	1
192952	2
549950	1
192107	1
544146	3
650697	1
4128373	1
183302	2
197314	1
296770	1
175491	1
510070	1
714651	1
4370941	2
514241	1
185001	1
331113	1
547026	1
111771	1
844369	1
186077	2
592933	5
291950	3
308332	1
179838	1
272209	1
198282	4
1109372	1
195175	2
269247	2
187703	1
263207	1
655531	1
278609	1
591671	2
274836	1
178615	1
292456	2
174272	1
186381	1
179192	1
95974	1
320557	1
348863	1
344142	1
772972	2
323001	1
182744	1
2123717	1
4450025	1
4425280	1
935268	1
325181	1
4460602	1
376862	2
4480176	1
303274	2
268123	1
730437	1
191034	1
370361	1
332168	1
362846	1
334697	1
273737	2
587933	1
321693	1
28175	2
348574	1
523712	1
288496	1
322991	1
185441	1
346001	1
586271	1
358001	2
4483585	1
520931	1
78165	1
3957916	1
544300	1
533634	1
3449666	1
192878	1
904668	1
3589405	1
577143	1
49406	1
593301	1
584397	1
350242	1
1108974	1
176401	1
308523	1
921020	1
334573	2
211494	1
334751	2
197930	2
325586	1
276000	1
309206	2
259218	2
190864	1
522433	1
148392	1
421893	1
183100	1
300375	1
585365	1
572247	1
351607	2
182176	3
527857	1
374503	1
718320	1
214699	2
197091	1
275648	1
1035532	1
174727	1
332584	1
157154	2
336691	1
808244	1
191837	1
337946	1
265992	1
4425256	2
201929	1
16006	1
270988	2
556574	1
208127	1
341427	2
320087	2
195282	1
4362300	1
187235	1
190705	1
179350	1
594279	1
312260	1
340139	1
334602	1
136882	1
547479	1
272788	1
175836	1
181141	1
264009	1
158625	1
312904	1
303919	1
303184	1
821067	1
339720	1
353124	3
298856	1
323537	1
197867	1
331878	1
972100	1
185854	1
172378	1
761968	1
838685	1
50779	1
275950	1
837404	2
539603	1
839558	1
291463	1
266413	1
312440	1
221110	1
833381	1
540500	1
579444	1
193617	1
344807	1
195621	1
181529	1
4471130	2
191658	1
301234	1
329884	1
592372	1
110625	1
563668	1
187561	1
273776	1
1010283	1
883057	1
348197	1
178766	1
297733	1
1763286	1
355494	1
354854	1
327184	1
339092	1
594202	1
562757	1
1772340	1
581069	1
347690	1
564140	1
4308149	1
515362	1
567883	1
272170	1
582379	1
196596	1
188282	1
4314720	1
97315	1
260322	1
327209	1
347801	1
591734	1
337331	1
367433	1
193668	1
189215	1
1109539	1
183053	1
318553	2
325883	1
184451	1
639293	1
4465905	1
192225	1
315200	1
157681	1
563161	1
186844	1
4415173	1
297268	1
4245940	1
304360	1
196950	1
327963	1
192203	1
551902	1
350295	1
1500147	1
523318	1
842193	1
272964	1
224506	1
844998	1
716838	1
186779	1
178568	1
195406	1
513081	1
262280	1
515594	1
186061	1
362450	1
333471	1
134726	1
199215	1
328055	1
199156	1
585949	1
206213	1
536910	1
209524	1
354957	1
350149	1
301089	1
2086224	1
357098	1
341713	2
4324467	1
329938	1
197801	1
591951	1
184925	1
273357	1
342761	1
177792	2
180919	1
520827	1
318332	1
858190	1
335789	1
178511	1
189916	1
541354	1
318163	1
341489	1
196315	1
187099	1
346185	1
261315	1
370183	1
321821	1
262247	1
310979	1
297984	2
313083	1
267645	2
204738	1
333695	1
276195	1
267781	1
275366	1
293637	1
2686191	1
157704	1
248492	1
277388	1
267368	1
582089	1
349862	1
158836	1
24175	1
832399	1
552651	1
359376	1
187812	1
175365	1
1024529	1
318628	1
4483392	1
1105326	1
306762	1
524515	1
302545	1
528157	1
512048	1
351309	1
183773	1
260989	1
1106683	1
273278	1
290030	1
261908	1
304355	1
263815	1
```
