## Extended Data File 1 for "Diet induces reproducible alterations in the mouse and human gut microbiome": SRS1366801_SRR3310237.otus_nol

```
#OTU ID	SRR3310237
368318	1832
2182669	588
879327	871
331062	10
1108339	780
194490	17731
397363	329
1110312	559
272334	3533
193418	6896
210665	28596
270984	3002
298954	13689
339549	10914
849346	75
354283	460
313324	1468
4417539	4660
259012	19701
352509	1429
379505	22553
363731	3626
372622	158
182621	6196
536831	149
270876	3071
346870	8225
264734	7062
212219	1950
331043	5028
2120784	2391
336277	25727
348336	885
318162	1022
277120	10751
1107439	2427
351859	766
309361	1829
162898	23781
300143	162
322464	1468
4426641	18173
262416	6627
276561	2503
190708	301
355305	2651
318470	3922
177269	4917
291128	4940
267451	2121
1110988	33
452823	318
4383135	5318
4343528	9086
273997	18392
342962	5228
2645483	4776
353982	2528
346657	865
240852	386
349142	2407
299898	662
344101	1075
366623	965
270391	10712
276597	4078
277332	3624
207288	11267
3028318	11216
271482	4679
581474	2223
275159	377
372906	1246
235017	26966
193139	2199
198998	3320
301872	477
276575	898
857639	352
1084900	585
4378740	31187
171396	11898
228601	4322
162991	902
3906666	11142
214919	12768
333178	6130
324882	5
276044	3167
329073	4406
4399086	2165
356144	17892
336214	9596
276996	96
349310	680
215214	6866
269803	39
272080	3864
343906	20
276808	469
2897325	1986
341448	4258
262258	5306
264240	4020
460953	5236
260410	1229
658370	1438
271431	497
594682	18
308117	2013
176582	5536
189327	4285
198725	5486
460611	3304
1135084	5299
323614	556
215897	8991
416078	7634
212732	5112
175646	1422
295974	2347
228730	4525
196749	414
389282	912
437137	9148
229562	5680
216524	3711
196947	2613
593043	2135
351972	1332
492805	9
325419	3631
269657	742
194340	3001
4440970	238
173245	197
588197	960
266120	1314
349246	3566
272020	3842
827376	165
266860	2038
270059	57
344607	1176
342075	551
276770	995
289918	4864
356055	184
513405	1135
835900	7271
422727	1821
353593	203
374863	2
772282	5354
318928	1580
261097	4310
327284	746
310748	1875
338258	7077
274958	7324
271804	442
697874	344
197346	184
407393	1251
263138	538
372368	10411
199567	7125
188457	1093
167509	1266
264489	2511
4476330	4364
327808	2385
265182	141
198753	255
4402077	4649
345582	855
383971	2870
337494	1399
518894	150
273364	1317
336810	365
214904	2255
332608	570
50208	2227
561312	2631
269726	2736
353131	2067
1517779	5286
350188	623
363997	276
275470	716
443620	806
328428	80
593542	1808
355822	84
215751	5311
194858	76
182176	25
194077	454
320169	1835
830014	212
178735	483
573969	290
564445	38
346595	271
233435	2912
175706	6327
263111	2766
326095	6242
672776	1058
411486	978
356481	12
810759	524
349175	3408
1109422	590
384555	1217
234912	615
306288	213
331013	296
387615	222
320165	158
340535	45
180671	2112
465433	3078
278931	587
318949	259
348038	2728
261177	44
321902	648
367977	688
390820	389
170926	636
1110378	3860
398255	1672
358858	163
522961	387
844006	472
346267	1086
352445	675
539820	2078
842596	2082
274438	3369
4327881	1421
264534	1310
339031	258
275557	26
318204	171
323403	3184
313724	450
408513	480
826302	618
345862	20
445144	365
48899	274
524404	461
314922	137
337379	339
995147	335
334870	1084
423455	389
339905	4584
330772	6488
808794	6
4432234	566
269107	166
276125	951
327900	780
517293	342
826541	217
298254	1940
4405128	629
276404	1342
592160	1607
109593	2
347908	242
3013444	557
329790	460
1098946	1091
275628	1201
352008	186
231704	1721
268043	1578
542126	254
339229	1120
352171	1876
609513	23
405780	809
271983	416
1107027	489
113978	62
163153	417
559149	341
1067143	1310
416286	66
261551	123
262673	795
307978	335
313274	692
258169	323
364227	1428
1105038	1165
304080	526
1105328	3109
1062061	500
1105343	836
172859	3
271811	1927
228391	486
228374	193
199307	1411
1108599	7564
331737	787
295075	779
355187	2016
260753	158
522549	2455
273091	771
277163	61
332349	121
179907	198
276761	330
339050	588
323583	708
275684	2
309302	65
273182	15
269815	180
333114	18
580920	367
835456	921
271672	194
312156	548
269828	197
2675920	22
231563	68
1111191	131
762699	348
3392840	1639
4364243	1898
259120	1033
175458	1277
339791	425
729559	158
4226929	333
294022	321
265030	291
268410	294
261373	449
270015	82
307608	279
271449	140
352612	95
1569569	648
340650	234
165430	183
589622	366
216902	343
1110253	791
235424	1597
259506	136
591464	2
309249	500
325850	848
547114	556
356657	214
341913	581
310760	489
344329	366
660214	45
304106	582
196962	116
334619	846
312325	446
400443	479
199034	32
1058952	9
113111	44
4440624	665
273967	58
196571	76
588471	470
1107018	86
355771	447
356590	365
574263	7
296064	343
322466	54
351457	135
269360	5
181717	2943
263102	31
350091	204
245539	19
311445	40
184381	1355
262653	285
342504	347
309480	22
832558	177
295296	193
319158	247
276050	145
260056	386
332666	2685
333053	633
287507	57
421792	1563
227788	153
1016598	16
261350	1023
899195	234
2315700	502
299997	9
358439	195
831197	55
356404	98
554055	371
272328	555
181574	728
1571092	781
208571	60
347128	914
573087	395
949863	459
206494	363
590137	197
2645488	58
529740	1729
277265	157
567595	465
647215	174
266061	88
2797565	317
1112984	356
449353	330
345063	244
353012	1344
720944	89
346185	1
273954	55
269172	301
278731	626
315485	227
346764	153
338926	520
269418	508
1110191	945
187624	9
513445	43
350363	36
530866	146
340189	24
277202	348
324524	496
741001	1163
314810	396
194950	240
314639	702
4402042	227
1107057	634
274965	749
319633	16
276414	580
196578	428
321706	398
822443	139
355468	389
533022	50
290338	964
338644	136
526490	43
1106101	423
337724	296
331747	398
232658	87
199391	304
2575787	178
325768	9
351794	55
269673	127
685156	141
348602	138
246176	214
799034	378
274857	265
145737	86
617216	67
578649	338
182033	308
233691	307
276149	686
351478	125
262573	347
177927	550
268844	16
339718	72
188697	435
1107761	68
275974	593
331782	462
318370	193
4155395	60
416341	1037
659831	988
4420206	342
347822	297
330333	805
275423	276
339351	444
302090	184
265322	122
199065	274
450047	267
353923	575
343667	48
276236	497
198964	12
322839	54
153291	86
250270	436
241843	11
321484	230
586019	402
560092	25
565585	83
191583	11
274455	145
335895	187
260670	206
2250983	226
260607	221
346648	56
261277	41
772384	760
324865	564
339013	98
1025156	1
317135	123
452014	46
340794	493
4480176	304
132165	588
270866	443
273737	7
263252	192
194665	847
356164	158
275397	191
1107473	138
2420110	1
268220	256
339329	139
258969	114
187807	60
309916	382
262677	199
346639	400
350320	435
382220	82
309441	121
347244	14
1109249	271
176967	221
173923	459
190637	24
348821	56
232283	294
436032	723
234054	6
530413	51
315309	488
133843	8
349372	613
4369956	25
4428953	58
354964	138
211212	70
178770	76
1021682	529
261336	44
377946	27
302491	518
381666	1020
1667433	4
198271	13
243150	228
269681	256
162576	271
4155392	127
196489	126
270908	236
433676	375
110016	48
401717	316
342887	198
208409	1166
461795	658
463794	541
269386	31
355440	440
347496	123
339886	443
592616	1
353688	1
404691	92
4403349	337
182079	10
273586	222
178859	311
196385	11
532118	375
174960	16
311466	321
334258	273
215495	1809
217100	254
333049	28
287645	356
519765	22
193279	380
320844	15
652823	824
569030	23
586453	89
514640	141
513685	56
422283	382
331486	41
346804	163
322112	894
839233	7
309720	144
551419	97
590175	83
512191	57
4432516	6
314703	262
351881	578
215317	620
314359	365
3647536	422
132338	76
274021	5
296340	10
341749	1046
276325	99
665703	426
403497	973
825939	393
589076	350
4446732	94
591891	2
421538	24
268620	161
169845	1096
300507	207
354097	700
831922	121
270303	364
1111856	62
262101	638
351593	23
262625	1032
560906	53
275483	16
199600	97
274317	103
186389	280
355533	6
345882	448
582630	1
274935	147
976470	330
791560	244
4466275	9
276249	68
325126	34
273648	53
352559	22
1111448	540
340447	36
176334	28
541173	354
237063	396
758280	578
177917	24
262541	49
339531	63
514192	174
318503	104
816299	47
770920	85
176193	88
766563	30
183362	80
329712	539
268155	150
267514	373
382998	107
348659	330
839200	80
348009	235
164967	16
562683	100
1094991	281
167034	86
1028915	420
360761	194
275819	148
355045	491
199455	67
262633	100
918242	15
272428	28
345211	158
187235	72
335553	138
270317	46
351299	71
348142	130
509416	225
350127	152
447141	121
182081	82
271766	119
4374046	130
133719	93
531928	6
330064	43
199731	74
254079	154
348748	257
327739	135
1107461	16
522511	70
351773	273
195919	90
344108	89
517252	208
245625	3
263337	261
462764	263
333216	219
388276	196
4357315	333
351659	29
269091	105
199532	98
607540	2
271430	22
323747	247
182061	27
193509	69
191833	13
527751	39
585880	7
125947	1
322678	40
1105687	69
229958	120
337511	175
349798	304
376862	5
210867	174
268725	1269
814501	97
346291	81
348088	255
527762	63
260200	70
3412718	50
4481427	369
275218	511
261142	116
328905	125
196085	1
589989	236
842786	118
182762	108
178061	22
988932	164
4328792	11
231028	132
189293	20
290101	330
275533	774
261419	2
571563	11
4455677	213
324696	145
322604	380
623471	24
262944	297
170561	370
730939	119
265563	14
313945	71
308224	164
180553	57
192832	9
183783	8
538931	23
273784	2
343923	111
325633	70
196391	186
356073	6
373909	89
1111115	16
321722	57
434089	223
277574	209
458550	178
373923	303
441494	53
342965	2
350965	30
311961	85
234421	104
197765	174
264113	170
316378	411
172464	86
292745	90
166226	275
533847	25
216403	177
553429	129
323303	134
269019	24
346098	187
315669	126
508968	11
185550	38
296134	9
1857626	55
3172379	48
264437	221
579293	89
267042	29
1844565	143
352192	31
320395	125
171322	342
340706	241
344527	130
228232	92
193302	23
417981	209
345635	160
230553	71
812138	542
342786	158
373939	79
570049	85
541440	101
329313	337
288583	1
261486	18
569450	86
263272	80
551562	73
271563	20
3392847	14
2883968	122
797021	110
349864	146
260454	54
297831	75
364048	38
305789	9
395040	200
335267	498
546557	6
197825	93
542857	279
355494	13
359984	14
191050	20
921813	285
340853	68
268962	71
406247	163
1737536	96
263390	53
591245	194
263705	220
291950	19
228785	21
236097	28
183480	110
191325	12
354032	6
133178	41
429918	80
258280	118
4418787	57
291715	7
4432238	164
330921	82
353657	50
258204	1
2733439	53
4471135	25
637934	135
4472158	281
322062	160
196697	6
291870	1
564188	159
259781	6
298632	1
807880	161
190392	86
347639	300
968336	13
518967	20
333341	5
198119	86
177986	26
195711	140
259623	268
312145	43
260752	171
42395	19
538256	1
356827	2
446135	220
1105751	2
353096	2
337784	131
367535	15
205981	71
301042	177
300865	11
563086	54
189445	116
769852	51
667010	4
1107758	137
4420987	13
268124	13
375106	169
579431	2
4353058	2
336736	222
341252	74
182643	81
301585	54
247715	99
269576	23
540852	2
289569	34
343264	46
210095	2
528606	260
594512	210
744291	49
185631	23
192206	17
261966	44
827522	162
276777	103
363881	11
4345293	18
265211	23
343183	42
293697	73
265976	46
4435655	133
260207	41
310499	109
683621	93
372146	11
576991	29
513985	194
516987	22
266052	214
272878	30
273741	68
1051082	12
325793	3
196194	316
352013	40
4454432	316
354461	64
312588	5
269176	1
625470	34
321290	22
4326869	32
1871227	69
260058	8
265992	6
351253	145
4296496	14
1991255	82
4311140	11
319865	1
268841	25
177930	54
816410	3
580305	10
1924682	3
592594	194
268720	34
338222	10
360015	296
576731	40
1013234	158
191822	215
193844	162
522863	25
197013	7
826624	64
389529	33
814986	3
294293	4
343975	397
427241	261
199476	18
232257	18
173722	61
592086	4
449245	80
577206	5
312586	5
272516	61
329741	8
188741	68
51677	69
180584	22
189176	31
378273	44
271602	172
577512	120
294146	107
338778	56
591405	61
368490	87
194831	56
192664	23
194787	156
276386	51
4352875	88
161993	90
587822	2
370809	2
590951	551
833816	66
278550	89
277588	7
275069	201
289679	6
188533	14
309710	4
2740201	3
269156	65
335846	118
589450	57
564806	118
326644	187
183927	19
331150	51
332241	27
694641	25
328554	56
273100	381
827592	211
192711	121
266720	163
348376	287
351449	4
185185	61
324884	34
170328	189
262927	2
1108378	62
272953	141
368261	5
512919	88
837859	73
197801	3
335701	129
806908	28
354971	11
277104	28
528071	31
271647	148
215193	98
371930	10
274318	171
345536	30
1106614	107
319898	12
335550	4
337407	4
276260	23
4407703	55
662917	81
196491	4
4449633	2
1107799	208
260156	104
4365109	11
810847	121
546541	363
640999	104
529796	33
177175	1
350295	2
583692	38
317633	140
340111	88
289315	1
214214	7
583117	174
263074	10
271162	58
259912	58
199215	17
262766	23
581933	58
568211	49
258995	57
353748	3
818144	167
277208	3
1015028	46
262724	54
196037	7
264155	11
175377	11
306885	54
334365	26
352010	39
558397	150
267914	46
558567	127
820362	3
1110412	105
343030	18
341969	52
331317	7
261572	10
1108078	227
950922	22
272175	215
827852	4
212201	47
159007	42
547287	1
576400	98
4349573	21
177704	46
320224	76
322723	24
340636	1
340194	149
694337	14
763169	45
261365	106
299419	106
4443094	50
312515	63
337762	171
279026	7
181683	9
261209	116
315880	86
579278	94
274274	33
361853	1
337004	18
269992	7
339504	19
231169	160
181707	2
304777	6
49406	42
324567	4
313878	19
272768	38
354662	141
174791	6
815573	2
192852	4
468313	50
1108744	6
182165	14
277204	76
265985	61
568968	70
462832	104
175529	3
342404	111
1109539	2
215750	26
313524	133
336174	26
266198	8
184494	19
174174	10
3964308	90
1835779	59
875709	43
1109297	154
4193309	24
274387	6
336509	11
261414	44
510505	12
213147	12
370190	12
221429	2
290637	17
1141218	12
227967	37
1108422	198
4383924	6
569210	41
1106254	71
267345	16
361476	26
583958	10
190946	13
185989	8
335564	1
262102	2
107235	18
851715	6
303313	28
288438	2
581342	22
355746	14
269532	11
349874	11
577674	2
185917	12
830189	17
275339	23
276052	29
274380	12
352829	17
899714	28
269814	15
278650	24
268596	83
528067	30
258250	5
233313	45
1034947	41
314935	6
266546	18
276656	64
176030	9
273902	115
338382	135
306699	376
272595	91
1077336	86
326820	5
288442	18
275061	50
207770	73
346141	21
579615	9
513325	50
271068	10
826382	14
356187	9
357046	19
305104	1
321628	13
759751	5
547913	5
182112	30
560962	78
263546	124
554461	11
326701	91
591805	11
185576	2
358594	70
579244	53
230725	147
174260	7
342836	28
661055	38
275970	179
265940	41
175712	11
304408	14
547903	73
180221	15
352902	28
348313	49
557750	11
343853	9
177512	9
551915	56
292091	5
317653	12
185222	63
953855	111
2120775	1
264359	1
988375	11
729992	100
590519	5
195406	1
305437	55
849030	8
338553	79
196122	69
195691	47
341213	9
276466	10
186555	1
273348	4
320972	65
2398439	22
196731	35
267188	13
548021	39
329274	11
657266	12
326964	117
196848	7
355905	6
573034	7
276115	4
561466	2
345095	12
4434203	1
896489	2
321768	2
1109709	92
761408	70
274147	26
265522	151
272277	6
3786156	5
176986	8
296257	39
234724	5
278098	21
272576	11
234751	19
4407190	26
186332	12
192557	112
509838	3
348863	1
295683	1
338757	5
1024529	4
588112	249
996068	34
627429	6
157546	12
193617	11
324595	18
849147	27
326569	8
352049	35
347587	84
349539	5
514405	5
809140	22
512695	46
1106861	9
531339	1
1105958	66
197099	8
1111350	30
235401	33
356011	35
16195	12
325541	19
559377	2
344726	147
194628	6
355097	42
312440	2
332885	20
212532	31
329360	13
541135	3
185235	6
529442	63
274972	6
279301	17
260205	25
827689	24
276531	2
345542	5
538259	6
197139	17
277922	19
772398	8
1064183	18
198740	5
310642	2
289788	29
306422	97
267298	73
703321	33
193749	4
332584	1
351094	15
584736	17
320123	20
347375	2
267452	56
331657	7
11120	23
1107798	7
324926	11
338273	19
550807	3
4480555	16
1084080	52
1106877	1
322870	35
368264	1
360962	2
297984	14
528756	5
340484	2
2869170	12
314402	6
697148	23
234443	63
322931	1
336145	6
276190	50
271476	5
130076	5
346474	26
826303	8
523811	12
277497	3
360808	10
809437	3
484320	1
319909	45
300582	7
411254	33
306091	9
586828	18
715492	4
183211	13
702414	15
1058090	34
1076587	18
553080	28
157376	1
292216	8
279281	56
261132	13
556240	3
828708	36
180800	11
363692	22
1104931	50
267536	21
843459	1
268734	12
157445	4
68842	1
276762	13
266332	42
312490	14
343727	5
319196	17
197853	15
258626	15
316008	73
518438	45
2593884	1
259335	2
144196	11
1105376	12
174754	2
329856	36
573189	14
582695	19
300990	50
388808	5
259916	6
266375	2
188355	8
344828	12
837779	19
176925	33
520931	3
274521	5
277512	9
354163	17
347166	7
4362300	2
173739	78
270948	30
383992	39
463233	65
205383	6
253105	24
560705	1
1108745	74
547451	5
303191	5
562190	7
197624	2
303566	12
229449	17
207232	21
268910	17
272593	18
1742070	1
192971	3
265175	28
4471351	9
173830	14
272273	22
347490	41
577653	13
275563	32
330296	27
193063	42
342489	24
276985	68
407963	8
214835	13
591632	38
344256	9
349755	1
1121685	21
4343184	3
197760	41
401384	22
275987	52
273649	22
585914	21
245324	26
316550	1
290343	8
99634	24
331857	8
299858	2
277388	1
157122	12
195086	2
390497	39
3069023	1
206367	15
277396	1
301859	19
291934	1
331553	23
441468	19
353954	69
278440	10
292181	6
192684	45
199422	23
309534	13
4355739	4
753891	13
4405146	6
649107	7
806407	7
297141	10
510524	12
606376	15
320354	26
837484	20
459025	1
545473	15
237538	49
182271	2
352533	22
349401	3
570450	12
538011	19
1076818	8
162539	2
180555	4
326702	29
517282	8
191755	6
550727	23
180235	66
352799	32
544334	1
346275	2
238570	3
591439	33
352489	2
319687	3
192676	5
187917	3
311859	3
261924	94
272092	53
331472	9
337068	9
1844553	4
610842	84
197022	35
184211	2
183839	30
319134	1
177742	13
337727	2
308510	5
181174	9
288586	2
562486	12
567733	34
195639	7
196240	6
336817	2
1072801	4
1109559	29
263908	6
634450	10
2117	1
305803	27
579561	21
191256	8
184248	7
408877	10
828435	20
276434	46
583974	2
352624	22
331772	18
279579	9
349624	6
359809	8
186134	5
193444	1
298536	35
315439	10
272213	51
197157	3
279431	41
186841	1
199181	3
174146	6
202419	45
275746	1
708467	8
239771	7
353577	7
512615	12
303307	1
914235	1
330042	14
2901239	18
263362	12
270105	4
191318	18
345121	2
187665	18
628218	25
288581	54
1111754	5
193853	5
182950	6
511229	1
4363269	2
271705	19
182062	3
294747	4
197790	2
845291	7
578588	5
197623	2
360518	19
266935	20
512048	2
3003844	4
195433	19
314842	74
275109	2
201673	15
188695	42
2339949	14
333351	5
543553	25
194944	57
184451	2
345860	1
333753	2
256449	3
211820	2
229459	59
273631	10
332651	1
349783	1
194978	2
571386	7
564077	15
182470	2
350622	17
342429	12
348875	2
262227	1
348287	19
335212	20
188333	8
194145	31
2548159	3
196632	19
290900	2
4343709	1
339834	55
309206	4
339948	24
3868285	27
165046	84
259593	12
341227	3
1624382	3
176886	5
175750	4
526902	2
590980	18
771177	12
1856435	2
327282	5
1593129	4
272184	27
346719	3
338226	1
513021	63
3096648	2
196990	38
264023	2
569522	1
334296	9
4325509	2
4451523	8
343581	36
1107652	1
78001	1
791522	25
1105269	9
191034	8
4445626	1
273459	24
570471	3
109299	1
341752	4
328137	4
350052	1
339092	2
300607	2
367217	5
195047	18
315200	1
290548	1
185066	9
334215	13
185923	23
268257	2
175375	4
548161	11
348508	14
190658	43
584765	22
11449	8
3673770	1
334270	32
561961	3
292892	1
192803	18
314188	2
350297	2
186385	13
260875	7
340139	11
557646	1
584301	8
263618	30
179861	9
273274	8
696477	26
183089	18
348398	23
580521	1
449417	9
273388	7
400599	11
201929	8
195143	4
356148	35
591399	11
505587	5
847934	5
565921	9
1108356	3
322562	6
1110303	17
556508	2
289379	1
4471139	1
191602	1
133750	3
538947	12
559995	1
132895	28
1086889	1
209408	16
509709	1
321182	20
290485	1
727945	39
322900	1
624814	3
845273	4
355776	1
191951	1
845396	9
2797559	12
272111	2
591376	1
308308	1
4335582	10
276542	16
298942	3
534929	30
592156	1
213870	8
300486	1
175005	1
275616	1
260364	1
588455	14
187703	2
292145	8
726712	2
311515	1
266153	1
337461	5
846141	17
308332	1
276580	22
300763	10
196986	13
260655	4
188536	2
592307	17
340761	1
510683	2
263704	13
3172945	2
196753	23
266816	10
1054318	18
726686	18
174959	19
354736	1
523749	3
351430	10
514272	1
276629	19
354911	1
769075	18
704264	15
1129060	2
586920	14
844501	14
428116	1
553395	2
536989	14
275139	7
369079	25
192941	3
177271	3
520726	27
269285	17
4369131	5
340347	12
594307	1
576221	3
297638	1
1108638	2
297509	5
560502	6
325443	3
593347	3
199445	15
733028	3
786646	34
270707	4
316925	2
323794	15
333189	1
185126	4
271500	32
2506486	1
584978	22
270676	1
147964	10
309290	8
266060	5
294570	5
322585	3
4310265	7
781576	3
334336	3
191872	7
276151	7
353124	4
347529	14
196590	5
362450	26
1763286	5
304206	1
332284	14
615353	2
182861	5
318045	4
187028	3
357765	1
268487	7
214471	1
358712	4
323862	3
909065	10
327656	26
296042	7
265793	23
263479	3
198904	1
366584	2
537548	14
190816	1
571805	1
183867	2
308907	5
342575	3
176467	3
276592	17
805185	12
578908	8
183249	1
270248	1
259382	11
816626	11
454156	2
184363	5
2128807	2
349348	11
335786	2
184259	10
712677	5
583500	9
764046	2
517583	2
2595558	17
440840	3
264464	1
240931	1
355630	12
301136	2
345709	19
811108	3
587799	1
329283	2
4289858	4
185988	6
183477	5
592913	2
248053	1
199067	4
182735	7
265487	10
726955	23
367453	4
267335	18
291380	3
820399	6
382721	6
345301	1
185834	23
266946	3
558603	4
1060441	2
2808641	4
271880	3
554336	29
3176547	12
95995	1
259614	2
660686	1
536754	2
212106	1
582558	10
364034	3
1020262	10
191716	1
259609	1
343200	8
354963	1
340852	2
338980	3
526963	4
360717	18
1107175	24
176858	2
261382	1
216279	7
326315	2
182837	9
553825	3
347001	11
276091	12
4296701	1
185334	1
266203	1
4333509	1
273928	8
209475	20
339017	4
311484	10
350149	1
311370	1
1110008	9
326662	6
180190	3
272170	2
326380	1
328276	4
346350	7
353775	29
784040	12
182758	7
398138	8
304154	6
189271	3
274894	7
567715	4
328393	3
329402	5
174418	2
549635	17
353632	10
301079	8
261265	16
1109860	13
1109337	4
194177	2
704655	13
416043	4
724298	1
221110	6
214684	14
522727	1
369429	10
258530	2
4370025	1
1108747	4
175972	9
860192	5
181233	2
293097	5
577671	9
272188	1
269973	1
804438	1
182817	2
567961	1
111958	1
264802	2
571666	4
301410	10
303414	6
631564	12
185328	24
4193317	17
563613	3
584396	3
197930	4
334915	5
295370	1
302629	14
2868079	2
972100	2
562376	15
322194	1
4397737	1
358007	7
336708	2
326732	17
319455	2
182142	1
197644	14
279582	13
309048	4
556126	2
355859	3
157681	2
346107	9
300375	2
351465	2
361398	11
275592	1
192878	3
195470	2
312260	4
513055	1
297182	4
176673	1
557370	30
356226	2
157693	1
526982	6
211458	2
812281	15
839598	8
811272	4
287996	2
275743	2
319938	3
189879	2
165318	1
341713	4
318563	6
348065	1
196844	2
340176	1
1108453	1
848915	1
187989	2
319693	1
187112	1
271107	2
562681	6
4380813	3
267988	1
151687	1
264657	15
413695	2
314676	2
274815	1
182506	2
569786	5
354181	4
169704	4
760350	2
179513	3
509083	3
187812	2
275138	2
193723	14
763985	23
266556	28
271592	12
578147	5
157154	9
2225203	1
193831	14
985239	6
186645	5
206421	5
274694	4
349971	17
339566	23
187265	1
514061	4
354849	2
739826	5
594227	1
273466	13
318445	4
259846	17
196898	1
179427	3
259110	4
766059	2
264846	2
348404	22
216495	1
198422	1
210068	10
365634	1
185915	5
448025	28
13995	1
144497	5
275859	2
266715	24
339730	3
349459	9
519437	5
347523	2
259511	1
567226	3
261999	1
321253	2
261799	2
342287	2
194277	4
233587	7
212694	1
4432520	7
266726	31
191816	3
158649	10
352586	3
195040	6
347063	2
4444771	1
327058	3
1624481	4
525606	10
563228	11
4004998	5
198170	3
312217	7
348948	4
189754	9
183321	19
529491	1
264014	32
4417418	9
308546	13
820367	3
442846	16
107044	2
339512	2
799264	1
262654	19
344198	19
836260	1
183302	1
276000	4
593156	4
185338	1
585073	5
336844	1
465480	9
290210	19
323595	8
321493	1
302545	6
145197	14
4336940	9
291392	2
175272	15
315453	16
189127	6
196733	7
954818	2
293665	1
858190	2
179107	1
278753	5
193288	2
352852	1
344158	3
335965	3
429917	11
312272	7
325182	1
158217	1
291750	7
270446	6
264093	5
319708	1
195982	27
260756	2
833458	1
523542	2
195215	10
330754	2
521982	6
527709	2
1868703	10
572860	1
593717	6
240271	5
1111582	5
169927	7
190607	4
16034	1
350381	19
194429	6
193756	7
170056	1
806179	1
192107	3
194487	2
542699	3
258485	4
211234	1
530374	4
178766	2
821514	2
277364	3
1997733	10
580093	2
1106654	3
308383	1
310877	2
324901	3
275881	1
571081	3
111237	4
275796	1
261256	4
3424669	4
168145	14
295494	10
306480	9
273504	1
190908	2
294203	1
350875	1
340254	3
191579	1
4389066	1
277143	9
349036	13
187222	6
347553	2
743693	5
335789	1
274136	8
310886	3
4418586	1
335330	19
350256	4
334292	4
589071	1
321195	3
2123717	5
307170	1
339711	2
326749	5
1106006	2
653954	1
344554	10
445575	13
356088	2
194172	1
276402	7
899886	9
307640	3
314930	3
174500	5
395587	3
340025	23
214116	15
263933	1
347189	6
555163	1
268462	4
843454	15
359376	7
193657	6
1077239	1
400739	29
589215	1
298491	2
270480	8
262756	1
357092	1
351200	3
265483	14
2688035	4
177694	4
350579	3
198916	1
273240	8
351309	16
271846	1
263120	3
192316	6
276312	4
199701	4
518613	2
181597	21
577568	1
288193	3
345330	7
580168	1
205846	12
215018	7
233411	1
263876	1
262869	19
466409	3
1967	1
2670715	4
210262	7
272701	4
187099	1
279115	6
558444	11
259006	6
357471	2
305288	2
569660	2
4420417	8
405046	2
557304	5
295205	3
589822	1
510114	1
1596745	1
555945	9
333587	1
323501	2
147195	4
276802	1
95570	5
578457	3
180967	6
199118	24
49854	1
851323	3
169234	4
111277	3
187409	1
277181	2
563572	4
183838	5
214699	3
414089	2
306275	1
356632	2
211378	12
2833757	4
180216	3
1678333	2
589115	3
348622	3
584954	17
188328	1
581109	9
255856	4
319702	1
508866	5
38415	3
876705	4
2120779	5
589475	2
1107327	2
270968	1
296960	5
196689	1
191389	3
196370	6
192368	1
555017	1
360861	4
335391	8
588499	8
234951	2
325977	1
185405	3
2885978	1
409686	9
258283	4
367946	2
271139	3
276195	6
511594	17
210554	5
261744	1
179949	4
231510	4
4320013	2
266405	3
330414	4
175193	1
274289	3
167204	2
186779	2
546456	1
196135	2
397444	7
180288	2
557275	1
192225	2
4362337	8
4043275	15
259251	2
368462	2
343577	2
275286	5
181249	8
289306	6
515731	2
348377	6
430194	9
789601	3
386977	2
322661	3
189109	5
180869	6
263500	4
514282	12
188078	4
274374	6
959160	10
568952	2
335263	3
992327	3
863682	1
211795	4
539418	1
749153	1
352702	2
184322	2
333363	3
4379143	2
267406	1
313685	2
348617	3
363264	2
561607	5
320557	7
531773	6
300208	1
276016	9
272060	5
178173	1
588363	4
317623	2
368698	9
271170	1
828333	8
847427	1
838685	1
336761	3
298973	2
4460604	4
4463868	1
421893	1
4450025	1
309676	4
4358980	4
592736	1
399637	2
183651	1
265414	2
519398	3
174998	2
523731	3
561027	1
1099710	1
311758	4
161277	1
334267	1
552251	3
347653	7
267789	2
297904	3
352784	2
512546	3
301156	1
2386814	3
526527	1
335881	2
436341	8
352843	9
579750	1
426638	4
1657491	1
1110135	5
303371	1
274297	1
263179	3
333330	2
288677	1
2122726	7
4341886	12
272279	4
353553	2
214120	7
237887	2
348641	3
544305	1
181349	1
292956	1
4340076	1
177032	1
313800	1
268706	3
367092	2
533634	5
183198	1
293737	8
178787	6
198423	4
549631	1
584397	2
1105486	6
1111745	1
329742	1
349537	1
260653	3
327423	2
4089774	2
348007	1
567760	4
320373	3
197725	14
269413	3
341223	1
543440	1
276701	5
2137077	3
267892	1
297967	3
331878	2
317385	2
176486	2
308759	1
1111782	4
369027	3
143423	5
583266	5
334328	3
528013	1
346201	2
191398	1
174590	2
351405	2
4359831	7
189387	6
328536	1
299326	5
304355	3
561808	7
160548	2
176935	1
346686	6
305152	2
290647	4
302352	1
311499	2
187470	6
359020	2
4373156	2
293637	2
1107670	1
397065	2
1924689	4
3056461	6
195294	2
323189	2
759378	1
3794053	1
305460	1
333426	4
907683	1
322367	4
806361	1
310979	1
1133895	4
306066	4
268121	12
261016	5
4311539	1
563668	3
318645	4
337167	1
584541	2
574038	2
4329957	1
322803	1
369017	1
294910	1
2638151	1
303844	4
590168	5
214889	2
1870411	2
273431	4
269037	2
301406	6
189860	1
1032037	2
159911	8
274016	2
190699	1
216356	1
279387	1
302809	1
197867	2
304604	2
134517	1
106141	1
578526	1
343663	2
342105	5
271494	2
51091	2
319030	2
178568	4
345111	3
356627	2
271277	2
221244	1
327655	8
3487872	1
828546	8
220856	4
543614	3
639712	1
561193	1
519763	8
303006	4
363348	2
358016	2
822733	5
4470810	1
555304	2
653533	3
820458	2
21464	1
183682	1
315382	2
260529	8
824028	2
168054	2
261511	3
263207	1
175836	3
334886	1
350664	2
328523	7
217096	3
551141	1
347188	1
161762	1
556891	2
1743030	1
274828	4
531038	3
318446	2
351063	5
174162	2
336539	1
521496	2
739387	4
262970	1
180264	4
515485	1
178991	7
538322	5
590818	1
264109	4
356061	3
514086	4
182122	4
4402368	1
272366	2
263044	6
4338733	2
563803	3
291794	1
163430	1
194425	1
532235	4
318628	1
275474	1
3694599	4
581463	4
186194	2
682355	1
579444	1
351833	1
562757	2
183684	4
566262	1
291202	7
558512	1
583746	4
580196	1
343630	4
186652	2
808470	1
942880	4
584571	1
317607	2
565660	3
183453	2
357853	1
196950	1
345466	1
1607319	1
1105455	1
341222	1
262842	4
312269	3
306299	3
634449	5
195418	3
341023	1
160830	1
589530	1
214603	1
931121	2
360385	3
312455	4
299380	1
585227	3
553150	4
354563	3
363017	1
299070	1
324943	5
195621	7
331575	2
569818	3
273385	1
177068	3
639293	5
430219	1
320587	1
354501	8
302426	2
343831	4
327818	1
584951	10
340642	2
517890	1
308055	2
1796774	1
233817	2
589714	2
567974	2
443853	3
226693	1
198911	1
333166	2
321762	2
270244	8
233991	4
183495	2
349862	1
574290	1
338156	1
191025	2
350301	3
307180	1
341777	6
177230	1
274509	1
279298	1
30587	5
197589	3
4478393	2
2210025	2
3088282	6
304779	15
262329	9
582627	2
273043	2
187219	3
270081	1
177359	1
331088	1
1107674	1
295251	1
450849	3
345557	1
592852	1
217797	1
588123	1
4327629	1
533159	2
278912	1
230403	2
330731	1
582884	2
585949	2
335966	1
133610	1
574039	1
2273298	12
82669	2
332364	1
329420	1
325780	7
263200	1
4375017	2
1110037	3
554372	1
288682	3
986513	1
1113282	3
195100	1
510070	5
189489	2
801260	4
277066	2
351768	1
828483	1
333695	2
211335	1
4326502	1
1579962	1
351272	6
343258	1
654665	1
269996	1
515632	2
230933	1
174727	2
364341	1
331240	1
527413	5
376516	2
352652	4
110059	4
184765	10
530379	1
362854	1
303574	2
178274	3
526916	1
193807	9
271692	1
544146	2
347744	2
304466	1
277589	1
260741	1
185483	1
262104	1
331975	2
206213	3
157957	2
2334610	2
261315	4
1137375	1
270363	2
383659	7
324443	2
4420215	1
323154	1
589449	1
312347	1
2177668	4
195934	1
3198316	1
4360216	1
261347	7
294219	2
4483392	1
183773	4
320912	4
316228	1
290030	1
221338	1
139221	1
662667	2
1108470	1
158963	13
270724	3
51657	3
110625	1
1817223	1
306062	2
549756	1
271439	2
186381	1
352222	2
181367	2
344943	1
512275	1
593731	1
330193	3
186499	3
352455	1
4289139	1
4390754	1
353085	1
519212	2
268581	3
179662	1
193784	2
3716793	1
199414	1
277442	1
524543	1
276141	2
195061	4
582154	2
545921	2
190281	1
835011	2
262280	2
297574	1
287879	2
2901970	6
833381	1
3522002	2
355728	1
528157	1
143573	3
528801	1
322719	11
234269	1
178996	2
344155	3
198625	3
305026	5
186262	1
337470	2
304897	1
328928	1
316731	1
270988	4
4275831	1
233415	3
234314	2
541334	1
576997	1
342666	5
463843	2
174383	1
522595	2
205160	1
4206906	1
188158	1
523577	2
263459	2
196645	3
392887	6
169815	1
262537	1
673073	1
572254	1
206151	1
182497	1
363064	3
322895	1
532377	1
317199	1
308157	6
258957	1
355089	3
341139	1
554931	1
1602314	2
197435	1
271255	1
846464	5
589553	1
4183249	1
335675	2
296420	2
272482	1
265706	2
261841	1
331491	4
322560	1
199273	3
339988	1
743396	7
324386	4
829032	1
197661	4
182537	1
743781	1
309363	2
177765	1
299171	5
3715618	1
277329	3
176885	1
330992	2
209028	6
1106140	3
689975	2
186844	1
288873	1
725198	1
4464065	2
1107759	6
275180	2
315390	2
821722	1
181331	3
191112	1
4155393	2
179188	1
312589	1
274844	3
318332	1
348568	2
269949	2
179575	5
272757	3
263535	6
579743	1
322991	2
266948	2
180563	1
268820	4
522107	1
350681	1
189907	3
335577	1
797570	1
265730	4
261664	4
129990	1
315388	2
248563	6
587669	1
190460	3
174952	1
213487	1
190976	1
296592	1
333372	2
519979	2
272518	1
228798	2
573289	1
314621	1
552448	1
584593	6
4374853	2
319214	4
314323	2
566391	1
179192	1
4414488	1
188973	2
352733	2
342231	1
188674	1
444987	5
566983	1
1127197	1
189024	1
562369	5
578447	1
192701	6
299355	1
316535	2
264787	3
524368	3
449833	1
114348	1
528701	1
146656	1
262095	5
177993	5
91486	1
187882	2
582652	2
575041	2
264636	1
529180	6
193254	3
213401	1
4421128	1
584516	1
674611	2
637901	2
193678	1
4308837	4
4370941	1
420168	1
191218	2
423830	2
264225	5
138338	2
342182	1
813654	3
4439530	1
337246	2
321693	1
569463	1
4471130	2
811076	1
498743	1
305250	4
303274	3
522433	1
185587	3
531675	1
344154	3
178659	2
854930	2
172640	1
259293	1
2051608	2
176100	1
681180	1
313452	1
4456605	1
183606	3
337946	1
196061	2
609295	1
323621	1
815253	2
268612	7
274603	1
331416	1
370357	2
268978	1
260660	1
510205	1
720093	1
321918	1
175575	2
350175	1
348358	1
158611	2
169901	1
4354582	1
275511	1
169867	1
307204	2
362037	1
197279	2
187319	1
519000	1
571965	1
182984	3
340162	1
290141	2
267041	2
295074	3
209947	1
355344	1
269068	2
290300	2
162639	5
276172	3
210073	1
1134351	1
347690	1
555101	1
187338	1
337729	1
336528	3
325540	1
822511	1
158771	1
510843	3
187251	3
317869	1
192868	1
526665	3
341180	4
295361	4
301276	1
197091	1
957807	1
330750	5
373449	1
145572	5
185854	2
588060	2
353026	3
183174	1
455746	2
296770	2
260781	2
50499	4
332475	2
229905	2
334529	2
192226	1
205985	4
296065	1
4368792	1
307903	1
274115	2
310633	1
588768	2
1138415	1
343934	1
452592	2
529539	1
322433	3
374557	1
352812	1
360329	3
266621	2
580087	2
315974	2
158598	4
629361	2
258522	1
593422	4
157802	1
269103	2
4139860	2
1067936	1
198363	2
303251	2
300383	1
368950	3
259263	3
302321	1
191897	1
802104	2
263595	1
1108595	2
100140	1
594279	1
550883	2
593925	1
276721	1
293640	1
527238	1
181160	3
425767	2
337392	4
299665	1
356353	3
112009	1
170555	3
2658061	1
718320	1
289622	1
573068	2
328973	2
198701	2
4406782	1
308734	4
588730	1
519880	1
273515	1
977628	2
214450	2
266976	3
163164	1
329528	4
221758	1
267373	2
338133	1
529531	2
308042	2
317045	1
176472	2
175371	2
309564	1
179547	1
302553	1
199137	1
574793	1
1013316	1
918313	1
773251	3
4425256	1
325706	2
189171	1
2346355	1
525763	1
147100	5
272787	1
578016	3
543576	1
198251	3
264137	1
267045	4
187212	2
236124	1
344906	2
196974	2
592372	2
164395	1
253471	1
36503	1
271131	1
306558	4
495391	1
355939	1
191573	1
1776714	1
350082	3
592866	2
539647	2
190971	1
264684	3
353049	2
299695	1
530700	2
175508	1
1108350	1
338796	2
320768	1
515299	1
175906	1
353109	1
671300	3
330947	1
333951	1
176615	1
593138	3
540500	1
189703	2
325726	2
186624	1
179838	1
351623	3
216184	3
327116	1
577504	1
343431	1
180052	1
259870	1
381219	3
594202	1
548692	2
4463030	1
343811	1
275293	3
327401	1
4447176	1
694172	1
336276	1
669726	1
193084	3
133341	1
593166	1
327596	1
137848	1
299818	2
593733	1
256589	1
1928156	1
549736	1
510162	1
531722	1
180610	1
2104368	1
2167415	2
325588	1
263980	1
340917	1
199460	1
2726915	2
193610	1
176172	1
208042	1
563037	1
290852	2
240746	1
545312	1
647734	1
527067	1
297160	1
544616	2
289706	2
290211	3
264572	1
132114	6
260001	1
358914	5
4394350	1
838200	1
554792	2
326991	1
187078	1
268668	2
559953	2
98511	1
188971	1
113278	2
552035	2
196386	1
340886	1
900949	1
108429	1
362853	1
1112190	2
321220	1
187196	1
515059	2
278712	3
269585	1
336508	1
749724	1
296869	2
180121	1
513007	1
204093	1
676605	2
3779415	3
338049	1
583046	2
185177	1
3584772	5
92144	4
267368	1
277420	1
190063	1
258179	4
4302724	1
837396	1
145643	1
778758	1
318496	1
353910	1
178926	2
269885	3
266734	1
807795	1
190528	1
262394	1
316436	1
589657	1
4478053	2
309963	1
580270	1
586525	1
275543	1
340783	1
308983	3
275150	3
4369797	1
851704	1
271185	1
290607	2
299807	1
268927	2
177031	1
330352	1
523418	1
1111580	1
327218	1
3756485	2
190846	1
308957	1
584001	1
303919	2
552852	1
181719	1
528596	1
179146	3
197855	1
578985	1
182882	1
3376513	1
333807	1
197314	2
337551	1
262399	1
190705	1
1959881	1
409947	2
224506	1
299261	3
336950	1
180726	1
191205	4
2724175	3
320490	2
176862	3
258463	1
320066	1
184175	1
158836	1
289984	3
341343	1
732128	1
174887	1
276798	2
288224	1
328892	1
321214	1
484444	1
267996	4
196289	1
183169	1
313037	1
605125	1
191068	1
516553	1
4483585	1
348800	2
569826	1
348197	1
174056	1
324999	1
338177	2
266413	2
4352000	1
806852	1
331117	2
268425	2
1877675	1
849770	2
192093	1
196709	2
186559	1
318764	1
198490	1
187891	1
354905	1
4415229	1
806145	1
2170530	1
314374	2
176955	1
4349517	1
893041	2
301012	1
318819	2
333197	1
336872	2
902711	1
546958	1
979315	1
178888	2
691191	1
336692	1
274324	2
16766	1
328024	1
292456	1
21652	1
342397	2
352789	1
273937	1
1106373	1
180879	2
346119	1
539962	2
191999	3
193668	1
1106362	2
319798	1
268933	1
174912	1
264429	1
182844	1
324104	1
269178	2
270051	1
183039	1
657491	1
321446	1
267752	2
1134611	1
1503693	1
113909	1
346689	1
183849	1
271311	1
113041	1
574644	2
185995	1
712047	1
187644	1
1111033	1
511510	2
592170	1
592513	1
323786	1
327251	2
186077	1
3320406	2
362846	1
290963	1
2134884	1
174853	2
188399	1
198145	1
297180	1
351880	1
181844	2
336501	1
1105326	3
341284	2
189585	1
4465905	1
557379	1
4453343	3
396244	1
337141	1
305143	2
374503	1
343420	2
518584	1
329830	1
2368865	1
289407	1
306914	2
192234	1
3926480	1
181714	1
524044	1
110660	1
4384526	1
296567	1
269125	1
591562	1
529083	1
176063	1
275305	1
313086	2
186510	1
4372625	1
330714	1
273705	1
185822	1
351105	1
4384203	2
272749	1
204111	1
540862	1
346548	1
354924	1
297733	1
178882	1
330359	1
192747	1
352999	1
188786	1
161571	1
3150242	1
95582	1
2157225	1
3265889	1
1128644	1
591540	1
273476	1
351070	1
4449518	2
198511	1
110060	2
179551	1
272880	1
322372	1
197568	2
311156	1
181689	1
190057	1
341082	1
609964	1
2951780	1
316797	1
174667	1
273164	1
362327	1
523051	1
558768	1
178106	1
273232	1
326013	1
313044	1
267470	2
233191	1
283117	2
2293557	1
521491	2
275349	1
196878	1
306855	1
169584	1
520827	7
846386	1
355444	1
300491	1
208769	1
380190	2
823803	1
206817	1
274627	2
320055	1
745960	1
198127	1
366722	1
258550	2
266483	1
822217	1
261203	1
134065	2
259625	1
558019	1
363127	1
263899	1
508875	1
175184	1
308591	1
297970	1
209990	1
582616	1
192203	1
335401	1
809954	1
178206	2
188054	1
213717	1
235348	1
829186	1
256973	1
276522	1
159487	1
569244	1
195213	1
575756	1
189288	1
176877	2
198339	4
293232	1
183886	1
105358	1
268865	2
273778	1
330417	1
348897	1
304606	2
3220120	1
2915091	1
358104	1
192282	1
585932	1
581014	2
324867	1
174272	1
321796	1
718955	1
268352	1
579452	1
530885	1
182268	1
274536	1
342085	1
192722	1
277584	1
1721299	1
347991	1
196054	1
3546343	1
267739	1
309806	2
176060	1
199629	1
4425280	1
191490	1
351682	1
322223	1
276513	1
529921	1
174280	2
111325	1
263834	1
1112814	1
3855886	1
541394	1
211761	2
303937	1
2056702	1
318732	4
185570	1
322564	1
350337	1
4348122	1
81298	1
183907	1
536910	1
439437	1
982030	1
353453	1
4128373	1
187262	1
174299	1
2855857	1
352933	1
96459	1
820272	1
300877	1
192504	1
772972	1
368127	1
834809	1
331262	1
1109817	1
190114	1
302513	1
192291	1
359105	2
292967	1
273179	2
191493	1
561171	1
347200	1
197341	2
182065	1
269373	1
110924	1
298387	1
3530697	1
197782	1
340600	1
181141	1
336785	1
185029	1
328212	1
302429	1
4327323	1
353782	1
270268	1
352898	1
609982	1
1719314	1
586108	1
334582	1
267124	1
270811	1
196165	1
354612	1
4460602	1
519970	1
3578010	1
183438	2
863612	1
363454	1
302972	1
266274	1
641783	1
265849	1
1103002	1
353964	1
806356	1
832442	1
167609	1
586968	1
188862	1
342350	1
217109	1
114912	1
349144	1
4468464	1
236308	1
325836	1
578511	1
786081	1
532795	1
275873	1
293177	2
112720	1
3596899	1
654709	1
183870	1
198056	1
621649	1
262801	1
538223	2
342761	1
564961	1
192807	1
197452	1
318408	1
192240	1
579712	1
191412	1
341173	1
574421	1
354800	1
48887	1
4426298	1
323231	1
267175	2
198371	1
300766	1
273806	1
355450	1
780650	1
171547	1
354540	1
347367	1
301375	1
274392	1
1111458	1
267668	1
175376	1
276046	1
269777	1
4389053	1
786449	1
4433554	1
526441	1
3325767	1
270219	1
427219	1
517170	1
365891	1
585881	1
180638	1
189530	1
331786	1
1657490	1
686768	1
294791	1
180468	1
437599	1
4366365	1
173921	1
453405	1
315496	1
171195	1
4302908	1
439880	1
4217226	1
```
