## Extended Data File 1 for "Diet induces reproducible alterations in the mouse and human gut microbiome": SRS1366802_SRR3310236.otus_nol

```
#OTU ID	SRR3310236
261551	786
403497	1965
263111	5323
372368	12597
349142	3642
235017	102391
301585	440
339549	13608
194340	7225
353982	2854
345063	31528
277265	1366
551915	59
210665	16226
354662	605
355771	11071
4364243	3149
261350	2668
352445	965
1067143	514
349246	3361
772282	1819
272080	6259
4378740	12043
3028318	2747
207288	14235
347822	3021
348376	36920
355440	4783
353012	693
348659	860
196947	10184
354097	4561
338258	3523
346870	32478
441494	128
437137	6716
193418	4663
1108599	4937
176582	11672
193844	169
348038	10085
1105328	2769
4399086	9557
341448	2381
352509	2475
277120	11147
683621	104
3906666	1568
311466	5829
348748	1555
465433	1285
310499	260
194490	8529
298254	5379
351881	3114
167509	478
379505	12289
273954	657
524404	470
192557	1217
335267	672
189327	11791
351859	1103
1110378	3433
308117	4851
271647	8384
175646	826
327284	2588
348336	1047
353923	763
196749	2952
331043	5654
460611	1424
327739	155
272020	5043
260056	4287
276236	709
411486	164
215897	4658
351794	2382
195982	1121
337494	1316
289569	64
330772	2694
233691	1324
338778	227
180869	421
342887	323
346291	12059
264240	1473
522549	1652
842596	664
3016478	2475
273997	9192
341252	4198
273100	707
310748	4835
345882	5829
339329	2923
271672	334
341749	2357
347490	123
276149	786
343975	584
539820	1757
261336	481
276325	4080
352171	7198
4426641	9505
273741	205
416078	5454
259120	918
576400	53
295296	127
260753	339
314810	840
188457	298
322112	1669
1135084	1342
340853	231
198998	1145
332608	968
212219	2331
364227	3047
835900	6712
1571092	2077
199307	1108
258969	185
216524	2983
268596	146
332666	2996
4402077	3219
421792	843
407393	1376
349310	1068
422727	4146
175706	3009
270391	4634
275628	3567
342786	1530
165430	1063
567595	116
4336940	22
264155	57
264734	4522
357046	8
812138	455
336214	3521
264534	856
355187	1279
355305	378
198725	4211
270059	150
2645483	463
333178	4263
231704	471
162576	586
267451	4063
339229	1134
275533	1132
269726	760
183838	969
266120	2428
450047	267
331737	671
313324	699
276125	128
331150	67
334619	606
185989	3939
373923	139
672776	2293
328554	651
949863	41
266860	5552
199600	485
259012	1523
329712	2169
272334	1529
417981	169
342075	1899
197825	1466
559149	155
351972	2157
434089	579
730939	28
1105343	145
326095	3952
196020	1866
193279	204
340706	130
349175	928
513021	27
331013	700
262673	790
306288	833
336817	5
266061	56
2897325	1288
322062	1105
339050	992
184381	1509
610842	189
214904	965
349798	295
827592	564
171322	319
196578	432
269418	1226
329790	1081
617216	40
208409	527
320369	4
276580	16
339905	5308
346595	1274
1844565	607
274387	623
346267	655
318928	438
652823	568
1110253	693
422283	593
342962	2698
269815	855
592866	15
343923	2419
51677	47
275423	1456
318162	3170
356657	1169
1107057	663
345582	782
593043	266
460953	2710
4471135	379
356590	841
562486	16
423455	991
352612	70
1871227	848
318732	74
319214	35
589622	4146
356011	30
271766	1257
353131	1743
215495	1674
513405	627
449353	470
573969	895
921813	251
268720	57
893041	25
272757	1481
313878	232
195691	68
350188	760
408513	184
318470	1628
1106101	400
827376	656
328428	842
1108339	288
215214	3738
313724	781
584954	82
3868285	12
270984	2992
271804	290
564806	237
275139	764
561466	3
275159	679
262101	789
405780	614
269172	579
298954	1218
560962	92
271983	1515
274136	406
198238	465
542857	253
593542	621
228601	1860
330042	105
269107	384
196122	551
260607	233
327808	1131
315439	1
270866	266
383971	1918
199065	552
356144	2736
512191	64
271162	1019
1107759	534
1108453	169
1108422	183
227788	1829
360015	252
339351	336
276770	161
320169	582
591632	7
338926	441
404691	75
313274	679
193784	23
260752	88
769075	35
276414	1553
528606	252
326964	59
304106	674
3694599	8
354163	30
340650	499
177704	68
197346	125
368318	1403
292745	164
4451523	8
336736	476
330333	671
339718	492
276091	17
388276	734
190392	230
345635	287
177917	51
513985	191
321706	319
177269	789
345211	488
351623	309
322464	702
340794	375
263390	4
522511	127
537548	312
546541	171
197765	239
560092	60
258169	477
1112984	605
353026	21
261265	841
182081	32
825939	268
372906	1307
762699	264
1013234	489
4454432	170
583117	67
265976	5
348088	641
322604	625
172464	315
826302	531
832558	403
260410	1356
2883968	93
342504	485
263362	272
268043	1424
346657	543
821067	156
4460604	388
183480	54
298723	306
228391	503
265322	345
2315700	474
339031	282
182165	46
1084900	358
849346	71
4432234	240
296042	179
266546	20
315974	23
344101	1175
233435	476
363731	509
4480176	872
3392840	267
185222	35
268725	1233
212532	34
339886	269
230553	38
196962	253
799034	388
4440624	620
343183	645
347244	1
216902	384
175458	1326
546557	33
763169	16
268410	41
4405128	267
190047	2
529740	950
334870	275
387615	272
564188	38
585880	8
398255	1932
445144	653
1110312	295
230725	258
228730	1602
355822	651
229562	1028
236097	51
274972	16
353954	118
2627856	3
277420	569
265182	154
436032	595
182621	202
229449	27
592594	473
274438	161
1106654	2
344329	1134
389282	568
363997	92
532118	202
176967	134
259506	52
209475	10
273687	122
332349	99
315485	192
314842	64
640999	79
1111448	519
3392847	31
276808	1359
178735	146
337762	211
195919	70
4481427	232
306699	177
289918	433
4471351	88
190658	58
314359	162
627429	8
369079	92
312156	583
822443	47
320224	251
3647536	468
179907	410
196194	336
273586	190
175272	38
196990	36
228232	24
190708	151
348142	125
349372	816
581109	5
294022	320
395040	149
592160	259
344828	105
4472158	349
197855	57
354461	89
842786	62
530374	4
177986	62
1107758	70
554055	202
565585	61
318370	176
323154	3
366623	114
518967	117
356055	470
277202	93
995147	350
541173	200
190908	2
176486	3
310760	78
1106140	7
279431	13
254079	145
192664	172
259870	16
167034	170
316008	26
274317	420
1028915	426
346098	555
590951	255
174590	8
206494	418
271602	82
267042	65
462832	46
1991255	394
275987	161
321902	353
309916	767
262573	246
270015	149
339720	44
194665	541
323303	595
277922	23
299818	17
1108745	22
277104	263
384555	558
330921	313
265030	183
335895	313
269681	469
309720	280
334751	4
4432238	185
318503	92
324696	131
266720	405
190268	76
275397	232
250270	609
826541	343
1111856	39
258995	133
318369	52
526490	59
272878	215
194944	154
191412	4
272749	7
331062	276
658370	341
302491	72
389529	16
1107027	295
830014	233
197790	519
318949	125
182984	3
2182669	754
346639	467
1062061	363
2120784	251
581474	195
270303	563
267045	12
4155392	160
347587	60
276798	56
323747	457
268155	426
197452	41
277204	80
320395	52
335553	288
4155395	12
339791	660
4418586	545
217100	199
287645	191
397363	1002
517293	260
4226929	70
317633	55
259263	6
210867	24
353657	216
314402	9
270876	201
276777	106
2398439	13
1021682	250
319158	111
309361	547
458550	113
381666	120
130076	42
270317	22
328905	261
327383	1
660214	124
772384	178
429917	8
272953	134
182033	103
278650	32
274318	228
580920	489
174959	121
262677	123
1624382	11
301079	42
594512	329
229958	29
199215	156
233313	220
513325	102
260200	67
462764	138
348641	11
275218	166
519763	24
302090	28
296064	81
277163	34
262541	147
323614	313
263705	267
318204	116
260670	50
309249	35
194077	452
361476	90
194145	11
382721	80
344527	95
182470	1
551562	22
383992	10
194950	260
304080	89
452823	230
187807	81
260156	321
262766	26
899195	258
215317	815
315390	4
268734	49
846386	19
327900	189
844006	125
1098946	699
275974	74
194831	134
265522	79
231563	101
358858	109
176193	45
278731	272
195711	421
443620	224
321182	34
561312	262
309363	9
166226	116
353593	211
322870	31
276985	193
647215	172
278931	115
358712	9
326644	356
4420206	182
343581	22
243150	111
276761	74
463794	376
177927	125
276190	283
259623	480
132338	17
548021	94
325850	198
813654	14
354283	168
950922	24
332132	47
343264	136
2645488	83
857639	297
786646	45
145737	108
367977	275
188697	133
1517779	265
347908	181
321722	83
318819	99
337004	12
547114	343
214684	3
564445	15
348313	291
328276	441
522863	66
338644	128
261414	54
1110412	93
300143	103
346804	182
2797559	55
278550	76
294708	2
348602	69
271431	104
277574	250
133719	16
199118	16
4374046	75
182112	11
513445	18
345862	13
263138	404
214835	47
262416	113
347639	263
262944	86
416341	189
1110135	5
199476	15
320123	14
273937	1
577512	45
2120779	434
1105038	75
335846	42
269814	7
196240	3
1105552	1
330064	128
347188	2
275970	172
1109709	30
1107473	286
276561	250
276466	33
1111191	152
1034947	33
665703	57
299898	281
416286	261
324524	243
191493	7
291128	150
267188	31
4345293	5
573087	101
326315	11
293737	73
816299	136
196489	76
261924	202
1094991	168
234421	105
337724	179
400599	16
662917	104
309441	51
189127	16
263252	44
358594	51
313945	84
279579	36
744291	56
1109422	223
199391	98
191822	88
348948	11
198753	64
322466	116
4343528	648
388808	26
427241	84
267373	4
509416	28
390820	38
331575	6
11449	14
258957	4
341913	99
992327	1
846141	9
539962	10
228785	59
341969	70
697874	139
346185	88
333053	221
259912	196
153291	66
234912	124
538947	5
346648	13
364048	121
542126	158
189445	69
173739	167
189293	15
312515	50
352008	249
329741	5
170561	234
342404	133
348821	36
269091	166
178859	33
308224	109
586453	59
810759	288
581342	24
1737536	18
272328	296
350320	99
299261	33
261277	40
510843	4
212201	35
228374	213
279281	38
331486	82
351593	84
202419	13
590137	237
1106254	21
309663	4
173722	71
564077	56
263337	245
259781	17
196571	148
331472	7
514640	117
157122	106
352533	136
308734	48
326391	2
183362	58
527762	95
589989	147
271449	30
350363	124
267298	171
314922	287
416043	3
830189	79
274455	36
392918	1
694641	42
261177	16
2120775	26
325541	2
340347	10
178061	377
578649	12
113978	34
276996	78
348009	154
879327	386
2901970	14
178173	8
519765	52
269673	34
331532	218
245539	61
276050	325
192852	4
518438	26
570049	75
276195	15
697148	18
274694	11
352799	237
268487	11
273091	84
272175	276
193509	151
845273	19
196986	6
331878	41
401717	97
325633	85
276386	54
336277	135
328523	15
588197	132
268668	8
276052	193
1108078	70
533022	71
193139	188
1109559	20
260454	7
274935	137
314703	63
272279	2
274380	56
276513	56
449245	60
210218	1
847934	4
637934	86
4352875	136
349459	14
165046	124
557750	21
184259	35
351457	77
265063	4
2797565	156
584765	28
447141	129
273967	182
266946	2
351299	2
345709	34
193302	6
791560	70
324884	218
266935	13
210068	8
833816	172
321484	172
309884	1
401384	30
2885978	1
583958	18
334697	3
188399	2
322585	19
107235	16
195694	2
312145	86
262653	178
1111582	35
300507	111
181871	4
355468	128
1667433	2
739826	9
3013444	286
208571	174
851715	5
553825	2
183211	12
268962	80
339504	95
174500	4
562190	15
1110303	21
267452	51
221758	3
356164	33
170926	157
136604	3
346764	83
433676	65
234054	48
274857	19
4407703	55
352010	9
185834	116
1109249	88
270908	163
343030	5
1108378	44
375106	100
187665	15
199137	64
1108744	6
261467	11
554792	10
1054318	15
237538	28
4434514	1
529796	25
331657	6
305553	6
344085	1
269532	31
289627	1
831922	125
826382	63
353775	62
246176	181
741001	75
268620	39
162898	70
333351	31
261209	63
362501	29
260205	84
162991	14
347367	1
771177	26
343727	3
1105958	62
197867	1
347496	70
340176	36
335701	27
273466	7
331317	16
161993	35
292216	14
290637	35
441468	21
267752	3
348508	39
302513	11
351478	20
347933	69
594682	15
260001	11
358439	135
350381	13
382998	61
311445	121
591439	12
875709	64
1020262	6
272428	14
274958	48
351253	56
1107761	63
184363	26
327655	9
1111350	24
355097	82
266715	18
335508	2
276434	17
191442	1
332475	2
586019	89
348287	5
272768	36
276575	46
180221	4
828435	150
276260	25
331965	16
182142	1
147964	2
170328	52
336145	12
551419	38
545473	16
306885	34
356481	67
583692	13
979315	2
320844	51
312217	15
193723	5
259594	3
344198	90
262724	31
2925620	1
351292	1
295075	124
517252	149
182950	15
4476330	141
319702	6
133178	52
342836	23
584951	35
407963	4
276762	36
307608	128
581933	41
273648	54
346686	15
185328	90
332241	39
266976	8
273806	30
988932	61
849147	49
540852	3
274509	15
835456	90
211761	4
274018	37
270199	2
4294834	1
791522	5
588471	67
269156	277
1105376	7
334575	6
411254	19
295494	17
264014	85
272593	21
1110008	48
344108	91
262654	32
192941	16
260529	18
729992	80
443853	3
231028	33
176925	18
340139	32
184494	6
276016	39
510505	9
342085	1
4443094	86
197022	17
258202	2
4396516	1
290101	80
171396	21
185185	49
355045	128
344726	135
342965	5
195047	28
3964308	55
1107674	9
191389	2
377946	122
270948	49
315453	13
350301	3
305803	68
839233	7
258280	155
331747	32
342429	5
199532	126
350091	82
194858	138
703321	60
327656	36
190946	12
1076818	9
334365	48
573068	3
313685	2
953855	56
1016598	14
4418787	33
769852	36
809140	7
273459	45
586828	18
523731	2
195639	14
186134	2
324867	1
338382	42
806407	12
320165	46
270051	4
576731	33
38415	3
183606	1
196061	3
1109337	2
175193	9
268927	6
331782	45
3172379	8
326749	23
185917	4
303574	32
265211	10
569210	33
190226	1
197139	41
547903	30
543553	22
199422	22
259335	2
183839	10
343811	3
814501	133
340111	28
331491	22
247715	45
806908	12
173245	30
132165	32
180944	5
810847	23
274274	46
577206	19
163153	2
269386	62
263546	110
1084080	20
337784	145
191064	2
178770	14
336174	34
334258	83
351272	6
263120	10
720944	52
1110988	21
324595	26
1077336	26
290343	5
553429	43
3176547	27
272184	1
811272	15
132895	38
529539	9
263908	20
205981	47
2593884	5
290210	36
259006	71
335521	2
352049	40
168145	15
276172	13
564087	1
753891	10
177512	41
322433	5
267335	46
563572	13
172859	9
260781	1
727945	8
378273	38
4480555	65
530866	33
811108	33
276597	28
175575	5
272516	7
1058090	32
586920	10
188695	8
336810	64
274521	5
333753	3
1106861	4
4440970	67
536831	27
188741	44
342223	1
185550	46
315669	48
322719	5
344554	11
240852	33
588112	88
1109297	20
468313	85
352489	2
388945	1
1107209	1
185483	9
766563	17
4471139	5
524249	53
341899	2
308510	9
272787	12
198701	11
91486	6
2901239	22
344256	29
347166	18
313524	65
356148	20
255856	2
452014	12
558397	54
194615	2
174819	1
199567	25
758280	14
215193	63
833381	1
276629	18
196165	3
316598	3
186858	2
297984	6
290338	5
559377	4
177930	5
1107461	7
269285	11
289788	47
275339	9
296340	11
275293	5
335786	1
339531	16
235401	8
261572	6
3349138	1
324901	5
421893	2
446135	26
346003	1
532795	2
538931	10
305789	6
347189	11
569030	16
1654474	2
818144	15
198423	3
260058	5
271494	1
591405	35
623471	7
466409	5
113111	12
766059	2
576991	34
373939	7
349348	7
831197	23
322564	1
4435690	2
269019	10
538322	6
356627	39
265940	31
272092	2
270423	3
293488	1
511594	20
232257	103
345801	1
556240	6
267892	10
4379143	7
325540	9
4452146	2
145197	9
262869	17
305437	22
264113	31
349971	18
1107018	50
332168	5
191325	9
304312	3
335330	77
357765	7
185338	4
463233	36
269657	24
331117	13
731014	9
317653	3
260364	9
348897	1
528071	31
301042	35
340162	3
306422	82
1835779	27
194787	14
343667	23
592307	19
196370	4
297577	2
335212	23
311961	56
518894	49
324849	4
158270	2
827852	4
192711	104
368698	4
340535	61
351773	28
267041	6
325126	39
262625	75
461795	22
289984	2
349874	64
839598	2
839864	1
1064183	43
317135	14
541440	32
827689	90
175972	4
769961	1
562683	34
312325	10
263402	1
273388	10
350392	2
558444	27
968336	4
563086	64
346350	11
4412540	1
234443	19
333114	43
180553	44
314186	1
1107799	1
367535	8
533634	6
113687	2
232658	25
463843	3
334296	3
185631	9
269828	13
339948	7
275180	4
211335	3
288442	19
276542	27
300990	2
293697	33
11120	38
589450	14
516987	23
346201	3
278712	3
531773	26
199081	2
355905	7
186650	8
177068	35
547601	12
233415	13
297831	54
276656	53
261347	3
187989	4
3172945	3
309302	67
335632	4
111154	1
192722	1
183477	3
816626	18
578016	4
347860	1
253105	9
521515	1
617346	1
340886	1
273431	1
273182	25
265985	24
332854	6
288581	23
567760	2
845291	15
14090	2
837484	18
308983	1
261097	24
4015269	2
303566	17
988375	11
625470	13
48887	6
198119	11
268462	4
271705	11
259888	2
197782	1
274697	1
320972	6
331262	4
328137	17
537452	3
273164	4
302629	25
271592	9
188533	7
554336	14
159007	6
1141218	11
685156	20
585914	18
4321090	1
593925	1
300763	8
276592	17
266697	1
398138	4
178991	2
352843	18
319633	3
259846	13
1860111	1
189403	1
360808	8
363692	14
334270	24
273928	13
197760	21
578588	1
176060	2
573034	5
182062	6
532235	2
263207	2
520726	22
739387	1
308042	9
189879	4
370809	1
273240	9
514192	33
694337	11
279582	16
277143	7
4403030	1
807880	59
4316995	1
271482	5
320354	21
536335	1
323583	8
772010	2
188333	6
350052	2
315309	11
797021	4
547913	9
274016	4
568699	9
1107175	23
289306	1
272213	33
589076	15
579431	4
589475	1
729559	17
209028	7
334915	1
197930	8
1104931	6
296592	1
259910	13
180671	1
568828	1
726955	17
266556	47
189754	4
588060	3
227967	18
157840	1
1793626	2
331553	9
322678	15
267996	10
192000	1
569786	6
336761	1
174153	1
185576	4
436341	17
346474	33
661055	35
260547	1
276404	3
327282	7
184211	4
4355739	6
538259	2
959160	3
272277	17
4455677	28
275138	7
301156	1
542934	8
4402042	21
350149	1
553654	1
301872	19
553080	19
529921	5
351659	8
527751	16
343200	13
230232	1
347001	3
311484	21
191256	4
304777	12
351287	1
334292	6
295361	2
355630	11
275123	2
763985	64
267789	1
336509	11
4428953	23
4139860	4
724298	1
302545	2
353964	11
317818	23
421538	6
323794	33
180638	8
356187	6
294293	2
382220	9
1106683	1
272595	55
199707	1
275563	9
340254	4
197344	1
273112	2
821514	5
348703	12
215507	1
337068	8
770920	4
269308	1
265563	4
263479	10
557370	14
440840	4
4435655	24
173923	3
534929	23
209408	9
296869	4
146612	1
505587	2
1109860	9
334329	1
191050	25
439880	2
177742	6
321628	6
196697	16
528067	41
270480	3
270244	10
579293	8
294146	16
195307	2
262247	4
289315	17
327209	1
190547	1
351449	8
213401	5
194429	10
191583	10
184248	5
273737	12
316925	3
333216	18
186578	2
276522	3
158649	7
274115	1
187654	1
260875	4
216279	6
325836	1
854690	1
259866	1
659831	9
726686	5
265487	6
583746	8
356632	2
189176	7
260322	1
52106	6
186872	3
350082	5
182837	5
185873	5
519437	21
315223	7
188078	4
560906	14
195040	5
265483	6
576540	1
262842	10
188973	5
909065	17
277497	9
340189	25
1105687	18
4384203	4
309534	9
548692	1
262633	26
315880	39
262258	13
277512	2
4449984	34
186385	29
591245	21
309480	18
590168	1
4383924	1
520931	10
352829	9
320373	4
182758	2
199490	3
846464	1
342489	4
307012	4
324943	5
349572	2
514405	9
1109539	2
325793	2
306091	7
550807	3
531436	2
450849	2
582695	10
355859	5
529442	18
522727	1
523577	4
211212	30
297182	11
319938	6
634449	21
659146	17
169584	7
261261	5
51657	1
271563	17
263980	3
346689	2
820458	11
270724	3
258899	1
96459	5
297617	1
328486	1
277332	25
342105	8
192308	1
789601	7
352586	1
337407	13
423830	3
609513	5
444987	26
448025	2
287996	1
526963	12
311677	5
193063	9
272010	1
4362337	8
195492	1
290769	1
708467	6
192952	1
181683	14
183824	2
828546	4
348377	11
759751	2
183927	25
555163	1
270248	2
400739	17
341752	8
361297	1
313086	1
332587	2
352192	16
198251	3
189024	3
178314	3
304604	4
519398	6
317623	2
267536	8
273348	3
562681	5
318445	19
175416	1
4394350	2
346107	5
262095	3
369429	4
341180	15
234724	12
1106227	1
512615	7
326702	14
589714	8
390896	2
266948	1
584978	1
583500	1
317199	1
263873	3
264657	9
555101	1
362450	13
1115958	1
343949	1
563668	3
533847	20
442846	13
319687	1
1013316	2
176346	1
197972	1
851704	1
550727	9
548161	7
271476	3
198521	1
271430	8
299807	2
263459	2
264636	1
312260	8
4453343	3
367453	4
1094923	1
575768	1
582558	25
567226	6
935268	1
302809	1
996068	5
192222	1
263044	70
565921	24
805185	11
514282	1
264009	1
161277	5
4077848	1
837779	2
265175	2
318446	8
341777	10
184765	1
174260	6
1086889	1
445575	12
191616	1
199445	70
192316	5
268844	11
328569	2
354849	1
179203	2
1106880	1
303184	3
183321	4
826303	7
336872	3
587933	1
314930	2
306275	3
328213	1
302865	5
609964	4
161571	12
342231	3
263535	20
181858	1
193807	4
238570	5
266203	5
349036	3
299171	8
176467	4
304154	2
339566	24
275061	12
351063	13
265414	7
355019	8
588455	2
3265889	6
260756	4
372146	13
193623	1
180288	5
4405146	1
1134611	1
319898	6
295074	4
325636	1
275746	11
354612	2
221429	1
527413	2
314188	1
162639	1
174770	1
4349573	8
312272	7
265793	22
273364	3
355533	4
326820	4
272170	1
164395	1
259772	3
291202	14
301012	2
4155393	5
278753	3
197099	4
4369131	3
592913	3
356088	5
338553	8
324926	3
273902	21
192803	3
526916	1
585073	15
828333	1
211378	9
350579	2
182061	6
4153054	2
330201	1
228798	2
267470	1
352902	4
240271	1
341223	5
352559	11
197644	29
261132	6
289177	5
1106384	1
579278	3
198964	7
211795	2
3596899	1
182603	1
147195	4
303251	1
339013	29
524368	5
266332	12
542395	1
574263	7
1579962	3
216356	11
629361	4
1099710	4
175077	7
206421	5
1110690	1
182079	6
530413	30
576176	1
269885	3
400443	1
4372625	1
511510	2
327423	3
264109	8
323501	2
301410	10
349624	3
350255	2
632051	1
1624481	2
181597	16
845396	3
206367	21
704264	5
296257	9
260655	1
173830	4
558603	2
764046	8
300607	2
561808	3
465480	3
201673	13
353553	8
340219	1
3484497	1
4327881	6
327401	8
272576	11
331720	1
274965	3
318563	10
175377	6
263272	54
324999	6
1111586	6
354181	2
231169	53
158027	1
639293	3
350622	6
213147	3
310214	1
587530	5
628218	13
174727	6
30587	6
174791	3
331772	8
827522	23
289379	3
195621	1
291794	1
262399	5
347744	2
271107	6
1844553	2
340761	1
431368	1
269178	3
429918	6
111277	1
330296	9
515362	1
212694	1
334529	9
742358	1
4406782	7
4414236	1
175750	1
263102	7
319196	3
3715618	2
863682	1
265011	2
258485	9
273631	4
1072801	6
345860	1
358016	2
677680	1
3584772	2
197568	2
704655	7
327826	1
829302	1
350256	2
139221	5
581069	4
193254	2
195270	1
322525	1
180208	1
312586	1
193466	3
270662	3
330417	1
188675	1
178358	1
4178726	1
430194	12
343130	8
188536	4
942880	9
351405	3
351768	2
4420987	3
360703	1
195215	7
308907	2
297509	5
578985	3
291750	8
178659	4
351094	2
278609	1
176334	3
322267	1
521982	4
335391	3
187759	4
297141	5
214919	4
349401	1
4420417	9
261373	1
3786156	5
195476	2
191867	1
279659	1
646677	2
784040	8
348743	9
321195	6
577674	6
291950	2
296134	3
186077	1
273199	2
350124	1
743396	27
525142	1
877884	1
299997	5
360518	10
588730	1
649107	5
275819	2
134065	11
1105486	7
561171	2
571111	2
522063	3
298491	3
1109372	6
333049	12
590175	19
307204	1
531675	3
578511	2
583584	1
3320406	3
335301	1
578457	4
334582	3
363232	2
318395	3
345994	2
273043	1
557304	5
844501	5
192504	2
345536	3
189292	1
593717	4
303274	1
517282	7
264760	1
321821	1
181714	2
1000113	1
337561	5
341227	2
4357315	1
190846	2
329073	2
342350	4
333768	1
296960	2
335965	7
561027	3
371930	1
287507	1
340447	1
356404	12
335952	2
325780	2
1076587	10
311042	1
510750	2
354563	3
581463	4
325726	3
261365	4
237438	6
344158	5
185235	8
193749	1
591376	5
310633	1
570471	2
261016	10
373909	2
4390754	1
187400	1
192107	1
528596	2
353124	2
258179	1
298536	5
314433	1
531342	3
295251	8
303414	1
191872	1
279026	7
325768	8
348800	3
180264	4
197157	7
4377418	1
583635	1
528013	6
330359	4
191833	7
646743	1
199273	2
353688	1
3376513	3
1113282	3
199455	5
185190	2
2752425	1
69988	4
370190	1
182744	1
275796	3
593686	1
353748	2
343251	2
179861	5
212170	1
528701	1
277588	4
183867	3
179188	2
194187	9
339834	2
545139	1
269585	2
274400	1
263815	1
182268	1
314323	4
338994	1
305750	2
337727	6
192701	7
362854	1
899714	5
269068	2
50499	7
319197	1
264239	1
2724175	1
1105659	1
206151	1
294747	2
261486	2
276894	2
563228	11
368462	2
899886	3
409947	1
347226	1
344607	4
400871	1
369182	1
272880	7
189387	3
187470	1
194878	6
275474	4
353406	1
522551	1
310407	2
275483	1
523811	6
1742070	1
591562	2
571666	6
3096648	3
1106614	3
392887	3
2201955	1
343906	16
292544	1
524515	2
276620	4
540500	2
342397	2
2688035	1
292956	1
557164	1
324104	4
585949	1
524543	1
591399	1
1819	1
333576	3
508968	9
186043	1
263618	2
275470	7
269949	2
176173	1
563803	4
262927	7
263155	2
144247	1
334602	3
372622	4
192684	12
297045	1
886640	1
335926	1
178926	1
4338803	1
646321	1
1107327	7
199067	2
305152	5
199694	2
320557	2
47477	2
195449	1
376516	1
270290	1
276249	7
341713	1
584263	1
594307	1
669726	1
524848	2
270988	6
532022	2
821330	2
194172	3
21464	1
353017	1
896489	2
181331	1
334328	1
272060	5
1776714	1
273778	1
1103499	1
3197419	2
178725	2
689975	1
569826	1
190607	2
4369956	4
538256	1
265730	5
183198	5
196632	4
175893	2
275321	1
157445	2
4363269	1
3088282	1
346275	7
158963	6
462585	4
513532	3
264846	1
591540	3
580521	3
4435561	1
258849	2
1113289	2
188355	5
290300	2
747987	2
292181	6
824302	1
567733	17
315030	1
547451	3
187222	6
175371	1
216184	1
390497	8
176886	2
508866	2
576221	4
323595	3
4326869	2
395587	3
4417418	3
291997	1
160830	1
205985	3
197589	1
148392	1
338757	2
449417	2
360329	3
344155	4
318571	3
259593	2
194051	1
4355601	1
350664	2
363017	1
1111115	9
214603	1
1056816	1
180052	1
512546	3
342988	3
198339	5
797570	1
307978	1
325199	4
322991	1
317740	4
169704	1
176862	2
230528	1
349864	5
835154	1
4359984	1
549603	2
829032	1
180967	3
292807	1
146656	1
312455	6
333837	1
273649	13
182647	1
264572	2
188328	1
547287	1
327251	3
584933	1
302395	3
589064	5
365891	2
4366365	2
4369794	1
348751	1
181707	4
293097	6
317045	3
593733	2
277329	2
174418	3
182915	1
306062	6
526468	2
2210025	6
367217	6
104394	2
315496	1
260140	1
264294	2
310979	1
276663	1
262394	4
799264	1
329274	2
323061	1
178811	2
314320	1
275109	1
169927	4
523749	1
342575	3
145572	1
234751	4
147100	1
530379	1
266437	2
338381	1
335966	1
261511	3
332364	1
560502	11
343577	2
350681	3
580270	1
305177	2
295879	1
287021	1
294440	2
205859	1
515511	1
543614	2
256449	1
826749	1
839545	1
1103391	1
350965	6
271544	1
552528	5
356336	1
261203	1
931121	8
319455	2
591464	2
858190	2
1106109	1
183438	1
214889	1
414089	2
186510	2
1097208	1
1797754	1
192592	5
528109	1
4395613	1
274021	1
263500	1
552251	6
2293557	1
4335582	4
277066	3
313069	1
179949	2
304355	1
588768	5
1868703	4
326732	3
203538	2
530164	1
263899	2
349755	1
232283	2
271139	1
354032	6
109593	1
320863	1
189530	1
590980	4
268755	3
260666	1
328143	3
350467	1
195175	3
2915091	1
343853	3
351309	1
99634	5
288760	1
269996	2
323189	1
330352	4
299639	5
409686	1
191602	5
492805	3
849030	4
883057	1
577653	4
182735	7
175712	5
92144	7
196037	10
180171	1
361398	3
188052	1
553939	1
525763	3
273179	2
271439	2
2675920	6
311499	1
860192	4
335488	3
348875	2
544859	1
347801	1
353339	1
2339949	2
270968	1
303191	1
275511	1
293546	1
571386	3
1108638	4
876705	1
325268	3
851323	1
449833	1
558789	1
317924	2
574039	1
3304796	1
576997	1
2056702	3
343442	2
1107798	2
191098	2
198966	1
301859	6
268612	3
351833	1
306299	1
4391085	2
174688	1
314029	1
3510171	1
359720	4
183249	1
348785	2
374557	3
264787	1
196878	1
205134	1
310886	1
337732	1
295153	1
323829	1
332778	1
302407	2
304408	5
587269	1
261315	1
183459	3
272366	1
548007	1
856920	1
587822	1
341221	1
672978	2
204093	1
1105751	3
177271	2
184322	2
2833757	2
533159	2
271045	1
356226	1
334336	2
314676	1
265828	2
205160	3
1035532	1
354540	2
350404	3
307903	1
188138	3
328928	1
197801	3
315491	1
270707	2
568952	2
265706	1
578147	3
358007	2
653954	1
40649	2
356012	1
191205	4
615353	1
279387	8
271131	1
259916	4
259762	1
353109	2
574038	10
197725	2
858999	2
166637	1
175906	3
772398	4
316782	1
195885	1
271835	1
175529	1
168054	1
272518	1
4376329	1
335057	2
302321	1
406247	1
193756	7
176691	1
187251	1
268581	3
268708	1
786081	3
345330	2
529325	2
180584	1
408877	2
275743	2
334699	1
2117	1
274815	1
187720	3
188740	4
354736	2
178031	1
181349	4
363064	1
359376	1
179414	1
575261	2
521496	2
299295	1
1062652	1
269401	1
311859	3
343630	2
529180	1
299858	1
196950	2
177061	2
901730	1
2575651	4
345353	3
269501	1
553063	1
4312608	1
528801	2
187338	1
276158	1
368261	2
313153	2
263144	1
321290	1
552651	2
300375	1
527709	3
295683	3
347805	1
568211	1
133843	2
212732	1
300865	2
358914	1
579743	2
335401	3
187028	3
187561	2
299184	1
312588	3
214120	2
327596	2
258148	2
287879	3
309301	1
296104	1
847427	1
260663	1
593347	2
835011	1
192182	1
272758	2
312269	1
319454	1
298468	1
399637	4
557646	2
386977	2
337461	8
262428	2
232570	1
321768	2
545515	1
1612064	1
190528	1
1602314	1
346719	3
363881	3
333341	10
211935	1
196491	4
1967	1
192203	4
293232	2
348863	2
528756	1
775193	1
190483	4
567229	1
216403	5
245324	2
306480	2
519212	4
268846	1
237887	1
184966	2
593731	1
197900	1
347653	3
266726	3
347690	2
581003	1
579750	2
195470	3
71649	1
293342	1
183893	1
275543	2
268475	1
1130562	1
338980	3
305853	3
985239	3
197279	2
196385	5
299419	1
229088	3
267457	1
337673	1
196211	1
185405	1
339730	3
258283	1
454921	1
349862	1
4289862	3
189916	1
574551	1
305460	1
198809	1
358112	1
321952	1
802104	1
196105	2
1051082	3
4452051	1
273274	1
838200	1
217096	1
3633129	1
196825	2
519880	1
761408	3
583089	1
191077	1
584055	1
95582	1
216495	1
309048	2
538011	7
331857	2
352222	7
186406	1
171079	1
293471	3
549631	1
367213	1
182097	1
455746	4
336950	1
184395	1
352631	1
197331	1
321353	1
531722	1
274536	1
509083	4
340850	1
288168	1
571081	4
561607	2
551141	4
4451899	1
428457	1
696477	4
510070	1
970138	1
177802	2
266483	2
843454	4
351682	1
4320013	1
331382	1
264437	1
1105326	1
397065	2
266734	1
324522	2
258165	3
263171	2
192206	3
782749	1
3301064	1
547223	1
177993	1
4411295	1
744866	1
233587	4
902711	1
198170	1
4351590	1
593138	1
588624	1
191034	1
246495	1
186645	6
185915	1
918187	2
215751	1
300152	1
295205	5
274795	1
188850	1
566022	2
332454	1
196553	1
275286	2
583974	2
181568	1
290900	2
519353	1
177230	2
14035	2
3185345	1
700181	1
268706	1
272701	4
657266	1
574302	1
2868079	3
193165	1
193383	1
199047	1
272072	1
176836	1
309290	1
823803	1
1128644	1
320768	3
158598	2
273533	1
259372	1
339473	1
553290	1
269907	1
348622	1
199731	2
367092	1
186841	1
231510	3
4314720	2
273515	4
323862	1
195294	1
188556	1
333587	2
831409	2
298346	1
304416	1
637901	1
277385	1
276402	2
177022	2
262801	2
259275	1
279059	1
2407149	1
4341886	4
269103	2
330389	2
269360	2
278098	1
2897332	1
4445078	1
326561	1
267345	4
1105269	1
345562	1
839200	3
189109	3
863612	1
214699	2
194008	1
809954	1
279298	1
319450	1
340600	1
1103002	2
319909	3
194478	1
359984	3
191549	1
184903	1
1028133	1
791998	1
314374	2
195418	1
3443119	1
180800	1
2808641	3
336149	1
221338	1
700298	1
127065	1
191318	3
311758	1
348398	3
264137	1
192676	2
583046	4
178274	3
345542	1
262809	1
309347	1
361853	2
2417189	1
174583	3
327272	1
157546	3
4426051	1
196974	1
110059	1
271846	1
333189	1
271706	1
399245	2
185066	1
279179	1
176935	1
352207	1
4331364	1
299179	1
234269	5
329856	3
182830	1
194903	1
413996	1
355746	5
184115	1
270448	1
552035	1
593422	1
549274	1
301276	1
333363	2
583056	2
321446	2
323403	2
200879	1
348850	1
330750	2
270105	1
325588	2
198371	1
293177	1
258586	1
174754	1
199181	4
976470	1
574644	1
176877	1
308319	2
1032841	1
271311	1
352702	3
314935	1
572828	1
190254	1
530700	2
380190	1
189171	3
2713640	1
300486	1
1110037	2
187917	4
2250985	1
523051	1
314284	2
348568	2
258530	2
578960	1
4407190	1
338345	1
907683	1
1997733	2
343431	1
338133	3
1106468	1
42492	1
262825	1
263380	1
717312	1
186714	1
192747	3
194978	1
199629	2
196770	1
197314	1
275684	1
1015028	1
110060	1
180099	1
815573	1
337511	1
356405	1
555945	1
331476	1
812281	1
814986	2
447776	1
194374	1
267071	1
181929	1
368264	1
182065	1
4433737	2
585227	2
193853	1
268352	1
350337	1
186779	1
360761	2
338987	1
331717	1
4308837	1
192368	1
166869	1
339711	1
199497	1
4319494	1
540770	1
307640	2
268257	2
592086	2
381979	1
109798	1
368127	1
1107439	1
187624	1
521491	2
332865	1
330116	1
319030	1
190219	1
1105455	2
288586	1
175508	2
573189	1
324975	1
578908	1
1938	1
268063	1
561961	1
215750	1
192210	1
322562	1
3190727	1
588499	1
275616	1
322839	1
824567	1
303313	1
187812	1
1108470	1
275069	2
213487	1
351430	3
646411	1
579866	1
277293	2
268841	2
192878	1
450399	1
4469007	2
351447	1
360861	1
352784	1
336789	1
313095	1
781576	2
323621	1
655793	1
336676	2
808794	1
3056461	1
182506	2
218132	1
844645	1
194628	4
4466275	1
196248	2
4437746	1
271500	1
3673770	1
275824	1
195061	1
515594	1
439924	1
513055	1
303358	1
297967	1
4383135	2
182176	1
264785	1
356407	2
256657	1
178699	1
179838	1
177590	1
590519	2
303844	1
733028	1
317646	1
143423	2
578526	1
542103	1
199091	1
347007	1
313298	2
712677	1
196733	1
580090	1
345658	1
576833	2
550996	1
309676	1
183039	1
570450	1
325443	1
419245	2
196709	2
82486	1
261419	1
203700	1
274289	1
268416	3
4449939	1
339092	1
349537	2
22371	1
198243	1
179192	1
316892	1
197013	1
525606	2
266896	1
330414	1
272619	2
296137	1
272788	1
264225	1
318125	1
197430	1
185570	1
293908	1
214295	1
355344	1
266153	1
1112190	1
259614	2
287558	1
187212	1
4004998	1
345466	1
198904	1
573110	1
191951	1
308045	1
230421	1
360717	1
198406	1
277090	1
331088	1
362327	1
268396	1
559995	1
332651	1
316228	1
574793	1
194425	1
180919	2
272188	1
176858	1
262227	1
333333	2
513440	1
634450	1
562376	1
178996	1
352751	1
288285	1
732285	1
195086	1
1111142	1
368950	1
540532	1
323400	1
199036	1
185743	1
321918	1
258412	1
581695	1
2368865	1
579244	1
434336	1
571563	1
279461	1
329830	1
269775	1
289636	1
584396	1
318343	1
293013	1
352243	1
294224	1
627473	1
302422	1
824028	1
345121	1
316731	1
526676	1
520827	2
4314258	1
273367	1
266223	1
580819	1
521586	1
305880	1
586271	1
457371	1
589530	1
341343	1
515059	1
188054	1
258250	1
308052	1
269546	1
259154	1
274147	1
320912	1
516909	1
309815	1
347553	1
546958	1
4483585	1
199245	1
529506	1
452592	1
261382	1
659361	1
176236	1
332732	1
175939	1
270219	1
2435303	1
557576	1
178615	1
523064	1
191878	1
3424669	1
1108595	1
349752	1
263607	1
177031	1
277364	3
340995	1
189324	1
775976	1
198865	1
263620	1
730733	1
263704	2
164967	1
1743216	2
308157	2
292294	2
843459	1
4449518	1
295370	1
300910	1
816208	1
211820	1
350297	1
319659	1
325182	1
191762	1
205765	1
511008	2
270491	1
95995	1
179513	1
192389	1
338355	1
198192	1
188786	2
4459184	1
177115	1
196085	1
561193	1
4380813	1
584137	1
265576	1
329884	1
181204	1
1602805	1
259609	1
728991	1
343934	1
186319	2
336276	1
554931	1
174847	1
292255	1
318408	1
196672	1
353073	1
365492	2
176455	1
344154	1
1110635	1
336265	1
336539	1
745960	2
210262	1
1104817	1
4193317	1
592513	1
199414	1
726712	1
267005	1
577671	1
1133895	3
324287	1
157681	1
1107586	1
662667	1
296394	1
425767	1
570683	1
518584	1
589449	1
531772	1
844998	2
514124	1
358030	1
4388396	1
364034	1
266060	1
273278	1
563613	1
912082	2
541334	3
580305	1
336692	1
4432284	1
164872	1
320378	1
357098	1
1807288	1
169845	1
621649	2
178064	1
584736	1
341213	1
528434	1
689848	1
265129	2
576232	1
182806	1
335670	1
191089	1
340690	1
179350	1
196289	1
833216	1
277388	1
162539	1
564961	1
275131	1
261799	1
541415	1
548032	1
4461127	2
183865	1
822733	1
549310	1
300250	1
347523	1
405046	1
269141	1
336528	1
546456	1
337946	1
196856	1
341427	1
589115	1
569581	1
344114	1
272834	1
195934	1
1110191	1
334682	1
```
